## Supplemental Data File 1 for "A gene desert required for regulatory control of pleiotropic *Shox2* expression and embryonic survival": Int_Galang_2020_PC_ATAC.narrowPeak (part 2 of 10)

```
chr10	128490330	128490938	GSE148515_Galang_2020_GSM4473027_PC_ATAC_seq_rep1_ATACseq_SRR11539111_peak_2996	632	.	16.2013	67.3822	63.2049	3613
chr10	128491914	128495060	GSE148515_Galang_2020_GSM4473027_PC_ATAC_seq_rep1_ATACseq_SRR11539111_peak_2996	632	.	16.2013	67.3822	63.2049	3613
chr10	128490326	128495331	GSE148515_Galang_2020_GSM4473027_PC_ATAC_seq_rep1_ATACseq_SRR11539111_peak_2996	632	.	16.2013	67.3822	63.2049	3613
chr10	128490326	128495331	GSE148515_Galang_2020_GSM4473027_PC_ATAC_seq_rep1_ATACseq_SRR11539111_peak_2996	632	.	16.2013	67.3822	63.2049	3613
chr10	128498354	128499429	GSE148515_Galang_2020_GSM4473027_PC_ATAC_seq_rep1_ATACseq_SRR11539111_peak_2997	387	.	11.7626	42.2505	38.7619	576
chr10	128498440	128499614	GSE148515_Galang_2020_GSM4473027_PC_ATAC_seq_rep1_ATACseq_SRR11539111_peak_2997	387	.	11.7626	42.2505	38.7619	576
chr10	128498252	128500019	GSE148515_Galang_2020_GSM4473027_PC_ATAC_seq_rep1_ATACseq_SRR11539111_peak_2997	387	.	11.7626	42.2505	38.7619	576
chr10	128524733	128526571	GSE148515_Galang_2020_GSM4473027_PC_ATAC_seq_rep1_ATACseq_SRR11539111_peak_2998	543	.	14.6477	58.279	54.3465	1776
chr10	128524385	128526571	GSE148515_Galang_2020_GSM4473027_PC_ATAC_seq_rep1_ATACseq_SRR11539111_peak_2998	543	.	14.6477	58.279	54.3465	1776
chr10	128524487	128526571	GSE148515_Galang_2020_GSM4473027_PC_ATAC_seq_rep1_ATACseq_SRR11539111_peak_2998	543	.	14.6477	58.279	54.3465	1776
chr10	128543210	128543355	GSE148515_Galang_2020_GSM4473027_PC_ATAC_seq_rep1_ATACseq_SRR11539111_peak_2999	43	.	3.7729	6.7194	4.34939	55
chr10	128543210	128543329	GSE148515_Galang_2020_GSM4473027_PC_ATAC_seq_rep1_ATACseq_SRR11539111_peak_2999	43	.	3.7729	6.7194	4.34939	55
chr10	128546412	128549700	GSE148515_Galang_2020_GSM4473027_PC_ATAC_seq_rep1_ATACseq_SRR11539111_peak_3000	543	.	14.6477	58.279	54.3465	1474
chr10	128546292	128549700	GSE148515_Galang_2020_GSM4473027_PC_ATAC_seq_rep1_ATACseq_SRR11539111_peak_3000	543	.	14.6477	58.279	54.3465	1474
chr10	128546292	128549700	GSE148515_Galang_2020_GSM4473027_PC_ATAC_seq_rep1_ATACseq_SRR11539111_peak_3000	543	.	14.6477	58.279	54.3465	1474
chr10	128565316	128566572	GSE148515_Galang_2020_GSM4473027_PC_ATAC_seq_rep1_ATACseq_SRR11539111_peak_3001	593	.	15.5355	63.4437	59.3714	1068
chr10	128565134	128566572	GSE148515_Galang_2020_GSM4473027_PC_ATAC_seq_rep1_ATACseq_SRR11539111_peak_3001	593	.	15.5355	63.4437	59.3714	1068
chr10	128565134	128566572	GSE148515_Galang_2020_GSM4473027_PC_ATAC_seq_rep1_ATACseq_SRR11539111_peak_3001	593	.	15.5355	63.4437	59.3714	1068
chr10	128583559	128584150	GSE148515_Galang_2020_GSM4473027_PC_ATAC_seq_rep1_ATACseq_SRR11539111_peak_3002	64	.	4.43871	8.93433	6.45035	281
chr10	128583559	128584312	GSE148515_Galang_2020_GSM4473027_PC_ATAC_seq_rep1_ATACseq_SRR11539111_peak_3002	64	.	4.43871	8.93433	6.45035	281
chr10	128583559	128584312	GSE148515_Galang_2020_GSM4473027_PC_ATAC_seq_rep1_ATACseq_SRR11539111_peak_3002	64	.	4.43871	8.93433	6.45035	281
chr10	128589645	128590500	GSE148515_Galang_2020_GSM4473027_PC_ATAC_seq_rep1_ATACseq_SRR11539111_peak_3003	95	.	5.32645	12.1751	9.5586	603
chr10	128589403	128590565	GSE148515_Galang_2020_GSM4473027_PC_ATAC_seq_rep1_ATACseq_SRR11539111_peak_3003	95	.	5.32645	12.1751	9.5586	603
chr10	128589256	128590565	GSE148515_Galang_2020_GSM4473027_PC_ATAC_seq_rep1_ATACseq_SRR11539111_peak_3003	95	.	5.32645	12.1751	9.5586	603
chr10	128625885	128626817	GSE148515_Galang_2020_GSM4473027_PC_ATAC_seq_rep1_ATACseq_SRR11539111_peak_3004	112	.	5.77032	13.9036	11.2249	552
chr10	128625874	128626943	GSE148515_Galang_2020_GSM4473027_PC_ATAC_seq_rep1_ATACseq_SRR11539111_peak_3004	112	.	5.77032	13.9036	11.2249	552
chr10	128625874	128626943	GSE148515_Galang_2020_GSM4473027_PC_ATAC_seq_rep1_ATACseq_SRR11539111_peak_3004	112	.	5.77032	13.9036	11.2249	552
chr10	128645283	128646711	GSE148515_Galang_2020_GSM4473027_PC_ATAC_seq_rep1_ATACseq_SRR11539111_peak_3006	185	.	7.5458	21.4242	18.5102	672
chr10	128645268	128646711	GSE148515_Galang_2020_GSM4473027_PC_ATAC_seq_rep1_ATACseq_SRR11539111_peak_3006	185	.	7.5458	21.4242	18.5102	672
chr10	128645042	128646711	GSE148515_Galang_2020_GSM4473027_PC_ATAC_seq_rep1_ATACseq_SRR11539111_peak_3006	185	.	7.5458	21.4242	18.5102	672
chr10	128668556	128669204	GSE148515_Galang_2020_GSM4473027_PC_ATAC_seq_rep1_ATACseq_SRR11539111_peak_3007	43	.	3.7729	6.7194	4.34939	586
chr10	128668519	128669204	GSE148515_Galang_2020_GSM4473027_PC_ATAC_seq_rep1_ATACseq_SRR11539111_peak_3007	43	.	3.7729	6.7194	4.34939	586
chr10	128673739	128674288	GSE148515_Galang_2020_GSM4473027_PC_ATAC_seq_rep1_ATACseq_SRR11539111_peak_3008	185	.	7.5458	21.4242	18.5102	877
chr10	128673368	128674288	GSE148515_Galang_2020_GSM4473027_PC_ATAC_seq_rep1_ATACseq_SRR11539111_peak_3008	185	.	7.5458	21.4242	18.5102	877
chr10	128673226	128674288	GSE148515_Galang_2020_GSM4473027_PC_ATAC_seq_rep1_ATACseq_SRR11539111_peak_3008	185	.	7.5458	21.4242	18.5102	877
chr10	128695417	128696778	GSE148515_Galang_2020_GSM4473027_PC_ATAC_seq_rep1_ATACseq_SRR11539111_peak_3009	804	.	19.0864	85.0371	80.4581	985
chr10	128695364	128696778	GSE148515_Galang_2020_GSM4473027_PC_ATAC_seq_rep1_ATACseq_SRR11539111_peak_3009	804	.	19.0864	85.0371	80.4581	985
chr10	128695364	128696778	GSE148515_Galang_2020_GSM4473027_PC_ATAC_seq_rep1_ATACseq_SRR11539111_peak_3009	804	.	19.0864	85.0371	80.4581	985
chr10	128704243	128705596	GSE148515_Galang_2020_GSM4473027_PC_ATAC_seq_rep1_ATACseq_SRR11539111_peak_3010	376	.	11.5406	41.0705	37.6139	586
chr10	128704327	128705870	GSE148515_Galang_2020_GSM4473027_PC_ATAC_seq_rep1_ATACseq_SRR11539111_peak_3010	376	.	11.5406	41.0705	37.6139	586
chr10	128704198	128705870	GSE148515_Galang_2020_GSM4473027_PC_ATAC_seq_rep1_ATACseq_SRR11539111_peak_3010	376	.	11.5406	41.0705	37.6139	586
chr10	128743393	128744505	GSE148515_Galang_2020_GSM4473027_PC_ATAC_seq_rep1_ATACseq_SRR11539111_peak_3011	129	.	6.21419	15.6969	12.9578	718
chr10	128743248	128744505	GSE148515_Galang_2020_GSM4473027_PC_ATAC_seq_rep1_ATACseq_SRR11539111_peak_3011	129	.	6.21419	15.6969	12.9578	718
chr10	128747889	128748659	GSE148515_Galang_2020_GSM4473027_PC_ATAC_seq_rep1_ATACseq_SRR11539111_peak_3012	129	.	6.21419	15.6969	12.9578	870
chr10	128747584	128748899	GSE148515_Galang_2020_GSM4473027_PC_ATAC_seq_rep1_ATACseq_SRR11539111_peak_3012	129	.	6.21419	15.6969	12.9578	870
chr10	128747584	128748899	GSE148515_Galang_2020_GSM4473027_PC_ATAC_seq_rep1_ATACseq_SRR11539111_peak_3012	129	.	6.21419	15.6969	12.9578	870
chr10	128803540	128806134	GSE148515_Galang_2020_GSM4473027_PC_ATAC_seq_rep1_ATACseq_SRR11539111_peak_3013	518	.	14.2039	55.7354	51.8726	1629
chr10	128803540	128806505	GSE148515_Galang_2020_GSM4473027_PC_ATAC_seq_rep1_ATACseq_SRR11539111_peak_3013	518	.	14.2039	55.7354	51.8726	1629
chr10	128803540	128805879	GSE148515_Galang_2020_GSM4473027_PC_ATAC_seq_rep1_ATACseq_SRR11539111_peak_3013	518	.	14.2039	55.7354	51.8726	1629
chr10	128821533	128822419	GSE148515_Galang_2020_GSM4473027_PC_ATAC_seq_rep1_ATACseq_SRR11539111_peak_3014	376	.	11.5406	41.0705	37.6139	304
chr10	128821533	128822545	GSE148515_Galang_2020_GSM4473027_PC_ATAC_seq_rep1_ATACseq_SRR11539111_peak_3014	376	.	11.5406	41.0705	37.6139	304
chr10	128821533	128822545	GSE148515_Galang_2020_GSM4473027_PC_ATAC_seq_rep1_ATACseq_SRR11539111_peak_3014	376	.	11.5406	41.0705	37.6139	304
chr10	128889097	128889675	GSE148515_Galang_2020_GSM4473027_PC_ATAC_seq_rep1_ATACseq_SRR11539111_peak_3016	37	.	3.55097	6.02778	3.70079	403
chr10	128890799	128892151	GSE148515_Galang_2020_GSM4473027_PC_ATAC_seq_rep1_ATACseq_SRR11539111_peak_3017	147	.	6.65806	17.5506	14.7521	943
chr10	128890710	128892511	GSE148515_Galang_2020_GSM4473027_PC_ATAC_seq_rep1_ATACseq_SRR11539111_peak_3017	147	.	6.65806	17.5506	14.7521	943
chr10	128890705	128892609	GSE148515_Galang_2020_GSM4473027_PC_ATAC_seq_rep1_ATACseq_SRR11539111_peak_3017	147	.	6.65806	17.5506	14.7521	943
chr10	128895343	128896152	GSE148515_Galang_2020_GSM4473027_PC_ATAC_seq_rep1_ATACseq_SRR11539111_peak_3018	87	.	5.10451	11.3368	8.75218	298
chr10	128895102	128896340	GSE148515_Galang_2020_GSM4473027_PC_ATAC_seq_rep1_ATACseq_SRR11539111_peak_3018	87	.	5.10451	11.3368	8.75218	298
chr10	128895102	128896340	GSE148515_Galang_2020_GSM4473027_PC_ATAC_seq_rep1_ATACseq_SRR11539111_peak_3018	87	.	5.10451	11.3368	8.75218	298
chr10	128909175	128910645	GSE148515_Galang_2020_GSM4473027_PC_ATAC_seq_rep1_ATACseq_SRR11539111_peak_3019	309	.	10.209	34.1692	30.903	578
chr10	128909175	128910645	GSE148515_Galang_2020_GSM4473027_PC_ATAC_seq_rep1_ATACseq_SRR11539111_peak_3019	309	.	10.209	34.1692	30.903	578
chr10	128909175	128910645	GSE148515_Galang_2020_GSM4473027_PC_ATAC_seq_rep1_ATACseq_SRR11539111_peak_3019	309	.	10.209	34.1692	30.903	578
chr10	128911248	128911589	GSE148515_Galang_2020_GSM4473027_PC_ATAC_seq_rep1_ATACseq_SRR11539111_peak_3020	43	.	3.7729	6.7194	4.34939	146
chr10	128911017	128911240	GSE148515_Galang_2020_GSM4473027_PC_ATAC_seq_rep1_ATACseq_SRR11539111_peak_3020	43	.	3.7729	6.7194	4.34939	146
chr10	128911017	128911320	GSE148515_Galang_2020_GSM4473027_PC_ATAC_seq_rep1_ATACseq_SRR11539111_peak_3020	43	.	3.7729	6.7194	4.34939	146
chr10	128911609	128911620	GSE148515_Galang_2020_GSM4473027_PC_ATAC_seq_rep1_ATACseq_SRR11539111_peak_3020	43	.	3.7729	6.7194	4.34939	146
chr10	128921941	128923923	GSE148515_Galang_2020_GSM4473027_PC_ATAC_seq_rep1_ATACseq_SRR11539111_peak_3022	387	.	11.7626	42.2505	38.7619	1313
chr10	128922724	128924327	GSE148515_Galang_2020_GSM4473027_PC_ATAC_seq_rep1_ATACseq_SRR11539111_peak_3022	387	.	11.7626	42.2505	38.7619	1313
chr10	128921941	128924269	GSE148515_Galang_2020_GSM4473027_PC_ATAC_seq_rep1_ATACseq_SRR11539111_peak_3022	387	.	11.7626	42.2505	38.7619	1313
chr10	128933427	128933744	GSE148515_Galang_2020_GSM4473027_PC_ATAC_seq_rep1_ATACseq_SRR11539111_peak_3023	30	.	3.32903	5.36169	3.08096	149
chr10	128933427	128933744	GSE148515_Galang_2020_GSM4473027_PC_ATAC_seq_rep1_ATACseq_SRR11539111_peak_3023	30	.	3.32903	5.36169	3.08096	149
chr10	128938295	128938729	GSE148515_Galang_2020_GSM4473027_PC_ATAC_seq_rep1_ATACseq_SRR11539111_peak_3025	87	.	5.10451	11.3368	8.75218	534
chr10	128938028	128938729	GSE148515_Galang_2020_GSM4473027_PC_ATAC_seq_rep1_ATACseq_SRR11539111_peak_3025	87	.	5.10451	11.3368	8.75218	534
chr11	3202076	3203212	GSE148515_Galang_2020_GSM4473027_PC_ATAC_seq_rep1_ATACseq_SRR11539111_peak_3031	342	.	10.8748	37.5805	34.2206	690
chr11	3202076	3203403	GSE148515_Galang_2020_GSM4473027_PC_ATAC_seq_rep1_ATACseq_SRR11539111_peak_3031	342	.	10.8748	37.5805	34.2206	690
chr11	3202076	3203403	GSE148515_Galang_2020_GSM4473027_PC_ATAC_seq_rep1_ATACseq_SRR11539111_peak_3031	342	.	10.8748	37.5805	34.2206	690
chr11	3265771	3266847	GSE148515_Galang_2020_GSM4473027_PC_ATAC_seq_rep1_ATACseq_SRR11539111_peak_3032	606	.	15.7574	64.7505	60.643	1021
chr11	3265412	3267237	GSE148515_Galang_2020_GSM4473027_PC_ATAC_seq_rep1_ATACseq_SRR11539111_peak_3032	606	.	15.7574	64.7505	60.643	1021
chr11	3265462	3267237	GSE148515_Galang_2020_GSM4473027_PC_ATAC_seq_rep1_ATACseq_SRR11539111_peak_3032	606	.	15.7574	64.7505	60.643	1021
chr11	3288585	3290793	GSE148515_Galang_2020_GSM4473027_PC_ATAC_seq_rep1_ATACseq_SRR11539111_peak_3033	494	.	13.76	53.2187	49.425	1195
chr11	3288539	3290793	GSE148515_Galang_2020_GSM4473027_PC_ATAC_seq_rep1_ATACseq_SRR11539111_peak_3033	494	.	13.76	53.2187	49.425	1195
chr11	3288539	3290793	GSE148515_Galang_2020_GSM4473027_PC_ATAC_seq_rep1_ATACseq_SRR11539111_peak_3033	494	.	13.76	53.2187	49.425	1195
chr11	3329577	3330158	GSE148515_Galang_2020_GSM4473027_PC_ATAC_seq_rep1_ATACseq_SRR11539111_peak_3035	245	.	8.87741	27.6039	24.5172	3046
chr11	3330503	3330957	GSE148515_Galang_2020_GSM4473027_PC_ATAC_seq_rep1_ATACseq_SRR11539111_peak_3035	245	.	8.87741	27.6039	24.5172	3046
chr11	3331825	3332945	GSE148515_Galang_2020_GSM4473027_PC_ATAC_seq_rep1_ATACseq_SRR11539111_peak_3035	245	.	8.87741	27.6039	24.5172	3046
chr11	3329719	3332852	GSE148515_Galang_2020_GSM4473027_PC_ATAC_seq_rep1_ATACseq_SRR11539111_peak_3035	245	.	8.87741	27.6039	24.5172	3046
chr11	3329374	3333134	GSE148515_Galang_2020_GSM4473027_PC_ATAC_seq_rep1_ATACseq_SRR11539111_peak_3035	245	.	8.87741	27.6039	24.5172	3046
chr11	3347231	3347502	GSE148515_Galang_2020_GSM4473027_PC_ATAC_seq_rep1_ATACseq_SRR11539111_peak_3036	50	.	3.99484	7.43517	5.0253	104
chr11	3347231	3347502	GSE148515_Galang_2020_GSM4473027_PC_ATAC_seq_rep1_ATACseq_SRR11539111_peak_3036	50	.	3.99484	7.43517	5.0253	104
chr11	3352844	3353139	GSE148515_Galang_2020_GSM4473027_PC_ATAC_seq_rep1_ATACseq_SRR11539111_peak_3037	19	.	2.88516	4.11235	1.93879	12
chr11	3371119	3371868	GSE148515_Galang_2020_GSM4473027_PC_ATAC_seq_rep1_ATACseq_SRR11539111_peak_3038	287	.	9.76515	31.9413	28.7363	250
chr11	3371119	3372395	GSE148515_Galang_2020_GSM4473027_PC_ATAC_seq_rep1_ATACseq_SRR11539111_peak_3038	287	.	9.76515	31.9413	28.7363	250
chr11	3371119	3372395	GSE148515_Galang_2020_GSM4473027_PC_ATAC_seq_rep1_ATACseq_SRR11539111_peak_3038	287	.	9.76515	31.9413	28.7363	250
chr11	3374137	3374511	GSE148515_Galang_2020_GSM4473027_PC_ATAC_seq_rep1_ATACseq_SRR11539111_peak_3039	64	.	4.43871	8.93433	6.45035	425
chr11	3373880	3374511	GSE148515_Galang_2020_GSM4473027_PC_ATAC_seq_rep1_ATACseq_SRR11539111_peak_3039	64	.	4.43871	8.93433	6.45035	425
chr11	3373880	3374511	GSE148515_Galang_2020_GSM4473027_PC_ATAC_seq_rep1_ATACseq_SRR11539111_peak_3039	64	.	4.43871	8.93433	6.45035	425
chr11	3386898	3387471	GSE148515_Galang_2020_GSM4473027_PC_ATAC_seq_rep1_ATACseq_SRR11539111_peak_3040	57	.	4.21677	8.17385	5.72601	333
chr11	3386898	3387596	GSE148515_Galang_2020_GSM4473027_PC_ATAC_seq_rep1_ATACseq_SRR11539111_peak_3040	57	.	4.21677	8.17385	5.72601	333
chr11	3386913	3387627	GSE148515_Galang_2020_GSM4473027_PC_ATAC_seq_rep1_ATACseq_SRR11539111_peak_3040	57	.	4.21677	8.17385	5.72601	333
chr11	3392374	3392806	GSE148515_Galang_2020_GSM4473027_PC_ATAC_seq_rep1_ATACseq_SRR11539111_peak_3041	37	.	3.55097	6.02778	3.70079	142
chr11	3392397	3392806	GSE148515_Galang_2020_GSM4473027_PC_ATAC_seq_rep1_ATACseq_SRR11539111_peak_3041	37	.	3.55097	6.02778	3.70079	142
chr11	3408873	3409467	GSE148515_Galang_2020_GSM4473027_PC_ATAC_seq_rep1_ATACseq_SRR11539111_peak_3042	156	.	6.87999	18.4989	15.6714	629
chr11	3408635	3409467	GSE148515_Galang_2020_GSM4473027_PC_ATAC_seq_rep1_ATACseq_SRR11539111_peak_3042	156	.	6.87999	18.4989	15.6714	629
chr11	3408635	3409467	GSE148515_Galang_2020_GSM4473027_PC_ATAC_seq_rep1_ATACseq_SRR11539111_peak_3042	156	.	6.87999	18.4989	15.6714	629
chr11	3451633	3452879	GSE148515_Galang_2020_GSM4473027_PC_ATAC_seq_rep1_ATACseq_SRR11539111_peak_3043	255	.	9.09935	28.6729	25.5568	764
chr11	3451633	3452879	GSE148515_Galang_2020_GSM4473027_PC_ATAC_seq_rep1_ATACseq_SRR11539111_peak_3043	255	.	9.09935	28.6729	25.5568	764
chr11	3451633	3452879	GSE148515_Galang_2020_GSM4473027_PC_ATAC_seq_rep1_ATACseq_SRR11539111_peak_3043	255	.	9.09935	28.6729	25.5568	764
chr11	3504512	3505414	GSE148515_Galang_2020_GSM4473027_PC_ATAC_seq_rep1_ATACseq_SRR11539111_peak_3044	71	.	4.66064	9.7156	7.19701	718
chr11	3504387	3505414	GSE148515_Galang_2020_GSM4473027_PC_ATAC_seq_rep1_ATACseq_SRR11539111_peak_3044	71	.	4.66064	9.7156	7.19701	718
chr11	3504387	3505414	GSE148515_Galang_2020_GSM4473027_PC_ATAC_seq_rep1_ATACseq_SRR11539111_peak_3044	71	.	4.66064	9.7156	7.19701	718
chr11	3514639	3515434	GSE148515_Galang_2020_GSM4473027_PC_ATAC_seq_rep1_ATACseq_SRR11539111_peak_3045	120	.	5.99225	14.7924	12.0833	545
chr11	3514551	3515544	GSE148515_Galang_2020_GSM4473027_PC_ATAC_seq_rep1_ATACseq_SRR11539111_peak_3045	120	.	5.99225	14.7924	12.0833	545
chr11	3514332	3515544	GSE148515_Galang_2020_GSM4473027_PC_ATAC_seq_rep1_ATACseq_SRR11539111_peak_3045	120	.	5.99225	14.7924	12.0833	545
chr11	3535169	3536394	GSE148515_Galang_2020_GSM4473027_PC_ATAC_seq_rep1_ATACseq_SRR11539111_peak_3046	364	.	11.3187	39.8987	36.4743	687
chr11	3535150	3536580	GSE148515_Galang_2020_GSM4473027_PC_ATAC_seq_rep1_ATACseq_SRR11539111_peak_3046	364	.	11.3187	39.8987	36.4743	687
chr11	3535150	3536580	GSE148515_Galang_2020_GSM4473027_PC_ATAC_seq_rep1_ATACseq_SRR11539111_peak_3046	364	.	11.3187	39.8987	36.4743	687
chr11	3538630	3539654	GSE148515_Galang_2020_GSM4473027_PC_ATAC_seq_rep1_ATACseq_SRR11539111_peak_3047	331	.	10.6529	36.4344	33.1066	705
chr11	3538800	3539654	GSE148515_Galang_2020_GSM4473027_PC_ATAC_seq_rep1_ATACseq_SRR11539111_peak_3047	331	.	10.6529	36.4344	33.1066	705
chr11	3538593	3539654	GSE148515_Galang_2020_GSM4473027_PC_ATAC_seq_rep1_ATACseq_SRR11539111_peak_3047	331	.	10.6529	36.4344	33.1066	705
chr11	3648380	3649902	GSE148515_Galang_2020_GSM4473027_PC_ATAC_seq_rep1_ATACseq_SRR11539111_peak_3048	632	.	16.2013	67.3822	63.2049	678
chr11	3648380	3649860	GSE148515_Galang_2020_GSM4473027_PC_ATAC_seq_rep1_ATACseq_SRR11539111_peak_3048	632	.	16.2013	67.3822	63.2049	678
chr11	3648380	3649902	GSE148515_Galang_2020_GSM4473027_PC_ATAC_seq_rep1_ATACseq_SRR11539111_peak_3048	632	.	16.2013	67.3822	63.2049	678
chr11	3762019	3762296	GSE148515_Galang_2020_GSM4473027_PC_ATAC_seq_rep1_ATACseq_SRR11539111_peak_3049	30	.	3.32903	5.36169	3.08096	170
chr11	3762019	3762288	GSE148515_Galang_2020_GSM4473027_PC_ATAC_seq_rep1_ATACseq_SRR11539111_peak_3049	30	.	3.32903	5.36169	3.08096	170
chr11	3844009	3844613	GSE148515_Galang_2020_GSM4473027_PC_ATAC_seq_rep1_ATACseq_SRR11539111_peak_3050	185	.	7.5458	21.4242	18.5102	492
chr11	3844003	3844613	GSE148515_Galang_2020_GSM4473027_PC_ATAC_seq_rep1_ATACseq_SRR11539111_peak_3050	185	.	7.5458	21.4242	18.5102	492
chr11	3844003	3844613	GSE148515_Galang_2020_GSM4473027_PC_ATAC_seq_rep1_ATACseq_SRR11539111_peak_3050	185	.	7.5458	21.4242	18.5102	492
chr11	3853445	3853956	GSE148515_Galang_2020_GSM4473027_PC_ATAC_seq_rep1_ATACseq_SRR11539111_peak_3051	24	.	3.10709	4.72264	2.49256	294
chr11	3853445	3853956	GSE148515_Galang_2020_GSM4473027_PC_ATAC_seq_rep1_ATACseq_SRR11539111_peak_3051	24	.	3.10709	4.72264	2.49256	294
chr11	3853445	3853956	GSE148515_Galang_2020_GSM4473027_PC_ATAC_seq_rep1_ATACseq_SRR11539111_peak_3051	24	.	3.10709	4.72264	2.49256	294
chr11	3863720	3864197	GSE148515_Galang_2020_GSM4473027_PC_ATAC_seq_rep1_ATACseq_SRR11539111_peak_3052	129	.	6.21419	15.6969	12.9578	260
chr11	3863720	3864197	GSE148515_Galang_2020_GSM4473027_PC_ATAC_seq_rep1_ATACseq_SRR11539111_peak_3052	129	.	6.21419	15.6969	12.9578	260
chr11	3863720	3864197	GSE148515_Galang_2020_GSM4473027_PC_ATAC_seq_rep1_ATACseq_SRR11539111_peak_3052	129	.	6.21419	15.6969	12.9578	260
chr11	3894805	3895313	GSE148515_Galang_2020_GSM4473027_PC_ATAC_seq_rep1_ATACseq_SRR11539111_peak_3053	156	.	6.87999	18.4989	15.6714	352
chr11	3894770	3895371	GSE148515_Galang_2020_GSM4473027_PC_ATAC_seq_rep1_ATACseq_SRR11539111_peak_3053	156	.	6.87999	18.4989	15.6714	352
chr11	3894770	3895371	GSE148515_Galang_2020_GSM4473027_PC_ATAC_seq_rep1_ATACseq_SRR11539111_peak_3053	156	.	6.87999	18.4989	15.6714	352
chr11	3913061	3914881	GSE148515_Galang_2020_GSM4473027_PC_ATAC_seq_rep1_ATACseq_SRR11539111_peak_3054	245	.	8.87741	27.6039	24.5172	869
chr11	3913017	3914944	GSE148515_Galang_2020_GSM4473027_PC_ATAC_seq_rep1_ATACseq_SRR11539111_peak_3054	245	.	8.87741	27.6039	24.5172	869
chr11	3913017	3914944	GSE148515_Galang_2020_GSM4473027_PC_ATAC_seq_rep1_ATACseq_SRR11539111_peak_3054	245	.	8.87741	27.6039	24.5172	869
chr11	3931711	3932154	GSE148515_Galang_2020_GSM4473027_PC_ATAC_seq_rep1_ATACseq_SRR11539111_peak_3055	43	.	3.7729	6.7194	4.34939	364
chr11	3931645	3932126	GSE148515_Galang_2020_GSM4473027_PC_ATAC_seq_rep1_ATACseq_SRR11539111_peak_3055	43	.	3.7729	6.7194	4.34939	364
chr11	3931619	3932231	GSE148515_Galang_2020_GSM4473027_PC_ATAC_seq_rep1_ATACseq_SRR11539111_peak_3055	43	.	3.7729	6.7194	4.34939	364
chr11	3963736	3964156	GSE148515_Galang_2020_GSM4473027_PC_ATAC_seq_rep1_ATACseq_SRR11539111_peak_3056	43	.	3.7729	6.7194	4.34939	234
chr11	3963736	3964156	GSE148515_Galang_2020_GSM4473027_PC_ATAC_seq_rep1_ATACseq_SRR11539111_peak_3056	43	.	3.7729	6.7194	4.34939	234
chr11	4094584	4094776	GSE148515_Galang_2020_GSM4473027_PC_ATAC_seq_rep1_ATACseq_SRR11539111_peak_3057	43	.	3.7729	6.7194	4.34939	125
chr11	4094462	4094776	GSE148515_Galang_2020_GSM4473027_PC_ATAC_seq_rep1_ATACseq_SRR11539111_peak_3057	43	.	3.7729	6.7194	4.34939	125
chr11	4094462	4094776	GSE148515_Galang_2020_GSM4473027_PC_ATAC_seq_rep1_ATACseq_SRR11539111_peak_3057	43	.	3.7729	6.7194	4.34939	125
chr11	4095214	4097416	GSE148515_Galang_2020_GSM4473027_PC_ATAC_seq_rep1_ATACseq_SRR11539111_peak_3058	331	.	10.6529	36.4344	33.1066	1503
chr11	4095214	4097416	GSE148515_Galang_2020_GSM4473027_PC_ATAC_seq_rep1_ATACseq_SRR11539111_peak_3058	331	.	10.6529	36.4344	33.1066	1503
chr11	4095214	4097416	GSE148515_Galang_2020_GSM4473027_PC_ATAC_seq_rep1_ATACseq_SRR11539111_peak_3058	331	.	10.6529	36.4344	33.1066	1503
chr11	4135056	4135852	GSE148515_Galang_2020_GSM4473027_PC_ATAC_seq_rep1_ATACseq_SRR11539111_peak_3059	276	.	9.54322	30.8418	27.6669	162
chr11	4135056	4135852	GSE148515_Galang_2020_GSM4473027_PC_ATAC_seq_rep1_ATACseq_SRR11539111_peak_3059	276	.	9.54322	30.8418	27.6669	162
chr11	4135056	4135852	GSE148515_Galang_2020_GSM4473027_PC_ATAC_seq_rep1_ATACseq_SRR11539111_peak_3059	276	.	9.54322	30.8418	27.6669	162
chr11	4160080	4161093	GSE148515_Galang_2020_GSM4473027_PC_ATAC_seq_rep1_ATACseq_SRR11539111_peak_3060	194	.	7.76774	22.4248	19.4815	310
chr11	4160005	4161085	GSE148515_Galang_2020_GSM4473027_PC_ATAC_seq_rep1_ATACseq_SRR11539111_peak_3060	194	.	7.76774	22.4248	19.4815	310
chr11	4160005	4161093	GSE148515_Galang_2020_GSM4473027_PC_ATAC_seq_rep1_ATACseq_SRR11539111_peak_3060	194	.	7.76774	22.4248	19.4815	310
chr11	4177676	4178306	GSE148515_Galang_2020_GSM4473027_PC_ATAC_seq_rep1_ATACseq_SRR11539111_peak_3061	64	.	4.43871	8.93433	6.45035	541
chr11	4177493	4178306	GSE148515_Galang_2020_GSM4473027_PC_ATAC_seq_rep1_ATACseq_SRR11539111_peak_3061	64	.	4.43871	8.93433	6.45035	541
chr11	4177493	4178306	GSE148515_Galang_2020_GSM4473027_PC_ATAC_seq_rep1_ATACseq_SRR11539111_peak_3061	64	.	4.43871	8.93433	6.45035	541
chr11	4186517	4187407	GSE148515_Galang_2020_GSM4473027_PC_ATAC_seq_rep1_ATACseq_SRR11539111_peak_3062	204	.	7.98967	23.4376	20.4655	243
chr11	4186517	4187658	GSE148515_Galang_2020_GSM4473027_PC_ATAC_seq_rep1_ATACseq_SRR11539111_peak_3062	204	.	7.98967	23.4376	20.4655	243
chr11	4186517	4187658	GSE148515_Galang_2020_GSM4473027_PC_ATAC_seq_rep1_ATACseq_SRR11539111_peak_3062	204	.	7.98967	23.4376	20.4655	243
chr11	4217927	4218278	GSE148515_Galang_2020_GSM4473027_PC_ATAC_seq_rep1_ATACseq_SRR11539111_peak_3063	79	.	4.88258	10.5167	7.96451	304
chr11	4217945	4218278	GSE148515_Galang_2020_GSM4473027_PC_ATAC_seq_rep1_ATACseq_SRR11539111_peak_3063	79	.	4.88258	10.5167	7.96451	304
chr11	4217840	4218278	GSE148515_Galang_2020_GSM4473027_PC_ATAC_seq_rep1_ATACseq_SRR11539111_peak_3063	79	.	4.88258	10.5167	7.96451	304
chr11	4258717	4259078	GSE148515_Galang_2020_GSM4473027_PC_ATAC_seq_rep1_ATACseq_SRR11539111_peak_3065	50	.	3.99484	7.43517	5.0253	232
chr11	4258714	4259078	GSE148515_Galang_2020_GSM4473027_PC_ATAC_seq_rep1_ATACseq_SRR11539111_peak_3065	50	.	3.99484	7.43517	5.0253	232
chr11	4258714	4259078	GSE148515_Galang_2020_GSM4473027_PC_ATAC_seq_rep1_ATACseq_SRR11539111_peak_3065	50	.	3.99484	7.43517	5.0253	232
chr11	4260360	4262357	GSE148515_Galang_2020_GSM4473027_PC_ATAC_seq_rep1_ATACseq_SRR11539111_peak_3066	120	.	5.99225	14.7924	12.0833	1919
chr11	4260216	4262357	GSE148515_Galang_2020_GSM4473027_PC_ATAC_seq_rep1_ATACseq_SRR11539111_peak_3066	120	.	5.99225	14.7924	12.0833	1919
chr11	4260235	4262357	GSE148515_Galang_2020_GSM4473027_PC_ATAC_seq_rep1_ATACseq_SRR11539111_peak_3066	120	.	5.99225	14.7924	12.0833	1919
chr11	4266797	4267155	GSE148515_Galang_2020_GSM4473027_PC_ATAC_seq_rep1_ATACseq_SRR11539111_peak_3067	71	.	4.66064	9.7156	7.19701	56
chr11	4266693	4267155	GSE148515_Galang_2020_GSM4473027_PC_ATAC_seq_rep1_ATACseq_SRR11539111_peak_3067	71	.	4.66064	9.7156	7.19701	56
chr11	4266693	4267155	GSE148515_Galang_2020_GSM4473027_PC_ATAC_seq_rep1_ATACseq_SRR11539111_peak_3067	71	.	4.66064	9.7156	7.19701	56
chr11	4292479	4293058	GSE148515_Galang_2020_GSM4473027_PC_ATAC_seq_rep1_ATACseq_SRR11539111_peak_3068	71	.	4.66064	9.7156	7.19701	65
chr11	4292436	4293058	GSE148515_Galang_2020_GSM4473027_PC_ATAC_seq_rep1_ATACseq_SRR11539111_peak_3068	71	.	4.66064	9.7156	7.19701	65
chr11	4292436	4293058	GSE148515_Galang_2020_GSM4473027_PC_ATAC_seq_rep1_ATACseq_SRR11539111_peak_3068	71	.	4.66064	9.7156	7.19701	65
chr11	4294248	4295390	GSE148515_Galang_2020_GSM4473027_PC_ATAC_seq_rep1_ATACseq_SRR11539111_peak_3069	138	.	6.43612	16.6165	13.8475	713
chr11	4294248	4295390	GSE148515_Galang_2020_GSM4473027_PC_ATAC_seq_rep1_ATACseq_SRR11539111_peak_3069	138	.	6.43612	16.6165	13.8475	713
chr11	4294248	4295390	GSE148515_Galang_2020_GSM4473027_PC_ATAC_seq_rep1_ATACseq_SRR11539111_peak_3069	138	.	6.43612	16.6165	13.8475	713
chr11	4296431	4296843	GSE148515_Galang_2020_GSM4473027_PC_ATAC_seq_rep1_ATACseq_SRR11539111_peak_3070	37	.	3.55097	6.02778	3.70079	198
chr11	4296431	4296843	GSE148515_Galang_2020_GSM4473027_PC_ATAC_seq_rep1_ATACseq_SRR11539111_peak_3070	37	.	3.55097	6.02778	3.70079	198
chr11	4296431	4296843	GSE148515_Galang_2020_GSM4473027_PC_ATAC_seq_rep1_ATACseq_SRR11539111_peak_3070	37	.	3.55097	6.02778	3.70079	198
chr11	4299294	4299702	GSE148515_Galang_2020_GSM4473027_PC_ATAC_seq_rep1_ATACseq_SRR11539111_peak_3071	43	.	3.7729	6.7194	4.34939	272
chr11	4299294	4299702	GSE148515_Galang_2020_GSM4473027_PC_ATAC_seq_rep1_ATACseq_SRR11539111_peak_3071	43	.	3.7729	6.7194	4.34939	272
chr11	4299294	4299702	GSE148515_Galang_2020_GSM4473027_PC_ATAC_seq_rep1_ATACseq_SRR11539111_peak_3071	43	.	3.7729	6.7194	4.34939	272
chr11	4594211	4595061	GSE148515_Galang_2020_GSM4473027_PC_ATAC_seq_rep1_ATACseq_SRR11539111_peak_3072	287	.	9.76515	31.9413	28.7363	784
chr11	4593895	4595061	GSE148515_Galang_2020_GSM4473027_PC_ATAC_seq_rep1_ATACseq_SRR11539111_peak_3072	287	.	9.76515	31.9413	28.7363	784
chr11	4593895	4595061	GSE148515_Galang_2020_GSM4473027_PC_ATAC_seq_rep1_ATACseq_SRR11539111_peak_3072	287	.	9.76515	31.9413	28.7363	784
chr11	4603075	4603297	GSE148515_Galang_2020_GSM4473027_PC_ATAC_seq_rep1_ATACseq_SRR11539111_peak_3073	50	.	3.99484	7.43517	5.0253	222
chr11	4603075	4603428	GSE148515_Galang_2020_GSM4473027_PC_ATAC_seq_rep1_ATACseq_SRR11539111_peak_3073	50	.	3.99484	7.43517	5.0253	222
chr11	4603075	4603549	GSE148515_Galang_2020_GSM4473027_PC_ATAC_seq_rep1_ATACseq_SRR11539111_peak_3073	50	.	3.99484	7.43517	5.0253	222
chr11	4604576	4604594	GSE148515_Galang_2020_GSM4473027_PC_ATAC_seq_rep1_ATACseq_SRR11539111_peak_3074	43	.	3.7729	6.7194	4.34939	17
chr11	4612078	4612562	GSE148515_Galang_2020_GSM4473027_PC_ATAC_seq_rep1_ATACseq_SRR11539111_peak_3075	24	.	3.10709	4.72264	2.49256	434
chr11	4611918	4612646	GSE148515_Galang_2020_GSM4473027_PC_ATAC_seq_rep1_ATACseq_SRR11539111_peak_3075	24	.	3.10709	4.72264	2.49256	434
chr11	4611918	4612646	GSE148515_Galang_2020_GSM4473027_PC_ATAC_seq_rep1_ATACseq_SRR11539111_peak_3075	24	.	3.10709	4.72264	2.49256	434
chr11	4637588	4637934	GSE148515_Galang_2020_GSM4473027_PC_ATAC_seq_rep1_ATACseq_SRR11539111_peak_3076	87	.	5.10451	11.3368	8.75218	179
chr11	4637526	4637934	GSE148515_Galang_2020_GSM4473027_PC_ATAC_seq_rep1_ATACseq_SRR11539111_peak_3076	87	.	5.10451	11.3368	8.75218	179
chr11	4637526	4637934	GSE148515_Galang_2020_GSM4473027_PC_ATAC_seq_rep1_ATACseq_SRR11539111_peak_3076	87	.	5.10451	11.3368	8.75218	179
chr11	4703991	4704749	GSE148515_Galang_2020_GSM4473027_PC_ATAC_seq_rep1_ATACseq_SRR11539111_peak_3077	166	.	7.10193	19.4609	16.6046	582
chr11	4703879	4705040	GSE148515_Galang_2020_GSM4473027_PC_ATAC_seq_rep1_ATACseq_SRR11539111_peak_3077	166	.	7.10193	19.4609	16.6046	582
chr11	4703879	4705170	GSE148515_Galang_2020_GSM4473027_PC_ATAC_seq_rep1_ATACseq_SRR11539111_peak_3077	166	.	7.10193	19.4609	16.6046	582
chr11	4750213	4750499	GSE148515_Galang_2020_GSM4473027_PC_ATAC_seq_rep1_ATACseq_SRR11539111_peak_3078	71	.	4.66064	9.7156	7.19701	279
chr11	4750329	4750559	GSE148515_Galang_2020_GSM4473027_PC_ATAC_seq_rep1_ATACseq_SRR11539111_peak_3078	71	.	4.66064	9.7156	7.19701	279
chr11	4750213	4750559	GSE148515_Galang_2020_GSM4473027_PC_ATAC_seq_rep1_ATACseq_SRR11539111_peak_3078	71	.	4.66064	9.7156	7.19701	279
chr11	4848839	4849855	GSE148515_Galang_2020_GSM4473027_PC_ATAC_seq_rep1_ATACseq_SRR11539111_peak_3080	320	.	10.431	35.2972	32.0003	1101
chr11	4848494	4850033	GSE148515_Galang_2020_GSM4473027_PC_ATAC_seq_rep1_ATACseq_SRR11539111_peak_3080	320	.	10.431	35.2972	32.0003	1101
chr11	4848494	4850033	GSE148515_Galang_2020_GSM4473027_PC_ATAC_seq_rep1_ATACseq_SRR11539111_peak_3080	320	.	10.431	35.2972	32.0003	1101
chr11	4895162	4895631	GSE148515_Galang_2020_GSM4473027_PC_ATAC_seq_rep1_ATACseq_SRR11539111_peak_3081	71	.	4.66064	9.7156	7.19701	176
chr11	4895162	4895679	GSE148515_Galang_2020_GSM4473027_PC_ATAC_seq_rep1_ATACseq_SRR11539111_peak_3081	71	.	4.66064	9.7156	7.19701	176
chr11	4947200	4947775	GSE148515_Galang_2020_GSM4473027_PC_ATAC_seq_rep1_ATACseq_SRR11539111_peak_3082	43	.	3.7729	6.7194	4.34939	325
chr11	4947085	4948052	GSE148515_Galang_2020_GSM4473027_PC_ATAC_seq_rep1_ATACseq_SRR11539111_peak_3082	43	.	3.7729	6.7194	4.34939	325
chr11	4947085	4947806	GSE148515_Galang_2020_GSM4473027_PC_ATAC_seq_rep1_ATACseq_SRR11539111_peak_3082	43	.	3.7729	6.7194	4.34939	325
chr11	4986864	4987354	GSE148515_Galang_2020_GSM4473027_PC_ATAC_seq_rep1_ATACseq_SRR11539111_peak_3083	87	.	5.10451	11.3368	8.75218	333
chr11	4986598	4987354	GSE148515_Galang_2020_GSM4473027_PC_ATAC_seq_rep1_ATACseq_SRR11539111_peak_3083	87	.	5.10451	11.3368	8.75218	333
chr11	4986598	4987354	GSE148515_Galang_2020_GSM4473027_PC_ATAC_seq_rep1_ATACseq_SRR11539111_peak_3083	87	.	5.10451	11.3368	8.75218	333
chr11	5032849	5033459	GSE148515_Galang_2020_GSM4473027_PC_ATAC_seq_rep1_ATACseq_SRR11539111_peak_3084	103	.	5.54838	13.0309	10.3828	452
chr11	5032849	5033497	GSE148515_Galang_2020_GSM4473027_PC_ATAC_seq_rep1_ATACseq_SRR11539111_peak_3084	103	.	5.54838	13.0309	10.3828	452
chr11	5032849	5033497	GSE148515_Galang_2020_GSM4473027_PC_ATAC_seq_rep1_ATACseq_SRR11539111_peak_3084	103	.	5.54838	13.0309	10.3828	452
chr11	5041347	5042061	GSE148515_Galang_2020_GSM4473027_PC_ATAC_seq_rep1_ATACseq_SRR11539111_peak_3085	57	.	4.21677	8.17385	5.72601	302
chr11	5041347	5042061	GSE148515_Galang_2020_GSM4473027_PC_ATAC_seq_rep1_ATACseq_SRR11539111_peak_3085	57	.	4.21677	8.17385	5.72601	302
chr11	5057829	5058185	GSE148515_Galang_2020_GSM4473027_PC_ATAC_seq_rep1_ATACseq_SRR11539111_peak_3086	87	.	5.10451	11.3368	8.75218	415
chr11	5057702	5058524	GSE148515_Galang_2020_GSM4473027_PC_ATAC_seq_rep1_ATACseq_SRR11539111_peak_3086	87	.	5.10451	11.3368	8.75218	415
chr11	5057702	5058524	GSE148515_Galang_2020_GSM4473027_PC_ATAC_seq_rep1_ATACseq_SRR11539111_peak_3086	87	.	5.10451	11.3368	8.75218	415
chr11	5059030	5059403	GSE148515_Galang_2020_GSM4473027_PC_ATAC_seq_rep1_ATACseq_SRR11539111_peak_3087	43	.	3.7729	6.7194	4.34939	65
chr11	5061454	5062551	GSE148515_Galang_2020_GSM4473027_PC_ATAC_seq_rep1_ATACseq_SRR11539111_peak_3088	185	.	7.5458	21.4242	18.5102	1204
chr11	5061026	5062551	GSE148515_Galang_2020_GSM4473027_PC_ATAC_seq_rep1_ATACseq_SRR11539111_peak_3088	185	.	7.5458	21.4242	18.5102	1204
chr11	5060667	5062551	GSE148515_Galang_2020_GSM4473027_PC_ATAC_seq_rep1_ATACseq_SRR11539111_peak_3088	185	.	7.5458	21.4242	18.5102	1204
chr11	5064535	5065723	GSE148515_Galang_2020_GSM4473027_PC_ATAC_seq_rep1_ATACseq_SRR11539111_peak_3089	185	.	7.5458	21.4242	18.5102	2080
chr11	5063186	5065766	GSE148515_Galang_2020_GSM4473027_PC_ATAC_seq_rep1_ATACseq_SRR11539111_peak_3089	185	.	7.5458	21.4242	18.5102	2080
chr11	5063186	5065766	GSE148515_Galang_2020_GSM4473027_PC_ATAC_seq_rep1_ATACseq_SRR11539111_peak_3089	185	.	7.5458	21.4242	18.5102	2080
chr11	5098085	5100588	GSE148515_Galang_2020_GSM4473027_PC_ATAC_seq_rep1_ATACseq_SRR11539111_peak_3090	619	.	15.9793	66.0634	61.9217	1328
chr11	5097870	5100709	GSE148515_Galang_2020_GSM4473027_PC_ATAC_seq_rep1_ATACseq_SRR11539111_peak_3090	619	.	15.9793	66.0634	61.9217	1328
chr11	5097870	5101103	GSE148515_Galang_2020_GSM4473027_PC_ATAC_seq_rep1_ATACseq_SRR11539111_peak_3090	619	.	15.9793	66.0634	61.9217	1328
chr11	5114926	5115362	GSE148515_Galang_2020_GSM4473027_PC_ATAC_seq_rep1_ATACseq_SRR11539111_peak_3092	43	.	3.7729	6.7194	4.34939	293
chr11	5114852	5115362	GSE148515_Galang_2020_GSM4473027_PC_ATAC_seq_rep1_ATACseq_SRR11539111_peak_3092	43	.	3.7729	6.7194	4.34939	293
chr11	5140556	5140907	GSE148515_Galang_2020_GSM4473027_PC_ATAC_seq_rep1_ATACseq_SRR11539111_peak_3093	103	.	5.54838	13.0309	10.3828	532
chr11	5140449	5141627	GSE148515_Galang_2020_GSM4473027_PC_ATAC_seq_rep1_ATACseq_SRR11539111_peak_3093	103	.	5.54838	13.0309	10.3828	532
chr11	5140348	5141838	GSE148515_Galang_2020_GSM4473027_PC_ATAC_seq_rep1_ATACseq_SRR11539111_peak_3093	103	.	5.54838	13.0309	10.3828	532
chr11	5151848	5152258	GSE148515_Galang_2020_GSM4473027_PC_ATAC_seq_rep1_ATACseq_SRR11539111_peak_3094	19	.	2.88516	4.11235	1.93879	79
chr11	5165694	5166324	GSE148515_Galang_2020_GSM4473027_PC_ATAC_seq_rep1_ATACseq_SRR11539111_peak_3095	79	.	4.88258	10.5167	7.96451	143
chr11	5165694	5166324	GSE148515_Galang_2020_GSM4473027_PC_ATAC_seq_rep1_ATACseq_SRR11539111_peak_3095	79	.	4.88258	10.5167	7.96451	143
chr11	5165694	5166200	GSE148515_Galang_2020_GSM4473027_PC_ATAC_seq_rep1_ATACseq_SRR11539111_peak_3095	79	.	4.88258	10.5167	7.96451	143
chr11	5243903	5244778	GSE148515_Galang_2020_GSM4473027_PC_ATAC_seq_rep1_ATACseq_SRR11539111_peak_3098	156	.	6.87999	18.4989	15.6714	660
chr11	5243862	5245652	GSE148515_Galang_2020_GSM4473027_PC_ATAC_seq_rep1_ATACseq_SRR11539111_peak_3098	156	.	6.87999	18.4989	15.6714	660
chr11	5243802	5245652	GSE148515_Galang_2020_GSM4473027_PC_ATAC_seq_rep1_ATACseq_SRR11539111_peak_3098	156	.	6.87999	18.4989	15.6714	660
chr11	5261092	5262170	GSE148515_Galang_2020_GSM4473027_PC_ATAC_seq_rep1_ATACseq_SRR11539111_peak_3099	387	.	11.7626	42.2505	38.7619	929
chr11	5260782	5262170	GSE148515_Galang_2020_GSM4473027_PC_ATAC_seq_rep1_ATACseq_SRR11539111_peak_3099	387	.	11.7626	42.2505	38.7619	929
chr11	5260782	5262170	GSE148515_Galang_2020_GSM4473027_PC_ATAC_seq_rep1_ATACseq_SRR11539111_peak_3099	387	.	11.7626	42.2505	38.7619	929
chr11	5265831	5266221	GSE148515_Galang_2020_GSM4473027_PC_ATAC_seq_rep1_ATACseq_SRR11539111_peak_3100	71	.	4.66064	9.7156	7.19701	302
chr11	5265745	5266280	GSE148515_Galang_2020_GSM4473027_PC_ATAC_seq_rep1_ATACseq_SRR11539111_peak_3100	71	.	4.66064	9.7156	7.19701	302
chr11	5265745	5266290	GSE148515_Galang_2020_GSM4473027_PC_ATAC_seq_rep1_ATACseq_SRR11539111_peak_3100	71	.	4.66064	9.7156	7.19701	302
chr11	5415619	5415924	GSE148515_Galang_2020_GSM4473027_PC_ATAC_seq_rep1_ATACseq_SRR11539111_peak_3101	57	.	4.21677	8.17385	5.72601	161
chr11	5415619	5415924	GSE148515_Galang_2020_GSM4473027_PC_ATAC_seq_rep1_ATACseq_SRR11539111_peak_3101	57	.	4.21677	8.17385	5.72601	161
chr11	5443810	5445551	GSE148515_Galang_2020_GSM4473027_PC_ATAC_seq_rep1_ATACseq_SRR11539111_peak_3102	518	.	14.2039	55.7354	51.8726	932
chr11	5443810	5445567	GSE148515_Galang_2020_GSM4473027_PC_ATAC_seq_rep1_ATACseq_SRR11539111_peak_3102	518	.	14.2039	55.7354	51.8726	932
chr11	5443810	5445567	GSE148515_Galang_2020_GSM4473027_PC_ATAC_seq_rep1_ATACseq_SRR11539111_peak_3102	518	.	14.2039	55.7354	51.8726	932
chr11	5520570	5522227	GSE148515_Galang_2020_GSM4473027_PC_ATAC_seq_rep1_ATACseq_SRR11539111_peak_3103	320	.	10.431	35.2972	32.0003	555
chr11	5520441	5522259	GSE148515_Galang_2020_GSM4473027_PC_ATAC_seq_rep1_ATACseq_SRR11539111_peak_3103	320	.	10.431	35.2972	32.0003	555
chr11	5520441	5522259	GSE148515_Galang_2020_GSM4473027_PC_ATAC_seq_rep1_ATACseq_SRR11539111_peak_3103	320	.	10.431	35.2972	32.0003	555
chr11	5541752	5542631	GSE148515_Galang_2020_GSM4473027_PC_ATAC_seq_rep1_ATACseq_SRR11539111_peak_3104	194	.	7.76774	22.4248	19.4815	676
chr11	5541562	5542864	GSE148515_Galang_2020_GSM4473027_PC_ATAC_seq_rep1_ATACseq_SRR11539111_peak_3104	194	.	7.76774	22.4248	19.4815	676
chr11	5541562	5542854	GSE148515_Galang_2020_GSM4473027_PC_ATAC_seq_rep1_ATACseq_SRR11539111_peak_3104	194	.	7.76774	22.4248	19.4815	676
chr11	5706872	5707897	GSE148515_Galang_2020_GSM4473027_PC_ATAC_seq_rep1_ATACseq_SRR11539111_peak_3105	320	.	10.431	35.2972	32.0003	764
chr11	5707015	5707897	GSE148515_Galang_2020_GSM4473027_PC_ATAC_seq_rep1_ATACseq_SRR11539111_peak_3105	320	.	10.431	35.2972	32.0003	764
chr11	5706872	5707897	GSE148515_Galang_2020_GSM4473027_PC_ATAC_seq_rep1_ATACseq_SRR11539111_peak_3105	320	.	10.431	35.2972	32.0003	764
chr11	5740680	5741409	GSE148515_Galang_2020_GSM4473027_PC_ATAC_seq_rep1_ATACseq_SRR11539111_peak_3106	255	.	9.09935	28.6729	25.5568	417
chr11	5740680	5741409	GSE148515_Galang_2020_GSM4473027_PC_ATAC_seq_rep1_ATACseq_SRR11539111_peak_3106	255	.	9.09935	28.6729	25.5568	417
chr11	5740680	5741409	GSE148515_Galang_2020_GSM4473027_PC_ATAC_seq_rep1_ATACseq_SRR11539111_peak_3106	255	.	9.09935	28.6729	25.5568	417
chr11	5761891	5762606	GSE148515_Galang_2020_GSM4473027_PC_ATAC_seq_rep1_ATACseq_SRR11539111_peak_3107	245	.	8.87741	27.6039	24.5172	410
chr11	5761891	5762606	GSE148515_Galang_2020_GSM4473027_PC_ATAC_seq_rep1_ATACseq_SRR11539111_peak_3107	245	.	8.87741	27.6039	24.5172	410
chr11	5761891	5762606	GSE148515_Galang_2020_GSM4473027_PC_ATAC_seq_rep1_ATACseq_SRR11539111_peak_3107	245	.	8.87741	27.6039	24.5172	410
chr11	5788176	5789435	GSE148515_Galang_2020_GSM4473027_PC_ATAC_seq_rep1_ATACseq_SRR11539111_peak_3108	255	.	9.09935	28.6729	25.5568	390
chr11	5788168	5789435	GSE148515_Galang_2020_GSM4473027_PC_ATAC_seq_rep1_ATACseq_SRR11539111_peak_3108	255	.	9.09935	28.6729	25.5568	390
chr11	5788168	5789435	GSE148515_Galang_2020_GSM4473027_PC_ATAC_seq_rep1_ATACseq_SRR11539111_peak_3108	255	.	9.09935	28.6729	25.5568	390
chr11	5795479	5796113	GSE148515_Galang_2020_GSM4473027_PC_ATAC_seq_rep1_ATACseq_SRR11539111_peak_3109	43	.	3.7729	6.7194	4.34939	104
chr11	5795479	5796107	GSE148515_Galang_2020_GSM4473027_PC_ATAC_seq_rep1_ATACseq_SRR11539111_peak_3109	43	.	3.7729	6.7194	4.34939	104
chr11	5801508	5801786	GSE148515_Galang_2020_GSM4473027_PC_ATAC_seq_rep1_ATACseq_SRR11539111_peak_3110	175	.	7.32387	20.4361	17.551	2062
chr11	5802265	5803990	GSE148515_Galang_2020_GSM4473027_PC_ATAC_seq_rep1_ATACseq_SRR11539111_peak_3110	175	.	7.32387	20.4361	17.551	2062
chr11	5801508	5804395	GSE148515_Galang_2020_GSM4473027_PC_ATAC_seq_rep1_ATACseq_SRR11539111_peak_3110	175	.	7.32387	20.4361	17.551	2062
chr11	5801508	5804395	GSE148515_Galang_2020_GSM4473027_PC_ATAC_seq_rep1_ATACseq_SRR11539111_peak_3110	175	.	7.32387	20.4361	17.551	2062
chr11	5837527	5838177	GSE148515_Galang_2020_GSM4473027_PC_ATAC_seq_rep1_ATACseq_SRR11539111_peak_3111	138	.	6.43612	16.6165	13.8475	486
chr11	5837527	5838177	GSE148515_Galang_2020_GSM4473027_PC_ATAC_seq_rep1_ATACseq_SRR11539111_peak_3111	138	.	6.43612	16.6165	13.8475	486
chr11	5837527	5838177	GSE148515_Galang_2020_GSM4473027_PC_ATAC_seq_rep1_ATACseq_SRR11539111_peak_3111	138	.	6.43612	16.6165	13.8475	486
chr11	5862360	5862711	GSE148515_Galang_2020_GSM4473027_PC_ATAC_seq_rep1_ATACseq_SRR11539111_peak_3112	57	.	4.21677	8.17385	5.72601	140
chr11	5861903	5862711	GSE148515_Galang_2020_GSM4473027_PC_ATAC_seq_rep1_ATACseq_SRR11539111_peak_3112	57	.	4.21677	8.17385	5.72601	140
chr11	5861903	5862711	GSE148515_Galang_2020_GSM4473027_PC_ATAC_seq_rep1_ATACseq_SRR11539111_peak_3112	57	.	4.21677	8.17385	5.72601	140
chr11	5877901	5878488	GSE148515_Galang_2020_GSM4473027_PC_ATAC_seq_rep1_ATACseq_SRR11539111_peak_3113	287	.	9.76515	31.9413	28.7363	783
chr11	5877536	5878685	GSE148515_Galang_2020_GSM4473027_PC_ATAC_seq_rep1_ATACseq_SRR11539111_peak_3113	287	.	9.76515	31.9413	28.7363	783
chr11	5877654	5878685	GSE148515_Galang_2020_GSM4473027_PC_ATAC_seq_rep1_ATACseq_SRR11539111_peak_3113	287	.	9.76515	31.9413	28.7363	783
chr11	5886163	5886798	GSE148515_Galang_2020_GSM4473027_PC_ATAC_seq_rep1_ATACseq_SRR11539111_peak_3114	30	.	3.32903	5.36169	3.08096	557
chr11	5886118	5886798	GSE148515_Galang_2020_GSM4473027_PC_ATAC_seq_rep1_ATACseq_SRR11539111_peak_3114	30	.	3.32903	5.36169	3.08096	557
chr11	5888719	5889984	GSE148515_Galang_2020_GSM4473027_PC_ATAC_seq_rep1_ATACseq_SRR11539111_peak_3115	194	.	7.76774	22.4248	19.4815	636
chr11	5888719	5890127	GSE148515_Galang_2020_GSM4473027_PC_ATAC_seq_rep1_ATACseq_SRR11539111_peak_3115	194	.	7.76774	22.4248	19.4815	636
chr11	5888719	5890172	GSE148515_Galang_2020_GSM4473027_PC_ATAC_seq_rep1_ATACseq_SRR11539111_peak_3115	194	.	7.76774	22.4248	19.4815	636
chr11	5891095	5895493	GSE148515_Galang_2020_GSM4473027_PC_ATAC_seq_rep1_ATACseq_SRR11539111_peak_3116	353	.	11.0968	38.7353	35.3434	1851
chr11	5890649	5895888	GSE148515_Galang_2020_GSM4473027_PC_ATAC_seq_rep1_ATACseq_SRR11539111_peak_3116	353	.	11.0968	38.7353	35.3434	1851
chr11	5890649	5895888	GSE148515_Galang_2020_GSM4473027_PC_ATAC_seq_rep1_ATACseq_SRR11539111_peak_3116	353	.	11.0968	38.7353	35.3434	1851
chr11	5896998	5899089	GSE148515_Galang_2020_GSM4473027_PC_ATAC_seq_rep1_ATACseq_SRR11539111_peak_3117	185	.	7.5458	21.4242	18.5102	1776
chr11	5896998	5899089	GSE148515_Galang_2020_GSM4473027_PC_ATAC_seq_rep1_ATACseq_SRR11539111_peak_3117	185	.	7.5458	21.4242	18.5102	1776
chr11	5896998	5899089	GSE148515_Galang_2020_GSM4473027_PC_ATAC_seq_rep1_ATACseq_SRR11539111_peak_3117	185	.	7.5458	21.4242	18.5102	1776
chr11	5902010	5902205	GSE148515_Galang_2020_GSM4473027_PC_ATAC_seq_rep1_ATACseq_SRR11539111_peak_3118	50	.	3.99484	7.43517	5.0253	108
chr11	5902010	5902287	GSE148515_Galang_2020_GSM4473027_PC_ATAC_seq_rep1_ATACseq_SRR11539111_peak_3118	50	.	3.99484	7.43517	5.0253	108
chr11	5913402	5913421	GSE148515_Galang_2020_GSM4473027_PC_ATAC_seq_rep1_ATACseq_SRR11539111_peak_3119	24	.	3.10709	4.72264	2.49256	107
chr11	5952597	5952883	GSE148515_Galang_2020_GSM4473027_PC_ATAC_seq_rep1_ATACseq_SRR11539111_peak_3120	19	.	2.88516	4.11235	1.93879	10
chr11	5955280	5956056	GSE148515_Galang_2020_GSM4473027_PC_ATAC_seq_rep1_ATACseq_SRR11539111_peak_3121	129	.	6.21419	15.6969	12.9578	443
chr11	5955280	5956082	GSE148515_Galang_2020_GSM4473027_PC_ATAC_seq_rep1_ATACseq_SRR11539111_peak_3121	129	.	6.21419	15.6969	12.9578	443
chr11	5955280	5956082	GSE148515_Galang_2020_GSM4473027_PC_ATAC_seq_rep1_ATACseq_SRR11539111_peak_3121	129	.	6.21419	15.6969	12.9578	443
chr11	5995913	5996382	GSE148515_Galang_2020_GSM4473027_PC_ATAC_seq_rep1_ATACseq_SRR11539111_peak_3122	64	.	4.43871	8.93433	6.45035	312
chr11	5995859	5996382	GSE148515_Galang_2020_GSM4473027_PC_ATAC_seq_rep1_ATACseq_SRR11539111_peak_3122	64	.	4.43871	8.93433	6.45035	312
chr11	5999444	6001531	GSE148515_Galang_2020_GSM4473027_PC_ATAC_seq_rep1_ATACseq_SRR11539111_peak_3123	494	.	13.76	53.2187	49.425	1025
chr11	5999438	6001531	GSE148515_Galang_2020_GSM4473027_PC_ATAC_seq_rep1_ATACseq_SRR11539111_peak_3123	494	.	13.76	53.2187	49.425	1025
chr11	5999438	6001531	GSE148515_Galang_2020_GSM4473027_PC_ATAC_seq_rep1_ATACseq_SRR11539111_peak_3123	494	.	13.76	53.2187	49.425	1025
chr11	6002235	6002457	GSE148515_Galang_2020_GSM4473027_PC_ATAC_seq_rep1_ATACseq_SRR11539111_peak_3124	57	.	4.21677	8.17385	5.72601	235
chr11	6001839	6001971	GSE148515_Galang_2020_GSM4473027_PC_ATAC_seq_rep1_ATACseq_SRR11539111_peak_3124	57	.	4.21677	8.17385	5.72601	235
chr11	6001839	6002008	GSE148515_Galang_2020_GSM4473027_PC_ATAC_seq_rep1_ATACseq_SRR11539111_peak_3124	57	.	4.21677	8.17385	5.72601	235
chr11	6002395	6002457	GSE148515_Galang_2020_GSM4473027_PC_ATAC_seq_rep1_ATACseq_SRR11539111_peak_3124	57	.	4.21677	8.17385	5.72601	235
chr11	6030839	6031001	GSE148515_Galang_2020_GSM4473027_PC_ATAC_seq_rep1_ATACseq_SRR11539111_peak_3125	30	.	3.32903	5.36169	3.08096	37
chr11	6030839	6031225	GSE148515_Galang_2020_GSM4473027_PC_ATAC_seq_rep1_ATACseq_SRR11539111_peak_3125	30	.	3.32903	5.36169	3.08096	37
chr11	6065426	6065775	GSE148515_Galang_2020_GSM4473027_PC_ATAC_seq_rep1_ATACseq_SRR11539111_peak_3126	24	.	3.10709	4.72264	2.49256	220
chr11	6065426	6065775	GSE148515_Galang_2020_GSM4473027_PC_ATAC_seq_rep1_ATACseq_SRR11539111_peak_3126	24	.	3.10709	4.72264	2.49256	220
chr11	6065426	6065775	GSE148515_Galang_2020_GSM4473027_PC_ATAC_seq_rep1_ATACseq_SRR11539111_peak_3126	24	.	3.10709	4.72264	2.49256	220
chr11	6187936	6188201	GSE148515_Galang_2020_GSM4473027_PC_ATAC_seq_rep1_ATACseq_SRR11539111_peak_3127	64	.	4.43871	8.93433	6.45035	431
chr11	6187701	6188201	GSE148515_Galang_2020_GSM4473027_PC_ATAC_seq_rep1_ATACseq_SRR11539111_peak_3127	64	.	4.43871	8.93433	6.45035	431
chr11	6187701	6188201	GSE148515_Galang_2020_GSM4473027_PC_ATAC_seq_rep1_ATACseq_SRR11539111_peak_3127	64	.	4.43871	8.93433	6.45035	431
chr11	6199939	6200486	GSE148515_Galang_2020_GSM4473027_PC_ATAC_seq_rep1_ATACseq_SRR11539111_peak_3128	156	.	6.87999	18.4989	15.6714	470
chr11	6199939	6200486	GSE148515_Galang_2020_GSM4473027_PC_ATAC_seq_rep1_ATACseq_SRR11539111_peak_3128	156	.	6.87999	18.4989	15.6714	470
chr11	6199939	6200486	GSE148515_Galang_2020_GSM4473027_PC_ATAC_seq_rep1_ATACseq_SRR11539111_peak_3128	156	.	6.87999	18.4989	15.6714	470
chr11	6267352	6267883	GSE148515_Galang_2020_GSM4473027_PC_ATAC_seq_rep1_ATACseq_SRR11539111_peak_3130	147	.	6.65806	17.5506	14.7521	789
chr11	6267086	6268105	GSE148515_Galang_2020_GSM4473027_PC_ATAC_seq_rep1_ATACseq_SRR11539111_peak_3130	147	.	6.65806	17.5506	14.7521	789
chr11	6267086	6268105	GSE148515_Galang_2020_GSM4473027_PC_ATAC_seq_rep1_ATACseq_SRR11539111_peak_3130	147	.	6.65806	17.5506	14.7521	789
chr11	6274486	6275379	GSE148515_Galang_2020_GSM4473027_PC_ATAC_seq_rep1_ATACseq_SRR11539111_peak_3131	71	.	4.66064	9.7156	7.19701	528
chr11	6274352	6275165	GSE148515_Galang_2020_GSM4473027_PC_ATAC_seq_rep1_ATACseq_SRR11539111_peak_3131	71	.	4.66064	9.7156	7.19701	528
chr11	6274352	6275824	GSE148515_Galang_2020_GSM4473027_PC_ATAC_seq_rep1_ATACseq_SRR11539111_peak_3131	71	.	4.66064	9.7156	7.19701	528
chr11	6291133	6292933	GSE148515_Galang_2020_GSM4473027_PC_ATAC_seq_rep1_ATACseq_SRR11539111_peak_3132	790	.	18.8645	83.6472	79.0965	1003
chr11	6290917	6292933	GSE148515_Galang_2020_GSM4473027_PC_ATAC_seq_rep1_ATACseq_SRR11539111_peak_3132	790	.	18.8645	83.6472	79.0965	1003
chr11	6290792	6292933	GSE148515_Galang_2020_GSM4473027_PC_ATAC_seq_rep1_ATACseq_SRR11539111_peak_3132	790	.	18.8645	83.6472	79.0965	1003
chr11	6388925	6389886	GSE148515_Galang_2020_GSM4473027_PC_ATAC_seq_rep1_ATACseq_SRR11539111_peak_3133	342	.	10.8748	37.5805	34.2206	285
chr11	6388925	6389962	GSE148515_Galang_2020_GSM4473027_PC_ATAC_seq_rep1_ATACseq_SRR11539111_peak_3133	342	.	10.8748	37.5805	34.2206	285
chr11	6388925	6390069	GSE148515_Galang_2020_GSM4473027_PC_ATAC_seq_rep1_ATACseq_SRR11539111_peak_3133	342	.	10.8748	37.5805	34.2206	285
chr11	6402885	6403250	GSE148515_Galang_2020_GSM4473027_PC_ATAC_seq_rep1_ATACseq_SRR11539111_peak_3134	19	.	2.88516	4.11235	1.93879	46
chr11	6404658	6406554	GSE148515_Galang_2020_GSM4473027_PC_ATAC_seq_rep1_ATACseq_SRR11539111_peak_3135	147	.	6.65806	17.5506	14.7521	1645
chr11	6404658	6406948	GSE148515_Galang_2020_GSM4473027_PC_ATAC_seq_rep1_ATACseq_SRR11539111_peak_3135	147	.	6.65806	17.5506	14.7521	1645
chr11	6404658	6406948	GSE148515_Galang_2020_GSM4473027_PC_ATAC_seq_rep1_ATACseq_SRR11539111_peak_3135	147	.	6.65806	17.5506	14.7521	1645
chr11	6415108	6416986	GSE148515_Galang_2020_GSM4473027_PC_ATAC_seq_rep1_ATACseq_SRR11539111_peak_3136	376	.	11.5406	41.0705	37.6139	639
chr11	6415108	6416986	GSE148515_Galang_2020_GSM4473027_PC_ATAC_seq_rep1_ATACseq_SRR11539111_peak_3136	376	.	11.5406	41.0705	37.6139	639
chr11	6415108	6416986	GSE148515_Galang_2020_GSM4473027_PC_ATAC_seq_rep1_ATACseq_SRR11539111_peak_3136	376	.	11.5406	41.0705	37.6139	639
chr11	6443871	6444846	GSE148515_Galang_2020_GSM4473027_PC_ATAC_seq_rep1_ATACseq_SRR11539111_peak_3137	831	.	19.5303	87.832	83.1969	552
chr11	6443871	6444946	GSE148515_Galang_2020_GSM4473027_PC_ATAC_seq_rep1_ATACseq_SRR11539111_peak_3137	831	.	19.5303	87.832	83.1969	552
chr11	6443871	6444946	GSE148515_Galang_2020_GSM4473027_PC_ATAC_seq_rep1_ATACseq_SRR11539111_peak_3137	831	.	19.5303	87.832	83.1969	552
chr11	6474956	6475466	GSE148515_Galang_2020_GSM4473027_PC_ATAC_seq_rep1_ATACseq_SRR11539111_peak_3138	194	.	7.76774	22.4248	19.4815	1152
chr11	6475846	6476349	GSE148515_Galang_2020_GSM4473027_PC_ATAC_seq_rep1_ATACseq_SRR11539111_peak_3138	194	.	7.76774	22.4248	19.4815	1152
chr11	6474956	6476530	GSE148515_Galang_2020_GSM4473027_PC_ATAC_seq_rep1_ATACseq_SRR11539111_peak_3138	194	.	7.76774	22.4248	19.4815	1152
chr11	6474956	6476530	GSE148515_Galang_2020_GSM4473027_PC_ATAC_seq_rep1_ATACseq_SRR11539111_peak_3138	194	.	7.76774	22.4248	19.4815	1152
chr11	6528204	6528913	GSE148515_Galang_2020_GSM4473027_PC_ATAC_seq_rep1_ATACseq_SRR11539111_peak_3139	204	.	7.98967	23.4376	20.4655	655
chr11	6528204	6528962	GSE148515_Galang_2020_GSM4473027_PC_ATAC_seq_rep1_ATACseq_SRR11539111_peak_3139	204	.	7.98967	23.4376	20.4655	655
chr11	6528204	6528962	GSE148515_Galang_2020_GSM4473027_PC_ATAC_seq_rep1_ATACseq_SRR11539111_peak_3139	204	.	7.98967	23.4376	20.4655	655
chr11	6546201	6547505	GSE148515_Galang_2020_GSM4473027_PC_ATAC_seq_rep1_ATACseq_SRR11539111_peak_3140	750	.	18.1987	79.5081	75.0435	891
chr11	6546061	6547733	GSE148515_Galang_2020_GSM4473027_PC_ATAC_seq_rep1_ATACseq_SRR11539111_peak_3140	750	.	18.1987	79.5081	75.0435	891
chr11	6545861	6548035	GSE148515_Galang_2020_GSM4473027_PC_ATAC_seq_rep1_ATACseq_SRR11539111_peak_3140	750	.	18.1987	79.5081	75.0435	891
chr11	6597329	6597963	GSE148515_Galang_2020_GSM4473027_PC_ATAC_seq_rep1_ATACseq_SRR11539111_peak_3142	57	.	4.21677	8.17385	5.72601	304
chr11	6597486	6597963	GSE148515_Galang_2020_GSM4473027_PC_ATAC_seq_rep1_ATACseq_SRR11539111_peak_3142	57	.	4.21677	8.17385	5.72601	304
chr11	6596993	6597963	GSE148515_Galang_2020_GSM4473027_PC_ATAC_seq_rep1_ATACseq_SRR11539111_peak_3142	57	.	4.21677	8.17385	5.72601	304
chr11	6599087	6599491	GSE148515_Galang_2020_GSM4473027_PC_ATAC_seq_rep1_ATACseq_SRR11539111_peak_3143	19	.	2.88516	4.11235	1.93879	54
chr11	6599087	6599491	GSE148515_Galang_2020_GSM4473027_PC_ATAC_seq_rep1_ATACseq_SRR11539111_peak_3143	19	.	2.88516	4.11235	1.93879	54
chr11	6603795	6604538	GSE148515_Galang_2020_GSM4473027_PC_ATAC_seq_rep1_ATACseq_SRR11539111_peak_3144	95	.	5.32645	12.1751	9.5586	323
chr11	6604856	6605839	GSE148515_Galang_2020_GSM4473027_PC_ATAC_seq_rep1_ATACseq_SRR11539111_peak_3144	95	.	5.32645	12.1751	9.5586	323
chr11	6603795	6606023	GSE148515_Galang_2020_GSM4473027_PC_ATAC_seq_rep1_ATACseq_SRR11539111_peak_3144	95	.	5.32645	12.1751	9.5586	323
chr11	6603795	6606023	GSE148515_Galang_2020_GSM4473027_PC_ATAC_seq_rep1_ATACseq_SRR11539111_peak_3144	95	.	5.32645	12.1751	9.5586	323
chr11	6625746	6626418	GSE148515_Galang_2020_GSM4473027_PC_ATAC_seq_rep1_ATACseq_SRR11539111_peak_3145	255	.	9.09935	28.6729	25.5568	349
chr11	6625721	6626418	GSE148515_Galang_2020_GSM4473027_PC_ATAC_seq_rep1_ATACseq_SRR11539111_peak_3145	255	.	9.09935	28.6729	25.5568	349
chr11	6625721	6626418	GSE148515_Galang_2020_GSM4473027_PC_ATAC_seq_rep1_ATACseq_SRR11539111_peak_3145	255	.	9.09935	28.6729	25.5568	349
chr11	7055502	7056342	GSE148515_Galang_2020_GSM4473027_PC_ATAC_seq_rep1_ATACseq_SRR11539111_peak_3148	156	.	6.87999	18.4989	15.6714	217
chr11	7055502	7056342	GSE148515_Galang_2020_GSM4473027_PC_ATAC_seq_rep1_ATACseq_SRR11539111_peak_3148	156	.	6.87999	18.4989	15.6714	217
chr11	7055502	7056342	GSE148515_Galang_2020_GSM4473027_PC_ATAC_seq_rep1_ATACseq_SRR11539111_peak_3148	156	.	6.87999	18.4989	15.6714	217
chr11	7063311	7063383	GSE148515_Galang_2020_GSM4473027_PC_ATAC_seq_rep1_ATACseq_SRR11539111_peak_3149	37	.	3.55097	6.02778	3.70079	114
chr11	7063801	7063817	GSE148515_Galang_2020_GSM4473027_PC_ATAC_seq_rep1_ATACseq_SRR11539111_peak_3149	37	.	3.55097	6.02778	3.70079	114
chr11	7063311	7063817	GSE148515_Galang_2020_GSM4473027_PC_ATAC_seq_rep1_ATACseq_SRR11539111_peak_3149	37	.	3.55097	6.02778	3.70079	114
chr11	7063311	7063817	GSE148515_Galang_2020_GSM4473027_PC_ATAC_seq_rep1_ATACseq_SRR11539111_peak_3149	37	.	3.55097	6.02778	3.70079	114
chr11	7213515	7213832	GSE148515_Galang_2020_GSM4473027_PC_ATAC_seq_rep1_ATACseq_SRR11539111_peak_3150	50	.	3.99484	7.43517	5.0253	223
chr11	7213515	7213832	GSE148515_Galang_2020_GSM4473027_PC_ATAC_seq_rep1_ATACseq_SRR11539111_peak_3150	50	.	3.99484	7.43517	5.0253	223
chr11	7214091	7214300	GSE148515_Galang_2020_GSM4473027_PC_ATAC_seq_rep1_ATACseq_SRR11539111_peak_3151	24	.	3.10709	4.72264	2.49256	99
chr11	7214091	7214385	GSE148515_Galang_2020_GSM4473027_PC_ATAC_seq_rep1_ATACseq_SRR11539111_peak_3151	24	.	3.10709	4.72264	2.49256	99
chr11	8457806	8458120	GSE148515_Galang_2020_GSM4473027_PC_ATAC_seq_rep1_ATACseq_SRR11539111_peak_3152	30	.	3.32903	5.36169	3.08096	123
chr11	8457806	8458120	GSE148515_Galang_2020_GSM4473027_PC_ATAC_seq_rep1_ATACseq_SRR11539111_peak_3152	30	.	3.32903	5.36169	3.08096	123
chr11	8462957	8463535	GSE148515_Galang_2020_GSM4473027_PC_ATAC_seq_rep1_ATACseq_SRR11539111_peak_3153	37	.	3.55097	6.02778	3.70079	50
chr11	8467104	8467330	GSE148515_Galang_2020_GSM4473027_PC_ATAC_seq_rep1_ATACseq_SRR11539111_peak_3154	37	.	3.55097	6.02778	3.70079	371
chr11	8466956	8467330	GSE148515_Galang_2020_GSM4473027_PC_ATAC_seq_rep1_ATACseq_SRR11539111_peak_3154	37	.	3.55097	6.02778	3.70079	371
chr11	8467741	8469439	GSE148515_Galang_2020_GSM4473027_PC_ATAC_seq_rep1_ATACseq_SRR11539111_peak_3155	266	.	9.32128	29.7522	26.6069	984
chr11	8467741	8469439	GSE148515_Galang_2020_GSM4473027_PC_ATAC_seq_rep1_ATACseq_SRR11539111_peak_3155	266	.	9.32128	29.7522	26.6069	984
chr11	8467741	8469439	GSE148515_Galang_2020_GSM4473027_PC_ATAC_seq_rep1_ATACseq_SRR11539111_peak_3155	266	.	9.32128	29.7522	26.6069	984
chr11	8482673	8483174	GSE148515_Galang_2020_GSM4473027_PC_ATAC_seq_rep1_ATACseq_SRR11539111_peak_3156	30	.	3.32903	5.36169	3.08096	443
chr11	8482649	8483174	GSE148515_Galang_2020_GSM4473027_PC_ATAC_seq_rep1_ATACseq_SRR11539111_peak_3156	30	.	3.32903	5.36169	3.08096	443
chr11	8486743	8487174	GSE148515_Galang_2020_GSM4473027_PC_ATAC_seq_rep1_ATACseq_SRR11539111_peak_3157	50	.	3.99484	7.43517	5.0253	186
chr11	8486743	8487174	GSE148515_Galang_2020_GSM4473027_PC_ATAC_seq_rep1_ATACseq_SRR11539111_peak_3157	50	.	3.99484	7.43517	5.0253	186
chr11	8486743	8487174	GSE148515_Galang_2020_GSM4473027_PC_ATAC_seq_rep1_ATACseq_SRR11539111_peak_3157	50	.	3.99484	7.43517	5.0253	186
chr11	8501720	8502253	GSE148515_Galang_2020_GSM4473027_PC_ATAC_seq_rep1_ATACseq_SRR11539111_peak_3158	24	.	3.10709	4.72264	2.49256	462
chr11	8579695	8580254	GSE148515_Galang_2020_GSM4473027_PC_ATAC_seq_rep1_ATACseq_SRR11539111_peak_3159	87	.	5.10451	11.3368	8.75218	675
chr11	8579380	8580254	GSE148515_Galang_2020_GSM4473027_PC_ATAC_seq_rep1_ATACseq_SRR11539111_peak_3159	87	.	5.10451	11.3368	8.75218	675
chr11	8579380	8580254	GSE148515_Galang_2020_GSM4473027_PC_ATAC_seq_rep1_ATACseq_SRR11539111_peak_3159	87	.	5.10451	11.3368	8.75218	675
chr11	8664215	8664549	GSE148515_Galang_2020_GSM4473027_PC_ATAC_seq_rep1_ATACseq_SRR11539111_peak_3160	71	.	4.66064	9.7156	7.19701	245
chr11	8664034	8664549	GSE148515_Galang_2020_GSM4473027_PC_ATAC_seq_rep1_ATACseq_SRR11539111_peak_3160	71	.	4.66064	9.7156	7.19701	245
chr11	8664034	8664549	GSE148515_Galang_2020_GSM4473027_PC_ATAC_seq_rep1_ATACseq_SRR11539111_peak_3160	71	.	4.66064	9.7156	7.19701	245
chr11	9010660	9011495	GSE148515_Galang_2020_GSM4473027_PC_ATAC_seq_rep1_ATACseq_SRR11539111_peak_3161	147	.	6.65806	17.5506	14.7521	457
chr11	9010660	9011514	GSE148515_Galang_2020_GSM4473027_PC_ATAC_seq_rep1_ATACseq_SRR11539111_peak_3161	147	.	6.65806	17.5506	14.7521	457
chr11	9010660	9011514	GSE148515_Galang_2020_GSM4473027_PC_ATAC_seq_rep1_ATACseq_SRR11539111_peak_3161	147	.	6.65806	17.5506	14.7521	457
chr11	9048426	9048914	GSE148515_Galang_2020_GSM4473027_PC_ATAC_seq_rep1_ATACseq_SRR11539111_peak_3162	79	.	4.88258	10.5167	7.96451	88
chr11	9048426	9048914	GSE148515_Galang_2020_GSM4473027_PC_ATAC_seq_rep1_ATACseq_SRR11539111_peak_3162	79	.	4.88258	10.5167	7.96451	88
chr11	9048426	9048914	GSE148515_Galang_2020_GSM4473027_PC_ATAC_seq_rep1_ATACseq_SRR11539111_peak_3162	79	.	4.88258	10.5167	7.96451	88
chr11	9117991	9118545	GSE148515_Galang_2020_GSM4473027_PC_ATAC_seq_rep1_ATACseq_SRR11539111_peak_3163	43	.	3.7729	6.7194	4.34939	75
chr11	9117883	9118545	GSE148515_Galang_2020_GSM4473027_PC_ATAC_seq_rep1_ATACseq_SRR11539111_peak_3163	43	.	3.7729	6.7194	4.34939	75
chr11	9117843	9118545	GSE148515_Galang_2020_GSM4473027_PC_ATAC_seq_rep1_ATACseq_SRR11539111_peak_3163	43	.	3.7729	6.7194	4.34939	75
chr11	9427377	9427814	GSE148515_Galang_2020_GSM4473027_PC_ATAC_seq_rep1_ATACseq_SRR11539111_peak_3164	30	.	3.32903	5.36169	3.08096	239
chr11	9427377	9427821	GSE148515_Galang_2020_GSM4473027_PC_ATAC_seq_rep1_ATACseq_SRR11539111_peak_3164	30	.	3.32903	5.36169	3.08096	239
chr11	11114089	11114430	GSE148515_Galang_2020_GSM4473027_PC_ATAC_seq_rep1_ATACseq_SRR11539111_peak_3165	43	.	3.7729	6.7194	4.34939	437
chr11	11113959	11114430	GSE148515_Galang_2020_GSM4473027_PC_ATAC_seq_rep1_ATACseq_SRR11539111_peak_3165	43	.	3.7729	6.7194	4.34939	437
chr11	11113959	11114430	GSE148515_Galang_2020_GSM4473027_PC_ATAC_seq_rep1_ATACseq_SRR11539111_peak_3165	43	.	3.7729	6.7194	4.34939	437
chr11	11115701	11116298	GSE148515_Galang_2020_GSM4473027_PC_ATAC_seq_rep1_ATACseq_SRR11539111_peak_3166	37	.	3.55097	6.02778	3.70079	437
chr11	11115480	11116402	GSE148515_Galang_2020_GSM4473027_PC_ATAC_seq_rep1_ATACseq_SRR11539111_peak_3166	37	.	3.55097	6.02778	3.70079	437
chr11	11115480	11116481	GSE148515_Galang_2020_GSM4473027_PC_ATAC_seq_rep1_ATACseq_SRR11539111_peak_3166	37	.	3.55097	6.02778	3.70079	437
chr11	11175031	11175597	GSE148515_Galang_2020_GSM4473027_PC_ATAC_seq_rep1_ATACseq_SRR11539111_peak_3167	120	.	5.99225	14.7924	12.0833	381
chr11	11175031	11175707	GSE148515_Galang_2020_GSM4473027_PC_ATAC_seq_rep1_ATACseq_SRR11539111_peak_3167	120	.	5.99225	14.7924	12.0833	381
chr11	11175031	11175736	GSE148515_Galang_2020_GSM4473027_PC_ATAC_seq_rep1_ATACseq_SRR11539111_peak_3167	120	.	5.99225	14.7924	12.0833	381
chr11	11461720	11462370	GSE148515_Galang_2020_GSM4473027_PC_ATAC_seq_rep1_ATACseq_SRR11539111_peak_3168	129	.	6.21419	15.6969	12.9578	290
chr11	11461720	11462370	GSE148515_Galang_2020_GSM4473027_PC_ATAC_seq_rep1_ATACseq_SRR11539111_peak_3168	129	.	6.21419	15.6969	12.9578	290
chr11	11461720	11462370	GSE148515_Galang_2020_GSM4473027_PC_ATAC_seq_rep1_ATACseq_SRR11539111_peak_3168	129	.	6.21419	15.6969	12.9578	290
chr11	11685687	11686204	GSE148515_Galang_2020_GSM4473027_PC_ATAC_seq_rep1_ATACseq_SRR11539111_peak_3169	87	.	5.10451	11.3368	8.75218	341
chr11	11685687	11686311	GSE148515_Galang_2020_GSM4473027_PC_ATAC_seq_rep1_ATACseq_SRR11539111_peak_3169	87	.	5.10451	11.3368	8.75218	341
chr11	11788617	11788904	GSE148515_Galang_2020_GSM4473027_PC_ATAC_seq_rep1_ATACseq_SRR11539111_peak_3170	71	.	4.66064	9.7156	7.19701	216
chr11	11788615	11788904	GSE148515_Galang_2020_GSM4473027_PC_ATAC_seq_rep1_ATACseq_SRR11539111_peak_3170	71	.	4.66064	9.7156	7.19701	216
chr11	11788615	11788904	GSE148515_Galang_2020_GSM4473027_PC_ATAC_seq_rep1_ATACseq_SRR11539111_peak_3170	71	.	4.66064	9.7156	7.19701	216
chr11	11808686	11809606	GSE148515_Galang_2020_GSM4473027_PC_ATAC_seq_rep1_ATACseq_SRR11539111_peak_3171	255	.	9.09935	28.6729	25.5568	366
chr11	11808686	11809744	GSE148515_Galang_2020_GSM4473027_PC_ATAC_seq_rep1_ATACseq_SRR11539111_peak_3171	255	.	9.09935	28.6729	25.5568	366
chr11	11808686	11809766	GSE148515_Galang_2020_GSM4473027_PC_ATAC_seq_rep1_ATACseq_SRR11539111_peak_3171	255	.	9.09935	28.6729	25.5568	366
chr11	11820383	11820910	GSE148515_Galang_2020_GSM4473027_PC_ATAC_seq_rep1_ATACseq_SRR11539111_peak_3172	79	.	4.88258	10.5167	7.96451	256
chr11	11820358	11821033	GSE148515_Galang_2020_GSM4473027_PC_ATAC_seq_rep1_ATACseq_SRR11539111_peak_3172	79	.	4.88258	10.5167	7.96451	256
chr11	11820358	11821033	GSE148515_Galang_2020_GSM4473027_PC_ATAC_seq_rep1_ATACseq_SRR11539111_peak_3172	79	.	4.88258	10.5167	7.96451	256
chr11	11822200	11822459	GSE148515_Galang_2020_GSM4473027_PC_ATAC_seq_rep1_ATACseq_SRR11539111_peak_3173	14	.	2.66322	3.53274	1.4239	1
chr11	11822731	11823005	GSE148515_Galang_2020_GSM4473027_PC_ATAC_seq_rep1_ATACseq_SRR11539111_peak_3174	71	.	4.66064	9.7156	7.19701	106
chr11	11822731	11823005	GSE148515_Galang_2020_GSM4473027_PC_ATAC_seq_rep1_ATACseq_SRR11539111_peak_3174	71	.	4.66064	9.7156	7.19701	106
chr11	11822731	11823005	GSE148515_Galang_2020_GSM4473027_PC_ATAC_seq_rep1_ATACseq_SRR11539111_peak_3174	71	.	4.66064	9.7156	7.19701	106
chr11	11824053	11825453	GSE148515_Galang_2020_GSM4473027_PC_ATAC_seq_rep1_ATACseq_SRR11539111_peak_3175	87	.	5.10451	11.3368	8.75218	491
chr11	11824053	11825453	GSE148515_Galang_2020_GSM4473027_PC_ATAC_seq_rep1_ATACseq_SRR11539111_peak_3175	87	.	5.10451	11.3368	8.75218	491
chr11	11824053	11825453	GSE148515_Galang_2020_GSM4473027_PC_ATAC_seq_rep1_ATACseq_SRR11539111_peak_3175	87	.	5.10451	11.3368	8.75218	491
chr11	11831742	11831978	GSE148515_Galang_2020_GSM4473027_PC_ATAC_seq_rep1_ATACseq_SRR11539111_peak_3176	19	.	2.88516	4.11235	1.93879	640
chr11	11832336	11832937	GSE148515_Galang_2020_GSM4473027_PC_ATAC_seq_rep1_ATACseq_SRR11539111_peak_3177	57	.	4.21677	8.17385	5.72601	383
chr11	11832292	11832942	GSE148515_Galang_2020_GSM4473027_PC_ATAC_seq_rep1_ATACseq_SRR11539111_peak_3177	57	.	4.21677	8.17385	5.72601	383
chr11	11844445	11844765	GSE148515_Galang_2020_GSM4473027_PC_ATAC_seq_rep1_ATACseq_SRR11539111_peak_3178	30	.	3.32903	5.36169	3.08096	194
chr11	11844435	11844765	GSE148515_Galang_2020_GSM4473027_PC_ATAC_seq_rep1_ATACseq_SRR11539111_peak_3178	30	.	3.32903	5.36169	3.08096	194
chr11	11844435	11844765	GSE148515_Galang_2020_GSM4473027_PC_ATAC_seq_rep1_ATACseq_SRR11539111_peak_3178	30	.	3.32903	5.36169	3.08096	194
chr11	11901463	11901865	GSE148515_Galang_2020_GSM4473027_PC_ATAC_seq_rep1_ATACseq_SRR11539111_peak_3179	50	.	3.99484	7.43517	5.0253	62
chr11	11901463	11902049	GSE148515_Galang_2020_GSM4473027_PC_ATAC_seq_rep1_ATACseq_SRR11539111_peak_3179	50	.	3.99484	7.43517	5.0253	62
chr11	11901463	11902049	GSE148515_Galang_2020_GSM4473027_PC_ATAC_seq_rep1_ATACseq_SRR11539111_peak_3179	50	.	3.99484	7.43517	5.0253	62
chr11	11953787	11954052	GSE148515_Galang_2020_GSM4473027_PC_ATAC_seq_rep1_ATACseq_SRR11539111_peak_3180	24	.	3.10709	4.72264	2.49256	229
chr11	11953787	11954052	GSE148515_Galang_2020_GSM4473027_PC_ATAC_seq_rep1_ATACseq_SRR11539111_peak_3180	24	.	3.10709	4.72264	2.49256	229
chr11	11957011	11957913	GSE148515_Galang_2020_GSM4473027_PC_ATAC_seq_rep1_ATACseq_SRR11539111_peak_3181	87	.	5.10451	11.3368	8.75218	471
chr11	11957011	11957913	GSE148515_Galang_2020_GSM4473027_PC_ATAC_seq_rep1_ATACseq_SRR11539111_peak_3181	87	.	5.10451	11.3368	8.75218	471
chr11	11957011	11957913	GSE148515_Galang_2020_GSM4473027_PC_ATAC_seq_rep1_ATACseq_SRR11539111_peak_3181	87	.	5.10451	11.3368	8.75218	471
chr11	11965526	11966516	GSE148515_Galang_2020_GSM4473027_PC_ATAC_seq_rep1_ATACseq_SRR11539111_peak_3182	79	.	4.88258	10.5167	7.96451	1896
chr11	11964187	11966538	GSE148515_Galang_2020_GSM4473027_PC_ATAC_seq_rep1_ATACseq_SRR11539111_peak_3182	79	.	4.88258	10.5167	7.96451	1896
chr11	11964187	11966538	GSE148515_Galang_2020_GSM4473027_PC_ATAC_seq_rep1_ATACseq_SRR11539111_peak_3182	79	.	4.88258	10.5167	7.96451	1896
chr11	11993841	11994112	GSE148515_Galang_2020_GSM4473027_PC_ATAC_seq_rep1_ATACseq_SRR11539111_peak_3183	43	.	3.7729	6.7194	4.34939	147
chr11	11993841	11994112	GSE148515_Galang_2020_GSM4473027_PC_ATAC_seq_rep1_ATACseq_SRR11539111_peak_3183	43	.	3.7729	6.7194	4.34939	147
chr11	12025723	12026451	GSE148515_Galang_2020_GSM4473027_PC_ATAC_seq_rep1_ATACseq_SRR11539111_peak_3184	120	.	5.99225	14.7924	12.0833	519
chr11	12025581	12026657	GSE148515_Galang_2020_GSM4473027_PC_ATAC_seq_rep1_ATACseq_SRR11539111_peak_3184	120	.	5.99225	14.7924	12.0833	519
chr11	12025581	12026657	GSE148515_Galang_2020_GSM4473027_PC_ATAC_seq_rep1_ATACseq_SRR11539111_peak_3184	120	.	5.99225	14.7924	12.0833	519
chr11	12036429	12037734	GSE148515_Galang_2020_GSM4473027_PC_ATAC_seq_rep1_ATACseq_SRR11539111_peak_3185	129	.	6.21419	15.6969	12.9578	448
chr11	12036527	12037734	GSE148515_Galang_2020_GSM4473027_PC_ATAC_seq_rep1_ATACseq_SRR11539111_peak_3185	129	.	6.21419	15.6969	12.9578	448
chr11	12036429	12037734	GSE148515_Galang_2020_GSM4473027_PC_ATAC_seq_rep1_ATACseq_SRR11539111_peak_3185	129	.	6.21419	15.6969	12.9578	448
chr11	12231579	12231990	GSE148515_Galang_2020_GSM4473027_PC_ATAC_seq_rep1_ATACseq_SRR11539111_peak_3186	24	.	3.10709	4.72264	2.49256	47
chr11	12231595	12232236	GSE148515_Galang_2020_GSM4473027_PC_ATAC_seq_rep1_ATACseq_SRR11539111_peak_3186	24	.	3.10709	4.72264	2.49256	47
chr11	12231539	12232222	GSE148515_Galang_2020_GSM4473027_PC_ATAC_seq_rep1_ATACseq_SRR11539111_peak_3186	24	.	3.10709	4.72264	2.49256	47
chr11	12373518	12373743	GSE148515_Galang_2020_GSM4473027_PC_ATAC_seq_rep1_ATACseq_SRR11539111_peak_3187	50	.	3.99484	7.43517	5.0253	112
chr11	12373518	12373772	GSE148515_Galang_2020_GSM4473027_PC_ATAC_seq_rep1_ATACseq_SRR11539111_peak_3187	50	.	3.99484	7.43517	5.0253	112
chr11	12464555	12464990	GSE148515_Galang_2020_GSM4473027_PC_ATAC_seq_rep1_ATACseq_SRR11539111_peak_3188	79	.	4.88258	10.5167	7.96451	123
chr11	12464555	12464990	GSE148515_Galang_2020_GSM4473027_PC_ATAC_seq_rep1_ATACseq_SRR11539111_peak_3188	79	.	4.88258	10.5167	7.96451	123
chr11	12464555	12464990	GSE148515_Galang_2020_GSM4473027_PC_ATAC_seq_rep1_ATACseq_SRR11539111_peak_3188	79	.	4.88258	10.5167	7.96451	123
chr11	16507795	16508398	GSE148515_Galang_2020_GSM4473027_PC_ATAC_seq_rep1_ATACseq_SRR11539111_peak_3190	147	.	6.65806	17.5506	14.7521	382
chr11	16507795	16508398	GSE148515_Galang_2020_GSM4473027_PC_ATAC_seq_rep1_ATACseq_SRR11539111_peak_3190	147	.	6.65806	17.5506	14.7521	382
chr11	16507795	16508398	GSE148515_Galang_2020_GSM4473027_PC_ATAC_seq_rep1_ATACseq_SRR11539111_peak_3190	147	.	6.65806	17.5506	14.7521	382
chr11	16591591	16591891	GSE148515_Galang_2020_GSM4473027_PC_ATAC_seq_rep1_ATACseq_SRR11539111_peak_3191	30	.	3.32903	5.36169	3.08096	42
chr11	16591591	16591905	GSE148515_Galang_2020_GSM4473027_PC_ATAC_seq_rep1_ATACseq_SRR11539111_peak_3191	30	.	3.32903	5.36169	3.08096	42
chr11	16591591	16591905	GSE148515_Galang_2020_GSM4473027_PC_ATAC_seq_rep1_ATACseq_SRR11539111_peak_3191	30	.	3.32903	5.36169	3.08096	42
chr11	16752277	16752810	GSE148515_Galang_2020_GSM4473027_PC_ATAC_seq_rep1_ATACseq_SRR11539111_peak_3192	24	.	3.10709	4.72264	2.49256	194
chr11	16752277	16752810	GSE148515_Galang_2020_GSM4473027_PC_ATAC_seq_rep1_ATACseq_SRR11539111_peak_3192	24	.	3.10709	4.72264	2.49256	194
chr11	16800608	16800858	GSE148515_Galang_2020_GSM4473027_PC_ATAC_seq_rep1_ATACseq_SRR11539111_peak_3193	103	.	5.54838	13.0309	10.3828	172
chr11	16800608	16801268	GSE148515_Galang_2020_GSM4473027_PC_ATAC_seq_rep1_ATACseq_SRR11539111_peak_3193	103	.	5.54838	13.0309	10.3828	172
chr11	16800608	16801268	GSE148515_Galang_2020_GSM4473027_PC_ATAC_seq_rep1_ATACseq_SRR11539111_peak_3193	103	.	5.54838	13.0309	10.3828	172
chr11	16951067	16951606	GSE148515_Galang_2020_GSM4473027_PC_ATAC_seq_rep1_ATACseq_SRR11539111_peak_3194	156	.	6.87999	18.4989	15.6714	130
chr11	16951067	16951606	GSE148515_Galang_2020_GSM4473027_PC_ATAC_seq_rep1_ATACseq_SRR11539111_peak_3194	156	.	6.87999	18.4989	15.6714	130
chr11	16951067	16951606	GSE148515_Galang_2020_GSM4473027_PC_ATAC_seq_rep1_ATACseq_SRR11539111_peak_3194	156	.	6.87999	18.4989	15.6714	130
chr11	17158777	17160455	GSE148515_Galang_2020_GSM4473027_PC_ATAC_seq_rep1_ATACseq_SRR11539111_peak_3195	470	.	13.3161	50.7297	47.0049	582
chr11	17158777	17160527	GSE148515_Galang_2020_GSM4473027_PC_ATAC_seq_rep1_ATACseq_SRR11539111_peak_3195	470	.	13.3161	50.7297	47.0049	582
chr11	17158777	17160535	GSE148515_Galang_2020_GSM4473027_PC_ATAC_seq_rep1_ATACseq_SRR11539111_peak_3195	470	.	13.3161	50.7297	47.0049	582
chr11	17211278	17212293	GSE148515_Galang_2020_GSM4473027_PC_ATAC_seq_rep1_ATACseq_SRR11539111_peak_3196	342	.	10.8748	37.5805	34.2206	345
chr11	17211278	17212359	GSE148515_Galang_2020_GSM4473027_PC_ATAC_seq_rep1_ATACseq_SRR11539111_peak_3196	342	.	10.8748	37.5805	34.2206	345
chr11	17211278	17212448	GSE148515_Galang_2020_GSM4473027_PC_ATAC_seq_rep1_ATACseq_SRR11539111_peak_3196	342	.	10.8748	37.5805	34.2206	345
chr11	17257245	17258133	GSE148515_Galang_2020_GSM4473027_PC_ATAC_seq_rep1_ATACseq_SRR11539111_peak_3197	147	.	6.65806	17.5506	14.7521	491
chr11	17257177	17258189	GSE148515_Galang_2020_GSM4473027_PC_ATAC_seq_rep1_ATACseq_SRR11539111_peak_3197	147	.	6.65806	17.5506	14.7521	491
chr11	17257177	17258189	GSE148515_Galang_2020_GSM4473027_PC_ATAC_seq_rep1_ATACseq_SRR11539111_peak_3197	147	.	6.65806	17.5506	14.7521	491
chr11	17953322	17954009	GSE148515_Galang_2020_GSM4473027_PC_ATAC_seq_rep1_ATACseq_SRR11539111_peak_3199	245	.	8.87741	27.6039	24.5172	493
chr11	17953316	17954161	GSE148515_Galang_2020_GSM4473027_PC_ATAC_seq_rep1_ATACseq_SRR11539111_peak_3199	245	.	8.87741	27.6039	24.5172	493
chr11	17953316	17954161	GSE148515_Galang_2020_GSM4473027_PC_ATAC_seq_rep1_ATACseq_SRR11539111_peak_3199	245	.	8.87741	27.6039	24.5172	493
chr11	18151906	18152234	GSE148515_Galang_2020_GSM4473027_PC_ATAC_seq_rep1_ATACseq_SRR11539111_peak_3200	43	.	3.7729	6.7194	4.34939	213
chr11	18151906	18152331	GSE148515_Galang_2020_GSM4473027_PC_ATAC_seq_rep1_ATACseq_SRR11539111_peak_3200	43	.	3.7729	6.7194	4.34939	213
chr11	18871515	18871817	GSE148515_Galang_2020_GSM4473027_PC_ATAC_seq_rep1_ATACseq_SRR11539111_peak_3201	30	.	3.32903	5.36169	3.08096	411
chr11	18871391	18871817	GSE148515_Galang_2020_GSM4473027_PC_ATAC_seq_rep1_ATACseq_SRR11539111_peak_3201	30	.	3.32903	5.36169	3.08096	411
chr11	18871391	18871817	GSE148515_Galang_2020_GSM4473027_PC_ATAC_seq_rep1_ATACseq_SRR11539111_peak_3201	30	.	3.32903	5.36169	3.08096	411
chr11	18877007	18878192	GSE148515_Galang_2020_GSM4473027_PC_ATAC_seq_rep1_ATACseq_SRR11539111_peak_3202	147	.	6.65806	17.5506	14.7521	1074
chr11	18876650	18878192	GSE148515_Galang_2020_GSM4473027_PC_ATAC_seq_rep1_ATACseq_SRR11539111_peak_3202	147	.	6.65806	17.5506	14.7521	1074
chr11	18876620	18878192	GSE148515_Galang_2020_GSM4473027_PC_ATAC_seq_rep1_ATACseq_SRR11539111_peak_3202	147	.	6.65806	17.5506	14.7521	1074
chr11	18927529	18927868	GSE148515_Galang_2020_GSM4473027_PC_ATAC_seq_rep1_ATACseq_SRR11539111_peak_3203	24	.	3.10709	4.72264	2.49256	29
chr11	18927529	18927588	GSE148515_Galang_2020_GSM4473027_PC_ATAC_seq_rep1_ATACseq_SRR11539111_peak_3203	24	.	3.10709	4.72264	2.49256	29
chr11	18949188	18949277	GSE148515_Galang_2020_GSM4473027_PC_ATAC_seq_rep1_ATACseq_SRR11539111_peak_3204	37	.	3.55097	6.02778	3.70079	134
chr11	18957985	18958635	GSE148515_Galang_2020_GSM4473027_PC_ATAC_seq_rep1_ATACseq_SRR11539111_peak_3206	64	.	4.43871	8.93433	6.45035	1062
chr11	18957275	18958635	GSE148515_Galang_2020_GSM4473027_PC_ATAC_seq_rep1_ATACseq_SRR11539111_peak_3206	64	.	4.43871	8.93433	6.45035	1062
chr11	18957275	18958635	GSE148515_Galang_2020_GSM4473027_PC_ATAC_seq_rep1_ATACseq_SRR11539111_peak_3206	64	.	4.43871	8.93433	6.45035	1062
chr11	18969727	18970103	GSE148515_Galang_2020_GSM4473027_PC_ATAC_seq_rep1_ATACseq_SRR11539111_peak_3207	37	.	3.55097	6.02778	3.70079	198
chr11	18969671	18970103	GSE148515_Galang_2020_GSM4473027_PC_ATAC_seq_rep1_ATACseq_SRR11539111_peak_3207	37	.	3.55097	6.02778	3.70079	198
chr11	19018681	19020783	GSE148515_Galang_2020_GSM4473027_PC_ATAC_seq_rep1_ATACseq_SRR11539111_peak_3208	266	.	9.32128	29.7522	26.6069	1785
chr11	19018681	19020783	GSE148515_Galang_2020_GSM4473027_PC_ATAC_seq_rep1_ATACseq_SRR11539111_peak_3208	266	.	9.32128	29.7522	26.6069	1785
chr11	19018681	19020783	GSE148515_Galang_2020_GSM4473027_PC_ATAC_seq_rep1_ATACseq_SRR11539111_peak_3208	266	.	9.32128	29.7522	26.6069	1785
chr11	19027113	19027483	GSE148515_Galang_2020_GSM4473027_PC_ATAC_seq_rep1_ATACseq_SRR11539111_peak_3209	43	.	3.7729	6.7194	4.34939	351
chr11	19026692	19027565	GSE148515_Galang_2020_GSM4473027_PC_ATAC_seq_rep1_ATACseq_SRR11539111_peak_3209	43	.	3.7729	6.7194	4.34939	351
chr11	19026692	19027598	GSE148515_Galang_2020_GSM4473027_PC_ATAC_seq_rep1_ATACseq_SRR11539111_peak_3209	43	.	3.7729	6.7194	4.34939	351
chr11	19616500	19617002	GSE148515_Galang_2020_GSM4473027_PC_ATAC_seq_rep1_ATACseq_SRR11539111_peak_3210	24	.	3.10709	4.72264	2.49256	214
chr11	19616500	19617034	GSE148515_Galang_2020_GSM4473027_PC_ATAC_seq_rep1_ATACseq_SRR11539111_peak_3210	24	.	3.10709	4.72264	2.49256	214
chr11	19920115	19920627	GSE148515_Galang_2020_GSM4473027_PC_ATAC_seq_rep1_ATACseq_SRR11539111_peak_3212	120	.	5.99225	14.7924	12.0833	755
chr11	19919661	19920759	GSE148515_Galang_2020_GSM4473027_PC_ATAC_seq_rep1_ATACseq_SRR11539111_peak_3212	120	.	5.99225	14.7924	12.0833	755
chr11	19919661	19920759	GSE148515_Galang_2020_GSM4473027_PC_ATAC_seq_rep1_ATACseq_SRR11539111_peak_3212	120	.	5.99225	14.7924	12.0833	755
chr11	19923888	19926132	GSE148515_Galang_2020_GSM4473027_PC_ATAC_seq_rep1_ATACseq_SRR11539111_peak_3213	331	.	10.6529	36.4344	33.1066	989
chr11	19923888	19926132	GSE148515_Galang_2020_GSM4473027_PC_ATAC_seq_rep1_ATACseq_SRR11539111_peak_3213	331	.	10.6529	36.4344	33.1066	989
chr11	19923888	19926132	GSE148515_Galang_2020_GSM4473027_PC_ATAC_seq_rep1_ATACseq_SRR11539111_peak_3213	331	.	10.6529	36.4344	33.1066	989
chr11	19986739	19987062	GSE148515_Galang_2020_GSM4473027_PC_ATAC_seq_rep1_ATACseq_SRR11539111_peak_3214	24	.	3.10709	4.72264	2.49256	239
chr11	19986739	19987062	GSE148515_Galang_2020_GSM4473027_PC_ATAC_seq_rep1_ATACseq_SRR11539111_peak_3214	24	.	3.10709	4.72264	2.49256	239
chr11	20112403	20113349	GSE148515_Galang_2020_GSM4473027_PC_ATAC_seq_rep1_ATACseq_SRR11539111_peak_3215	482	.	13.5381	51.9707	48.2118	911
chr11	20112030	20113349	GSE148515_Galang_2020_GSM4473027_PC_ATAC_seq_rep1_ATACseq_SRR11539111_peak_3215	482	.	13.5381	51.9707	48.2118	911
chr11	20112030	20113349	GSE148515_Galang_2020_GSM4473027_PC_ATAC_seq_rep1_ATACseq_SRR11539111_peak_3215	482	.	13.5381	51.9707	48.2118	911
chr11	20200862	20202281	GSE148515_Galang_2020_GSM4473027_PC_ATAC_seq_rep1_ATACseq_SRR11539111_peak_3216	859	.	19.9742	90.6464	85.9606	805
chr11	20200711	20202590	GSE148515_Galang_2020_GSM4473027_PC_ATAC_seq_rep1_ATACseq_SRR11539111_peak_3216	859	.	19.9742	90.6464	85.9606	805
chr11	20200641	20202590	GSE148515_Galang_2020_GSM4473027_PC_ATAC_seq_rep1_ATACseq_SRR11539111_peak_3216	859	.	19.9742	90.6464	85.9606	805
chr11	20248973	20250049	GSE148515_Galang_2020_GSM4473027_PC_ATAC_seq_rep1_ATACseq_SRR11539111_peak_3217	531	.	14.4258	57.0039	53.106	458
chr11	20248973	20250348	GSE148515_Galang_2020_GSM4473027_PC_ATAC_seq_rep1_ATACseq_SRR11539111_peak_3217	531	.	14.4258	57.0039	53.106	458
chr11	20248973	20250348	GSE148515_Galang_2020_GSM4473027_PC_ATAC_seq_rep1_ATACseq_SRR11539111_peak_3217	531	.	14.4258	57.0039	53.106	458
chr11	20332004	20333405	GSE148515_Galang_2020_GSM4473027_PC_ATAC_seq_rep1_ATACseq_SRR11539111_peak_3218	581	.	15.3135	62.1431	58.1049	934
chr11	20332004	20333423	GSE148515_Galang_2020_GSM4473027_PC_ATAC_seq_rep1_ATACseq_SRR11539111_peak_3218	581	.	15.3135	62.1431	58.1049	934
chr11	20332004	20333423	GSE148515_Galang_2020_GSM4473027_PC_ATAC_seq_rep1_ATACseq_SRR11539111_peak_3218	581	.	15.3135	62.1431	58.1049	934
chr11	20455131	20455596	GSE148515_Galang_2020_GSM4473027_PC_ATAC_seq_rep1_ATACseq_SRR11539111_peak_3219	79	.	4.88258	10.5167	7.96451	70
chr11	20455131	20456269	GSE148515_Galang_2020_GSM4473027_PC_ATAC_seq_rep1_ATACseq_SRR11539111_peak_3219	79	.	4.88258	10.5167	7.96451	70
chr11	20455131	20456269	GSE148515_Galang_2020_GSM4473027_PC_ATAC_seq_rep1_ATACseq_SRR11539111_peak_3219	79	.	4.88258	10.5167	7.96451	70
chr11	20532004	20532877	GSE148515_Galang_2020_GSM4473027_PC_ATAC_seq_rep1_ATACseq_SRR11539111_peak_3220	234	.	8.65548	26.5456	23.4871	486
chr11	20531869	20532877	GSE148515_Galang_2020_GSM4473027_PC_ATAC_seq_rep1_ATACseq_SRR11539111_peak_3220	234	.	8.65548	26.5456	23.4871	486
chr11	20531869	20532877	GSE148515_Galang_2020_GSM4473027_PC_ATAC_seq_rep1_ATACseq_SRR11539111_peak_3220	234	.	8.65548	26.5456	23.4871	486
chr11	20541939	20544015	GSE148515_Galang_2020_GSM4473027_PC_ATAC_seq_rep1_ATACseq_SRR11539111_peak_3221	1223	.	25.5226	127.325	122.38	909
chr11	20542086	20544015	GSE148515_Galang_2020_GSM4473027_PC_ATAC_seq_rep1_ATACseq_SRR11539111_peak_3221	1223	.	25.5226	127.325	122.38	909
chr11	20541939	20544015	GSE148515_Galang_2020_GSM4473027_PC_ATAC_seq_rep1_ATACseq_SRR11539111_peak_3221	1223	.	25.5226	127.325	122.38	909
chr11	20561461	20561908	GSE148515_Galang_2020_GSM4473027_PC_ATAC_seq_rep1_ATACseq_SRR11539111_peak_3222	30	.	3.32903	5.36169	3.08096	70
chr11	20561461	20561790	GSE148515_Galang_2020_GSM4473027_PC_ATAC_seq_rep1_ATACseq_SRR11539111_peak_3222	30	.	3.32903	5.36169	3.08096	70
chr11	20631256	20633331	GSE148515_Galang_2020_GSM4473027_PC_ATAC_seq_rep1_ATACseq_SRR11539111_peak_3223	568	.	15.0916	60.8487	56.8451	760
chr11	20631256	20633331	GSE148515_Galang_2020_GSM4473027_PC_ATAC_seq_rep1_ATACseq_SRR11539111_peak_3223	568	.	15.0916	60.8487	56.8451	760
chr11	20631256	20633331	GSE148515_Galang_2020_GSM4473027_PC_ATAC_seq_rep1_ATACseq_SRR11539111_peak_3223	568	.	15.0916	60.8487	56.8451	760
chr11	20639947	20640459	GSE148515_Galang_2020_GSM4473027_PC_ATAC_seq_rep1_ATACseq_SRR11539111_peak_3224	112	.	5.77032	13.9036	11.2249	99
chr11	20639883	20640534	GSE148515_Galang_2020_GSM4473027_PC_ATAC_seq_rep1_ATACseq_SRR11539111_peak_3224	112	.	5.77032	13.9036	11.2249	99
chr11	20639883	20640534	GSE148515_Galang_2020_GSM4473027_PC_ATAC_seq_rep1_ATACseq_SRR11539111_peak_3224	112	.	5.77032	13.9036	11.2249	99
chr11	20655678	20656589	GSE148515_Galang_2020_GSM4473027_PC_ATAC_seq_rep1_ATACseq_SRR11539111_peak_3225	30	.	3.32903	5.36169	3.08096	814
chr11	20690995	20691272	GSE148515_Galang_2020_GSM4473027_PC_ATAC_seq_rep1_ATACseq_SRR11539111_peak_3226	43	.	3.7729	6.7194	4.34939	196
chr11	20740722	20742516	GSE148515_Galang_2020_GSM4473027_PC_ATAC_seq_rep1_ATACseq_SRR11539111_peak_3227	482	.	13.5381	51.9707	48.2118	855
chr11	20740712	20742717	GSE148515_Galang_2020_GSM4473027_PC_ATAC_seq_rep1_ATACseq_SRR11539111_peak_3227	482	.	13.5381	51.9707	48.2118	855
chr11	20740712	20742717	GSE148515_Galang_2020_GSM4473027_PC_ATAC_seq_rep1_ATACseq_SRR11539111_peak_3227	482	.	13.5381	51.9707	48.2118	855
chr11	20794727	20794872	GSE148515_Galang_2020_GSM4473027_PC_ATAC_seq_rep1_ATACseq_SRR11539111_peak_3228	50	.	3.99484	7.43517	5.0253	163
chr11	20794727	20794823	GSE148515_Galang_2020_GSM4473027_PC_ATAC_seq_rep1_ATACseq_SRR11539111_peak_3228	50	.	3.99484	7.43517	5.0253	163
chr11	20794727	20795077	GSE148515_Galang_2020_GSM4473027_PC_ATAC_seq_rep1_ATACseq_SRR11539111_peak_3228	50	.	3.99484	7.43517	5.0253	163
chr11	20830609	20831691	GSE148515_Galang_2020_GSM4473027_PC_ATAC_seq_rep1_ATACseq_SRR11539111_peak_3229	204	.	7.98967	23.4376	20.4655	864
chr11	20830050	20831691	GSE148515_Galang_2020_GSM4473027_PC_ATAC_seq_rep1_ATACseq_SRR11539111_peak_3229	204	.	7.98967	23.4376	20.4655	864
chr11	20830191	20831691	GSE148515_Galang_2020_GSM4473027_PC_ATAC_seq_rep1_ATACseq_SRR11539111_peak_3229	204	.	7.98967	23.4376	20.4655	864
chr11	20896241	20896903	GSE148515_Galang_2020_GSM4473027_PC_ATAC_seq_rep1_ATACseq_SRR11539111_peak_3230	120	.	5.99225	14.7924	12.0833	218
chr11	20896241	20896903	GSE148515_Galang_2020_GSM4473027_PC_ATAC_seq_rep1_ATACseq_SRR11539111_peak_3230	120	.	5.99225	14.7924	12.0833	218
chr11	20896241	20896903	GSE148515_Galang_2020_GSM4473027_PC_ATAC_seq_rep1_ATACseq_SRR11539111_peak_3230	120	.	5.99225	14.7924	12.0833	218
chr11	20898208	20898522	GSE148515_Galang_2020_GSM4473027_PC_ATAC_seq_rep1_ATACseq_SRR11539111_peak_3231	37	.	3.55097	6.02778	3.70079	223
chr11	21091085	21091948	GSE148515_Galang_2020_GSM4473027_PC_ATAC_seq_rep1_ATACseq_SRR11539111_peak_3232	422	.	12.4284	45.8387	42.2502	646
chr11	21090891	21091948	GSE148515_Galang_2020_GSM4473027_PC_ATAC_seq_rep1_ATACseq_SRR11539111_peak_3232	422	.	12.4284	45.8387	42.2502	646
chr11	21090891	21091948	GSE148515_Galang_2020_GSM4473027_PC_ATAC_seq_rep1_ATACseq_SRR11539111_peak_3232	422	.	12.4284	45.8387	42.2502	646
chr11	21238444	21239689	GSE148515_Galang_2020_GSM4473027_PC_ATAC_seq_rep1_ATACseq_SRR11539111_peak_3233	214	.	8.21161	24.4622	21.4613	761
chr11	21238366	21239689	GSE148515_Galang_2020_GSM4473027_PC_ATAC_seq_rep1_ATACseq_SRR11539111_peak_3233	214	.	8.21161	24.4622	21.4613	761
chr11	21238366	21239689	GSE148515_Galang_2020_GSM4473027_PC_ATAC_seq_rep1_ATACseq_SRR11539111_peak_3233	214	.	8.21161	24.4622	21.4613	761
chr11	21369992	21371678	GSE148515_Galang_2020_GSM4473027_PC_ATAC_seq_rep1_ATACseq_SRR11539111_peak_3234	606	.	15.7574	64.7505	60.643	2130
chr11	21368590	21371763	GSE148515_Galang_2020_GSM4473027_PC_ATAC_seq_rep1_ATACseq_SRR11539111_peak_3234	606	.	15.7574	64.7505	60.643	2130
chr11	21368590	21371763	GSE148515_Galang_2020_GSM4473027_PC_ATAC_seq_rep1_ATACseq_SRR11539111_peak_3234	606	.	15.7574	64.7505	60.643	2130
chr11	21561368	21561823	GSE148515_Galang_2020_GSM4473027_PC_ATAC_seq_rep1_ATACseq_SRR11539111_peak_3235	79	.	4.88258	10.5167	7.96451	475
chr11	21561066	21561846	GSE148515_Galang_2020_GSM4473027_PC_ATAC_seq_rep1_ATACseq_SRR11539111_peak_3235	79	.	4.88258	10.5167	7.96451	475
chr11	21561066	21561846	GSE148515_Galang_2020_GSM4473027_PC_ATAC_seq_rep1_ATACseq_SRR11539111_peak_3235	79	.	4.88258	10.5167	7.96451	475
chr11	21569278	21569678	GSE148515_Galang_2020_GSM4473027_PC_ATAC_seq_rep1_ATACseq_SRR11539111_peak_3237	87	.	5.10451	11.3368	8.75218	458
chr11	21569186	21569766	GSE148515_Galang_2020_GSM4473027_PC_ATAC_seq_rep1_ATACseq_SRR11539111_peak_3237	87	.	5.10451	11.3368	8.75218	458
chr11	21569186	21569766	GSE148515_Galang_2020_GSM4473027_PC_ATAC_seq_rep1_ATACseq_SRR11539111_peak_3237	87	.	5.10451	11.3368	8.75218	458
chr11	21571130	21572463	GSE148515_Galang_2020_GSM4473027_PC_ATAC_seq_rep1_ATACseq_SRR11539111_peak_3238	410	.	12.2064	44.6348	41.0803	892
chr11	21571130	21572598	GSE148515_Galang_2020_GSM4473027_PC_ATAC_seq_rep1_ATACseq_SRR11539111_peak_3238	410	.	12.2064	44.6348	41.0803	892
chr11	21571130	21572846	GSE148515_Galang_2020_GSM4473027_PC_ATAC_seq_rep1_ATACseq_SRR11539111_peak_3238	410	.	12.2064	44.6348	41.0803	892
chr11	21993289	21993504	GSE148515_Galang_2020_GSM4473027_PC_ATAC_seq_rep1_ATACseq_SRR11539111_peak_3239	19	.	2.88516	4.11235	1.93879	194
chr11	21993289	21993615	GSE148515_Galang_2020_GSM4473027_PC_ATAC_seq_rep1_ATACseq_SRR11539111_peak_3239	19	.	2.88516	4.11235	1.93879	194
chr11	22000966	22002420	GSE148515_Galang_2020_GSM4473027_PC_ATAC_seq_rep1_ATACseq_SRR11539111_peak_3240	147	.	6.65806	17.5506	14.7521	931
chr11	22000966	22002477	GSE148515_Galang_2020_GSM4473027_PC_ATAC_seq_rep1_ATACseq_SRR11539111_peak_3240	147	.	6.65806	17.5506	14.7521	931
chr11	22000966	22002477	GSE148515_Galang_2020_GSM4473027_PC_ATAC_seq_rep1_ATACseq_SRR11539111_peak_3240	147	.	6.65806	17.5506	14.7521	931
chr11	22171089	22171682	GSE148515_Galang_2020_GSM4473027_PC_ATAC_seq_rep1_ATACseq_SRR11539111_peak_3242	95	.	5.32645	12.1751	9.5586	374
chr11	22171072	22171682	GSE148515_Galang_2020_GSM4473027_PC_ATAC_seq_rep1_ATACseq_SRR11539111_peak_3242	95	.	5.32645	12.1751	9.5586	374
chr11	22171072	22171682	GSE148515_Galang_2020_GSM4473027_PC_ATAC_seq_rep1_ATACseq_SRR11539111_peak_3242	95	.	5.32645	12.1751	9.5586	374
chr11	22286376	22287823	GSE148515_Galang_2020_GSM4473027_PC_ATAC_seq_rep1_ATACseq_SRR11539111_peak_3243	632	.	16.2013	67.3822	63.2049	1008
chr11	22286353	22287934	GSE148515_Galang_2020_GSM4473027_PC_ATAC_seq_rep1_ATACseq_SRR11539111_peak_3243	632	.	16.2013	67.3822	63.2049	1008
chr11	22286109	22287963	GSE148515_Galang_2020_GSM4473027_PC_ATAC_seq_rep1_ATACseq_SRR11539111_peak_3243	632	.	16.2013	67.3822	63.2049	1008
chr11	22512313	22512887	GSE148515_Galang_2020_GSM4473027_PC_ATAC_seq_rep1_ATACseq_SRR11539111_peak_3244	194	.	7.76774	22.4248	19.4815	330
chr11	22512313	22512887	GSE148515_Galang_2020_GSM4473027_PC_ATAC_seq_rep1_ATACseq_SRR11539111_peak_3244	194	.	7.76774	22.4248	19.4815	330
chr11	22512313	22512887	GSE148515_Galang_2020_GSM4473027_PC_ATAC_seq_rep1_ATACseq_SRR11539111_peak_3244	194	.	7.76774	22.4248	19.4815	330
chr11	22698474	22698865	GSE148515_Galang_2020_GSM4473027_PC_ATAC_seq_rep1_ATACseq_SRR11539111_peak_3245	43	.	3.7729	6.7194	4.34939	159
chr11	22698474	22698867	GSE148515_Galang_2020_GSM4473027_PC_ATAC_seq_rep1_ATACseq_SRR11539111_peak_3245	43	.	3.7729	6.7194	4.34939	159
chr11	22698474	22698867	GSE148515_Galang_2020_GSM4473027_PC_ATAC_seq_rep1_ATACseq_SRR11539111_peak_3245	43	.	3.7729	6.7194	4.34939	159
chr11	22858761	22860573	GSE148515_Galang_2020_GSM4473027_PC_ATAC_seq_rep1_ATACseq_SRR11539111_peak_3246	434	.	12.6503	47.0503	43.4279	1305
chr11	22858435	22860573	GSE148515_Galang_2020_GSM4473027_PC_ATAC_seq_rep1_ATACseq_SRR11539111_peak_3246	434	.	12.6503	47.0503	43.4279	1305
chr11	22858435	22860573	GSE148515_Galang_2020_GSM4473027_PC_ATAC_seq_rep1_ATACseq_SRR11539111_peak_3246	434	.	12.6503	47.0503	43.4279	1305
chr11	22972021	22972932	GSE148515_Galang_2020_GSM4473027_PC_ATAC_seq_rep1_ATACseq_SRR11539111_peak_3247	120	.	5.99225	14.7924	12.0833	659
chr11	22971985	22972978	GSE148515_Galang_2020_GSM4473027_PC_ATAC_seq_rep1_ATACseq_SRR11539111_peak_3247	120	.	5.99225	14.7924	12.0833	659
chr11	22971985	22972978	GSE148515_Galang_2020_GSM4473027_PC_ATAC_seq_rep1_ATACseq_SRR11539111_peak_3247	120	.	5.99225	14.7924	12.0833	659
chr11	22981822	22982568	GSE148515_Galang_2020_GSM4473027_PC_ATAC_seq_rep1_ATACseq_SRR11539111_peak_3248	266	.	9.32128	29.7522	26.6069	377
chr11	22981822	22982592	GSE148515_Galang_2020_GSM4473027_PC_ATAC_seq_rep1_ATACseq_SRR11539111_peak_3248	266	.	9.32128	29.7522	26.6069	377
chr11	22981822	22982592	GSE148515_Galang_2020_GSM4473027_PC_ATAC_seq_rep1_ATACseq_SRR11539111_peak_3248	266	.	9.32128	29.7522	26.6069	377
chr11	22990147	22991415	GSE148515_Galang_2020_GSM4473027_PC_ATAC_seq_rep1_ATACseq_SRR11539111_peak_3249	175	.	7.32387	20.4361	17.551	370
chr11	22990147	22991415	GSE148515_Galang_2020_GSM4473027_PC_ATAC_seq_rep1_ATACseq_SRR11539111_peak_3249	175	.	7.32387	20.4361	17.551	370
chr11	22990147	22991415	GSE148515_Galang_2020_GSM4473027_PC_ATAC_seq_rep1_ATACseq_SRR11539111_peak_3249	175	.	7.32387	20.4361	17.551	370
chr11	23007501	23008667	GSE148515_Galang_2020_GSM4473027_PC_ATAC_seq_rep1_ATACseq_SRR11539111_peak_3250	531	.	14.4258	57.0039	53.106	465
chr11	23007501	23008667	GSE148515_Galang_2020_GSM4473027_PC_ATAC_seq_rep1_ATACseq_SRR11539111_peak_3250	531	.	14.4258	57.0039	53.106	465
chr11	23007501	23008667	GSE148515_Galang_2020_GSM4473027_PC_ATAC_seq_rep1_ATACseq_SRR11539111_peak_3250	531	.	14.4258	57.0039	53.106	465
chr11	23067772	23068067	GSE148515_Galang_2020_GSM4473027_PC_ATAC_seq_rep1_ATACseq_SRR11539111_peak_3251	185	.	7.5458	21.4242	18.5102	535
chr11	23067451	23068170	GSE148515_Galang_2020_GSM4473027_PC_ATAC_seq_rep1_ATACseq_SRR11539111_peak_3251	185	.	7.5458	21.4242	18.5102	535
chr11	23067451	23068170	GSE148515_Galang_2020_GSM4473027_PC_ATAC_seq_rep1_ATACseq_SRR11539111_peak_3251	185	.	7.5458	21.4242	18.5102	535
chr11	23305655	23307475	GSE148515_Galang_2020_GSM4473027_PC_ATAC_seq_rep1_ATACseq_SRR11539111_peak_3253	958	.	21.5277	100.645	95.829	891
chr11	23305655	23307500	GSE148515_Galang_2020_GSM4473027_PC_ATAC_seq_rep1_ATACseq_SRR11539111_peak_3253	958	.	21.5277	100.645	95.829	891
chr11	23305655	23307500	GSE148515_Galang_2020_GSM4473027_PC_ATAC_seq_rep1_ATACseq_SRR11539111_peak_3253	958	.	21.5277	100.645	95.829	891
chr11	23497435	23498404	GSE148515_Galang_2020_GSM4473027_PC_ATAC_seq_rep1_ATACseq_SRR11539111_peak_3254	619	.	15.9793	66.0634	61.9217	1122
chr11	23496792	23498413	GSE148515_Galang_2020_GSM4473027_PC_ATAC_seq_rep1_ATACseq_SRR11539111_peak_3254	619	.	15.9793	66.0634	61.9217	1122
chr11	23496792	23498413	GSE148515_Galang_2020_GSM4473027_PC_ATAC_seq_rep1_ATACseq_SRR11539111_peak_3254	619	.	15.9793	66.0634	61.9217	1122
chr11	23633252	23634163	GSE148515_Galang_2020_GSM4473027_PC_ATAC_seq_rep1_ATACseq_SRR11539111_peak_3255	376	.	11.5406	41.0705	37.6139	657
chr11	23633117	23634163	GSE148515_Galang_2020_GSM4473027_PC_ATAC_seq_rep1_ATACseq_SRR11539111_peak_3255	376	.	11.5406	41.0705	37.6139	657
chr11	23633117	23634163	GSE148515_Galang_2020_GSM4473027_PC_ATAC_seq_rep1_ATACseq_SRR11539111_peak_3255	376	.	11.5406	41.0705	37.6139	657
chr11	23665488	23666628	GSE148515_Galang_2020_GSM4473027_PC_ATAC_seq_rep1_ATACseq_SRR11539111_peak_3256	458	.	13.0942	49.4959	45.8053	559
chr11	23665488	23666628	GSE148515_Galang_2020_GSM4473027_PC_ATAC_seq_rep1_ATACseq_SRR11539111_peak_3256	458	.	13.0942	49.4959	45.8053	559
chr11	23665488	23666628	GSE148515_Galang_2020_GSM4473027_PC_ATAC_seq_rep1_ATACseq_SRR11539111_peak_3256	458	.	13.0942	49.4959	45.8053	559
chr11	23770286	23771941	GSE148515_Galang_2020_GSM4473027_PC_ATAC_seq_rep1_ATACseq_SRR11539111_peak_3258	790	.	18.8645	83.6472	79.0965	1181
chr11	23772485	23773340	GSE148515_Galang_2020_GSM4473027_PC_ATAC_seq_rep1_ATACseq_SRR11539111_peak_3258	790	.	18.8645	83.6472	79.0965	1181
chr11	23769784	23773572	GSE148515_Galang_2020_GSM4473027_PC_ATAC_seq_rep1_ATACseq_SRR11539111_peak_3258	790	.	18.8645	83.6472	79.0965	1181
chr11	23769784	23773604	GSE148515_Galang_2020_GSM4473027_PC_ATAC_seq_rep1_ATACseq_SRR11539111_peak_3258	790	.	18.8645	83.6472	79.0965	1181
chr11	23894637	23895390	GSE148515_Galang_2020_GSM4473027_PC_ATAC_seq_rep1_ATACseq_SRR11539111_peak_3259	175	.	7.32387	20.4361	17.551	460
chr11	23894637	23895390	GSE148515_Galang_2020_GSM4473027_PC_ATAC_seq_rep1_ATACseq_SRR11539111_peak_3259	175	.	7.32387	20.4361	17.551	460
chr11	23894637	23895390	GSE148515_Galang_2020_GSM4473027_PC_ATAC_seq_rep1_ATACseq_SRR11539111_peak_3259	175	.	7.32387	20.4361	17.551	460
chr11	24076272	24078346	GSE148515_Galang_2020_GSM4473027_PC_ATAC_seq_rep1_ATACseq_SRR11539111_peak_3260	224	.	8.43354	25.4983	22.4686	1484
chr11	24076078	24078346	GSE148515_Galang_2020_GSM4473027_PC_ATAC_seq_rep1_ATACseq_SRR11539111_peak_3260	224	.	8.43354	25.4983	22.4686	1484
chr11	24076078	24078346	GSE148515_Galang_2020_GSM4473027_PC_ATAC_seq_rep1_ATACseq_SRR11539111_peak_3260	224	.	8.43354	25.4983	22.4686	1484
chr11	24078776	24082272	GSE148515_Galang_2020_GSM4473027_PC_ATAC_seq_rep1_ATACseq_SRR11539111_peak_3261	166	.	7.10193	19.4609	16.6046	2332
chr11	24078610	24082272	GSE148515_Galang_2020_GSM4473027_PC_ATAC_seq_rep1_ATACseq_SRR11539111_peak_3261	166	.	7.10193	19.4609	16.6046	2332
chr11	24078610	24082272	GSE148515_Galang_2020_GSM4473027_PC_ATAC_seq_rep1_ATACseq_SRR11539111_peak_3261	166	.	7.10193	19.4609	16.6046	2332
chr11	24100587	24100971	GSE148515_Galang_2020_GSM4473027_PC_ATAC_seq_rep1_ATACseq_SRR11539111_peak_3262	30	.	3.32903	5.36169	3.08096	301
chr11	24100580	24100971	GSE148515_Galang_2020_GSM4473027_PC_ATAC_seq_rep1_ATACseq_SRR11539111_peak_3262	30	.	3.32903	5.36169	3.08096	301
chr11	24110327	24110641	GSE148515_Galang_2020_GSM4473027_PC_ATAC_seq_rep1_ATACseq_SRR11539111_peak_3263	30	.	3.32903	5.36169	3.08096	257
chr11	24110214	24110563	GSE148515_Galang_2020_GSM4473027_PC_ATAC_seq_rep1_ATACseq_SRR11539111_peak_3263	30	.	3.32903	5.36169	3.08096	257
chr11	24110022	24110668	GSE148515_Galang_2020_GSM4473027_PC_ATAC_seq_rep1_ATACseq_SRR11539111_peak_3263	30	.	3.32903	5.36169	3.08096	257
chr11	25314066	25314544	GSE148515_Galang_2020_GSM4473027_PC_ATAC_seq_rep1_ATACseq_SRR11539111_peak_3264	30	.	3.32903	5.36169	3.08096	450
chr11	26209957	26210627	GSE148515_Galang_2020_GSM4473027_PC_ATAC_seq_rep1_ATACseq_SRR11539111_peak_3265	138	.	6.43612	16.6165	13.8475	641
chr11	26209804	26210992	GSE148515_Galang_2020_GSM4473027_PC_ATAC_seq_rep1_ATACseq_SRR11539111_peak_3265	138	.	6.43612	16.6165	13.8475	641
chr11	26209723	26210992	GSE148515_Galang_2020_GSM4473027_PC_ATAC_seq_rep1_ATACseq_SRR11539111_peak_3265	138	.	6.43612	16.6165	13.8475	641
chr11	26387172	26387549	GSE148515_Galang_2020_GSM4473027_PC_ATAC_seq_rep1_ATACseq_SRR11539111_peak_3266	95	.	5.32645	12.1751	9.5586	298
chr11	26387172	26387570	GSE148515_Galang_2020_GSM4473027_PC_ATAC_seq_rep1_ATACseq_SRR11539111_peak_3266	95	.	5.32645	12.1751	9.5586	298
chr11	26387172	26387570	GSE148515_Galang_2020_GSM4473027_PC_ATAC_seq_rep1_ATACseq_SRR11539111_peak_3266	95	.	5.32645	12.1751	9.5586	298
chr11	26593167	26593837	GSE148515_Galang_2020_GSM4473027_PC_ATAC_seq_rep1_ATACseq_SRR11539111_peak_3267	234	.	8.65548	26.5456	23.4871	410
chr11	26593167	26593841	GSE148515_Galang_2020_GSM4473027_PC_ATAC_seq_rep1_ATACseq_SRR11539111_peak_3267	234	.	8.65548	26.5456	23.4871	410
chr11	26593167	26593841	GSE148515_Galang_2020_GSM4473027_PC_ATAC_seq_rep1_ATACseq_SRR11539111_peak_3267	234	.	8.65548	26.5456	23.4871	410
chr11	26961644	26961900	GSE148515_Galang_2020_GSM4473027_PC_ATAC_seq_rep1_ATACseq_SRR11539111_peak_3268	87	.	5.10451	11.3368	8.75218	119
chr11	26961644	26962536	GSE148515_Galang_2020_GSM4473027_PC_ATAC_seq_rep1_ATACseq_SRR11539111_peak_3268	87	.	5.10451	11.3368	8.75218	119
chr11	28583783	28584312	GSE148515_Galang_2020_GSM4473027_PC_ATAC_seq_rep1_ATACseq_SRR11539111_peak_3269	87	.	5.10451	11.3368	8.75218	752
chr11	28583549	28584397	GSE148515_Galang_2020_GSM4473027_PC_ATAC_seq_rep1_ATACseq_SRR11539111_peak_3269	87	.	5.10451	11.3368	8.75218	752
chr11	28583549	28584402	GSE148515_Galang_2020_GSM4473027_PC_ATAC_seq_rep1_ATACseq_SRR11539111_peak_3269	87	.	5.10451	11.3368	8.75218	752
chr11	29130457	29130999	GSE148515_Galang_2020_GSM4473027_PC_ATAC_seq_rep1_ATACseq_SRR11539111_peak_3270	79	.	4.88258	10.5167	7.96451	381
chr11	29130457	29130999	GSE148515_Galang_2020_GSM4473027_PC_ATAC_seq_rep1_ATACseq_SRR11539111_peak_3270	79	.	4.88258	10.5167	7.96451	381
chr11	29130457	29130999	GSE148515_Galang_2020_GSM4473027_PC_ATAC_seq_rep1_ATACseq_SRR11539111_peak_3270	79	.	4.88258	10.5167	7.96451	381
chr11	29171945	29173664	GSE148515_Galang_2020_GSM4473027_PC_ATAC_seq_rep1_ATACseq_SRR11539111_peak_3271	470	.	13.3161	50.7297	47.0049	1112
chr11	29171731	29173697	GSE148515_Galang_2020_GSM4473027_PC_ATAC_seq_rep1_ATACseq_SRR11539111_peak_3271	470	.	13.3161	50.7297	47.0049	1112
chr11	29171731	29173697	GSE148515_Galang_2020_GSM4473027_PC_ATAC_seq_rep1_ATACseq_SRR11539111_peak_3271	470	.	13.3161	50.7297	47.0049	1112
chr11	29246922	29247799	GSE148515_Galang_2020_GSM4473027_PC_ATAC_seq_rep1_ATACseq_SRR11539111_peak_3272	276	.	9.54322	30.8418	27.6669	459
chr11	29246922	29247799	GSE148515_Galang_2020_GSM4473027_PC_ATAC_seq_rep1_ATACseq_SRR11539111_peak_3272	276	.	9.54322	30.8418	27.6669	459
chr11	29246922	29247799	GSE148515_Galang_2020_GSM4473027_PC_ATAC_seq_rep1_ATACseq_SRR11539111_peak_3272	276	.	9.54322	30.8418	27.6669	459
chr11	29373356	29374341	GSE148515_Galang_2020_GSM4473027_PC_ATAC_seq_rep1_ATACseq_SRR11539111_peak_3273	309	.	10.209	34.1692	30.903	320
chr11	29373349	29374406	GSE148515_Galang_2020_GSM4473027_PC_ATAC_seq_rep1_ATACseq_SRR11539111_peak_3273	309	.	10.209	34.1692	30.903	320
chr11	29373349	29374406	GSE148515_Galang_2020_GSM4473027_PC_ATAC_seq_rep1_ATACseq_SRR11539111_peak_3273	309	.	10.209	34.1692	30.903	320
chr11	29514843	29515302	GSE148515_Galang_2020_GSM4473027_PC_ATAC_seq_rep1_ATACseq_SRR11539111_peak_3274	95	.	5.32645	12.1751	9.5586	426
chr11	29514709	29515302	GSE148515_Galang_2020_GSM4473027_PC_ATAC_seq_rep1_ATACseq_SRR11539111_peak_3274	95	.	5.32645	12.1751	9.5586	426
chr11	29514709	29515302	GSE148515_Galang_2020_GSM4473027_PC_ATAC_seq_rep1_ATACseq_SRR11539111_peak_3274	95	.	5.32645	12.1751	9.5586	426
chr11	29526300	29526648	GSE148515_Galang_2020_GSM4473027_PC_ATAC_seq_rep1_ATACseq_SRR11539111_peak_3275	87	.	5.10451	11.3368	8.75218	190
chr11	29526269	29526752	GSE148515_Galang_2020_GSM4473027_PC_ATAC_seq_rep1_ATACseq_SRR11539111_peak_3275	87	.	5.10451	11.3368	8.75218	190
chr11	29526176	29526752	GSE148515_Galang_2020_GSM4473027_PC_ATAC_seq_rep1_ATACseq_SRR11539111_peak_3275	87	.	5.10451	11.3368	8.75218	190
chr11	29547422	29549071	GSE148515_Galang_2020_GSM4473027_PC_ATAC_seq_rep1_ATACseq_SRR11539111_peak_3276	331	.	10.6529	36.4344	33.1066	566
chr11	29547416	29549071	GSE148515_Galang_2020_GSM4473027_PC_ATAC_seq_rep1_ATACseq_SRR11539111_peak_3276	331	.	10.6529	36.4344	33.1066	566
chr11	29547394	29549071	GSE148515_Galang_2020_GSM4473027_PC_ATAC_seq_rep1_ATACseq_SRR11539111_peak_3276	331	.	10.6529	36.4344	33.1066	566
chr11	29692107	29694329	GSE148515_Galang_2020_GSM4473027_PC_ATAC_seq_rep1_ATACseq_SRR11539111_peak_3277	697	.	17.311	74.0633	69.7194	771
chr11	29692107	29694344	GSE148515_Galang_2020_GSM4473027_PC_ATAC_seq_rep1_ATACseq_SRR11539111_peak_3277	697	.	17.311	74.0633	69.7194	771
chr11	29692107	29694344	GSE148515_Galang_2020_GSM4473027_PC_ATAC_seq_rep1_ATACseq_SRR11539111_peak_3277	697	.	17.311	74.0633	69.7194	771
chr11	29777796	29778548	GSE148515_Galang_2020_GSM4473027_PC_ATAC_seq_rep1_ATACseq_SRR11539111_peak_3279	87	.	5.10451	11.3368	8.75218	300
chr11	29777761	29778611	GSE148515_Galang_2020_GSM4473027_PC_ATAC_seq_rep1_ATACseq_SRR11539111_peak_3279	87	.	5.10451	11.3368	8.75218	300
chr11	29777750	29778611	GSE148515_Galang_2020_GSM4473027_PC_ATAC_seq_rep1_ATACseq_SRR11539111_peak_3279	87	.	5.10451	11.3368	8.75218	300
chr11	29808227	29808795	GSE148515_Galang_2020_GSM4473027_PC_ATAC_seq_rep1_ATACseq_SRR11539111_peak_3280	30	.	3.32903	5.36169	3.08096	154
chr11	29808203	29808795	GSE148515_Galang_2020_GSM4473027_PC_ATAC_seq_rep1_ATACseq_SRR11539111_peak_3280	30	.	3.32903	5.36169	3.08096	154
chr11	29808203	29808795	GSE148515_Galang_2020_GSM4473027_PC_ATAC_seq_rep1_ATACseq_SRR11539111_peak_3280	30	.	3.32903	5.36169	3.08096	154
chr11	30024580	30024797	GSE148515_Galang_2020_GSM4473027_PC_ATAC_seq_rep1_ATACseq_SRR11539111_peak_3282	50	.	3.99484	7.43517	5.0253	90
chr11	30024580	30024835	GSE148515_Galang_2020_GSM4473027_PC_ATAC_seq_rep1_ATACseq_SRR11539111_peak_3282	50	.	3.99484	7.43517	5.0253	90
chr11	30025831	30026573	GSE148515_Galang_2020_GSM4473027_PC_ATAC_seq_rep1_ATACseq_SRR11539111_peak_3283	204	.	7.98967	23.4376	20.4655	264
chr11	30025831	30026570	GSE148515_Galang_2020_GSM4473027_PC_ATAC_seq_rep1_ATACseq_SRR11539111_peak_3283	204	.	7.98967	23.4376	20.4655	264
chr11	30025831	30026573	GSE148515_Galang_2020_GSM4473027_PC_ATAC_seq_rep1_ATACseq_SRR11539111_peak_3283	204	.	7.98967	23.4376	20.4655	264
chr11	30161114	30161760	GSE148515_Galang_2020_GSM4473027_PC_ATAC_seq_rep1_ATACseq_SRR11539111_peak_3284	79	.	4.88258	10.5167	7.96451	350
chr11	30161114	30161760	GSE148515_Galang_2020_GSM4473027_PC_ATAC_seq_rep1_ATACseq_SRR11539111_peak_3284	79	.	4.88258	10.5167	7.96451	350
chr11	30161114	30161760	GSE148515_Galang_2020_GSM4473027_PC_ATAC_seq_rep1_ATACseq_SRR11539111_peak_3284	79	.	4.88258	10.5167	7.96451	350
chr11	30197730	30198648	GSE148515_Galang_2020_GSM4473027_PC_ATAC_seq_rep1_ATACseq_SRR11539111_peak_3285	95	.	5.32645	12.1751	9.5586	294
chr11	30197730	30198751	GSE148515_Galang_2020_GSM4473027_PC_ATAC_seq_rep1_ATACseq_SRR11539111_peak_3285	95	.	5.32645	12.1751	9.5586	294
chr11	30197730	30198751	GSE148515_Galang_2020_GSM4473027_PC_ATAC_seq_rep1_ATACseq_SRR11539111_peak_3285	95	.	5.32645	12.1751	9.5586	294
chr11	30243711	30243971	GSE148515_Galang_2020_GSM4473027_PC_ATAC_seq_rep1_ATACseq_SRR11539111_peak_3287	57	.	4.21677	8.17385	5.72601	61
chr11	30243711	30243971	GSE148515_Galang_2020_GSM4473027_PC_ATAC_seq_rep1_ATACseq_SRR11539111_peak_3287	57	.	4.21677	8.17385	5.72601	61
chr11	30256575	30257134	GSE148515_Galang_2020_GSM4473027_PC_ATAC_seq_rep1_ATACseq_SRR11539111_peak_3288	87	.	5.10451	11.3368	8.75218	96
chr11	30256561	30257134	GSE148515_Galang_2020_GSM4473027_PC_ATAC_seq_rep1_ATACseq_SRR11539111_peak_3288	87	.	5.10451	11.3368	8.75218	96
chr11	30256561	30257134	GSE148515_Galang_2020_GSM4473027_PC_ATAC_seq_rep1_ATACseq_SRR11539111_peak_3288	87	.	5.10451	11.3368	8.75218	96
chr11	30257431	30258316	GSE148515_Galang_2020_GSM4473027_PC_ATAC_seq_rep1_ATACseq_SRR11539111_peak_3289	71	.	4.66064	9.7156	7.19701	542
chr11	30257431	30258445	GSE148515_Galang_2020_GSM4473027_PC_ATAC_seq_rep1_ATACseq_SRR11539111_peak_3289	71	.	4.66064	9.7156	7.19701	542
chr11	30257431	30258845	GSE148515_Galang_2020_GSM4473027_PC_ATAC_seq_rep1_ATACseq_SRR11539111_peak_3289	71	.	4.66064	9.7156	7.19701	542
chr11	30265377	30265953	GSE148515_Galang_2020_GSM4473027_PC_ATAC_seq_rep1_ATACseq_SRR11539111_peak_3290	64	.	4.43871	8.93433	6.45035	514
chr11	30265288	30265953	GSE148515_Galang_2020_GSM4473027_PC_ATAC_seq_rep1_ATACseq_SRR11539111_peak_3290	64	.	4.43871	8.93433	6.45035	514
chr11	30265288	30265953	GSE148515_Galang_2020_GSM4473027_PC_ATAC_seq_rep1_ATACseq_SRR11539111_peak_3290	64	.	4.43871	8.93433	6.45035	514
chr11	30266817	30268918	GSE148515_Galang_2020_GSM4473027_PC_ATAC_seq_rep1_ATACseq_SRR11539111_peak_3291	494	.	13.76	53.2187	49.425	1023
chr11	30266817	30269136	GSE148515_Galang_2020_GSM4473027_PC_ATAC_seq_rep1_ATACseq_SRR11539111_peak_3291	494	.	13.76	53.2187	49.425	1023
chr11	30266817	30269136	GSE148515_Galang_2020_GSM4473027_PC_ATAC_seq_rep1_ATACseq_SRR11539111_peak_3291	494	.	13.76	53.2187	49.425	1023
chr11	30471657	30472355	GSE148515_Galang_2020_GSM4473027_PC_ATAC_seq_rep1_ATACseq_SRR11539111_peak_3292	103	.	5.54838	13.0309	10.3828	254
chr11	30471605	30472634	GSE148515_Galang_2020_GSM4473027_PC_ATAC_seq_rep1_ATACseq_SRR11539111_peak_3292	103	.	5.54838	13.0309	10.3828	254
chr11	30471605	30472601	GSE148515_Galang_2020_GSM4473027_PC_ATAC_seq_rep1_ATACseq_SRR11539111_peak_3292	103	.	5.54838	13.0309	10.3828	254
chr11	30649096	30649523	GSE148515_Galang_2020_GSM4473027_PC_ATAC_seq_rep1_ATACseq_SRR11539111_peak_3293	194	.	7.76774	22.4248	19.4815	294
chr11	30649043	30649632	GSE148515_Galang_2020_GSM4473027_PC_ATAC_seq_rep1_ATACseq_SRR11539111_peak_3293	194	.	7.76774	22.4248	19.4815	294
chr11	30649043	30649632	GSE148515_Galang_2020_GSM4473027_PC_ATAC_seq_rep1_ATACseq_SRR11539111_peak_3293	194	.	7.76774	22.4248	19.4815	294
chr11	30720726	30721054	GSE148515_Galang_2020_GSM4473027_PC_ATAC_seq_rep1_ATACseq_SRR11539111_peak_3294	57	.	4.21677	8.17385	5.72601	89
chr11	30755057	30755310	GSE148515_Galang_2020_GSM4473027_PC_ATAC_seq_rep1_ATACseq_SRR11539111_peak_3295	87	.	5.10451	11.3368	8.75218	236
chr11	30754939	30755310	GSE148515_Galang_2020_GSM4473027_PC_ATAC_seq_rep1_ATACseq_SRR11539111_peak_3295	87	.	5.10451	11.3368	8.75218	236
chr11	30754939	30755310	GSE148515_Galang_2020_GSM4473027_PC_ATAC_seq_rep1_ATACseq_SRR11539111_peak_3295	87	.	5.10451	11.3368	8.75218	236
chr11	30771490	30772496	GSE148515_Galang_2020_GSM4473027_PC_ATAC_seq_rep1_ATACseq_SRR11539111_peak_3296	470	.	13.3161	50.7297	47.0049	359
chr11	30771490	30773013	GSE148515_Galang_2020_GSM4473027_PC_ATAC_seq_rep1_ATACseq_SRR11539111_peak_3296	470	.	13.3161	50.7297	47.0049	359
chr11	30771490	30773047	GSE148515_Galang_2020_GSM4473027_PC_ATAC_seq_rep1_ATACseq_SRR11539111_peak_3296	470	.	13.3161	50.7297	47.0049	359
chr11	30953705	30954619	GSE148515_Galang_2020_GSM4473027_PC_ATAC_seq_rep1_ATACseq_SRR11539111_peak_3297	156	.	6.87999	18.4989	15.6714	718
chr11	30953650	30954619	GSE148515_Galang_2020_GSM4473027_PC_ATAC_seq_rep1_ATACseq_SRR11539111_peak_3297	156	.	6.87999	18.4989	15.6714	718
chr11	30953648	30954619	GSE148515_Galang_2020_GSM4473027_PC_ATAC_seq_rep1_ATACseq_SRR11539111_peak_3297	156	.	6.87999	18.4989	15.6714	718
chr11	30986074	30986853	GSE148515_Galang_2020_GSM4473027_PC_ATAC_seq_rep1_ATACseq_SRR11539111_peak_3298	112	.	5.77032	13.9036	11.2249	346
chr11	30986036	30986924	GSE148515_Galang_2020_GSM4473027_PC_ATAC_seq_rep1_ATACseq_SRR11539111_peak_3298	112	.	5.77032	13.9036	11.2249	346
chr11	30986036	30986924	GSE148515_Galang_2020_GSM4473027_PC_ATAC_seq_rep1_ATACseq_SRR11539111_peak_3298	112	.	5.77032	13.9036	11.2249	346
chr11	31368953	31370412	GSE148515_Galang_2020_GSM4473027_PC_ATAC_seq_rep1_ATACseq_SRR11539111_peak_3299	266	.	9.32128	29.7522	26.6069	1287
chr11	31368833	31370412	GSE148515_Galang_2020_GSM4473027_PC_ATAC_seq_rep1_ATACseq_SRR11539111_peak_3299	266	.	9.32128	29.7522	26.6069	1287
chr11	31368833	31370412	GSE148515_Galang_2020_GSM4473027_PC_ATAC_seq_rep1_ATACseq_SRR11539111_peak_3299	266	.	9.32128	29.7522	26.6069	1287
chr11	31602795	31603138	GSE148515_Galang_2020_GSM4473027_PC_ATAC_seq_rep1_ATACseq_SRR11539111_peak_3300	64	.	4.43871	8.93433	6.45035	182
chr11	31602795	31603138	GSE148515_Galang_2020_GSM4473027_PC_ATAC_seq_rep1_ATACseq_SRR11539111_peak_3300	64	.	4.43871	8.93433	6.45035	182
chr11	31602795	31603138	GSE148515_Galang_2020_GSM4473027_PC_ATAC_seq_rep1_ATACseq_SRR11539111_peak_3300	64	.	4.43871	8.93433	6.45035	182
chr11	31606416	31606627	GSE148515_Galang_2020_GSM4473027_PC_ATAC_seq_rep1_ATACseq_SRR11539111_peak_3301	37	.	3.55097	6.02778	3.70079	126
chr11	31606118	31606627	GSE148515_Galang_2020_GSM4473027_PC_ATAC_seq_rep1_ATACseq_SRR11539111_peak_3301	37	.	3.55097	6.02778	3.70079	126
chr11	31606118	31606627	GSE148515_Galang_2020_GSM4473027_PC_ATAC_seq_rep1_ATACseq_SRR11539111_peak_3301	37	.	3.55097	6.02778	3.70079	126
chr11	31617220	31617524	GSE148515_Galang_2020_GSM4473027_PC_ATAC_seq_rep1_ATACseq_SRR11539111_peak_3302	37	.	3.55097	6.02778	3.70079	252
chr11	31617168	31617524	GSE148515_Galang_2020_GSM4473027_PC_ATAC_seq_rep1_ATACseq_SRR11539111_peak_3302	37	.	3.55097	6.02778	3.70079	252
chr11	31617168	31617524	GSE148515_Galang_2020_GSM4473027_PC_ATAC_seq_rep1_ATACseq_SRR11539111_peak_3302	37	.	3.55097	6.02778	3.70079	252
chr11	31663191	31663786	GSE148515_Galang_2020_GSM4473027_PC_ATAC_seq_rep1_ATACseq_SRR11539111_peak_3303	79	.	4.88258	10.5167	7.96451	307
chr11	31662981	31663787	GSE148515_Galang_2020_GSM4473027_PC_ATAC_seq_rep1_ATACseq_SRR11539111_peak_3303	79	.	4.88258	10.5167	7.96451	307
chr11	31662981	31663787	GSE148515_Galang_2020_GSM4473027_PC_ATAC_seq_rep1_ATACseq_SRR11539111_peak_3303	79	.	4.88258	10.5167	7.96451	307
chr11	31664547	31664668	GSE148515_Galang_2020_GSM4473027_PC_ATAC_seq_rep1_ATACseq_SRR11539111_peak_3304	30	.	3.32903	5.36169	3.08096	113
chr11	31671499	31672336	GSE148515_Galang_2020_GSM4473027_PC_ATAC_seq_rep1_ATACseq_SRR11539111_peak_3305	234	.	8.65548	26.5456	23.4871	438
chr11	31671499	31672415	GSE148515_Galang_2020_GSM4473027_PC_ATAC_seq_rep1_ATACseq_SRR11539111_peak_3305	234	.	8.65548	26.5456	23.4871	438
chr11	31671499	31672415	GSE148515_Galang_2020_GSM4473027_PC_ATAC_seq_rep1_ATACseq_SRR11539111_peak_3305	234	.	8.65548	26.5456	23.4871	438
chr11	31713295	31714306	GSE148515_Galang_2020_GSM4473027_PC_ATAC_seq_rep1_ATACseq_SRR11539111_peak_3306	175	.	7.32387	20.4361	17.551	508
chr11	31713360	31714306	GSE148515_Galang_2020_GSM4473027_PC_ATAC_seq_rep1_ATACseq_SRR11539111_peak_3306	175	.	7.32387	20.4361	17.551	508
chr11	31713425	31714306	GSE148515_Galang_2020_GSM4473027_PC_ATAC_seq_rep1_ATACseq_SRR11539111_peak_3306	175	.	7.32387	20.4361	17.551	508
chr11	31830544	31831087	GSE148515_Galang_2020_GSM4473027_PC_ATAC_seq_rep1_ATACseq_SRR11539111_peak_3307	57	.	4.21677	8.17385	5.72601	321
chr11	31830608	31831102	GSE148515_Galang_2020_GSM4473027_PC_ATAC_seq_rep1_ATACseq_SRR11539111_peak_3307	57	.	4.21677	8.17385	5.72601	321
chr11	31830544	31831102	GSE148515_Galang_2020_GSM4473027_PC_ATAC_seq_rep1_ATACseq_SRR11539111_peak_3307	57	.	4.21677	8.17385	5.72601	321
chr11	31838685	31839190	GSE148515_Galang_2020_GSM4473027_PC_ATAC_seq_rep1_ATACseq_SRR11539111_peak_3308	43	.	3.7729	6.7194	4.34939	609
chr11	31838492	31839353	GSE148515_Galang_2020_GSM4473027_PC_ATAC_seq_rep1_ATACseq_SRR11539111_peak_3308	43	.	3.7729	6.7194	4.34939	609
chr11	31838348	31839353	GSE148515_Galang_2020_GSM4473027_PC_ATAC_seq_rep1_ATACseq_SRR11539111_peak_3308	43	.	3.7729	6.7194	4.34939	609
chr11	31870342	31871480	GSE148515_Galang_2020_GSM4473027_PC_ATAC_seq_rep1_ATACseq_SRR11539111_peak_3309	446	.	12.8722	48.2694	44.6131	399
chr11	31870342	31871572	GSE148515_Galang_2020_GSM4473027_PC_ATAC_seq_rep1_ATACseq_SRR11539111_peak_3309	446	.	12.8722	48.2694	44.6131	399
chr11	31870342	31871592	GSE148515_Galang_2020_GSM4473027_PC_ATAC_seq_rep1_ATACseq_SRR11539111_peak_3309	446	.	12.8722	48.2694	44.6131	399
chr11	31873064	31873385	GSE148515_Galang_2020_GSM4473027_PC_ATAC_seq_rep1_ATACseq_SRR11539111_peak_3310	50	.	3.99484	7.43517	5.0253	130
chr11	31873064	31873374	GSE148515_Galang_2020_GSM4473027_PC_ATAC_seq_rep1_ATACseq_SRR11539111_peak_3310	50	.	3.99484	7.43517	5.0253	130
chr11	31900678	31900931	GSE148515_Galang_2020_GSM4473027_PC_ATAC_seq_rep1_ATACseq_SRR11539111_peak_3311	64	.	4.43871	8.93433	6.45035	261
chr11	31900678	31901304	GSE148515_Galang_2020_GSM4473027_PC_ATAC_seq_rep1_ATACseq_SRR11539111_peak_3311	64	.	4.43871	8.93433	6.45035	261
chr11	31900678	31901304	GSE148515_Galang_2020_GSM4473027_PC_ATAC_seq_rep1_ATACseq_SRR11539111_peak_3311	64	.	4.43871	8.93433	6.45035	261
chr11	32060652	32062188	GSE148515_Galang_2020_GSM4473027_PC_ATAC_seq_rep1_ATACseq_SRR11539111_peak_3313	234	.	8.65548	26.5456	23.4871	1184
chr11	32060429	32062371	GSE148515_Galang_2020_GSM4473027_PC_ATAC_seq_rep1_ATACseq_SRR11539111_peak_3313	234	.	8.65548	26.5456	23.4871	1184
chr11	32060429	32062549	GSE148515_Galang_2020_GSM4473027_PC_ATAC_seq_rep1_ATACseq_SRR11539111_peak_3313	234	.	8.65548	26.5456	23.4871	1184
chr11	32162126	32162400	GSE148515_Galang_2020_GSM4473027_PC_ATAC_seq_rep1_ATACseq_SRR11539111_peak_3314	37	.	3.55097	6.02778	3.70079	739
chr11	32161647	32162400	GSE148515_Galang_2020_GSM4473027_PC_ATAC_seq_rep1_ATACseq_SRR11539111_peak_3314	37	.	3.55097	6.02778	3.70079	739
chr11	32205051	32205810	GSE148515_Galang_2020_GSM4473027_PC_ATAC_seq_rep1_ATACseq_SRR11539111_peak_3315	194	.	7.76774	22.4248	19.4815	331
chr11	32205051	32205810	GSE148515_Galang_2020_GSM4473027_PC_ATAC_seq_rep1_ATACseq_SRR11539111_peak_3315	194	.	7.76774	22.4248	19.4815	331
chr11	32205051	32205767	GSE148515_Galang_2020_GSM4473027_PC_ATAC_seq_rep1_ATACseq_SRR11539111_peak_3315	194	.	7.76774	22.4248	19.4815	331
chr11	32220971	32222684	GSE148515_Galang_2020_GSM4473027_PC_ATAC_seq_rep1_ATACseq_SRR11539111_peak_3316	194	.	7.76774	22.4248	19.4815	819
chr11	32220971	32222684	GSE148515_Galang_2020_GSM4473027_PC_ATAC_seq_rep1_ATACseq_SRR11539111_peak_3316	194	.	7.76774	22.4248	19.4815	819
chr11	32220971	32222684	GSE148515_Galang_2020_GSM4473027_PC_ATAC_seq_rep1_ATACseq_SRR11539111_peak_3316	194	.	7.76774	22.4248	19.4815	819
chr11	32224554	32224952	GSE148515_Galang_2020_GSM4473027_PC_ATAC_seq_rep1_ATACseq_SRR11539111_peak_3317	37	.	3.55097	6.02778	3.70079	556
chr11	32224304	32224952	GSE148515_Galang_2020_GSM4473027_PC_ATAC_seq_rep1_ATACseq_SRR11539111_peak_3317	37	.	3.55097	6.02778	3.70079	556
chr11	32226099	32227027	GSE148515_Galang_2020_GSM4473027_PC_ATAC_seq_rep1_ATACseq_SRR11539111_peak_3318	147	.	6.65806	17.5506	14.7521	698
chr11	32226099	32227027	GSE148515_Galang_2020_GSM4473027_PC_ATAC_seq_rep1_ATACseq_SRR11539111_peak_3318	147	.	6.65806	17.5506	14.7521	698
chr11	32226099	32227027	GSE148515_Galang_2020_GSM4473027_PC_ATAC_seq_rep1_ATACseq_SRR11539111_peak_3318	147	.	6.65806	17.5506	14.7521	698
chr11	32235812	32236072	GSE148515_Galang_2020_GSM4473027_PC_ATAC_seq_rep1_ATACseq_SRR11539111_peak_3319	37	.	3.55097	6.02778	3.70079	204
chr11	32267365	32268078	GSE148515_Galang_2020_GSM4473027_PC_ATAC_seq_rep1_ATACseq_SRR11539111_peak_3320	276	.	9.54322	30.8418	27.6669	527
chr11	32267224	32268078	GSE148515_Galang_2020_GSM4473027_PC_ATAC_seq_rep1_ATACseq_SRR11539111_peak_3320	276	.	9.54322	30.8418	27.6669	527
chr11	32267112	32268078	GSE148515_Galang_2020_GSM4473027_PC_ATAC_seq_rep1_ATACseq_SRR11539111_peak_3320	276	.	9.54322	30.8418	27.6669	527
chr11	32347612	32348005	GSE148515_Galang_2020_GSM4473027_PC_ATAC_seq_rep1_ATACseq_SRR11539111_peak_3321	57	.	4.21677	8.17385	5.72601	630
chr11	32347333	32348036	GSE148515_Galang_2020_GSM4473027_PC_ATAC_seq_rep1_ATACseq_SRR11539111_peak_3321	57	.	4.21677	8.17385	5.72601	630
chr11	32347333	32348036	GSE148515_Galang_2020_GSM4473027_PC_ATAC_seq_rep1_ATACseq_SRR11539111_peak_3321	57	.	4.21677	8.17385	5.72601	630
chr11	32352439	32353220	GSE148515_Galang_2020_GSM4473027_PC_ATAC_seq_rep1_ATACseq_SRR11539111_peak_3322	57	.	4.21677	8.17385	5.72601	563
chr11	32352439	32353220	GSE148515_Galang_2020_GSM4473027_PC_ATAC_seq_rep1_ATACseq_SRR11539111_peak_3322	57	.	4.21677	8.17385	5.72601	563
chr11	32454684	32456253	GSE148515_Galang_2020_GSM4473027_PC_ATAC_seq_rep1_ATACseq_SRR11539111_peak_3323	710	.	17.5329	75.4164	71.0421	566
chr11	32454592	32456255	GSE148515_Galang_2020_GSM4473027_PC_ATAC_seq_rep1_ATACseq_SRR11539111_peak_3323	710	.	17.5329	75.4164	71.0421	566
chr11	32454592	32456255	GSE148515_Galang_2020_GSM4473027_PC_ATAC_seq_rep1_ATACseq_SRR11539111_peak_3323	710	.	17.5329	75.4164	71.0421	566
chr11	32532734	32533752	GSE148515_Galang_2020_GSM4473027_PC_ATAC_seq_rep1_ATACseq_SRR11539111_peak_3324	185	.	7.5458	21.4242	18.5102	747
chr11	32532615	32533931	GSE148515_Galang_2020_GSM4473027_PC_ATAC_seq_rep1_ATACseq_SRR11539111_peak_3324	185	.	7.5458	21.4242	18.5102	747
chr11	32532615	32533931	GSE148515_Galang_2020_GSM4473027_PC_ATAC_seq_rep1_ATACseq_SRR11539111_peak_3324	185	.	7.5458	21.4242	18.5102	747
chr11	32571309	32571824	GSE148515_Galang_2020_GSM4473027_PC_ATAC_seq_rep1_ATACseq_SRR11539111_peak_3325	95	.	5.32645	12.1751	9.5586	215
chr11	32571309	32571874	GSE148515_Galang_2020_GSM4473027_PC_ATAC_seq_rep1_ATACseq_SRR11539111_peak_3325	95	.	5.32645	12.1751	9.5586	215
chr11	32571309	32571845	GSE148515_Galang_2020_GSM4473027_PC_ATAC_seq_rep1_ATACseq_SRR11539111_peak_3325	95	.	5.32645	12.1751	9.5586	215
chr11	32588679	32588931	GSE148515_Galang_2020_GSM4473027_PC_ATAC_seq_rep1_ATACseq_SRR11539111_peak_3326	37	.	3.55097	6.02778	3.70079	227
chr11	32588467	32588531	GSE148515_Galang_2020_GSM4473027_PC_ATAC_seq_rep1_ATACseq_SRR11539111_peak_3326	37	.	3.55097	6.02778	3.70079	227
chr11	32588467	32588851	GSE148515_Galang_2020_GSM4473027_PC_ATAC_seq_rep1_ATACseq_SRR11539111_peak_3326	37	.	3.55097	6.02778	3.70079	227
chr11	32618823	32619736	GSE148515_Galang_2020_GSM4473027_PC_ATAC_seq_rep1_ATACseq_SRR11539111_peak_3327	147	.	6.65806	17.5506	14.7521	759
chr11	32618823	32619736	GSE148515_Galang_2020_GSM4473027_PC_ATAC_seq_rep1_ATACseq_SRR11539111_peak_3327	147	.	6.65806	17.5506	14.7521	759
chr11	32618955	32619736	GSE148515_Galang_2020_GSM4473027_PC_ATAC_seq_rep1_ATACseq_SRR11539111_peak_3327	147	.	6.65806	17.5506	14.7521	759
chr11	32642143	32643570	GSE148515_Galang_2020_GSM4473027_PC_ATAC_seq_rep1_ATACseq_SRR11539111_peak_3328	518	.	14.2039	55.7354	51.8726	612
chr11	32642143	32643978	GSE148515_Galang_2020_GSM4473027_PC_ATAC_seq_rep1_ATACseq_SRR11539111_peak_3328	518	.	14.2039	55.7354	51.8726	612
chr11	32642143	32643978	GSE148515_Galang_2020_GSM4473027_PC_ATAC_seq_rep1_ATACseq_SRR11539111_peak_3328	518	.	14.2039	55.7354	51.8726	612
chr11	32946539	32946905	GSE148515_Galang_2020_GSM4473027_PC_ATAC_seq_rep1_ATACseq_SRR11539111_peak_3329	57	.	4.21677	8.17385	5.72601	237
chr11	32946467	32946905	GSE148515_Galang_2020_GSM4473027_PC_ATAC_seq_rep1_ATACseq_SRR11539111_peak_3329	57	.	4.21677	8.17385	5.72601	237
chr11	32946467	32946905	GSE148515_Galang_2020_GSM4473027_PC_ATAC_seq_rep1_ATACseq_SRR11539111_peak_3329	57	.	4.21677	8.17385	5.72601	237
chr11	33104835	33105331	GSE148515_Galang_2020_GSM4473027_PC_ATAC_seq_rep1_ATACseq_SRR11539111_peak_3330	103	.	5.54838	13.0309	10.3828	182
chr11	33104835	33105331	GSE148515_Galang_2020_GSM4473027_PC_ATAC_seq_rep1_ATACseq_SRR11539111_peak_3330	103	.	5.54838	13.0309	10.3828	182
chr11	33104835	33105331	GSE148515_Galang_2020_GSM4473027_PC_ATAC_seq_rep1_ATACseq_SRR11539111_peak_3330	103	.	5.54838	13.0309	10.3828	182
chr11	33142400	33143277	GSE148515_Galang_2020_GSM4473027_PC_ATAC_seq_rep1_ATACseq_SRR11539111_peak_3331	112	.	5.77032	13.9036	11.2249	556
chr11	33142452	33143277	GSE148515_Galang_2020_GSM4473027_PC_ATAC_seq_rep1_ATACseq_SRR11539111_peak_3331	112	.	5.77032	13.9036	11.2249	556
chr11	33142400	33143277	GSE148515_Galang_2020_GSM4473027_PC_ATAC_seq_rep1_ATACseq_SRR11539111_peak_3331	112	.	5.77032	13.9036	11.2249	556
chr11	33143807	33144281	GSE148515_Galang_2020_GSM4473027_PC_ATAC_seq_rep1_ATACseq_SRR11539111_peak_3332	43	.	3.7729	6.7194	4.34939	104
chr11	33143807	33144281	GSE148515_Galang_2020_GSM4473027_PC_ATAC_seq_rep1_ATACseq_SRR11539111_peak_3332	43	.	3.7729	6.7194	4.34939	104
chr11	33145561	33148649	GSE148515_Galang_2020_GSM4473027_PC_ATAC_seq_rep1_ATACseq_SRR11539111_peak_3333	298	.	9.98709	33.0505	29.815	1175
chr11	33145403	33148649	GSE148515_Galang_2020_GSM4473027_PC_ATAC_seq_rep1_ATACseq_SRR11539111_peak_3333	298	.	9.98709	33.0505	29.815	1175
chr11	33145230	33148649	GSE148515_Galang_2020_GSM4473027_PC_ATAC_seq_rep1_ATACseq_SRR11539111_peak_3333	298	.	9.98709	33.0505	29.815	1175
chr11	33162230	33163505	GSE148515_Galang_2020_GSM4473027_PC_ATAC_seq_rep1_ATACseq_SRR11539111_peak_3334	482	.	13.5381	51.9707	48.2118	870
chr11	33162230	33163591	GSE148515_Galang_2020_GSM4473027_PC_ATAC_seq_rep1_ATACseq_SRR11539111_peak_3334	482	.	13.5381	51.9707	48.2118	870
chr11	33162230	33163591	GSE148515_Galang_2020_GSM4473027_PC_ATAC_seq_rep1_ATACseq_SRR11539111_peak_3334	482	.	13.5381	51.9707	48.2118	870
chr11	33203116	33203478	GSE148515_Galang_2020_GSM4473027_PC_ATAC_seq_rep1_ATACseq_SRR11539111_peak_3335	19	.	2.88516	4.11235	1.93879	360
chr11	33513084	33513714	GSE148515_Galang_2020_GSM4473027_PC_ATAC_seq_rep1_ATACseq_SRR11539111_peak_3336	138	.	6.43612	16.6165	13.8475	233
chr11	33513084	33513714	GSE148515_Galang_2020_GSM4473027_PC_ATAC_seq_rep1_ATACseq_SRR11539111_peak_3336	138	.	6.43612	16.6165	13.8475	233
chr11	33513084	33513714	GSE148515_Galang_2020_GSM4473027_PC_ATAC_seq_rep1_ATACseq_SRR11539111_peak_3336	138	.	6.43612	16.6165	13.8475	233
chr11	33912482	33912930	GSE148515_Galang_2020_GSM4473027_PC_ATAC_seq_rep1_ATACseq_SRR11539111_peak_3338	24	.	3.10709	4.72264	2.49256	342
chr11	33912482	33912930	GSE148515_Galang_2020_GSM4473027_PC_ATAC_seq_rep1_ATACseq_SRR11539111_peak_3338	24	.	3.10709	4.72264	2.49256	342
chr11	34181534	34182112	GSE148515_Galang_2020_GSM4473027_PC_ATAC_seq_rep1_ATACseq_SRR11539111_peak_3339	79	.	4.88258	10.5167	7.96451	195
chr11	34181534	34182129	GSE148515_Galang_2020_GSM4473027_PC_ATAC_seq_rep1_ATACseq_SRR11539111_peak_3339	79	.	4.88258	10.5167	7.96451	195
chr11	34833385	34833971	GSE148515_Galang_2020_GSM4473027_PC_ATAC_seq_rep1_ATACseq_SRR11539111_peak_3340	129	.	6.21419	15.6969	12.9578	320
chr11	34833385	34833971	GSE148515_Galang_2020_GSM4473027_PC_ATAC_seq_rep1_ATACseq_SRR11539111_peak_3340	129	.	6.21419	15.6969	12.9578	320
chr11	34833385	34833971	GSE148515_Galang_2020_GSM4473027_PC_ATAC_seq_rep1_ATACseq_SRR11539111_peak_3340	129	.	6.21419	15.6969	12.9578	320
chr11	35120890	35121966	GSE148515_Galang_2020_GSM4473027_PC_ATAC_seq_rep1_ATACseq_SRR11539111_peak_3341	194	.	7.76774	22.4248	19.4815	374
chr11	35120890	35122846	GSE148515_Galang_2020_GSM4473027_PC_ATAC_seq_rep1_ATACseq_SRR11539111_peak_3341	194	.	7.76774	22.4248	19.4815	374
chr11	35120890	35122846	GSE148515_Galang_2020_GSM4473027_PC_ATAC_seq_rep1_ATACseq_SRR11539111_peak_3341	194	.	7.76774	22.4248	19.4815	374
chr11	35252095	35252944	GSE148515_Galang_2020_GSM4473027_PC_ATAC_seq_rep1_ATACseq_SRR11539111_peak_3342	24	.	3.10709	4.72264	2.49256	380
chr11	35252095	35252735	GSE148515_Galang_2020_GSM4473027_PC_ATAC_seq_rep1_ATACseq_SRR11539111_peak_3342	24	.	3.10709	4.72264	2.49256	380
chr11	35252095	35252724	GSE148515_Galang_2020_GSM4473027_PC_ATAC_seq_rep1_ATACseq_SRR11539111_peak_3342	24	.	3.10709	4.72264	2.49256	380
chr11	35278393	35278719	GSE148515_Galang_2020_GSM4473027_PC_ATAC_seq_rep1_ATACseq_SRR11539111_peak_3343	50	.	3.99484	7.43517	5.0253	242
chr11	35278393	35278894	GSE148515_Galang_2020_GSM4473027_PC_ATAC_seq_rep1_ATACseq_SRR11539111_peak_3343	50	.	3.99484	7.43517	5.0253	242
chr11	35278393	35278894	GSE148515_Galang_2020_GSM4473027_PC_ATAC_seq_rep1_ATACseq_SRR11539111_peak_3343	50	.	3.99484	7.43517	5.0253	242
chr11	35282298	35282800	GSE148515_Galang_2020_GSM4473027_PC_ATAC_seq_rep1_ATACseq_SRR11539111_peak_3344	37	.	3.55097	6.02778	3.70079	62
chr11	35282298	35282800	GSE148515_Galang_2020_GSM4473027_PC_ATAC_seq_rep1_ATACseq_SRR11539111_peak_3344	37	.	3.55097	6.02778	3.70079	62
chr11	35283101	35283373	GSE148515_Galang_2020_GSM4473027_PC_ATAC_seq_rep1_ATACseq_SRR11539111_peak_3345	57	.	4.21677	8.17385	5.72601	74
chr11	35283068	35283373	GSE148515_Galang_2020_GSM4473027_PC_ATAC_seq_rep1_ATACseq_SRR11539111_peak_3345	57	.	4.21677	8.17385	5.72601	74
chr11	35283068	35283373	GSE148515_Galang_2020_GSM4473027_PC_ATAC_seq_rep1_ATACseq_SRR11539111_peak_3345	57	.	4.21677	8.17385	5.72601	74
chr11	35293195	35293705	GSE148515_Galang_2020_GSM4473027_PC_ATAC_seq_rep1_ATACseq_SRR11539111_peak_3346	43	.	3.7729	6.7194	4.34939	285
chr11	35293195	35293864	GSE148515_Galang_2020_GSM4473027_PC_ATAC_seq_rep1_ATACseq_SRR11539111_peak_3346	43	.	3.7729	6.7194	4.34939	285
chr11	35293195	35293902	GSE148515_Galang_2020_GSM4473027_PC_ATAC_seq_rep1_ATACseq_SRR11539111_peak_3346	43	.	3.7729	6.7194	4.34939	285
chr11	35317670	35318137	GSE148515_Galang_2020_GSM4473027_PC_ATAC_seq_rep1_ATACseq_SRR11539111_peak_3347	24	.	3.10709	4.72264	2.49256	327
chr11	35317670	35318242	GSE148515_Galang_2020_GSM4473027_PC_ATAC_seq_rep1_ATACseq_SRR11539111_peak_3347	24	.	3.10709	4.72264	2.49256	327
chr11	35317670	35318240	GSE148515_Galang_2020_GSM4473027_PC_ATAC_seq_rep1_ATACseq_SRR11539111_peak_3347	24	.	3.10709	4.72264	2.49256	327
chr11	35320494	35321099	GSE148515_Galang_2020_GSM4473027_PC_ATAC_seq_rep1_ATACseq_SRR11539111_peak_3348	103	.	5.54838	13.0309	10.3828	832
chr11	35320052	35321097	GSE148515_Galang_2020_GSM4473027_PC_ATAC_seq_rep1_ATACseq_SRR11539111_peak_3348	103	.	5.54838	13.0309	10.3828	832
chr11	35319887	35321099	GSE148515_Galang_2020_GSM4473027_PC_ATAC_seq_rep1_ATACseq_SRR11539111_peak_3348	103	.	5.54838	13.0309	10.3828	832
chr11	35340849	35341260	GSE148515_Galang_2020_GSM4473027_PC_ATAC_seq_rep1_ATACseq_SRR11539111_peak_3349	79	.	4.88258	10.5167	7.96451	524
chr11	35340381	35341260	GSE148515_Galang_2020_GSM4473027_PC_ATAC_seq_rep1_ATACseq_SRR11539111_peak_3349	79	.	4.88258	10.5167	7.96451	524
chr11	35340381	35341260	GSE148515_Galang_2020_GSM4473027_PC_ATAC_seq_rep1_ATACseq_SRR11539111_peak_3349	79	.	4.88258	10.5167	7.96451	524
chr11	35347742	35347811	GSE148515_Galang_2020_GSM4473027_PC_ATAC_seq_rep1_ATACseq_SRR11539111_peak_3350	50	.	3.99484	7.43517	5.0253	803
chr11	35401818	35402211	GSE148515_Galang_2020_GSM4473027_PC_ATAC_seq_rep1_ATACseq_SRR11539111_peak_3351	50	.	3.99484	7.43517	5.0253	247
chr11	35401818	35402136	GSE148515_Galang_2020_GSM4473027_PC_ATAC_seq_rep1_ATACseq_SRR11539111_peak_3351	50	.	3.99484	7.43517	5.0253	247
chr11	35428204	35428388	GSE148515_Galang_2020_GSM4473027_PC_ATAC_seq_rep1_ATACseq_SRR11539111_peak_3352	30	.	3.32903	5.36169	3.08096	409
chr11	35428204	35428730	GSE148515_Galang_2020_GSM4473027_PC_ATAC_seq_rep1_ATACseq_SRR11539111_peak_3352	30	.	3.32903	5.36169	3.08096	409
chr11	35428204	35428767	GSE148515_Galang_2020_GSM4473027_PC_ATAC_seq_rep1_ATACseq_SRR11539111_peak_3352	30	.	3.32903	5.36169	3.08096	409
chr11	35451496	35451839	GSE148515_Galang_2020_GSM4473027_PC_ATAC_seq_rep1_ATACseq_SRR11539111_peak_3353	43	.	3.7729	6.7194	4.34939	159
chr11	35451483	35451839	GSE148515_Galang_2020_GSM4473027_PC_ATAC_seq_rep1_ATACseq_SRR11539111_peak_3353	43	.	3.7729	6.7194	4.34939	159
chr11	35565329	35565536	GSE148515_Galang_2020_GSM4473027_PC_ATAC_seq_rep1_ATACseq_SRR11539111_peak_3355	19	.	2.88516	4.11235	1.93879	209
chr11	35569651	35569757	GSE148515_Galang_2020_GSM4473027_PC_ATAC_seq_rep1_ATACseq_SRR11539111_peak_3356	37	.	3.55097	6.02778	3.70079	143
chr11	35569448	35569757	GSE148515_Galang_2020_GSM4473027_PC_ATAC_seq_rep1_ATACseq_SRR11539111_peak_3356	37	.	3.55097	6.02778	3.70079	143
chr11	35620573	35621025	GSE148515_Galang_2020_GSM4473027_PC_ATAC_seq_rep1_ATACseq_SRR11539111_peak_3357	50	.	3.99484	7.43517	5.0253	390
chr11	35620588	35621025	GSE148515_Galang_2020_GSM4473027_PC_ATAC_seq_rep1_ATACseq_SRR11539111_peak_3357	50	.	3.99484	7.43517	5.0253	390
chr11	35624559	35625935	GSE148515_Galang_2020_GSM4473027_PC_ATAC_seq_rep1_ATACseq_SRR11539111_peak_3358	87	.	5.10451	11.3368	8.75218	583
chr11	35624559	35625935	GSE148515_Galang_2020_GSM4473027_PC_ATAC_seq_rep1_ATACseq_SRR11539111_peak_3358	87	.	5.10451	11.3368	8.75218	583
chr11	35624559	35625935	GSE148515_Galang_2020_GSM4473027_PC_ATAC_seq_rep1_ATACseq_SRR11539111_peak_3358	87	.	5.10451	11.3368	8.75218	583
chr11	35693327	35693728	GSE148515_Galang_2020_GSM4473027_PC_ATAC_seq_rep1_ATACseq_SRR11539111_peak_3360	30	.	3.32903	5.36169	3.08096	259
chr11	35769282	35770250	GSE148515_Galang_2020_GSM4473027_PC_ATAC_seq_rep1_ATACseq_SRR11539111_peak_3361	353	.	11.0968	38.7353	35.3434	257
chr11	35769282	35770275	GSE148515_Galang_2020_GSM4473027_PC_ATAC_seq_rep1_ATACseq_SRR11539111_peak_3361	353	.	11.0968	38.7353	35.3434	257
chr11	35769282	35770275	GSE148515_Galang_2020_GSM4473027_PC_ATAC_seq_rep1_ATACseq_SRR11539111_peak_3361	353	.	11.0968	38.7353	35.3434	257
chr11	35834259	35834647	GSE148515_Galang_2020_GSM4473027_PC_ATAC_seq_rep1_ATACseq_SRR11539111_peak_3362	64	.	4.43871	8.93433	6.45035	274
chr11	35834227	35834647	GSE148515_Galang_2020_GSM4473027_PC_ATAC_seq_rep1_ATACseq_SRR11539111_peak_3362	64	.	4.43871	8.93433	6.45035	274
chr11	35834227	35834647	GSE148515_Galang_2020_GSM4473027_PC_ATAC_seq_rep1_ATACseq_SRR11539111_peak_3362	64	.	4.43871	8.93433	6.45035	274
chr11	35892867	35893074	GSE148515_Galang_2020_GSM4473027_PC_ATAC_seq_rep1_ATACseq_SRR11539111_peak_3363	19	.	2.88516	4.11235	1.93879	163
chr11	35892995	35893074	GSE148515_Galang_2020_GSM4473027_PC_ATAC_seq_rep1_ATACseq_SRR11539111_peak_3363	19	.	2.88516	4.11235	1.93879	163
chr11	35980277	35980610	GSE148515_Galang_2020_GSM4473027_PC_ATAC_seq_rep1_ATACseq_SRR11539111_peak_3364	79	.	4.88258	10.5167	7.96451	281
chr11	35980277	35980775	GSE148515_Galang_2020_GSM4473027_PC_ATAC_seq_rep1_ATACseq_SRR11539111_peak_3364	79	.	4.88258	10.5167	7.96451	281
chr11	35980277	35980775	GSE148515_Galang_2020_GSM4473027_PC_ATAC_seq_rep1_ATACseq_SRR11539111_peak_3364	79	.	4.88258	10.5167	7.96451	281
chr11	36001432	36001778	GSE148515_Galang_2020_GSM4473027_PC_ATAC_seq_rep1_ATACseq_SRR11539111_peak_3365	50	.	3.99484	7.43517	5.0253	119
chr11	36001432	36001588	GSE148515_Galang_2020_GSM4473027_PC_ATAC_seq_rep1_ATACseq_SRR11539111_peak_3365	50	.	3.99484	7.43517	5.0253	119
chr11	36001432	36001778	GSE148515_Galang_2020_GSM4473027_PC_ATAC_seq_rep1_ATACseq_SRR11539111_peak_3365	50	.	3.99484	7.43517	5.0253	119
chr11	36072908	36073034	GSE148515_Galang_2020_GSM4473027_PC_ATAC_seq_rep1_ATACseq_SRR11539111_peak_3366	37	.	3.55097	6.02778	3.70079	70
chr11	36072562	36073034	GSE148515_Galang_2020_GSM4473027_PC_ATAC_seq_rep1_ATACseq_SRR11539111_peak_3366	37	.	3.55097	6.02778	3.70079	70
chr11	36220956	36221479	GSE148515_Galang_2020_GSM4473027_PC_ATAC_seq_rep1_ATACseq_SRR11539111_peak_3367	30	.	3.32903	5.36169	3.08096	43
chr11	36220956	36221479	GSE148515_Galang_2020_GSM4473027_PC_ATAC_seq_rep1_ATACseq_SRR11539111_peak_3367	30	.	3.32903	5.36169	3.08096	43
chr11	36220956	36221479	GSE148515_Galang_2020_GSM4473027_PC_ATAC_seq_rep1_ATACseq_SRR11539111_peak_3367	30	.	3.32903	5.36169	3.08096	43
chr11	37236434	37236959	GSE148515_Galang_2020_GSM4473027_PC_ATAC_seq_rep1_ATACseq_SRR11539111_peak_3369	37	.	3.55097	6.02778	3.70079	123
chr11	37236434	37236933	GSE148515_Galang_2020_GSM4473027_PC_ATAC_seq_rep1_ATACseq_SRR11539111_peak_3369	37	.	3.55097	6.02778	3.70079	123
chr11	40690347	40693594	GSE148515_Galang_2020_GSM4473027_PC_ATAC_seq_rep1_ATACseq_SRR11539111_peak_3370	266	.	9.32128	29.7522	26.6069	2345
chr11	40690287	40693594	GSE148515_Galang_2020_GSM4473027_PC_ATAC_seq_rep1_ATACseq_SRR11539111_peak_3370	266	.	9.32128	29.7522	26.6069	2345
chr11	40690287	40693594	GSE148515_Galang_2020_GSM4473027_PC_ATAC_seq_rep1_ATACseq_SRR11539111_peak_3370	266	.	9.32128	29.7522	26.6069	2345
chr11	40694327	40694890	GSE148515_Galang_2020_GSM4473027_PC_ATAC_seq_rep1_ATACseq_SRR11539111_peak_3371	50	.	3.99484	7.43517	5.0253	688
chr11	40694204	40695026	GSE148515_Galang_2020_GSM4473027_PC_ATAC_seq_rep1_ATACseq_SRR11539111_peak_3371	50	.	3.99484	7.43517	5.0253	688
chr11	40694204	40695026	GSE148515_Galang_2020_GSM4473027_PC_ATAC_seq_rep1_ATACseq_SRR11539111_peak_3371	50	.	3.99484	7.43517	5.0253	688
chr11	40733132	40734232	GSE148515_Galang_2020_GSM4473027_PC_ATAC_seq_rep1_ATACseq_SRR11539111_peak_3372	309	.	10.209	34.1692	30.903	534
chr11	40733130	40734232	GSE148515_Galang_2020_GSM4473027_PC_ATAC_seq_rep1_ATACseq_SRR11539111_peak_3372	309	.	10.209	34.1692	30.903	534
chr11	40733130	40734232	GSE148515_Galang_2020_GSM4473027_PC_ATAC_seq_rep1_ATACseq_SRR11539111_peak_3372	309	.	10.209	34.1692	30.903	534
chr11	40753926	40755485	GSE148515_Galang_2020_GSM4473027_PC_ATAC_seq_rep1_ATACseq_SRR11539111_peak_3373	204	.	7.98967	23.4376	20.4655	1344
chr11	40753755	40755680	GSE148515_Galang_2020_GSM4473027_PC_ATAC_seq_rep1_ATACseq_SRR11539111_peak_3373	204	.	7.98967	23.4376	20.4655	1344
chr11	40753755	40755680	GSE148515_Galang_2020_GSM4473027_PC_ATAC_seq_rep1_ATACseq_SRR11539111_peak_3373	204	.	7.98967	23.4376	20.4655	1344
chr11	42420177	42420597	GSE148515_Galang_2020_GSM4473027_PC_ATAC_seq_rep1_ATACseq_SRR11539111_peak_3375	19	.	2.88516	4.11235	1.93879	95
chr11	42420177	42420597	GSE148515_Galang_2020_GSM4473027_PC_ATAC_seq_rep1_ATACseq_SRR11539111_peak_3375	19	.	2.88516	4.11235	1.93879	95
chr11	42420177	42420597	GSE148515_Galang_2020_GSM4473027_PC_ATAC_seq_rep1_ATACseq_SRR11539111_peak_3375	19	.	2.88516	4.11235	1.93879	95
chr11	43426138	43426686	GSE148515_Galang_2020_GSM4473027_PC_ATAC_seq_rep1_ATACseq_SRR11539111_peak_3376	57	.	4.21677	8.17385	5.72601	443
chr11	43426138	43426675	GSE148515_Galang_2020_GSM4473027_PC_ATAC_seq_rep1_ATACseq_SRR11539111_peak_3376	57	.	4.21677	8.17385	5.72601	443
chr11	43433792	43434136	GSE148515_Galang_2020_GSM4473027_PC_ATAC_seq_rep1_ATACseq_SRR11539111_peak_3377	57	.	4.21677	8.17385	5.72601	76
chr11	43433748	43434136	GSE148515_Galang_2020_GSM4473027_PC_ATAC_seq_rep1_ATACseq_SRR11539111_peak_3377	57	.	4.21677	8.17385	5.72601	76
chr11	43528264	43529609	GSE148515_Galang_2020_GSM4473027_PC_ATAC_seq_rep1_ATACseq_SRR11539111_peak_3378	234	.	8.65548	26.5456	23.4871	518
chr11	43528264	43529609	GSE148515_Galang_2020_GSM4473027_PC_ATAC_seq_rep1_ATACseq_SRR11539111_peak_3378	234	.	8.65548	26.5456	23.4871	518
chr11	43528264	43529609	GSE148515_Galang_2020_GSM4473027_PC_ATAC_seq_rep1_ATACseq_SRR11539111_peak_3378	234	.	8.65548	26.5456	23.4871	518
chr11	43544043	43544314	GSE148515_Galang_2020_GSM4473027_PC_ATAC_seq_rep1_ATACseq_SRR11539111_peak_3379	43	.	3.7729	6.7194	4.34939	481
chr11	43543471	43544419	GSE148515_Galang_2020_GSM4473027_PC_ATAC_seq_rep1_ATACseq_SRR11539111_peak_3379	43	.	3.7729	6.7194	4.34939	481
chr11	43543471	43544419	GSE148515_Galang_2020_GSM4473027_PC_ATAC_seq_rep1_ATACseq_SRR11539111_peak_3379	43	.	3.7729	6.7194	4.34939	481
chr11	43545147	43545173	GSE148515_Galang_2020_GSM4473027_PC_ATAC_seq_rep1_ATACseq_SRR11539111_peak_3380	79	.	4.88258	10.5167	7.96451	451
chr11	43545789	43546209	GSE148515_Galang_2020_GSM4473027_PC_ATAC_seq_rep1_ATACseq_SRR11539111_peak_3380	79	.	4.88258	10.5167	7.96451	451
chr11	43545147	43545166	GSE148515_Galang_2020_GSM4473027_PC_ATAC_seq_rep1_ATACseq_SRR11539111_peak_3380	79	.	4.88258	10.5167	7.96451	451
chr11	43545895	43546209	GSE148515_Galang_2020_GSM4473027_PC_ATAC_seq_rep1_ATACseq_SRR11539111_peak_3380	79	.	4.88258	10.5167	7.96451	451
chr11	43548142	43549818	GSE148515_Galang_2020_GSM4473027_PC_ATAC_seq_rep1_ATACseq_SRR11539111_peak_3381	138	.	6.43612	16.6165	13.8475	666
chr11	43548142	43549973	GSE148515_Galang_2020_GSM4473027_PC_ATAC_seq_rep1_ATACseq_SRR11539111_peak_3381	138	.	6.43612	16.6165	13.8475	666
chr11	43548142	43549973	GSE148515_Galang_2020_GSM4473027_PC_ATAC_seq_rep1_ATACseq_SRR11539111_peak_3381	138	.	6.43612	16.6165	13.8475	666
chr11	43569260	43570185	GSE148515_Galang_2020_GSM4473027_PC_ATAC_seq_rep1_ATACseq_SRR11539111_peak_3382	156	.	6.87999	18.4989	15.6714	562
chr11	43569358	43570240	GSE148515_Galang_2020_GSM4473027_PC_ATAC_seq_rep1_ATACseq_SRR11539111_peak_3382	156	.	6.87999	18.4989	15.6714	562
chr11	43569212	43570240	GSE148515_Galang_2020_GSM4473027_PC_ATAC_seq_rep1_ATACseq_SRR11539111_peak_3382	156	.	6.87999	18.4989	15.6714	562
chr11	43613253	43613578	GSE148515_Galang_2020_GSM4473027_PC_ATAC_seq_rep1_ATACseq_SRR11539111_peak_3383	37	.	3.55097	6.02778	3.70079	245
chr11	43613101	43613578	GSE148515_Galang_2020_GSM4473027_PC_ATAC_seq_rep1_ATACseq_SRR11539111_peak_3383	37	.	3.55097	6.02778	3.70079	245
chr11	43613101	43613578	GSE148515_Galang_2020_GSM4473027_PC_ATAC_seq_rep1_ATACseq_SRR11539111_peak_3383	37	.	3.55097	6.02778	3.70079	245
chr11	43643189	43643444	GSE148515_Galang_2020_GSM4473027_PC_ATAC_seq_rep1_ATACseq_SRR11539111_peak_3384	57	.	4.21677	8.17385	5.72601	96
chr11	43643189	43643453	GSE148515_Galang_2020_GSM4473027_PC_ATAC_seq_rep1_ATACseq_SRR11539111_peak_3384	57	.	4.21677	8.17385	5.72601	96
chr11	43747683	43748237	GSE148515_Galang_2020_GSM4473027_PC_ATAC_seq_rep1_ATACseq_SRR11539111_peak_3386	156	.	6.87999	18.4989	15.6714	515
chr11	43747501	43748237	GSE148515_Galang_2020_GSM4473027_PC_ATAC_seq_rep1_ATACseq_SRR11539111_peak_3386	156	.	6.87999	18.4989	15.6714	515
chr11	43747492	43748237	GSE148515_Galang_2020_GSM4473027_PC_ATAC_seq_rep1_ATACseq_SRR11539111_peak_3386	156	.	6.87999	18.4989	15.6714	515
chr11	43766983	43767254	GSE148515_Galang_2020_GSM4473027_PC_ATAC_seq_rep1_ATACseq_SRR11539111_peak_3387	103	.	5.54838	13.0309	10.3828	104
chr11	43766983	43767363	GSE148515_Galang_2020_GSM4473027_PC_ATAC_seq_rep1_ATACseq_SRR11539111_peak_3387	103	.	5.54838	13.0309	10.3828	104
chr11	43766983	43767363	GSE148515_Galang_2020_GSM4473027_PC_ATAC_seq_rep1_ATACseq_SRR11539111_peak_3387	103	.	5.54838	13.0309	10.3828	104
chr11	43784361	43784715	GSE148515_Galang_2020_GSM4473027_PC_ATAC_seq_rep1_ATACseq_SRR11539111_peak_3388	14	.	2.66322	3.53274	1.4239	87
chr11	43820700	43821642	GSE148515_Galang_2020_GSM4473027_PC_ATAC_seq_rep1_ATACseq_SRR11539111_peak_3389	147	.	6.65806	17.5506	14.7521	466
chr11	43820599	43821652	GSE148515_Galang_2020_GSM4473027_PC_ATAC_seq_rep1_ATACseq_SRR11539111_peak_3389	147	.	6.65806	17.5506	14.7521	466
chr11	43820599	43821652	GSE148515_Galang_2020_GSM4473027_PC_ATAC_seq_rep1_ATACseq_SRR11539111_peak_3389	147	.	6.65806	17.5506	14.7521	466
chr11	43835570	43836684	GSE148515_Galang_2020_GSM4473027_PC_ATAC_seq_rep1_ATACseq_SRR11539111_peak_3390	166	.	7.10193	19.4609	16.6046	732
chr11	43835570	43836684	GSE148515_Galang_2020_GSM4473027_PC_ATAC_seq_rep1_ATACseq_SRR11539111_peak_3390	166	.	7.10193	19.4609	16.6046	732
chr11	43835570	43836684	GSE148515_Galang_2020_GSM4473027_PC_ATAC_seq_rep1_ATACseq_SRR11539111_peak_3390	166	.	7.10193	19.4609	16.6046	732
chr11	43865494	43865912	GSE148515_Galang_2020_GSM4473027_PC_ATAC_seq_rep1_ATACseq_SRR11539111_peak_3391	50	.	3.99484	7.43517	5.0253	285
chr11	43865479	43865912	GSE148515_Galang_2020_GSM4473027_PC_ATAC_seq_rep1_ATACseq_SRR11539111_peak_3391	50	.	3.99484	7.43517	5.0253	285
chr11	43868044	43868522	GSE148515_Galang_2020_GSM4473027_PC_ATAC_seq_rep1_ATACseq_SRR11539111_peak_3392	57	.	4.21677	8.17385	5.72601	7
chr11	43868044	43868522	GSE148515_Galang_2020_GSM4473027_PC_ATAC_seq_rep1_ATACseq_SRR11539111_peak_3392	57	.	4.21677	8.17385	5.72601	7
chr11	43929122	43929664	GSE148515_Galang_2020_GSM4473027_PC_ATAC_seq_rep1_ATACseq_SRR11539111_peak_3393	43	.	3.7729	6.7194	4.34939	289
chr11	43929122	43929706	GSE148515_Galang_2020_GSM4473027_PC_ATAC_seq_rep1_ATACseq_SRR11539111_peak_3393	43	.	3.7729	6.7194	4.34939	289
chr11	44156006	44156289	GSE148515_Galang_2020_GSM4473027_PC_ATAC_seq_rep1_ATACseq_SRR11539111_peak_3394	50	.	3.99484	7.43517	5.0253	183
chr11	44156006	44156289	GSE148515_Galang_2020_GSM4473027_PC_ATAC_seq_rep1_ATACseq_SRR11539111_peak_3394	50	.	3.99484	7.43517	5.0253	183
chr11	44156006	44156289	GSE148515_Galang_2020_GSM4473027_PC_ATAC_seq_rep1_ATACseq_SRR11539111_peak_3394	50	.	3.99484	7.43517	5.0253	183
chr11	44238579	44238964	GSE148515_Galang_2020_GSM4473027_PC_ATAC_seq_rep1_ATACseq_SRR11539111_peak_3395	79	.	4.88258	10.5167	7.96451	130
chr11	44238579	44239248	GSE148515_Galang_2020_GSM4473027_PC_ATAC_seq_rep1_ATACseq_SRR11539111_peak_3395	79	.	4.88258	10.5167	7.96451	130
chr11	44242979	44243891	GSE148515_Galang_2020_GSM4473027_PC_ATAC_seq_rep1_ATACseq_SRR11539111_peak_3396	87	.	5.10451	11.3368	8.75218	517
chr11	44242979	44243891	GSE148515_Galang_2020_GSM4473027_PC_ATAC_seq_rep1_ATACseq_SRR11539111_peak_3396	87	.	5.10451	11.3368	8.75218	517
chr11	44242979	44243891	GSE148515_Galang_2020_GSM4473027_PC_ATAC_seq_rep1_ATACseq_SRR11539111_peak_3396	87	.	5.10451	11.3368	8.75218	517
chr11	44323446	44323732	GSE148515_Galang_2020_GSM4473027_PC_ATAC_seq_rep1_ATACseq_SRR11539111_peak_3397	57	.	4.21677	8.17385	5.72601	58
chr11	44323446	44323732	GSE148515_Galang_2020_GSM4473027_PC_ATAC_seq_rep1_ATACseq_SRR11539111_peak_3397	57	.	4.21677	8.17385	5.72601	58
chr11	44340601	44340935	GSE148515_Galang_2020_GSM4473027_PC_ATAC_seq_rep1_ATACseq_SRR11539111_peak_3398	37	.	3.55097	6.02778	3.70079	96
chr11	44340689	44341033	GSE148515_Galang_2020_GSM4473027_PC_ATAC_seq_rep1_ATACseq_SRR11539111_peak_3398	37	.	3.55097	6.02778	3.70079	96
chr11	44470032	44471256	GSE148515_Galang_2020_GSM4473027_PC_ATAC_seq_rep1_ATACseq_SRR11539111_peak_3399	185	.	7.5458	21.4242	18.5102	593
chr11	44470030	44471256	GSE148515_Galang_2020_GSM4473027_PC_ATAC_seq_rep1_ATACseq_SRR11539111_peak_3399	185	.	7.5458	21.4242	18.5102	593
chr11	44470030	44471256	GSE148515_Galang_2020_GSM4473027_PC_ATAC_seq_rep1_ATACseq_SRR11539111_peak_3399	185	.	7.5458	21.4242	18.5102	593
chr11	44518617	44520672	GSE148515_Galang_2020_GSM4473027_PC_ATAC_seq_rep1_ATACseq_SRR11539111_peak_3400	224	.	8.43354	25.4983	22.4686	493
chr11	44518498	44520672	GSE148515_Galang_2020_GSM4473027_PC_ATAC_seq_rep1_ATACseq_SRR11539111_peak_3400	224	.	8.43354	25.4983	22.4686	493
chr11	44518498	44520672	GSE148515_Galang_2020_GSM4473027_PC_ATAC_seq_rep1_ATACseq_SRR11539111_peak_3400	224	.	8.43354	25.4983	22.4686	493
chr11	44611031	44611392	GSE148515_Galang_2020_GSM4473027_PC_ATAC_seq_rep1_ATACseq_SRR11539111_peak_3401	30	.	3.32903	5.36169	3.08096	305
chr11	44610995	44611392	GSE148515_Galang_2020_GSM4473027_PC_ATAC_seq_rep1_ATACseq_SRR11539111_peak_3401	30	.	3.32903	5.36169	3.08096	305
chr11	44866687	44866948	GSE148515_Galang_2020_GSM4473027_PC_ATAC_seq_rep1_ATACseq_SRR11539111_peak_3402	24	.	3.10709	4.72264	2.49256	61
chr11	44866687	44866948	GSE148515_Galang_2020_GSM4473027_PC_ATAC_seq_rep1_ATACseq_SRR11539111_peak_3402	24	.	3.10709	4.72264	2.49256	61
chr11	45851919	45852479	GSE148515_Galang_2020_GSM4473027_PC_ATAC_seq_rep1_ATACseq_SRR11539111_peak_3403	64	.	4.43871	8.93433	6.45035	148
chr11	45851919	45852479	GSE148515_Galang_2020_GSM4473027_PC_ATAC_seq_rep1_ATACseq_SRR11539111_peak_3403	64	.	4.43871	8.93433	6.45035	148
chr11	45851919	45852479	GSE148515_Galang_2020_GSM4473027_PC_ATAC_seq_rep1_ATACseq_SRR11539111_peak_3403	64	.	4.43871	8.93433	6.45035	148
chr11	45944199	45945136	GSE148515_Galang_2020_GSM4473027_PC_ATAC_seq_rep1_ATACseq_SRR11539111_peak_3405	298	.	9.98709	33.0505	29.815	1074
chr11	45943883	45945136	GSE148515_Galang_2020_GSM4473027_PC_ATAC_seq_rep1_ATACseq_SRR11539111_peak_3405	298	.	9.98709	33.0505	29.815	1074
chr11	45943925	45945136	GSE148515_Galang_2020_GSM4473027_PC_ATAC_seq_rep1_ATACseq_SRR11539111_peak_3405	298	.	9.98709	33.0505	29.815	1074
chr11	45955179	45955524	GSE148515_Galang_2020_GSM4473027_PC_ATAC_seq_rep1_ATACseq_SRR11539111_peak_3406	138	.	6.43612	16.6165	13.8475	131
chr11	45955179	45955618	GSE148515_Galang_2020_GSM4473027_PC_ATAC_seq_rep1_ATACseq_SRR11539111_peak_3406	138	.	6.43612	16.6165	13.8475	131
chr11	45955179	45955619	GSE148515_Galang_2020_GSM4473027_PC_ATAC_seq_rep1_ATACseq_SRR11539111_peak_3406	138	.	6.43612	16.6165	13.8475	131
chr11	45980380	45980712	GSE148515_Galang_2020_GSM4473027_PC_ATAC_seq_rep1_ATACseq_SRR11539111_peak_3407	37	.	3.55097	6.02778	3.70079	107
chr11	45980380	45980712	GSE148515_Galang_2020_GSM4473027_PC_ATAC_seq_rep1_ATACseq_SRR11539111_peak_3407	37	.	3.55097	6.02778	3.70079	107
chr11	45980380	45980712	GSE148515_Galang_2020_GSM4473027_PC_ATAC_seq_rep1_ATACseq_SRR11539111_peak_3407	37	.	3.55097	6.02778	3.70079	107
chr11	46055752	46057526	GSE148515_Galang_2020_GSM4473027_PC_ATAC_seq_rep1_ATACseq_SRR11539111_peak_3408	309	.	10.209	34.1692	30.903	811
chr11	46055241	46058257	GSE148515_Galang_2020_GSM4473027_PC_ATAC_seq_rep1_ATACseq_SRR11539111_peak_3408	309	.	10.209	34.1692	30.903	811
chr11	46055241	46058257	GSE148515_Galang_2020_GSM4473027_PC_ATAC_seq_rep1_ATACseq_SRR11539111_peak_3408	309	.	10.209	34.1692	30.903	811
chr11	46062964	46064210	GSE148515_Galang_2020_GSM4473027_PC_ATAC_seq_rep1_ATACseq_SRR11539111_peak_3409	234	.	8.65548	26.5456	23.4871	866
chr11	46062740	46064337	GSE148515_Galang_2020_GSM4473027_PC_ATAC_seq_rep1_ATACseq_SRR11539111_peak_3409	234	.	8.65548	26.5456	23.4871	866
chr11	46062579	46064312	GSE148515_Galang_2020_GSM4473027_PC_ATAC_seq_rep1_ATACseq_SRR11539111_peak_3409	234	.	8.65548	26.5456	23.4871	866
chr11	46064695	46066317	GSE148515_Galang_2020_GSM4473027_PC_ATAC_seq_rep1_ATACseq_SRR11539111_peak_3410	204	.	7.98967	23.4376	20.4655	915
chr11	46064695	46066317	GSE148515_Galang_2020_GSM4473027_PC_ATAC_seq_rep1_ATACseq_SRR11539111_peak_3410	204	.	7.98967	23.4376	20.4655	915
chr11	46064695	46066317	GSE148515_Galang_2020_GSM4473027_PC_ATAC_seq_rep1_ATACseq_SRR11539111_peak_3410	204	.	7.98967	23.4376	20.4655	915
chr11	46069018	46070492	GSE148515_Galang_2020_GSM4473027_PC_ATAC_seq_rep1_ATACseq_SRR11539111_peak_3411	204	.	7.98967	23.4376	20.4655	667
chr11	46068977	46070492	GSE148515_Galang_2020_GSM4473027_PC_ATAC_seq_rep1_ATACseq_SRR11539111_peak_3411	204	.	7.98967	23.4376	20.4655	667
chr11	46068977	46070492	GSE148515_Galang_2020_GSM4473027_PC_ATAC_seq_rep1_ATACseq_SRR11539111_peak_3411	204	.	7.98967	23.4376	20.4655	667
chr11	46072635	46073638	GSE148515_Galang_2020_GSM4473027_PC_ATAC_seq_rep1_ATACseq_SRR11539111_peak_3412	50	.	3.99484	7.43517	5.0253	395
chr11	46072298	46073638	GSE148515_Galang_2020_GSM4473027_PC_ATAC_seq_rep1_ATACseq_SRR11539111_peak_3412	50	.	3.99484	7.43517	5.0253	395
chr11	46071805	46073638	GSE148515_Galang_2020_GSM4473027_PC_ATAC_seq_rep1_ATACseq_SRR11539111_peak_3412	50	.	3.99484	7.43517	5.0253	395
chr11	46077804	46078063	GSE148515_Galang_2020_GSM4473027_PC_ATAC_seq_rep1_ATACseq_SRR11539111_peak_3413	30	.	3.32903	5.36169	3.08096	78
chr11	46077804	46078063	GSE148515_Galang_2020_GSM4473027_PC_ATAC_seq_rep1_ATACseq_SRR11539111_peak_3413	30	.	3.32903	5.36169	3.08096	78
chr11	46085620	46085999	GSE148515_Galang_2020_GSM4473027_PC_ATAC_seq_rep1_ATACseq_SRR11539111_peak_3414	50	.	3.99484	7.43517	5.0253	96
chr11	46085620	46086114	GSE148515_Galang_2020_GSM4473027_PC_ATAC_seq_rep1_ATACseq_SRR11539111_peak_3414	50	.	3.99484	7.43517	5.0253	96
chr11	46085693	46086114	GSE148515_Galang_2020_GSM4473027_PC_ATAC_seq_rep1_ATACseq_SRR11539111_peak_3414	50	.	3.99484	7.43517	5.0253	96
chr11	46088832	46089116	GSE148515_Galang_2020_GSM4473027_PC_ATAC_seq_rep1_ATACseq_SRR11539111_peak_3415	50	.	3.99484	7.43517	5.0253	584
chr11	46088830	46089533	GSE148515_Galang_2020_GSM4473027_PC_ATAC_seq_rep1_ATACseq_SRR11539111_peak_3415	50	.	3.99484	7.43517	5.0253	584
chr11	46088830	46089533	GSE148515_Galang_2020_GSM4473027_PC_ATAC_seq_rep1_ATACseq_SRR11539111_peak_3415	50	.	3.99484	7.43517	5.0253	584
chr11	46090795	46091564	GSE148515_Galang_2020_GSM4473027_PC_ATAC_seq_rep1_ATACseq_SRR11539111_peak_3416	87	.	5.10451	11.3368	8.75218	276
chr11	46090795	46091564	GSE148515_Galang_2020_GSM4473027_PC_ATAC_seq_rep1_ATACseq_SRR11539111_peak_3416	87	.	5.10451	11.3368	8.75218	276
chr11	46096138	46096427	GSE148515_Galang_2020_GSM4473027_PC_ATAC_seq_rep1_ATACseq_SRR11539111_peak_3417	24	.	3.10709	4.72264	2.49256	58
chr11	46096138	46096427	GSE148515_Galang_2020_GSM4473027_PC_ATAC_seq_rep1_ATACseq_SRR11539111_peak_3417	24	.	3.10709	4.72264	2.49256	58
chr11	46110062	46111718	GSE148515_Galang_2020_GSM4473027_PC_ATAC_seq_rep1_ATACseq_SRR11539111_peak_3418	364	.	11.3187	39.8987	36.4743	736
chr11	46110062	46111718	GSE148515_Galang_2020_GSM4473027_PC_ATAC_seq_rep1_ATACseq_SRR11539111_peak_3418	364	.	11.3187	39.8987	36.4743	736
chr11	46110062	46111718	GSE148515_Galang_2020_GSM4473027_PC_ATAC_seq_rep1_ATACseq_SRR11539111_peak_3418	364	.	11.3187	39.8987	36.4743	736
chr11	46311825	46312747	GSE148515_Galang_2020_GSM4473027_PC_ATAC_seq_rep1_ATACseq_SRR11539111_peak_3419	166	.	7.10193	19.4609	16.6046	754
chr11	46311714	46312747	GSE148515_Galang_2020_GSM4473027_PC_ATAC_seq_rep1_ATACseq_SRR11539111_peak_3419	166	.	7.10193	19.4609	16.6046	754
chr11	46311714	46312747	GSE148515_Galang_2020_GSM4473027_PC_ATAC_seq_rep1_ATACseq_SRR11539111_peak_3419	166	.	7.10193	19.4609	16.6046	754
chr11	46436870	46437400	GSE148515_Galang_2020_GSM4473027_PC_ATAC_seq_rep1_ATACseq_SRR11539111_peak_3420	112	.	5.77032	13.9036	11.2249	299
chr11	46436870	46437751	GSE148515_Galang_2020_GSM4473027_PC_ATAC_seq_rep1_ATACseq_SRR11539111_peak_3420	112	.	5.77032	13.9036	11.2249	299
chr11	46436870	46437751	GSE148515_Galang_2020_GSM4473027_PC_ATAC_seq_rep1_ATACseq_SRR11539111_peak_3420	112	.	5.77032	13.9036	11.2249	299
chr11	47377400	47377889	GSE148515_Galang_2020_GSM4473027_PC_ATAC_seq_rep1_ATACseq_SRR11539111_peak_3421	50	.	3.99484	7.43517	5.0253	369
chr11	47377224	47377889	GSE148515_Galang_2020_GSM4473027_PC_ATAC_seq_rep1_ATACseq_SRR11539111_peak_3421	50	.	3.99484	7.43517	5.0253	369
chr11	47377224	47377889	GSE148515_Galang_2020_GSM4473027_PC_ATAC_seq_rep1_ATACseq_SRR11539111_peak_3421	50	.	3.99484	7.43517	5.0253	369
chr11	47833124	47833523	GSE148515_Galang_2020_GSM4473027_PC_ATAC_seq_rep1_ATACseq_SRR11539111_peak_3422	43	.	3.7729	6.7194	4.34939	156
chr11	47988218	47989225	GSE148515_Galang_2020_GSM4473027_PC_ATAC_seq_rep1_ATACseq_SRR11539111_peak_3423	43	.	3.7729	6.7194	4.34939	853
chr11	47988218	47989311	GSE148515_Galang_2020_GSM4473027_PC_ATAC_seq_rep1_ATACseq_SRR11539111_peak_3423	43	.	3.7729	6.7194	4.34939	853
chr11	48799801	48800857	GSE148515_Galang_2020_GSM4473027_PC_ATAC_seq_rep1_ATACseq_SRR11539111_peak_3424	204	.	7.98967	23.4376	20.4655	513
chr11	48799801	48800857	GSE148515_Galang_2020_GSM4473027_PC_ATAC_seq_rep1_ATACseq_SRR11539111_peak_3424	204	.	7.98967	23.4376	20.4655	513
chr11	48799801	48800857	GSE148515_Galang_2020_GSM4473027_PC_ATAC_seq_rep1_ATACseq_SRR11539111_peak_3424	204	.	7.98967	23.4376	20.4655	513
chr11	48816368	48818659	GSE148515_Galang_2020_GSM4473027_PC_ATAC_seq_rep1_ATACseq_SRR11539111_peak_3425	750	.	18.1987	79.5081	75.0435	1222
chr11	48816323	48818659	GSE148515_Galang_2020_GSM4473027_PC_ATAC_seq_rep1_ATACseq_SRR11539111_peak_3425	750	.	18.1987	79.5081	75.0435	1222
chr11	48815927	48818659	GSE148515_Galang_2020_GSM4473027_PC_ATAC_seq_rep1_ATACseq_SRR11539111_peak_3425	750	.	18.1987	79.5081	75.0435	1222
chr11	48826058	48827115	GSE148515_Galang_2020_GSM4473027_PC_ATAC_seq_rep1_ATACseq_SRR11539111_peak_3426	71	.	4.66064	9.7156	7.19701	472
chr11	48826058	48826981	GSE148515_Galang_2020_GSM4473027_PC_ATAC_seq_rep1_ATACseq_SRR11539111_peak_3426	71	.	4.66064	9.7156	7.19701	472
chr11	48826058	48827115	GSE148515_Galang_2020_GSM4473027_PC_ATAC_seq_rep1_ATACseq_SRR11539111_peak_3426	71	.	4.66064	9.7156	7.19701	472
chr11	48833979	48834514	GSE148515_Galang_2020_GSM4473027_PC_ATAC_seq_rep1_ATACseq_SRR11539111_peak_3427	71	.	4.66064	9.7156	7.19701	431
chr11	48833979	48834514	GSE148515_Galang_2020_GSM4473027_PC_ATAC_seq_rep1_ATACseq_SRR11539111_peak_3427	71	.	4.66064	9.7156	7.19701	431
chr11	48833979	48834514	GSE148515_Galang_2020_GSM4473027_PC_ATAC_seq_rep1_ATACseq_SRR11539111_peak_3427	71	.	4.66064	9.7156	7.19701	431
chr11	48837195	48838317	GSE148515_Galang_2020_GSM4473027_PC_ATAC_seq_rep1_ATACseq_SRR11539111_peak_3428	87	.	5.10451	11.3368	8.75218	849
chr11	48837048	48838317	GSE148515_Galang_2020_GSM4473027_PC_ATAC_seq_rep1_ATACseq_SRR11539111_peak_3428	87	.	5.10451	11.3368	8.75218	849
chr11	48837103	48838317	GSE148515_Galang_2020_GSM4473027_PC_ATAC_seq_rep1_ATACseq_SRR11539111_peak_3428	87	.	5.10451	11.3368	8.75218	849
chr11	48853169	48854120	GSE148515_Galang_2020_GSM4473027_PC_ATAC_seq_rep1_ATACseq_SRR11539111_peak_3429	194	.	7.76774	22.4248	19.4815	3150
chr11	48855427	48857173	GSE148515_Galang_2020_GSM4473027_PC_ATAC_seq_rep1_ATACseq_SRR11539111_peak_3429	194	.	7.76774	22.4248	19.4815	3150
chr11	48853169	48857210	GSE148515_Galang_2020_GSM4473027_PC_ATAC_seq_rep1_ATACseq_SRR11539111_peak_3429	194	.	7.76774	22.4248	19.4815	3150
chr11	48853169	48857210	GSE148515_Galang_2020_GSM4473027_PC_ATAC_seq_rep1_ATACseq_SRR11539111_peak_3429	194	.	7.76774	22.4248	19.4815	3150
chr11	48857944	48858685	GSE148515_Galang_2020_GSM4473027_PC_ATAC_seq_rep1_ATACseq_SRR11539111_peak_3430	87	.	5.10451	11.3368	8.75218	153
chr11	48857944	48858685	GSE148515_Galang_2020_GSM4473027_PC_ATAC_seq_rep1_ATACseq_SRR11539111_peak_3430	87	.	5.10451	11.3368	8.75218	153
chr11	48857944	48858685	GSE148515_Galang_2020_GSM4473027_PC_ATAC_seq_rep1_ATACseq_SRR11539111_peak_3430	87	.	5.10451	11.3368	8.75218	153
chr11	48870927	48872096	GSE148515_Galang_2020_GSM4473027_PC_ATAC_seq_rep1_ATACseq_SRR11539111_peak_3432	87	.	5.10451	11.3368	8.75218	788
chr11	48870703	48872096	GSE148515_Galang_2020_GSM4473027_PC_ATAC_seq_rep1_ATACseq_SRR11539111_peak_3432	87	.	5.10451	11.3368	8.75218	788
chr11	48870703	48872096	GSE148515_Galang_2020_GSM4473027_PC_ATAC_seq_rep1_ATACseq_SRR11539111_peak_3432	87	.	5.10451	11.3368	8.75218	788
chr11	49202926	49204182	GSE148515_Galang_2020_GSM4473027_PC_ATAC_seq_rep1_ATACseq_SRR11539111_peak_3434	287	.	9.76515	31.9413	28.7363	536
chr11	49202926	49204316	GSE148515_Galang_2020_GSM4473027_PC_ATAC_seq_rep1_ATACseq_SRR11539111_peak_3434	287	.	9.76515	31.9413	28.7363	536
chr11	49202926	49204316	GSE148515_Galang_2020_GSM4473027_PC_ATAC_seq_rep1_ATACseq_SRR11539111_peak_3434	287	.	9.76515	31.9413	28.7363	536
chr11	49243459	49245673	GSE148515_Galang_2020_GSM4473027_PC_ATAC_seq_rep1_ATACseq_SRR11539111_peak_3435	684	.	17.089	72.7157	68.4046	493
chr11	49243459	49245673	GSE148515_Galang_2020_GSM4473027_PC_ATAC_seq_rep1_ATACseq_SRR11539111_peak_3435	684	.	17.089	72.7157	68.4046	493
chr11	49243459	49245673	GSE148515_Galang_2020_GSM4473027_PC_ATAC_seq_rep1_ATACseq_SRR11539111_peak_3435	684	.	17.089	72.7157	68.4046	493
chr11	49250400	49250999	GSE148515_Galang_2020_GSM4473027_PC_ATAC_seq_rep1_ATACseq_SRR11539111_peak_3436	175	.	7.32387	20.4361	17.551	213
chr11	49250400	49251211	GSE148515_Galang_2020_GSM4473027_PC_ATAC_seq_rep1_ATACseq_SRR11539111_peak_3436	175	.	7.32387	20.4361	17.551	213
chr11	49250400	49251211	GSE148515_Galang_2020_GSM4473027_PC_ATAC_seq_rep1_ATACseq_SRR11539111_peak_3436	175	.	7.32387	20.4361	17.551	213
chr11	49609560	49610005	GSE148515_Galang_2020_GSM4473027_PC_ATAC_seq_rep1_ATACseq_SRR11539111_peak_3437	37	.	3.55097	6.02778	3.70079	184
chr11	49609560	49610005	GSE148515_Galang_2020_GSM4473027_PC_ATAC_seq_rep1_ATACseq_SRR11539111_peak_3437	37	.	3.55097	6.02778	3.70079	184
chr11	49711998	49713545	GSE148515_Galang_2020_GSM4473027_PC_ATAC_seq_rep1_ATACseq_SRR11539111_peak_3438	458	.	13.0942	49.4959	45.8053	899
chr11	49711820	49713825	GSE148515_Galang_2020_GSM4473027_PC_ATAC_seq_rep1_ATACseq_SRR11539111_peak_3438	458	.	13.0942	49.4959	45.8053	899
chr11	49711820	49714177	GSE148515_Galang_2020_GSM4473027_PC_ATAC_seq_rep1_ATACseq_SRR11539111_peak_3438	458	.	13.0942	49.4959	45.8053	899
chr11	49793991	49794414	GSE148515_Galang_2020_GSM4473027_PC_ATAC_seq_rep1_ATACseq_SRR11539111_peak_3439	103	.	5.54838	13.0309	10.3828	353
chr11	49793922	49794426	GSE148515_Galang_2020_GSM4473027_PC_ATAC_seq_rep1_ATACseq_SRR11539111_peak_3439	103	.	5.54838	13.0309	10.3828	353
chr11	49793821	49794426	GSE148515_Galang_2020_GSM4473027_PC_ATAC_seq_rep1_ATACseq_SRR11539111_peak_3439	103	.	5.54838	13.0309	10.3828	353
chr11	49845743	49847554	GSE148515_Galang_2020_GSM4473027_PC_ATAC_seq_rep1_ATACseq_SRR11539111_peak_3440	710	.	17.5329	75.4164	71.0421	1005
chr11	49845743	49847559	GSE148515_Galang_2020_GSM4473027_PC_ATAC_seq_rep1_ATACseq_SRR11539111_peak_3440	710	.	17.5329	75.4164	71.0421	1005
chr11	49845743	49847559	GSE148515_Galang_2020_GSM4473027_PC_ATAC_seq_rep1_ATACseq_SRR11539111_peak_3440	710	.	17.5329	75.4164	71.0421	1005
chr11	49901712	49902069	GSE148515_Galang_2020_GSM4473027_PC_ATAC_seq_rep1_ATACseq_SRR11539111_peak_3441	87	.	5.10451	11.3368	8.75218	881
chr11	49901196	49902323	GSE148515_Galang_2020_GSM4473027_PC_ATAC_seq_rep1_ATACseq_SRR11539111_peak_3441	87	.	5.10451	11.3368	8.75218	881
chr11	49901162	49902323	GSE148515_Galang_2020_GSM4473027_PC_ATAC_seq_rep1_ATACseq_SRR11539111_peak_3441	87	.	5.10451	11.3368	8.75218	881
chr11	49955785	49956084	GSE148515_Galang_2020_GSM4473027_PC_ATAC_seq_rep1_ATACseq_SRR11539111_peak_3442	30	.	3.32903	5.36169	3.08096	246
chr11	49955766	49956085	GSE148515_Galang_2020_GSM4473027_PC_ATAC_seq_rep1_ATACseq_SRR11539111_peak_3442	30	.	3.32903	5.36169	3.08096	246
chr11	50024640	50025608	GSE148515_Galang_2020_GSM4473027_PC_ATAC_seq_rep1_ATACseq_SRR11539111_peak_3443	224	.	8.43354	25.4983	22.4686	615
chr11	50024685	50025748	GSE148515_Galang_2020_GSM4473027_PC_ATAC_seq_rep1_ATACseq_SRR11539111_peak_3443	224	.	8.43354	25.4983	22.4686	615
chr11	50024392	50025748	GSE148515_Galang_2020_GSM4473027_PC_ATAC_seq_rep1_ATACseq_SRR11539111_peak_3443	224	.	8.43354	25.4983	22.4686	615
chr11	50130735	50132276	GSE148515_Galang_2020_GSM4473027_PC_ATAC_seq_rep1_ATACseq_SRR11539111_peak_3444	458	.	13.0942	49.4959	45.8053	685
chr11	50130607	50132147	GSE148515_Galang_2020_GSM4473027_PC_ATAC_seq_rep1_ATACseq_SRR11539111_peak_3444	458	.	13.0942	49.4959	45.8053	685
chr11	50130572	50132415	GSE148515_Galang_2020_GSM4473027_PC_ATAC_seq_rep1_ATACseq_SRR11539111_peak_3444	458	.	13.0942	49.4959	45.8053	685
chr11	50147466	50147745	GSE148515_Galang_2020_GSM4473027_PC_ATAC_seq_rep1_ATACseq_SRR11539111_peak_3445	37	.	3.55097	6.02778	3.70079	284
chr11	50147361	50147745	GSE148515_Galang_2020_GSM4473027_PC_ATAC_seq_rep1_ATACseq_SRR11539111_peak_3445	37	.	3.55097	6.02778	3.70079	284
chr11	50174462	50175254	GSE148515_Galang_2020_GSM4473027_PC_ATAC_seq_rep1_ATACseq_SRR11539111_peak_3446	175	.	7.32387	20.4361	17.551	368
chr11	50174462	50175254	GSE148515_Galang_2020_GSM4473027_PC_ATAC_seq_rep1_ATACseq_SRR11539111_peak_3446	175	.	7.32387	20.4361	17.551	368
chr11	50174462	50175254	GSE148515_Galang_2020_GSM4473027_PC_ATAC_seq_rep1_ATACseq_SRR11539111_peak_3446	175	.	7.32387	20.4361	17.551	368
chr11	50209970	50211545	GSE148515_Galang_2020_GSM4473027_PC_ATAC_seq_rep1_ATACseq_SRR11539111_peak_3447	482	.	13.5381	51.9707	48.2118	974
chr11	50209796	50211545	GSE148515_Galang_2020_GSM4473027_PC_ATAC_seq_rep1_ATACseq_SRR11539111_peak_3447	482	.	13.5381	51.9707	48.2118	974
chr11	50209796	50211545	GSE148515_Galang_2020_GSM4473027_PC_ATAC_seq_rep1_ATACseq_SRR11539111_peak_3447	482	.	13.5381	51.9707	48.2118	974
chr11	50212641	50213706	GSE148515_Galang_2020_GSM4473027_PC_ATAC_seq_rep1_ATACseq_SRR11539111_peak_3448	276	.	9.54322	30.8418	27.6669	632
chr11	50212641	50213800	GSE148515_Galang_2020_GSM4473027_PC_ATAC_seq_rep1_ATACseq_SRR11539111_peak_3448	276	.	9.54322	30.8418	27.6669	632
chr11	50212641	50213800	GSE148515_Galang_2020_GSM4473027_PC_ATAC_seq_rep1_ATACseq_SRR11539111_peak_3448	276	.	9.54322	30.8418	27.6669	632
chr11	50224496	50226138	GSE148515_Galang_2020_GSM4473027_PC_ATAC_seq_rep1_ATACseq_SRR11539111_peak_3449	506	.	13.9819	54.4736	50.6458	1036
chr11	50224323	50226138	GSE148515_Galang_2020_GSM4473027_PC_ATAC_seq_rep1_ATACseq_SRR11539111_peak_3449	506	.	13.9819	54.4736	50.6458	1036
chr11	50224323	50226138	GSE148515_Galang_2020_GSM4473027_PC_ATAC_seq_rep1_ATACseq_SRR11539111_peak_3449	506	.	13.9819	54.4736	50.6458	1036
chr11	50226664	50226919	GSE148515_Galang_2020_GSM4473027_PC_ATAC_seq_rep1_ATACseq_SRR11539111_peak_3450	19	.	2.88516	4.11235	1.93879	194
chr11	50236365	50237285	GSE148515_Galang_2020_GSM4473027_PC_ATAC_seq_rep1_ATACseq_SRR11539111_peak_3451	245	.	8.87741	27.6039	24.5172	514
chr11	50236444	50237285	GSE148515_Galang_2020_GSM4473027_PC_ATAC_seq_rep1_ATACseq_SRR11539111_peak_3451	245	.	8.87741	27.6039	24.5172	514
chr11	50236365	50237285	GSE148515_Galang_2020_GSM4473027_PC_ATAC_seq_rep1_ATACseq_SRR11539111_peak_3451	245	.	8.87741	27.6039	24.5172	514
chr11	50275214	50276240	GSE148515_Galang_2020_GSM4473027_PC_ATAC_seq_rep1_ATACseq_SRR11539111_peak_3453	79	.	4.88258	10.5167	7.96451	320
chr11	50275203	50276240	GSE148515_Galang_2020_GSM4473027_PC_ATAC_seq_rep1_ATACseq_SRR11539111_peak_3453	79	.	4.88258	10.5167	7.96451	320
chr11	50291114	50293124	GSE148515_Galang_2020_GSM4473027_PC_ATAC_seq_rep1_ATACseq_SRR11539111_peak_3454	555	.	14.8697	59.5607	55.5928	1651
chr11	50290788	50293124	GSE148515_Galang_2020_GSM4473027_PC_ATAC_seq_rep1_ATACseq_SRR11539111_peak_3454	555	.	14.8697	59.5607	55.5928	1651
chr11	50290788	50293124	GSE148515_Galang_2020_GSM4473027_PC_ATAC_seq_rep1_ATACseq_SRR11539111_peak_3454	555	.	14.8697	59.5607	55.5928	1651
chr11	50325205	50326142	GSE148515_Galang_2020_GSM4473027_PC_ATAC_seq_rep1_ATACseq_SRR11539111_peak_3455	543	.	14.6477	58.279	54.3465	549
chr11	50325205	50326156	GSE148515_Galang_2020_GSM4473027_PC_ATAC_seq_rep1_ATACseq_SRR11539111_peak_3455	543	.	14.6477	58.279	54.3465	549
chr11	50325205	50326156	GSE148515_Galang_2020_GSM4473027_PC_ATAC_seq_rep1_ATACseq_SRR11539111_peak_3455	543	.	14.6477	58.279	54.3465	549
chr11	50376959	50378631	GSE148515_Galang_2020_GSM4473027_PC_ATAC_seq_rep1_ATACseq_SRR11539111_peak_3456	670	.	16.8671	71.3738	67.0951	1168
chr11	50376796	50378631	GSE148515_Galang_2020_GSM4473027_PC_ATAC_seq_rep1_ATACseq_SRR11539111_peak_3456	670	.	16.8671	71.3738	67.0951	1168
chr11	50376796	50378631	GSE148515_Galang_2020_GSM4473027_PC_ATAC_seq_rep1_ATACseq_SRR11539111_peak_3456	670	.	16.8671	71.3738	67.0951	1168
chr11	50391464	50391821	GSE148515_Galang_2020_GSM4473027_PC_ATAC_seq_rep1_ATACseq_SRR11539111_peak_3457	30	.	3.32903	5.36169	3.08096	189
chr11	50391504	50391821	GSE148515_Galang_2020_GSM4473027_PC_ATAC_seq_rep1_ATACseq_SRR11539111_peak_3457	30	.	3.32903	5.36169	3.08096	189
chr11	50403206	50403791	GSE148515_Galang_2020_GSM4473027_PC_ATAC_seq_rep1_ATACseq_SRR11539111_peak_3458	50	.	3.99484	7.43517	5.0253	500
chr11	50403206	50403899	GSE148515_Galang_2020_GSM4473027_PC_ATAC_seq_rep1_ATACseq_SRR11539111_peak_3458	50	.	3.99484	7.43517	5.0253	500
chr11	50403206	50403899	GSE148515_Galang_2020_GSM4473027_PC_ATAC_seq_rep1_ATACseq_SRR11539111_peak_3458	50	.	3.99484	7.43517	5.0253	500
chr11	50430349	50431498	GSE148515_Galang_2020_GSM4473027_PC_ATAC_seq_rep1_ATACseq_SRR11539111_peak_3459	129	.	6.21419	15.6969	12.9578	711
chr11	50430073	50431498	GSE148515_Galang_2020_GSM4473027_PC_ATAC_seq_rep1_ATACseq_SRR11539111_peak_3459	129	.	6.21419	15.6969	12.9578	711
chr11	50430073	50431498	GSE148515_Galang_2020_GSM4473027_PC_ATAC_seq_rep1_ATACseq_SRR11539111_peak_3459	129	.	6.21419	15.6969	12.9578	711
chr11	50601767	50602614	GSE148515_Galang_2020_GSM4473027_PC_ATAC_seq_rep1_ATACseq_SRR11539111_peak_3460	120	.	5.99225	14.7924	12.0833	211
chr11	50601739	50602614	GSE148515_Galang_2020_GSM4473027_PC_ATAC_seq_rep1_ATACseq_SRR11539111_peak_3460	120	.	5.99225	14.7924	12.0833	211
chr11	50601739	50602614	GSE148515_Galang_2020_GSM4473027_PC_ATAC_seq_rep1_ATACseq_SRR11539111_peak_3460	120	.	5.99225	14.7924	12.0833	211
chr11	50632321	50632623	GSE148515_Galang_2020_GSM4473027_PC_ATAC_seq_rep1_ATACseq_SRR11539111_peak_3461	30	.	3.32903	5.36169	3.08096	261
chr11	50632321	50632623	GSE148515_Galang_2020_GSM4473027_PC_ATAC_seq_rep1_ATACseq_SRR11539111_peak_3461	30	.	3.32903	5.36169	3.08096	261
chr11	50632321	50632623	GSE148515_Galang_2020_GSM4473027_PC_ATAC_seq_rep1_ATACseq_SRR11539111_peak_3461	30	.	3.32903	5.36169	3.08096	261
chr11	50669483	50670047	GSE148515_Galang_2020_GSM4473027_PC_ATAC_seq_rep1_ATACseq_SRR11539111_peak_3462	103	.	5.54838	13.0309	10.3828	280
chr11	50669483	50670047	GSE148515_Galang_2020_GSM4473027_PC_ATAC_seq_rep1_ATACseq_SRR11539111_peak_3462	103	.	5.54838	13.0309	10.3828	280
chr11	50669483	50670047	GSE148515_Galang_2020_GSM4473027_PC_ATAC_seq_rep1_ATACseq_SRR11539111_peak_3462	103	.	5.54838	13.0309	10.3828	280
chr11	50672526	50673474	GSE148515_Galang_2020_GSM4473027_PC_ATAC_seq_rep1_ATACseq_SRR11539111_peak_3463	87	.	5.10451	11.3368	8.75218	542
chr11	50672493	50673474	GSE148515_Galang_2020_GSM4473027_PC_ATAC_seq_rep1_ATACseq_SRR11539111_peak_3463	87	.	5.10451	11.3368	8.75218	542
chr11	50672493	50673474	GSE148515_Galang_2020_GSM4473027_PC_ATAC_seq_rep1_ATACseq_SRR11539111_peak_3463	87	.	5.10451	11.3368	8.75218	542
chr11	50746113	50746844	GSE148515_Galang_2020_GSM4473027_PC_ATAC_seq_rep1_ATACseq_SRR11539111_peak_3465	112	.	5.77032	13.9036	11.2249	609
chr11	50746509	50746934	GSE148515_Galang_2020_GSM4473027_PC_ATAC_seq_rep1_ATACseq_SRR11539111_peak_3465	112	.	5.77032	13.9036	11.2249	609
chr11	50769267	50769396	GSE148515_Galang_2020_GSM4473027_PC_ATAC_seq_rep1_ATACseq_SRR11539111_peak_3466	24	.	3.10709	4.72264	2.49256	67
chr11	50769213	50769396	GSE148515_Galang_2020_GSM4473027_PC_ATAC_seq_rep1_ATACseq_SRR11539111_peak_3466	24	.	3.10709	4.72264	2.49256	67
chr11	50827541	50827818	GSE148515_Galang_2020_GSM4473027_PC_ATAC_seq_rep1_ATACseq_SRR11539111_peak_3467	64	.	4.43871	8.93433	6.45035	659
chr11	50827284	50827850	GSE148515_Galang_2020_GSM4473027_PC_ATAC_seq_rep1_ATACseq_SRR11539111_peak_3467	64	.	4.43871	8.93433	6.45035	659
chr11	50827284	50828067	GSE148515_Galang_2020_GSM4473027_PC_ATAC_seq_rep1_ATACseq_SRR11539111_peak_3467	64	.	4.43871	8.93433	6.45035	659
chr11	50841278	50841566	GSE148515_Galang_2020_GSM4473027_PC_ATAC_seq_rep1_ATACseq_SRR11539111_peak_3468	50	.	3.99484	7.43517	5.0253	243
chr11	50841278	50841566	GSE148515_Galang_2020_GSM4473027_PC_ATAC_seq_rep1_ATACseq_SRR11539111_peak_3468	50	.	3.99484	7.43517	5.0253	243
chr11	50915949	50916260	GSE148515_Galang_2020_GSM4473027_PC_ATAC_seq_rep1_ATACseq_SRR11539111_peak_3469	112	.	5.77032	13.9036	11.2249	358
chr11	50915767	50916258	GSE148515_Galang_2020_GSM4473027_PC_ATAC_seq_rep1_ATACseq_SRR11539111_peak_3469	112	.	5.77032	13.9036	11.2249	358
chr11	50915767	50916261	GSE148515_Galang_2020_GSM4473027_PC_ATAC_seq_rep1_ATACseq_SRR11539111_peak_3469	112	.	5.77032	13.9036	11.2249	358
chr11	50931637	50931813	GSE148515_Galang_2020_GSM4473027_PC_ATAC_seq_rep1_ATACseq_SRR11539111_peak_3470	43	.	3.7729	6.7194	4.34939	457
chr11	50931300	50931813	GSE148515_Galang_2020_GSM4473027_PC_ATAC_seq_rep1_ATACseq_SRR11539111_peak_3470	43	.	3.7729	6.7194	4.34939	457
chr11	50931300	50931813	GSE148515_Galang_2020_GSM4473027_PC_ATAC_seq_rep1_ATACseq_SRR11539111_peak_3470	43	.	3.7729	6.7194	4.34939	457
chr11	51059287	51059662	GSE148515_Galang_2020_GSM4473027_PC_ATAC_seq_rep1_ATACseq_SRR11539111_peak_3471	37	.	3.55097	6.02778	3.70079	50
chr11	51059287	51059556	GSE148515_Galang_2020_GSM4473027_PC_ATAC_seq_rep1_ATACseq_SRR11539111_peak_3471	37	.	3.55097	6.02778	3.70079	50
chr11	51059287	51059665	GSE148515_Galang_2020_GSM4473027_PC_ATAC_seq_rep1_ATACseq_SRR11539111_peak_3471	37	.	3.55097	6.02778	3.70079	50
chr11	51262616	51263854	GSE148515_Galang_2020_GSM4473027_PC_ATAC_seq_rep1_ATACseq_SRR11539111_peak_3472	422	.	12.4284	45.8387	42.2502	438
chr11	51262587	51263854	GSE148515_Galang_2020_GSM4473027_PC_ATAC_seq_rep1_ATACseq_SRR11539111_peak_3472	422	.	12.4284	45.8387	42.2502	438
chr11	51262587	51263854	GSE148515_Galang_2020_GSM4473027_PC_ATAC_seq_rep1_ATACseq_SRR11539111_peak_3472	422	.	12.4284	45.8387	42.2502	438
chr11	51289598	51290475	GSE148515_Galang_2020_GSM4473027_PC_ATAC_seq_rep1_ATACseq_SRR11539111_peak_3473	175	.	7.32387	20.4361	17.551	274
chr11	51289598	51290475	GSE148515_Galang_2020_GSM4473027_PC_ATAC_seq_rep1_ATACseq_SRR11539111_peak_3473	175	.	7.32387	20.4361	17.551	274
chr11	51289598	51290475	GSE148515_Galang_2020_GSM4473027_PC_ATAC_seq_rep1_ATACseq_SRR11539111_peak_3473	175	.	7.32387	20.4361	17.551	274
chr11	51526737	51527055	GSE148515_Galang_2020_GSM4473027_PC_ATAC_seq_rep1_ATACseq_SRR11539111_peak_3474	50	.	3.99484	7.43517	5.0253	86
chr11	51526737	51527055	GSE148515_Galang_2020_GSM4473027_PC_ATAC_seq_rep1_ATACseq_SRR11539111_peak_3474	50	.	3.99484	7.43517	5.0253	86
chr11	51539702	51539913	GSE148515_Galang_2020_GSM4473027_PC_ATAC_seq_rep1_ATACseq_SRR11539111_peak_3475	50	.	3.99484	7.43517	5.0253	128
chr11	51539702	51540001	GSE148515_Galang_2020_GSM4473027_PC_ATAC_seq_rep1_ATACseq_SRR11539111_peak_3475	50	.	3.99484	7.43517	5.0253	128
chr11	51539702	51540001	GSE148515_Galang_2020_GSM4473027_PC_ATAC_seq_rep1_ATACseq_SRR11539111_peak_3475	50	.	3.99484	7.43517	5.0253	128
chr11	51584056	51585865	GSE148515_Galang_2020_GSM4473027_PC_ATAC_seq_rep1_ATACseq_SRR11539111_peak_3476	518	.	14.2039	55.7354	51.8726	691
chr11	51584056	51585928	GSE148515_Galang_2020_GSM4473027_PC_ATAC_seq_rep1_ATACseq_SRR11539111_peak_3476	518	.	14.2039	55.7354	51.8726	691
chr11	51584056	51585951	GSE148515_Galang_2020_GSM4473027_PC_ATAC_seq_rep1_ATACseq_SRR11539111_peak_3476	518	.	14.2039	55.7354	51.8726	691
chr11	51605635	51607369	GSE148515_Galang_2020_GSM4473027_PC_ATAC_seq_rep1_ATACseq_SRR11539111_peak_3478	606	.	15.7574	64.7505	60.643	1411
chr11	51605449	51607364	GSE148515_Galang_2020_GSM4473027_PC_ATAC_seq_rep1_ATACseq_SRR11539111_peak_3478	606	.	15.7574	64.7505	60.643	1411
chr11	51605340	51607369	GSE148515_Galang_2020_GSM4473027_PC_ATAC_seq_rep1_ATACseq_SRR11539111_peak_3478	606	.	15.7574	64.7505	60.643	1411
chr11	51615691	51615825	GSE148515_Galang_2020_GSM4473027_PC_ATAC_seq_rep1_ATACseq_SRR11539111_peak_3479	37	.	3.55097	6.02778	3.70079	213
chr11	51619205	51620252	GSE148515_Galang_2020_GSM4473027_PC_ATAC_seq_rep1_ATACseq_SRR11539111_peak_3480	147	.	6.65806	17.5506	14.7521	389
chr11	51619205	51620252	GSE148515_Galang_2020_GSM4473027_PC_ATAC_seq_rep1_ATACseq_SRR11539111_peak_3480	147	.	6.65806	17.5506	14.7521	389
chr11	51619205	51620252	GSE148515_Galang_2020_GSM4473027_PC_ATAC_seq_rep1_ATACseq_SRR11539111_peak_3480	147	.	6.65806	17.5506	14.7521	389
chr11	51635494	51636503	GSE148515_Galang_2020_GSM4473027_PC_ATAC_seq_rep1_ATACseq_SRR11539111_peak_3481	234	.	8.65548	26.5456	23.4871	728
chr11	51635232	51636503	GSE148515_Galang_2020_GSM4473027_PC_ATAC_seq_rep1_ATACseq_SRR11539111_peak_3481	234	.	8.65548	26.5456	23.4871	728
chr11	51635088	51636503	GSE148515_Galang_2020_GSM4473027_PC_ATAC_seq_rep1_ATACseq_SRR11539111_peak_3481	234	.	8.65548	26.5456	23.4871	728
chr11	51755758	51756906	GSE148515_Galang_2020_GSM4473027_PC_ATAC_seq_rep1_ATACseq_SRR11539111_peak_3484	399	.	11.9845	43.4387	39.9174	760
chr11	51755718	51756906	GSE148515_Galang_2020_GSM4473027_PC_ATAC_seq_rep1_ATACseq_SRR11539111_peak_3484	399	.	11.9845	43.4387	39.9174	760
chr11	51755718	51756906	GSE148515_Galang_2020_GSM4473027_PC_ATAC_seq_rep1_ATACseq_SRR11539111_peak_3484	399	.	11.9845	43.4387	39.9174	760
chr11	51763854	51764156	GSE148515_Galang_2020_GSM4473027_PC_ATAC_seq_rep1_ATACseq_SRR11539111_peak_3485	19	.	2.88516	4.11235	1.93879	28
chr11	51763854	51764156	GSE148515_Galang_2020_GSM4473027_PC_ATAC_seq_rep1_ATACseq_SRR11539111_peak_3485	19	.	2.88516	4.11235	1.93879	28
chr11	51805212	51805576	GSE148515_Galang_2020_GSM4473027_PC_ATAC_seq_rep1_ATACseq_SRR11539111_peak_3486	30	.	3.32903	5.36169	3.08096	97
chr11	51805216	51805576	GSE148515_Galang_2020_GSM4473027_PC_ATAC_seq_rep1_ATACseq_SRR11539111_peak_3486	30	.	3.32903	5.36169	3.08096	97
chr11	51817754	51818326	GSE148515_Galang_2020_GSM4473027_PC_ATAC_seq_rep1_ATACseq_SRR11539111_peak_3487	64	.	4.43871	8.93433	6.45035	224
chr11	51855515	51859047	GSE148515_Galang_2020_GSM4473027_PC_ATAC_seq_rep1_ATACseq_SRR11539111_peak_3488	276	.	9.54322	30.8418	27.6669	898
chr11	51855515	51859132	GSE148515_Galang_2020_GSM4473027_PC_ATAC_seq_rep1_ATACseq_SRR11539111_peak_3488	276	.	9.54322	30.8418	27.6669	898
chr11	51855515	51859132	GSE148515_Galang_2020_GSM4473027_PC_ATAC_seq_rep1_ATACseq_SRR11539111_peak_3488	276	.	9.54322	30.8418	27.6669	898
chr11	51915455	51917269	GSE148515_Galang_2020_GSM4473027_PC_ATAC_seq_rep1_ATACseq_SRR11539111_peak_3490	859	.	19.9742	90.6464	85.9606	756
chr11	51915455	51917406	GSE148515_Galang_2020_GSM4473027_PC_ATAC_seq_rep1_ATACseq_SRR11539111_peak_3490	859	.	19.9742	90.6464	85.9606	756
chr11	51915455	51917406	GSE148515_Galang_2020_GSM4473027_PC_ATAC_seq_rep1_ATACseq_SRR11539111_peak_3490	859	.	19.9742	90.6464	85.9606	756
chr11	51945537	51946047	GSE148515_Galang_2020_GSM4473027_PC_ATAC_seq_rep1_ATACseq_SRR11539111_peak_3491	95	.	5.32645	12.1751	9.5586	206
chr11	51945537	51946338	GSE148515_Galang_2020_GSM4473027_PC_ATAC_seq_rep1_ATACseq_SRR11539111_peak_3491	95	.	5.32645	12.1751	9.5586	206
chr11	51945537	51946420	GSE148515_Galang_2020_GSM4473027_PC_ATAC_seq_rep1_ATACseq_SRR11539111_peak_3491	95	.	5.32645	12.1751	9.5586	206
chr11	51967477	51967921	GSE148515_Galang_2020_GSM4473027_PC_ATAC_seq_rep1_ATACseq_SRR11539111_peak_3493	214	.	8.21161	24.4622	21.4613	203
chr11	51967477	51968436	GSE148515_Galang_2020_GSM4473027_PC_ATAC_seq_rep1_ATACseq_SRR11539111_peak_3493	214	.	8.21161	24.4622	21.4613	203
chr11	51967477	51968372	GSE148515_Galang_2020_GSM4473027_PC_ATAC_seq_rep1_ATACseq_SRR11539111_peak_3493	214	.	8.21161	24.4622	21.4613	203
chr11	51999686	52001145	GSE148515_Galang_2020_GSM4473027_PC_ATAC_seq_rep1_ATACseq_SRR11539111_peak_3494	555	.	14.8697	59.5607	55.5928	935
chr11	51999686	52001313	GSE148515_Galang_2020_GSM4473027_PC_ATAC_seq_rep1_ATACseq_SRR11539111_peak_3494	555	.	14.8697	59.5607	55.5928	935
chr11	51999686	52001313	GSE148515_Galang_2020_GSM4473027_PC_ATAC_seq_rep1_ATACseq_SRR11539111_peak_3494	555	.	14.8697	59.5607	55.5928	935
chr11	52003615	52004479	GSE148515_Galang_2020_GSM4473027_PC_ATAC_seq_rep1_ATACseq_SRR11539111_peak_3495	331	.	10.6529	36.4344	33.1066	651
chr11	52003615	52004710	GSE148515_Galang_2020_GSM4473027_PC_ATAC_seq_rep1_ATACseq_SRR11539111_peak_3495	331	.	10.6529	36.4344	33.1066	651
chr11	52003615	52004793	GSE148515_Galang_2020_GSM4473027_PC_ATAC_seq_rep1_ATACseq_SRR11539111_peak_3495	331	.	10.6529	36.4344	33.1066	651
chr11	52053609	52054074	GSE148515_Galang_2020_GSM4473027_PC_ATAC_seq_rep1_ATACseq_SRR11539111_peak_3496	120	.	5.99225	14.7924	12.0833	254
chr11	52053609	52054122	GSE148515_Galang_2020_GSM4473027_PC_ATAC_seq_rep1_ATACseq_SRR11539111_peak_3496	120	.	5.99225	14.7924	12.0833	254
chr11	52053609	52054122	GSE148515_Galang_2020_GSM4473027_PC_ATAC_seq_rep1_ATACseq_SRR11539111_peak_3496	120	.	5.99225	14.7924	12.0833	254
chr11	52077730	52078183	GSE148515_Galang_2020_GSM4473027_PC_ATAC_seq_rep1_ATACseq_SRR11539111_peak_3497	37	.	3.55097	6.02778	3.70079	272
chr11	52077730	52078424	GSE148515_Galang_2020_GSM4473027_PC_ATAC_seq_rep1_ATACseq_SRR11539111_peak_3497	37	.	3.55097	6.02778	3.70079	272
chr11	52077730	52078539	GSE148515_Galang_2020_GSM4473027_PC_ATAC_seq_rep1_ATACseq_SRR11539111_peak_3497	37	.	3.55097	6.02778	3.70079	272
chr11	52098050	52099876	GSE148515_Galang_2020_GSM4473027_PC_ATAC_seq_rep1_ATACseq_SRR11539111_peak_3498	818	.	19.3084	86.4321	81.825	991
chr11	52098050	52099876	GSE148515_Galang_2020_GSM4473027_PC_ATAC_seq_rep1_ATACseq_SRR11539111_peak_3498	818	.	19.3084	86.4321	81.825	991
chr11	52098050	52099876	GSE148515_Galang_2020_GSM4473027_PC_ATAC_seq_rep1_ATACseq_SRR11539111_peak_3498	818	.	19.3084	86.4321	81.825	991
chr11	52128667	52128980	GSE148515_Galang_2020_GSM4473027_PC_ATAC_seq_rep1_ATACseq_SRR11539111_peak_3499	24	.	3.10709	4.72264	2.49256	321
chr11	52130132	52130431	GSE148515_Galang_2020_GSM4473027_PC_ATAC_seq_rep1_ATACseq_SRR11539111_peak_3500	19	.	2.88516	4.11235	1.93879	257
chr11	52167821	52168199	GSE148515_Galang_2020_GSM4473027_PC_ATAC_seq_rep1_ATACseq_SRR11539111_peak_3501	50	.	3.99484	7.43517	5.0253	267
chr11	52167821	52168199	GSE148515_Galang_2020_GSM4473027_PC_ATAC_seq_rep1_ATACseq_SRR11539111_peak_3501	50	.	3.99484	7.43517	5.0253	267
chr11	52230961	52231088	GSE148515_Galang_2020_GSM4473027_PC_ATAC_seq_rep1_ATACseq_SRR11539111_peak_3502	19	.	2.88516	4.11235	1.93879	262
chr11	52231617	52232573	GSE148515_Galang_2020_GSM4473027_PC_ATAC_seq_rep1_ATACseq_SRR11539111_peak_3503	342	.	10.8748	37.5805	34.2206	392
chr11	52231617	52232573	GSE148515_Galang_2020_GSM4473027_PC_ATAC_seq_rep1_ATACseq_SRR11539111_peak_3503	342	.	10.8748	37.5805	34.2206	392
chr11	52231617	52232573	GSE148515_Galang_2020_GSM4473027_PC_ATAC_seq_rep1_ATACseq_SRR11539111_peak_3503	342	.	10.8748	37.5805	34.2206	392
chr11	52254171	52254424	GSE148515_Galang_2020_GSM4473027_PC_ATAC_seq_rep1_ATACseq_SRR11539111_peak_3504	64	.	4.43871	8.93433	6.45035	15
chr11	52254171	52254701	GSE148515_Galang_2020_GSM4473027_PC_ATAC_seq_rep1_ATACseq_SRR11539111_peak_3504	64	.	4.43871	8.93433	6.45035	15
chr11	52254171	52254691	GSE148515_Galang_2020_GSM4473027_PC_ATAC_seq_rep1_ATACseq_SRR11539111_peak_3504	64	.	4.43871	8.93433	6.45035	15
chr11	52266237	52266428	GSE148515_Galang_2020_GSM4473027_PC_ATAC_seq_rep1_ATACseq_SRR11539111_peak_3505	19	.	2.88516	4.11235	1.93879	67
chr11	52282572	52284283	GSE148515_Galang_2020_GSM4473027_PC_ATAC_seq_rep1_ATACseq_SRR11539111_peak_3506	224	.	8.43354	25.4983	22.4686	683
chr11	52282572	52284283	GSE148515_Galang_2020_GSM4473027_PC_ATAC_seq_rep1_ATACseq_SRR11539111_peak_3506	224	.	8.43354	25.4983	22.4686	683
chr11	52282572	52284283	GSE148515_Galang_2020_GSM4473027_PC_ATAC_seq_rep1_ATACseq_SRR11539111_peak_3506	224	.	8.43354	25.4983	22.4686	683
chr11	52345902	52345984	GSE148515_Galang_2020_GSM4473027_PC_ATAC_seq_rep1_ATACseq_SRR11539111_peak_3507	24	.	3.10709	4.72264	2.49256	161
chr11	52351101	52351466	GSE148515_Galang_2020_GSM4473027_PC_ATAC_seq_rep1_ATACseq_SRR11539111_peak_3508	57	.	4.21677	8.17385	5.72601	128
chr11	52351101	52351502	GSE148515_Galang_2020_GSM4473027_PC_ATAC_seq_rep1_ATACseq_SRR11539111_peak_3508	57	.	4.21677	8.17385	5.72601	128
chr11	52351101	52351502	GSE148515_Galang_2020_GSM4473027_PC_ATAC_seq_rep1_ATACseq_SRR11539111_peak_3508	57	.	4.21677	8.17385	5.72601	128
chr11	52360192	52361755	GSE148515_Galang_2020_GSM4473027_PC_ATAC_seq_rep1_ATACseq_SRR11539111_peak_3509	555	.	14.8697	59.5607	55.5928	861
chr11	52360167	52362248	GSE148515_Galang_2020_GSM4473027_PC_ATAC_seq_rep1_ATACseq_SRR11539111_peak_3509	555	.	14.8697	59.5607	55.5928	861
chr11	52360167	52362409	GSE148515_Galang_2020_GSM4473027_PC_ATAC_seq_rep1_ATACseq_SRR11539111_peak_3509	555	.	14.8697	59.5607	55.5928	861
chr11	52364935	52365306	GSE148515_Galang_2020_GSM4473027_PC_ATAC_seq_rep1_ATACseq_SRR11539111_peak_3510	37	.	3.55097	6.02778	3.70079	296
chr11	52364935	52365306	GSE148515_Galang_2020_GSM4473027_PC_ATAC_seq_rep1_ATACseq_SRR11539111_peak_3510	37	.	3.55097	6.02778	3.70079	296
chr11	52370843	52371048	GSE148515_Galang_2020_GSM4473027_PC_ATAC_seq_rep1_ATACseq_SRR11539111_peak_3511	37	.	3.55097	6.02778	3.70079	203
chr11	52370843	52371427	GSE148515_Galang_2020_GSM4473027_PC_ATAC_seq_rep1_ATACseq_SRR11539111_peak_3511	37	.	3.55097	6.02778	3.70079	203
chr11	52396350	52397241	GSE148515_Galang_2020_GSM4473027_PC_ATAC_seq_rep1_ATACseq_SRR11539111_peak_3512	194	.	7.76774	22.4248	19.4815	396
chr11	52396350	52397275	GSE148515_Galang_2020_GSM4473027_PC_ATAC_seq_rep1_ATACseq_SRR11539111_peak_3512	194	.	7.76774	22.4248	19.4815	396
chr11	52396350	52397275	GSE148515_Galang_2020_GSM4473027_PC_ATAC_seq_rep1_ATACseq_SRR11539111_peak_3512	194	.	7.76774	22.4248	19.4815	396
chr11	52409228	52409493	GSE148515_Galang_2020_GSM4473027_PC_ATAC_seq_rep1_ATACseq_SRR11539111_peak_3513	57	.	4.21677	8.17385	5.72601	105
chr11	52409228	52409493	GSE148515_Galang_2020_GSM4473027_PC_ATAC_seq_rep1_ATACseq_SRR11539111_peak_3513	57	.	4.21677	8.17385	5.72601	105
chr11	52429722	52430007	GSE148515_Galang_2020_GSM4473027_PC_ATAC_seq_rep1_ATACseq_SRR11539111_peak_3514	24	.	3.10709	4.72264	2.49256	4
chr11	52429722	52430007	GSE148515_Galang_2020_GSM4473027_PC_ATAC_seq_rep1_ATACseq_SRR11539111_peak_3514	24	.	3.10709	4.72264	2.49256	4
chr11	52429722	52430007	GSE148515_Galang_2020_GSM4473027_PC_ATAC_seq_rep1_ATACseq_SRR11539111_peak_3514	24	.	3.10709	4.72264	2.49256	4
chr11	52446717	52446804	GSE148515_Galang_2020_GSM4473027_PC_ATAC_seq_rep1_ATACseq_SRR11539111_peak_3515	30	.	3.32903	5.36169	3.08096	288
chr11	52446607	52446804	GSE148515_Galang_2020_GSM4473027_PC_ATAC_seq_rep1_ATACseq_SRR11539111_peak_3515	30	.	3.32903	5.36169	3.08096	288
chr11	52447111	52447536	GSE148515_Galang_2020_GSM4473027_PC_ATAC_seq_rep1_ATACseq_SRR11539111_peak_3516	79	.	4.88258	10.5167	7.96451	224
chr11	52447111	52447685	GSE148515_Galang_2020_GSM4473027_PC_ATAC_seq_rep1_ATACseq_SRR11539111_peak_3516	79	.	4.88258	10.5167	7.96451	224
chr11	52447111	52447685	GSE148515_Galang_2020_GSM4473027_PC_ATAC_seq_rep1_ATACseq_SRR11539111_peak_3516	79	.	4.88258	10.5167	7.96451	224
chr11	52561003	52561704	GSE148515_Galang_2020_GSM4473027_PC_ATAC_seq_rep1_ATACseq_SRR11539111_peak_3517	331	.	10.6529	36.4344	33.1066	567
chr11	52561003	52561882	GSE148515_Galang_2020_GSM4473027_PC_ATAC_seq_rep1_ATACseq_SRR11539111_peak_3517	331	.	10.6529	36.4344	33.1066	567
chr11	52561003	52561882	GSE148515_Galang_2020_GSM4473027_PC_ATAC_seq_rep1_ATACseq_SRR11539111_peak_3517	331	.	10.6529	36.4344	33.1066	567
chr11	52574808	52575163	GSE148515_Galang_2020_GSM4473027_PC_ATAC_seq_rep1_ATACseq_SRR11539111_peak_3518	37	.	3.55097	6.02778	3.70079	37
chr11	52574808	52575163	GSE148515_Galang_2020_GSM4473027_PC_ATAC_seq_rep1_ATACseq_SRR11539111_peak_3518	37	.	3.55097	6.02778	3.70079	37
chr11	52641863	52642255	GSE148515_Galang_2020_GSM4473027_PC_ATAC_seq_rep1_ATACseq_SRR11539111_peak_3519	87	.	5.10451	11.3368	8.75218	303
chr11	52641863	52642255	GSE148515_Galang_2020_GSM4473027_PC_ATAC_seq_rep1_ATACseq_SRR11539111_peak_3519	87	.	5.10451	11.3368	8.75218	303
chr11	52744856	52745580	GSE148515_Galang_2020_GSM4473027_PC_ATAC_seq_rep1_ATACseq_SRR11539111_peak_3520	50	.	3.99484	7.43517	5.0253	212
chr11	52744856	52745753	GSE148515_Galang_2020_GSM4473027_PC_ATAC_seq_rep1_ATACseq_SRR11539111_peak_3520	50	.	3.99484	7.43517	5.0253	212
chr11	52744856	52745753	GSE148515_Galang_2020_GSM4473027_PC_ATAC_seq_rep1_ATACseq_SRR11539111_peak_3520	50	.	3.99484	7.43517	5.0253	212
chr11	52764607	52765356	GSE148515_Galang_2020_GSM4473027_PC_ATAC_seq_rep1_ATACseq_SRR11539111_peak_3521	43	.	3.7729	6.7194	4.34939	530
chr11	52764494	52765356	GSE148515_Galang_2020_GSM4473027_PC_ATAC_seq_rep1_ATACseq_SRR11539111_peak_3521	43	.	3.7729	6.7194	4.34939	530
chr11	52764494	52765356	GSE148515_Galang_2020_GSM4473027_PC_ATAC_seq_rep1_ATACseq_SRR11539111_peak_3521	43	.	3.7729	6.7194	4.34939	530
chr11	53085215	53085527	GSE148515_Galang_2020_GSM4473027_PC_ATAC_seq_rep1_ATACseq_SRR11539111_peak_3522	30	.	3.32903	5.36169	3.08096	169
chr11	53085232	53085582	GSE148515_Galang_2020_GSM4473027_PC_ATAC_seq_rep1_ATACseq_SRR11539111_peak_3522	30	.	3.32903	5.36169	3.08096	169
chr11	53085224	53085582	GSE148515_Galang_2020_GSM4473027_PC_ATAC_seq_rep1_ATACseq_SRR11539111_peak_3522	30	.	3.32903	5.36169	3.08096	169
chr11	53299508	53301202	GSE148515_Galang_2020_GSM4473027_PC_ATAC_seq_rep1_ATACseq_SRR11539111_peak_3523	531	.	14.4258	57.0039	53.106	968
chr11	53299478	53301202	GSE148515_Galang_2020_GSM4473027_PC_ATAC_seq_rep1_ATACseq_SRR11539111_peak_3523	531	.	14.4258	57.0039	53.106	968
chr11	53299478	53301202	GSE148515_Galang_2020_GSM4473027_PC_ATAC_seq_rep1_ATACseq_SRR11539111_peak_3523	531	.	14.4258	57.0039	53.106	968
chr11	53306848	53307621	GSE148515_Galang_2020_GSM4473027_PC_ATAC_seq_rep1_ATACseq_SRR11539111_peak_3524	30	.	3.32903	5.36169	3.08096	288
chr11	53306848	53307621	GSE148515_Galang_2020_GSM4473027_PC_ATAC_seq_rep1_ATACseq_SRR11539111_peak_3524	30	.	3.32903	5.36169	3.08096	288
chr11	53308003	53309256	GSE148515_Galang_2020_GSM4473027_PC_ATAC_seq_rep1_ATACseq_SRR11539111_peak_3525	95	.	5.32645	12.1751	9.5586	397
chr11	53308003	53309256	GSE148515_Galang_2020_GSM4473027_PC_ATAC_seq_rep1_ATACseq_SRR11539111_peak_3525	95	.	5.32645	12.1751	9.5586	397
chr11	53308003	53309256	GSE148515_Galang_2020_GSM4473027_PC_ATAC_seq_rep1_ATACseq_SRR11539111_peak_3525	95	.	5.32645	12.1751	9.5586	397
chr11	53350363	53351913	GSE148515_Galang_2020_GSM4473027_PC_ATAC_seq_rep1_ATACseq_SRR11539111_peak_3526	632	.	16.2013	67.3822	63.2049	658
chr11	53350173	53352308	GSE148515_Galang_2020_GSM4473027_PC_ATAC_seq_rep1_ATACseq_SRR11539111_peak_3526	632	.	16.2013	67.3822	63.2049	658
chr11	53350113	53352377	GSE148515_Galang_2020_GSM4473027_PC_ATAC_seq_rep1_ATACseq_SRR11539111_peak_3526	632	.	16.2013	67.3822	63.2049	658
chr11	53430150	53431822	GSE148515_Galang_2020_GSM4473027_PC_ATAC_seq_rep1_ATACseq_SRR11539111_peak_3527	446	.	12.8722	48.2694	44.6131	695
chr11	53430177	53431822	GSE148515_Galang_2020_GSM4473027_PC_ATAC_seq_rep1_ATACseq_SRR11539111_peak_3527	446	.	12.8722	48.2694	44.6131	695
chr11	53430150	53431822	GSE148515_Galang_2020_GSM4473027_PC_ATAC_seq_rep1_ATACseq_SRR11539111_peak_3527	446	.	12.8722	48.2694	44.6131	695
chr11	53457108	53457318	GSE148515_Galang_2020_GSM4473027_PC_ATAC_seq_rep1_ATACseq_SRR11539111_peak_3528	57	.	4.21677	8.17385	5.72601	434
chr11	53456818	53457318	GSE148515_Galang_2020_GSM4473027_PC_ATAC_seq_rep1_ATACseq_SRR11539111_peak_3528	57	.	4.21677	8.17385	5.72601	434
chr11	53456818	53457318	GSE148515_Galang_2020_GSM4473027_PC_ATAC_seq_rep1_ATACseq_SRR11539111_peak_3528	57	.	4.21677	8.17385	5.72601	434
chr11	53519468	53521318	GSE148515_Galang_2020_GSM4473027_PC_ATAC_seq_rep1_ATACseq_SRR11539111_peak_3529	214	.	8.21161	24.4622	21.4613	320
chr11	53519468	53521318	GSE148515_Galang_2020_GSM4473027_PC_ATAC_seq_rep1_ATACseq_SRR11539111_peak_3529	214	.	8.21161	24.4622	21.4613	320
chr11	53519468	53521318	GSE148515_Galang_2020_GSM4473027_PC_ATAC_seq_rep1_ATACseq_SRR11539111_peak_3529	214	.	8.21161	24.4622	21.4613	320
chr11	53567206	53567853	GSE148515_Galang_2020_GSM4473027_PC_ATAC_seq_rep1_ATACseq_SRR11539111_peak_3530	276	.	9.54322	30.8418	27.6669	188
chr11	53567206	53567853	GSE148515_Galang_2020_GSM4473027_PC_ATAC_seq_rep1_ATACseq_SRR11539111_peak_3530	276	.	9.54322	30.8418	27.6669	188
chr11	53567206	53567853	GSE148515_Galang_2020_GSM4473027_PC_ATAC_seq_rep1_ATACseq_SRR11539111_peak_3530	276	.	9.54322	30.8418	27.6669	188
chr11	53706847	53707511	GSE148515_Galang_2020_GSM4473027_PC_ATAC_seq_rep1_ATACseq_SRR11539111_peak_3531	64	.	4.43871	8.93433	6.45035	354
chr11	53706847	53707511	GSE148515_Galang_2020_GSM4473027_PC_ATAC_seq_rep1_ATACseq_SRR11539111_peak_3531	64	.	4.43871	8.93433	6.45035	354
chr11	53737188	53737615	GSE148515_Galang_2020_GSM4473027_PC_ATAC_seq_rep1_ATACseq_SRR11539111_peak_3532	79	.	4.88258	10.5167	7.96451	291
chr11	53737189	53737726	GSE148515_Galang_2020_GSM4473027_PC_ATAC_seq_rep1_ATACseq_SRR11539111_peak_3532	79	.	4.88258	10.5167	7.96451	291
chr11	53737188	53737726	GSE148515_Galang_2020_GSM4473027_PC_ATAC_seq_rep1_ATACseq_SRR11539111_peak_3532	79	.	4.88258	10.5167	7.96451	291
chr11	53761482	53764912	GSE148515_Galang_2020_GSM4473027_PC_ATAC_seq_rep1_ATACseq_SRR11539111_peak_3533	298	.	9.98709	33.0505	29.815	1739
chr11	53761636	53764912	GSE148515_Galang_2020_GSM4473027_PC_ATAC_seq_rep1_ATACseq_SRR11539111_peak_3533	298	.	9.98709	33.0505	29.815	1739
chr11	53761482	53764905	GSE148515_Galang_2020_GSM4473027_PC_ATAC_seq_rep1_ATACseq_SRR11539111_peak_3533	298	.	9.98709	33.0505	29.815	1739
chr11	53769267	53770766	GSE148515_Galang_2020_GSM4473027_PC_ATAC_seq_rep1_ATACseq_SRR11539111_peak_3534	410	.	12.2064	44.6348	41.0803	928
chr11	53769291	53770776	GSE148515_Galang_2020_GSM4473027_PC_ATAC_seq_rep1_ATACseq_SRR11539111_peak_3534	410	.	12.2064	44.6348	41.0803	928
chr11	53769211	53770776	GSE148515_Galang_2020_GSM4473027_PC_ATAC_seq_rep1_ATACseq_SRR11539111_peak_3534	410	.	12.2064	44.6348	41.0803	928
chr11	53859177	53859404	GSE148515_Galang_2020_GSM4473027_PC_ATAC_seq_rep1_ATACseq_SRR11539111_peak_3535	43	.	3.7729	6.7194	4.34939	175
chr11	53859177	53859549	GSE148515_Galang_2020_GSM4473027_PC_ATAC_seq_rep1_ATACseq_SRR11539111_peak_3535	43	.	3.7729	6.7194	4.34939	175
chr11	53859177	53859549	GSE148515_Galang_2020_GSM4473027_PC_ATAC_seq_rep1_ATACseq_SRR11539111_peak_3535	43	.	3.7729	6.7194	4.34939	175
chr11	53891184	53892111	GSE148515_Galang_2020_GSM4473027_PC_ATAC_seq_rep1_ATACseq_SRR11539111_peak_3536	470	.	13.3161	50.7297	47.0049	611
chr11	53891184	53892111	GSE148515_Galang_2020_GSM4473027_PC_ATAC_seq_rep1_ATACseq_SRR11539111_peak_3536	470	.	13.3161	50.7297	47.0049	611
chr11	53891184	53892111	GSE148515_Galang_2020_GSM4473027_PC_ATAC_seq_rep1_ATACseq_SRR11539111_peak_3536	470	.	13.3161	50.7297	47.0049	611
chr11	53979940	53980339	GSE148515_Galang_2020_GSM4473027_PC_ATAC_seq_rep1_ATACseq_SRR11539111_peak_3537	43	.	3.7729	6.7194	4.34939	79
chr11	53979810	53980361	GSE148515_Galang_2020_GSM4473027_PC_ATAC_seq_rep1_ATACseq_SRR11539111_peak_3537	43	.	3.7729	6.7194	4.34939	79
chr11	53979810	53980361	GSE148515_Galang_2020_GSM4473027_PC_ATAC_seq_rep1_ATACseq_SRR11539111_peak_3537	43	.	3.7729	6.7194	4.34939	79
chr11	54028138	54028379	GSE148515_Galang_2020_GSM4473027_PC_ATAC_seq_rep1_ATACseq_SRR11539111_peak_3538	120	.	5.99225	14.7924	12.0833	236
chr11	54028138	54028700	GSE148515_Galang_2020_GSM4473027_PC_ATAC_seq_rep1_ATACseq_SRR11539111_peak_3538	120	.	5.99225	14.7924	12.0833	236
chr11	54028138	54028700	GSE148515_Galang_2020_GSM4473027_PC_ATAC_seq_rep1_ATACseq_SRR11539111_peak_3538	120	.	5.99225	14.7924	12.0833	236
chr11	54062100	54062418	GSE148515_Galang_2020_GSM4473027_PC_ATAC_seq_rep1_ATACseq_SRR11539111_peak_3539	64	.	4.43871	8.93433	6.45035	316
chr11	54062140	54062418	GSE148515_Galang_2020_GSM4473027_PC_ATAC_seq_rep1_ATACseq_SRR11539111_peak_3539	64	.	4.43871	8.93433	6.45035	316
chr11	54064502	54065427	GSE148515_Galang_2020_GSM4473027_PC_ATAC_seq_rep1_ATACseq_SRR11539111_peak_3540	129	.	6.21419	15.6969	12.9578	300
chr11	54064469	54065427	GSE148515_Galang_2020_GSM4473027_PC_ATAC_seq_rep1_ATACseq_SRR11539111_peak_3540	129	.	6.21419	15.6969	12.9578	300
chr11	54064469	54065427	GSE148515_Galang_2020_GSM4473027_PC_ATAC_seq_rep1_ATACseq_SRR11539111_peak_3540	129	.	6.21419	15.6969	12.9578	300
chr11	54067122	54069142	GSE148515_Galang_2020_GSM4473027_PC_ATAC_seq_rep1_ATACseq_SRR11539111_peak_3541	166	.	7.10193	19.4609	16.6046	459
chr11	54067122	54069142	GSE148515_Galang_2020_GSM4473027_PC_ATAC_seq_rep1_ATACseq_SRR11539111_peak_3541	166	.	7.10193	19.4609	16.6046	459
chr11	54067122	54069142	GSE148515_Galang_2020_GSM4473027_PC_ATAC_seq_rep1_ATACseq_SRR11539111_peak_3541	166	.	7.10193	19.4609	16.6046	459
chr11	54100720	54101769	GSE148515_Galang_2020_GSM4473027_PC_ATAC_seq_rep1_ATACseq_SRR11539111_peak_3542	147	.	6.65806	17.5506	14.7521	577
chr11	54100576	54101505	GSE148515_Galang_2020_GSM4473027_PC_ATAC_seq_rep1_ATACseq_SRR11539111_peak_3542	147	.	6.65806	17.5506	14.7521	577
chr11	54100408	54101769	GSE148515_Galang_2020_GSM4473027_PC_ATAC_seq_rep1_ATACseq_SRR11539111_peak_3542	147	.	6.65806	17.5506	14.7521	577
chr11	54112176	54113710	GSE148515_Galang_2020_GSM4473027_PC_ATAC_seq_rep1_ATACseq_SRR11539111_peak_3544	204	.	7.98967	23.4376	20.4655	793
chr11	54112176	54113805	GSE148515_Galang_2020_GSM4473027_PC_ATAC_seq_rep1_ATACseq_SRR11539111_peak_3544	204	.	7.98967	23.4376	20.4655	793
chr11	54112176	54113805	GSE148515_Galang_2020_GSM4473027_PC_ATAC_seq_rep1_ATACseq_SRR11539111_peak_3544	204	.	7.98967	23.4376	20.4655	793
chr11	54122513	54123037	GSE148515_Galang_2020_GSM4473027_PC_ATAC_seq_rep1_ATACseq_SRR11539111_peak_3545	120	.	5.99225	14.7924	12.0833	597
chr11	54122107	54123037	GSE148515_Galang_2020_GSM4473027_PC_ATAC_seq_rep1_ATACseq_SRR11539111_peak_3545	120	.	5.99225	14.7924	12.0833	597
chr11	54122120	54123037	GSE148515_Galang_2020_GSM4473027_PC_ATAC_seq_rep1_ATACseq_SRR11539111_peak_3545	120	.	5.99225	14.7924	12.0833	597
chr11	54304029	54304316	GSE148515_Galang_2020_GSM4473027_PC_ATAC_seq_rep1_ATACseq_SRR11539111_peak_3546	71	.	4.66064	9.7156	7.19701	192
chr11	54304029	54304477	GSE148515_Galang_2020_GSM4473027_PC_ATAC_seq_rep1_ATACseq_SRR11539111_peak_3546	71	.	4.66064	9.7156	7.19701	192
chr11	54437841	54438763	GSE148515_Galang_2020_GSM4473027_PC_ATAC_seq_rep1_ATACseq_SRR11539111_peak_3547	494	.	13.76	53.2187	49.425	377
chr11	54437841	54438763	GSE148515_Galang_2020_GSM4473027_PC_ATAC_seq_rep1_ATACseq_SRR11539111_peak_3547	494	.	13.76	53.2187	49.425	377
chr11	54437841	54438763	GSE148515_Galang_2020_GSM4473027_PC_ATAC_seq_rep1_ATACseq_SRR11539111_peak_3547	494	.	13.76	53.2187	49.425	377
chr11	54522290	54523444	GSE148515_Galang_2020_GSM4473027_PC_ATAC_seq_rep1_ATACseq_SRR11539111_peak_3548	482	.	13.5381	51.9707	48.2118	488
chr11	54522290	54523463	GSE148515_Galang_2020_GSM4473027_PC_ATAC_seq_rep1_ATACseq_SRR11539111_peak_3548	482	.	13.5381	51.9707	48.2118	488
chr11	54522290	54523463	GSE148515_Galang_2020_GSM4473027_PC_ATAC_seq_rep1_ATACseq_SRR11539111_peak_3548	482	.	13.5381	51.9707	48.2118	488
chr11	54727248	54727252	GSE148515_Galang_2020_GSM4473027_PC_ATAC_seq_rep1_ATACseq_SRR11539111_peak_3549	19	.	2.88516	4.11235	1.93879	357
chr11	54726787	54727252	GSE148515_Galang_2020_GSM4473027_PC_ATAC_seq_rep1_ATACseq_SRR11539111_peak_3549	19	.	2.88516	4.11235	1.93879	357
chr11	54726787	54727252	GSE148515_Galang_2020_GSM4473027_PC_ATAC_seq_rep1_ATACseq_SRR11539111_peak_3549	19	.	2.88516	4.11235	1.93879	357
chr11	54786706	54787959	GSE148515_Galang_2020_GSM4473027_PC_ATAC_seq_rep1_ATACseq_SRR11539111_peak_3550	422	.	12.4284	45.8387	42.2502	1067
chr11	54786648	54787959	GSE148515_Galang_2020_GSM4473027_PC_ATAC_seq_rep1_ATACseq_SRR11539111_peak_3550	422	.	12.4284	45.8387	42.2502	1067
chr11	54786648	54787959	GSE148515_Galang_2020_GSM4473027_PC_ATAC_seq_rep1_ATACseq_SRR11539111_peak_3550	422	.	12.4284	45.8387	42.2502	1067
chr11	54859748	54861025	GSE148515_Galang_2020_GSM4473027_PC_ATAC_seq_rep1_ATACseq_SRR11539111_peak_3551	399	.	11.9845	43.4387	39.9174	890
chr11	54859748	54861025	GSE148515_Galang_2020_GSM4473027_PC_ATAC_seq_rep1_ATACseq_SRR11539111_peak_3551	399	.	11.9845	43.4387	39.9174	890
chr11	54859748	54861025	GSE148515_Galang_2020_GSM4473027_PC_ATAC_seq_rep1_ATACseq_SRR11539111_peak_3551	399	.	11.9845	43.4387	39.9174	890
chr11	54866212	54867016	GSE148515_Galang_2020_GSM4473027_PC_ATAC_seq_rep1_ATACseq_SRR11539111_peak_3552	224	.	8.43354	25.4983	22.4686	201
chr11	54866212	54867236	GSE148515_Galang_2020_GSM4473027_PC_ATAC_seq_rep1_ATACseq_SRR11539111_peak_3552	224	.	8.43354	25.4983	22.4686	201
chr11	54866212	54867236	GSE148515_Galang_2020_GSM4473027_PC_ATAC_seq_rep1_ATACseq_SRR11539111_peak_3552	224	.	8.43354	25.4983	22.4686	201
chr11	54879550	54881500	GSE148515_Galang_2020_GSM4473027_PC_ATAC_seq_rep1_ATACseq_SRR11539111_peak_3553	309	.	10.209	34.1692	30.903	439
chr11	54879550	54881500	GSE148515_Galang_2020_GSM4473027_PC_ATAC_seq_rep1_ATACseq_SRR11539111_peak_3553	309	.	10.209	34.1692	30.903	439
chr11	54879550	54881500	GSE148515_Galang_2020_GSM4473027_PC_ATAC_seq_rep1_ATACseq_SRR11539111_peak_3553	309	.	10.209	34.1692	30.903	439
chr11	54882734	54883148	GSE148515_Galang_2020_GSM4473027_PC_ATAC_seq_rep1_ATACseq_SRR11539111_peak_3554	71	.	4.66064	9.7156	7.19701	158
chr11	54882734	54883635	GSE148515_Galang_2020_GSM4473027_PC_ATAC_seq_rep1_ATACseq_SRR11539111_peak_3554	71	.	4.66064	9.7156	7.19701	158
chr11	54882734	54883400	GSE148515_Galang_2020_GSM4473027_PC_ATAC_seq_rep1_ATACseq_SRR11539111_peak_3554	71	.	4.66064	9.7156	7.19701	158
chr11	54902370	54904969	GSE148515_Galang_2020_GSM4473027_PC_ATAC_seq_rep1_ATACseq_SRR11539111_peak_3555	399	.	11.9845	43.4387	39.9174	2219
chr11	54902370	54905047	GSE148515_Galang_2020_GSM4473027_PC_ATAC_seq_rep1_ATACseq_SRR11539111_peak_3555	399	.	11.9845	43.4387	39.9174	2219
chr11	54902370	54905047	GSE148515_Galang_2020_GSM4473027_PC_ATAC_seq_rep1_ATACseq_SRR11539111_peak_3555	399	.	11.9845	43.4387	39.9174	2219
chr11	54905351	54906822	GSE148515_Galang_2020_GSM4473027_PC_ATAC_seq_rep1_ATACseq_SRR11539111_peak_3556	129	.	6.21419	15.6969	12.9578	1135
chr11	54905341	54907456	GSE148515_Galang_2020_GSM4473027_PC_ATAC_seq_rep1_ATACseq_SRR11539111_peak_3556	129	.	6.21419	15.6969	12.9578	1135
chr11	54905341	54907728	GSE148515_Galang_2020_GSM4473027_PC_ATAC_seq_rep1_ATACseq_SRR11539111_peak_3556	129	.	6.21419	15.6969	12.9578	1135
chr11	54908729	54909251	GSE148515_Galang_2020_GSM4473027_PC_ATAC_seq_rep1_ATACseq_SRR11539111_peak_3557	50	.	3.99484	7.43517	5.0253	209
chr11	54908729	54909251	GSE148515_Galang_2020_GSM4473027_PC_ATAC_seq_rep1_ATACseq_SRR11539111_peak_3557	50	.	3.99484	7.43517	5.0253	209
chr11	54910112	54910430	GSE148515_Galang_2020_GSM4473027_PC_ATAC_seq_rep1_ATACseq_SRR11539111_peak_3558	64	.	4.43871	8.93433	6.45035	89
chr11	54910112	54910430	GSE148515_Galang_2020_GSM4473027_PC_ATAC_seq_rep1_ATACseq_SRR11539111_peak_3558	64	.	4.43871	8.93433	6.45035	89
chr11	54911562	54912727	GSE148515_Galang_2020_GSM4473027_PC_ATAC_seq_rep1_ATACseq_SRR11539111_peak_3559	37	.	3.55097	6.02778	3.70079	660
chr11	54913124	54913626	GSE148515_Galang_2020_GSM4473027_PC_ATAC_seq_rep1_ATACseq_SRR11539111_peak_3560	43	.	3.7729	6.7194	4.34939	164
chr11	54913124	54913626	GSE148515_Galang_2020_GSM4473027_PC_ATAC_seq_rep1_ATACseq_SRR11539111_peak_3560	43	.	3.7729	6.7194	4.34939	164
chr11	54920266	54921459	GSE148515_Galang_2020_GSM4473027_PC_ATAC_seq_rep1_ATACseq_SRR11539111_peak_3562	147	.	6.65806	17.5506	14.7521	447
chr11	54920266	54921924	GSE148515_Galang_2020_GSM4473027_PC_ATAC_seq_rep1_ATACseq_SRR11539111_peak_3562	147	.	6.65806	17.5506	14.7521	447
chr11	54920266	54921924	GSE148515_Galang_2020_GSM4473027_PC_ATAC_seq_rep1_ATACseq_SRR11539111_peak_3562	147	.	6.65806	17.5506	14.7521	447
chr11	54927189	54928426	GSE148515_Galang_2020_GSM4473027_PC_ATAC_seq_rep1_ATACseq_SRR11539111_peak_3564	156	.	6.87999	18.4989	15.6714	658
chr11	54926932	54928564	GSE148515_Galang_2020_GSM4473027_PC_ATAC_seq_rep1_ATACseq_SRR11539111_peak_3564	156	.	6.87999	18.4989	15.6714	658
chr11	54926932	54928564	GSE148515_Galang_2020_GSM4473027_PC_ATAC_seq_rep1_ATACseq_SRR11539111_peak_3564	156	.	6.87999	18.4989	15.6714	658
chr11	54929947	54929957	GSE148515_Galang_2020_GSM4473027_PC_ATAC_seq_rep1_ATACseq_SRR11539111_peak_3565	19	.	2.88516	4.11235	1.93879	620
chr11	54930660	54931018	GSE148515_Galang_2020_GSM4473027_PC_ATAC_seq_rep1_ATACseq_SRR11539111_peak_3566	43	.	3.7729	6.7194	4.34939	197
chr11	54930660	54931018	GSE148515_Galang_2020_GSM4473027_PC_ATAC_seq_rep1_ATACseq_SRR11539111_peak_3566	43	.	3.7729	6.7194	4.34939	197
chr11	54930660	54931018	GSE148515_Galang_2020_GSM4473027_PC_ATAC_seq_rep1_ATACseq_SRR11539111_peak_3566	43	.	3.7729	6.7194	4.34939	197
chr11	54955602	54956504	GSE148515_Galang_2020_GSM4473027_PC_ATAC_seq_rep1_ATACseq_SRR11539111_peak_3567	342	.	10.8748	37.5805	34.2206	526
chr11	54955568	54956723	GSE148515_Galang_2020_GSM4473027_PC_ATAC_seq_rep1_ATACseq_SRR11539111_peak_3567	342	.	10.8748	37.5805	34.2206	526
chr11	54955568	54956723	GSE148515_Galang_2020_GSM4473027_PC_ATAC_seq_rep1_ATACseq_SRR11539111_peak_3567	342	.	10.8748	37.5805	34.2206	526
chr11	54958757	54959082	GSE148515_Galang_2020_GSM4473027_PC_ATAC_seq_rep1_ATACseq_SRR11539111_peak_3568	37	.	3.55097	6.02778	3.70079	84
chr11	54958757	54959082	GSE148515_Galang_2020_GSM4473027_PC_ATAC_seq_rep1_ATACseq_SRR11539111_peak_3568	37	.	3.55097	6.02778	3.70079	84
chr11	54962944	54963233	GSE148515_Galang_2020_GSM4473027_PC_ATAC_seq_rep1_ATACseq_SRR11539111_peak_3569	103	.	5.54838	13.0309	10.3828	564
chr11	54962394	54963303	GSE148515_Galang_2020_GSM4473027_PC_ATAC_seq_rep1_ATACseq_SRR11539111_peak_3569	103	.	5.54838	13.0309	10.3828	564
chr11	54962394	54963186	GSE148515_Galang_2020_GSM4473027_PC_ATAC_seq_rep1_ATACseq_SRR11539111_peak_3569	103	.	5.54838	13.0309	10.3828	564
chr11	54978809	54979058	GSE148515_Galang_2020_GSM4473027_PC_ATAC_seq_rep1_ATACseq_SRR11539111_peak_3570	14	.	2.66322	3.53274	1.4239	88
chr11	54978809	54979085	GSE148515_Galang_2020_GSM4473027_PC_ATAC_seq_rep1_ATACseq_SRR11539111_peak_3570	14	.	2.66322	3.53274	1.4239	88
chr11	54978809	54979085	GSE148515_Galang_2020_GSM4473027_PC_ATAC_seq_rep1_ATACseq_SRR11539111_peak_3570	14	.	2.66322	3.53274	1.4239	88
chr11	54984007	54984485	GSE148515_Galang_2020_GSM4473027_PC_ATAC_seq_rep1_ATACseq_SRR11539111_peak_3572	50	.	3.99484	7.43517	5.0253	304
chr11	54983849	54984485	GSE148515_Galang_2020_GSM4473027_PC_ATAC_seq_rep1_ATACseq_SRR11539111_peak_3572	50	.	3.99484	7.43517	5.0253	304
chr11	54983849	54984485	GSE148515_Galang_2020_GSM4473027_PC_ATAC_seq_rep1_ATACseq_SRR11539111_peak_3572	50	.	3.99484	7.43517	5.0253	304
chr11	54985009	54985392	GSE148515_Galang_2020_GSM4473027_PC_ATAC_seq_rep1_ATACseq_SRR11539111_peak_3573	64	.	4.43871	8.93433	6.45035	156
chr11	54985009	54985772	GSE148515_Galang_2020_GSM4473027_PC_ATAC_seq_rep1_ATACseq_SRR11539111_peak_3573	64	.	4.43871	8.93433	6.45035	156
chr11	54986291	54986333	GSE148515_Galang_2020_GSM4473027_PC_ATAC_seq_rep1_ATACseq_SRR11539111_peak_3573	64	.	4.43871	8.93433	6.45035	156
chr11	54985009	54986333	GSE148515_Galang_2020_GSM4473027_PC_ATAC_seq_rep1_ATACseq_SRR11539111_peak_3573	64	.	4.43871	8.93433	6.45035	156
chr11	54998270	54998872	GSE148515_Galang_2020_GSM4473027_PC_ATAC_seq_rep1_ATACseq_SRR11539111_peak_3575	112	.	5.77032	13.9036	11.2249	1028
chr11	54997853	54999083	GSE148515_Galang_2020_GSM4473027_PC_ATAC_seq_rep1_ATACseq_SRR11539111_peak_3575	112	.	5.77032	13.9036	11.2249	1028
chr11	54997853	54999024	GSE148515_Galang_2020_GSM4473027_PC_ATAC_seq_rep1_ATACseq_SRR11539111_peak_3575	112	.	5.77032	13.9036	11.2249	1028
chr11	55015408	55016338	GSE148515_Galang_2020_GSM4473027_PC_ATAC_seq_rep1_ATACseq_SRR11539111_peak_3576	112	.	5.77032	13.9036	11.2249	555
chr11	55015408	55016426	GSE148515_Galang_2020_GSM4473027_PC_ATAC_seq_rep1_ATACseq_SRR11539111_peak_3576	112	.	5.77032	13.9036	11.2249	555
chr11	55015408	55016426	GSE148515_Galang_2020_GSM4473027_PC_ATAC_seq_rep1_ATACseq_SRR11539111_peak_3576	112	.	5.77032	13.9036	11.2249	555
chr11	55017791	55018253	GSE148515_Galang_2020_GSM4473027_PC_ATAC_seq_rep1_ATACseq_SRR11539111_peak_3577	79	.	4.88258	10.5167	7.96451	1518
chr11	55017033	55018543	GSE148515_Galang_2020_GSM4473027_PC_ATAC_seq_rep1_ATACseq_SRR11539111_peak_3577	79	.	4.88258	10.5167	7.96451	1518
chr11	55016712	55017037	GSE148515_Galang_2020_GSM4473027_PC_ATAC_seq_rep1_ATACseq_SRR11539111_peak_3577	79	.	4.88258	10.5167	7.96451	1518
chr11	55017766	55018543	GSE148515_Galang_2020_GSM4473027_PC_ATAC_seq_rep1_ATACseq_SRR11539111_peak_3577	79	.	4.88258	10.5167	7.96451	1518
chr11	55021824	55023853	GSE148515_Galang_2020_GSM4473027_PC_ATAC_seq_rep1_ATACseq_SRR11539111_peak_3578	147	.	6.65806	17.5506	14.7521	1439
chr11	55021723	55023846	GSE148515_Galang_2020_GSM4473027_PC_ATAC_seq_rep1_ATACseq_SRR11539111_peak_3578	147	.	6.65806	17.5506	14.7521	1439
chr11	55021723	55024129	GSE148515_Galang_2020_GSM4473027_PC_ATAC_seq_rep1_ATACseq_SRR11539111_peak_3578	147	.	6.65806	17.5506	14.7521	1439
chr11	55032050	55033879	GSE148515_Galang_2020_GSM4473027_PC_ATAC_seq_rep1_ATACseq_SRR11539111_peak_3579	376	.	11.5406	41.0705	37.6139	1842
chr11	55031703	55033879	GSE148515_Galang_2020_GSM4473027_PC_ATAC_seq_rep1_ATACseq_SRR11539111_peak_3579	376	.	11.5406	41.0705	37.6139	1842
chr11	55031671	55033879	GSE148515_Galang_2020_GSM4473027_PC_ATAC_seq_rep1_ATACseq_SRR11539111_peak_3579	376	.	11.5406	41.0705	37.6139	1842
chr11	55077228	55078190	GSE148515_Galang_2020_GSM4473027_PC_ATAC_seq_rep1_ATACseq_SRR11539111_peak_3580	87	.	5.10451	11.3368	8.75218	596
chr11	55077228	55078234	GSE148515_Galang_2020_GSM4473027_PC_ATAC_seq_rep1_ATACseq_SRR11539111_peak_3580	87	.	5.10451	11.3368	8.75218	596
chr11	55077228	55078347	GSE148515_Galang_2020_GSM4473027_PC_ATAC_seq_rep1_ATACseq_SRR11539111_peak_3580	87	.	5.10451	11.3368	8.75218	596
chr11	55085133	55085707	GSE148515_Galang_2020_GSM4473027_PC_ATAC_seq_rep1_ATACseq_SRR11539111_peak_3581	50	.	3.99484	7.43517	5.0253	853
chr11	55084734	55085712	GSE148515_Galang_2020_GSM4473027_PC_ATAC_seq_rep1_ATACseq_SRR11539111_peak_3581	50	.	3.99484	7.43517	5.0253	853
chr11	55084697	55085971	GSE148515_Galang_2020_GSM4473027_PC_ATAC_seq_rep1_ATACseq_SRR11539111_peak_3581	50	.	3.99484	7.43517	5.0253	853
chr11	55097531	55098416	GSE148515_Galang_2020_GSM4473027_PC_ATAC_seq_rep1_ATACseq_SRR11539111_peak_3582	376	.	11.5406	41.0705	37.6139	969
chr11	55097142	55098770	GSE148515_Galang_2020_GSM4473027_PC_ATAC_seq_rep1_ATACseq_SRR11539111_peak_3582	376	.	11.5406	41.0705	37.6139	969
chr11	55097132	55098776	GSE148515_Galang_2020_GSM4473027_PC_ATAC_seq_rep1_ATACseq_SRR11539111_peak_3582	376	.	11.5406	41.0705	37.6139	969
chr11	55204023	55204735	GSE148515_Galang_2020_GSM4473027_PC_ATAC_seq_rep1_ATACseq_SRR11539111_peak_3584	224	.	8.43354	25.4983	22.4686	340
chr11	55204160	55204865	GSE148515_Galang_2020_GSM4473027_PC_ATAC_seq_rep1_ATACseq_SRR11539111_peak_3584	224	.	8.43354	25.4983	22.4686	340
chr11	55204023	55204865	GSE148515_Galang_2020_GSM4473027_PC_ATAC_seq_rep1_ATACseq_SRR11539111_peak_3584	224	.	8.43354	25.4983	22.4686	340
chr11	55414751	55415336	GSE148515_Galang_2020_GSM4473027_PC_ATAC_seq_rep1_ATACseq_SRR11539111_peak_3585	95	.	5.32645	12.1751	9.5586	355
chr11	55414751	55415336	GSE148515_Galang_2020_GSM4473027_PC_ATAC_seq_rep1_ATACseq_SRR11539111_peak_3585	95	.	5.32645	12.1751	9.5586	355
chr11	55417207	55417576	GSE148515_Galang_2020_GSM4473027_PC_ATAC_seq_rep1_ATACseq_SRR11539111_peak_3586	24	.	3.10709	4.72264	2.49256	142
chr11	55417415	55417576	GSE148515_Galang_2020_GSM4473027_PC_ATAC_seq_rep1_ATACseq_SRR11539111_peak_3586	24	.	3.10709	4.72264	2.49256	142
chr11	55417988	55420259	GSE148515_Galang_2020_GSM4473027_PC_ATAC_seq_rep1_ATACseq_SRR11539111_peak_3587	103	.	5.54838	13.0309	10.3828	1941
chr11	55417988	55420483	GSE148515_Galang_2020_GSM4473027_PC_ATAC_seq_rep1_ATACseq_SRR11539111_peak_3587	103	.	5.54838	13.0309	10.3828	1941
chr11	55417988	55420483	GSE148515_Galang_2020_GSM4473027_PC_ATAC_seq_rep1_ATACseq_SRR11539111_peak_3587	103	.	5.54838	13.0309	10.3828	1941
chr11	55460734	55461505	GSE148515_Galang_2020_GSM4473027_PC_ATAC_seq_rep1_ATACseq_SRR11539111_peak_3588	214	.	8.21161	24.4622	21.4613	502
chr11	55460734	55461505	GSE148515_Galang_2020_GSM4473027_PC_ATAC_seq_rep1_ATACseq_SRR11539111_peak_3588	214	.	8.21161	24.4622	21.4613	502
chr11	55460734	55461505	GSE148515_Galang_2020_GSM4473027_PC_ATAC_seq_rep1_ATACseq_SRR11539111_peak_3588	214	.	8.21161	24.4622	21.4613	502
chr11	55468566	55470368	GSE148515_Galang_2020_GSM4473027_PC_ATAC_seq_rep1_ATACseq_SRR11539111_peak_3589	804	.	19.0864	85.0371	80.4581	1431
chr11	55468482	55470875	GSE148515_Galang_2020_GSM4473027_PC_ATAC_seq_rep1_ATACseq_SRR11539111_peak_3589	804	.	19.0864	85.0371	80.4581	1431
chr11	55468118	55470875	GSE148515_Galang_2020_GSM4473027_PC_ATAC_seq_rep1_ATACseq_SRR11539111_peak_3589	804	.	19.0864	85.0371	80.4581	1431
chr11	55489283	55489494	GSE148515_Galang_2020_GSM4473027_PC_ATAC_seq_rep1_ATACseq_SRR11539111_peak_3590	24	.	3.10709	4.72264	2.49256	317
chr11	55489134	55489494	GSE148515_Galang_2020_GSM4473027_PC_ATAC_seq_rep1_ATACseq_SRR11539111_peak_3590	24	.	3.10709	4.72264	2.49256	317
chr11	56508115	56508430	GSE148515_Galang_2020_GSM4473027_PC_ATAC_seq_rep1_ATACseq_SRR11539111_peak_3591	43	.	3.7729	6.7194	4.34939	202
chr11	56508115	56508430	GSE148515_Galang_2020_GSM4473027_PC_ATAC_seq_rep1_ATACseq_SRR11539111_peak_3591	43	.	3.7729	6.7194	4.34939	202
chr11	56862757	56863064	GSE148515_Galang_2020_GSM4473027_PC_ATAC_seq_rep1_ATACseq_SRR11539111_peak_3592	37	.	3.55097	6.02778	3.70079	251
chr11	56862726	56863064	GSE148515_Galang_2020_GSM4473027_PC_ATAC_seq_rep1_ATACseq_SRR11539111_peak_3592	37	.	3.55097	6.02778	3.70079	251
chr11	56862726	56863064	GSE148515_Galang_2020_GSM4473027_PC_ATAC_seq_rep1_ATACseq_SRR11539111_peak_3592	37	.	3.55097	6.02778	3.70079	251
chr11	57007651	57008356	GSE148515_Galang_2020_GSM4473027_PC_ATAC_seq_rep1_ATACseq_SRR11539111_peak_3593	71	.	4.66064	9.7156	7.19701	456
chr11	57007943	57008356	GSE148515_Galang_2020_GSM4473027_PC_ATAC_seq_rep1_ATACseq_SRR11539111_peak_3593	71	.	4.66064	9.7156	7.19701	456
chr11	57007571	57008356	GSE148515_Galang_2020_GSM4473027_PC_ATAC_seq_rep1_ATACseq_SRR11539111_peak_3593	71	.	4.66064	9.7156	7.19701	456
chr11	57518286	57518737	GSE148515_Galang_2020_GSM4473027_PC_ATAC_seq_rep1_ATACseq_SRR11539111_peak_3595	103	.	5.54838	13.0309	10.3828	268
chr11	57518286	57518776	GSE148515_Galang_2020_GSM4473027_PC_ATAC_seq_rep1_ATACseq_SRR11539111_peak_3595	103	.	5.54838	13.0309	10.3828	268
chr11	57518286	57518776	GSE148515_Galang_2020_GSM4473027_PC_ATAC_seq_rep1_ATACseq_SRR11539111_peak_3595	103	.	5.54838	13.0309	10.3828	268
chr11	57549047	57549202	GSE148515_Galang_2020_GSM4473027_PC_ATAC_seq_rep1_ATACseq_SRR11539111_peak_3596	30	.	3.32903	5.36169	3.08096	280
chr11	57644517	57645676	GSE148515_Galang_2020_GSM4473027_PC_ATAC_seq_rep1_ATACseq_SRR11539111_peak_3597	194	.	7.76774	22.4248	19.4815	932
chr11	57644517	57645676	GSE148515_Galang_2020_GSM4473027_PC_ATAC_seq_rep1_ATACseq_SRR11539111_peak_3597	194	.	7.76774	22.4248	19.4815	932
chr11	57644517	57645676	GSE148515_Galang_2020_GSM4473027_PC_ATAC_seq_rep1_ATACseq_SRR11539111_peak_3597	194	.	7.76774	22.4248	19.4815	932
chr11	57800970	57802439	GSE148515_Galang_2020_GSM4473027_PC_ATAC_seq_rep1_ATACseq_SRR11539111_peak_3598	531	.	14.4258	57.0039	53.106	791
chr11	57800831	57802847	GSE148515_Galang_2020_GSM4473027_PC_ATAC_seq_rep1_ATACseq_SRR11539111_peak_3598	531	.	14.4258	57.0039	53.106	791
chr11	57800831	57802795	GSE148515_Galang_2020_GSM4473027_PC_ATAC_seq_rep1_ATACseq_SRR11539111_peak_3598	531	.	14.4258	57.0039	53.106	791
chr11	57934440	57934701	GSE148515_Galang_2020_GSM4473027_PC_ATAC_seq_rep1_ATACseq_SRR11539111_peak_3599	50	.	3.99484	7.43517	5.0253	43
chr11	57962583	57962850	GSE148515_Galang_2020_GSM4473027_PC_ATAC_seq_rep1_ATACseq_SRR11539111_peak_3600	50	.	3.99484	7.43517	5.0253	36
chr11	57962389	57962850	GSE148515_Galang_2020_GSM4473027_PC_ATAC_seq_rep1_ATACseq_SRR11539111_peak_3600	50	.	3.99484	7.43517	5.0253	36
chr11	57962389	57962850	GSE148515_Galang_2020_GSM4473027_PC_ATAC_seq_rep1_ATACseq_SRR11539111_peak_3600	50	.	3.99484	7.43517	5.0253	36
chr11	58008490	58010081	GSE148515_Galang_2020_GSM4473027_PC_ATAC_seq_rep1_ATACseq_SRR11539111_peak_3601	266	.	9.32128	29.7522	26.6069	354
chr11	58008490	58010099	GSE148515_Galang_2020_GSM4473027_PC_ATAC_seq_rep1_ATACseq_SRR11539111_peak_3601	266	.	9.32128	29.7522	26.6069	354
chr11	58008490	58010099	GSE148515_Galang_2020_GSM4473027_PC_ATAC_seq_rep1_ATACseq_SRR11539111_peak_3601	266	.	9.32128	29.7522	26.6069	354
chr11	58103603	58104844	GSE148515_Galang_2020_GSM4473027_PC_ATAC_seq_rep1_ATACseq_SRR11539111_peak_3602	309	.	10.209	34.1692	30.903	363
chr11	58103603	58104844	GSE148515_Galang_2020_GSM4473027_PC_ATAC_seq_rep1_ATACseq_SRR11539111_peak_3602	309	.	10.209	34.1692	30.903	363
chr11	58103603	58104844	GSE148515_Galang_2020_GSM4473027_PC_ATAC_seq_rep1_ATACseq_SRR11539111_peak_3602	309	.	10.209	34.1692	30.903	363
chr11	58126523	58126830	GSE148515_Galang_2020_GSM4473027_PC_ATAC_seq_rep1_ATACseq_SRR11539111_peak_3603	71	.	4.66064	9.7156	7.19701	48
chr11	58126523	58127017	GSE148515_Galang_2020_GSM4473027_PC_ATAC_seq_rep1_ATACseq_SRR11539111_peak_3603	71	.	4.66064	9.7156	7.19701	48
chr11	58168100	58168815	GSE148515_Galang_2020_GSM4473027_PC_ATAC_seq_rep1_ATACseq_SRR11539111_peak_3604	79	.	4.88258	10.5167	7.96451	247
chr11	58168029	58168852	GSE148515_Galang_2020_GSM4473027_PC_ATAC_seq_rep1_ATACseq_SRR11539111_peak_3604	79	.	4.88258	10.5167	7.96451	247
chr11	58168029	58168887	GSE148515_Galang_2020_GSM4473027_PC_ATAC_seq_rep1_ATACseq_SRR11539111_peak_3604	79	.	4.88258	10.5167	7.96451	247
chr11	58171578	58171804	GSE148515_Galang_2020_GSM4473027_PC_ATAC_seq_rep1_ATACseq_SRR11539111_peak_3605	64	.	4.43871	8.93433	6.45035	133
chr11	58171543	58171804	GSE148515_Galang_2020_GSM4473027_PC_ATAC_seq_rep1_ATACseq_SRR11539111_peak_3605	64	.	4.43871	8.93433	6.45035	133
chr11	58171543	58171804	GSE148515_Galang_2020_GSM4473027_PC_ATAC_seq_rep1_ATACseq_SRR11539111_peak_3605	64	.	4.43871	8.93433	6.45035	133
chr11	58199333	58199607	GSE148515_Galang_2020_GSM4473027_PC_ATAC_seq_rep1_ATACseq_SRR11539111_peak_3606	50	.	3.99484	7.43517	5.0253	100
chr11	58301454	58302860	GSE148515_Galang_2020_GSM4473027_PC_ATAC_seq_rep1_ATACseq_SRR11539111_peak_3607	353	.	11.0968	38.7353	35.3434	781
chr11	58301454	58303006	GSE148515_Galang_2020_GSM4473027_PC_ATAC_seq_rep1_ATACseq_SRR11539111_peak_3607	353	.	11.0968	38.7353	35.3434	781
chr11	58301454	58303006	GSE148515_Galang_2020_GSM4473027_PC_ATAC_seq_rep1_ATACseq_SRR11539111_peak_3607	353	.	11.0968	38.7353	35.3434	781
chr11	58307069	58307474	GSE148515_Galang_2020_GSM4473027_PC_ATAC_seq_rep1_ATACseq_SRR11539111_peak_3608	129	.	6.21419	15.6969	12.9578	314
chr11	58306850	58307816	GSE148515_Galang_2020_GSM4473027_PC_ATAC_seq_rep1_ATACseq_SRR11539111_peak_3608	129	.	6.21419	15.6969	12.9578	314
chr11	58306850	58307816	GSE148515_Galang_2020_GSM4473027_PC_ATAC_seq_rep1_ATACseq_SRR11539111_peak_3608	129	.	6.21419	15.6969	12.9578	314
chr11	58322705	58323833	GSE148515_Galang_2020_GSM4473027_PC_ATAC_seq_rep1_ATACseq_SRR11539111_peak_3609	543	.	14.6477	58.279	54.3465	690
chr11	58322675	58323833	GSE148515_Galang_2020_GSM4473027_PC_ATAC_seq_rep1_ATACseq_SRR11539111_peak_3609	543	.	14.6477	58.279	54.3465	690
chr11	58322675	58323833	GSE148515_Galang_2020_GSM4473027_PC_ATAC_seq_rep1_ATACseq_SRR11539111_peak_3609	543	.	14.6477	58.279	54.3465	690
chr11	58329989	58331139	GSE148515_Galang_2020_GSM4473027_PC_ATAC_seq_rep1_ATACseq_SRR11539111_peak_3610	387	.	11.7626	42.2505	38.7619	846
chr11	58329784	58331392	GSE148515_Galang_2020_GSM4473027_PC_ATAC_seq_rep1_ATACseq_SRR11539111_peak_3610	387	.	11.7626	42.2505	38.7619	846
chr11	58329784	58331392	GSE148515_Galang_2020_GSM4473027_PC_ATAC_seq_rep1_ATACseq_SRR11539111_peak_3610	387	.	11.7626	42.2505	38.7619	846
chr11	58846917	58847330	GSE148515_Galang_2020_GSM4473027_PC_ATAC_seq_rep1_ATACseq_SRR11539111_peak_3611	112	.	5.77032	13.9036	11.2249	247
chr11	58846907	58847330	GSE148515_Galang_2020_GSM4473027_PC_ATAC_seq_rep1_ATACseq_SRR11539111_peak_3611	112	.	5.77032	13.9036	11.2249	247
chr11	58846879	58847330	GSE148515_Galang_2020_GSM4473027_PC_ATAC_seq_rep1_ATACseq_SRR11539111_peak_3611	112	.	5.77032	13.9036	11.2249	247
chr11	58903741	58904534	GSE148515_Galang_2020_GSM4473027_PC_ATAC_seq_rep1_ATACseq_SRR11539111_peak_3612	185	.	7.5458	21.4242	18.5102	498
chr11	58903671	58904692	GSE148515_Galang_2020_GSM4473027_PC_ATAC_seq_rep1_ATACseq_SRR11539111_peak_3612	185	.	7.5458	21.4242	18.5102	498
chr11	58903671	58904692	GSE148515_Galang_2020_GSM4473027_PC_ATAC_seq_rep1_ATACseq_SRR11539111_peak_3612	185	.	7.5458	21.4242	18.5102	498
chr11	58928107	58928509	GSE148515_Galang_2020_GSM4473027_PC_ATAC_seq_rep1_ATACseq_SRR11539111_peak_3613	24	.	3.10709	4.72264	2.49256	228
chr11	58928107	58928509	GSE148515_Galang_2020_GSM4473027_PC_ATAC_seq_rep1_ATACseq_SRR11539111_peak_3613	24	.	3.10709	4.72264	2.49256	228
chr11	58938321	58939332	GSE148515_Galang_2020_GSM4473027_PC_ATAC_seq_rep1_ATACseq_SRR11539111_peak_3614	194	.	7.76774	22.4248	19.4815	785
chr11	58938089	58939400	GSE148515_Galang_2020_GSM4473027_PC_ATAC_seq_rep1_ATACseq_SRR11539111_peak_3614	194	.	7.76774	22.4248	19.4815	785
chr11	58938089	58939400	GSE148515_Galang_2020_GSM4473027_PC_ATAC_seq_rep1_ATACseq_SRR11539111_peak_3614	194	.	7.76774	22.4248	19.4815	785
chr11	58953818	58955455	GSE148515_Galang_2020_GSM4473027_PC_ATAC_seq_rep1_ATACseq_SRR11539111_peak_3615	342	.	10.8748	37.5805	34.2206	805
chr11	58953818	58955707	GSE148515_Galang_2020_GSM4473027_PC_ATAC_seq_rep1_ATACseq_SRR11539111_peak_3615	342	.	10.8748	37.5805	34.2206	805
chr11	58953818	58955707	GSE148515_Galang_2020_GSM4473027_PC_ATAC_seq_rep1_ATACseq_SRR11539111_peak_3615	342	.	10.8748	37.5805	34.2206	805
chr11	58959978	58960377	GSE148515_Galang_2020_GSM4473027_PC_ATAC_seq_rep1_ATACseq_SRR11539111_peak_3616	112	.	5.77032	13.9036	11.2249	214
chr11	58959978	58960382	GSE148515_Galang_2020_GSM4473027_PC_ATAC_seq_rep1_ATACseq_SRR11539111_peak_3616	112	.	5.77032	13.9036	11.2249	214
chr11	58959978	58960382	GSE148515_Galang_2020_GSM4473027_PC_ATAC_seq_rep1_ATACseq_SRR11539111_peak_3616	112	.	5.77032	13.9036	11.2249	214
chr11	58977969	58979464	GSE148515_Galang_2020_GSM4473027_PC_ATAC_seq_rep1_ATACseq_SRR11539111_peak_3617	103	.	5.54838	13.0309	10.3828	514
chr11	58977969	58979469	GSE148515_Galang_2020_GSM4473027_PC_ATAC_seq_rep1_ATACseq_SRR11539111_peak_3617	103	.	5.54838	13.0309	10.3828	514
chr11	58977969	58979469	GSE148515_Galang_2020_GSM4473027_PC_ATAC_seq_rep1_ATACseq_SRR11539111_peak_3617	103	.	5.54838	13.0309	10.3828	514
chr11	58980366	58983349	GSE148515_Galang_2020_GSM4473027_PC_ATAC_seq_rep1_ATACseq_SRR11539111_peak_3618	482	.	13.5381	51.9707	48.2118	3874
chr11	58983664	58988195	GSE148515_Galang_2020_GSM4473027_PC_ATAC_seq_rep1_ATACseq_SRR11539111_peak_3618	482	.	13.5381	51.9707	48.2118	3874
chr11	58980334	58988195	GSE148515_Galang_2020_GSM4473027_PC_ATAC_seq_rep1_ATACseq_SRR11539111_peak_3618	482	.	13.5381	51.9707	48.2118	3874
chr11	58980334	58988195	GSE148515_Galang_2020_GSM4473027_PC_ATAC_seq_rep1_ATACseq_SRR11539111_peak_3618	482	.	13.5381	51.9707	48.2118	3874
chr11	58990024	58991376	GSE148515_Galang_2020_GSM4473027_PC_ATAC_seq_rep1_ATACseq_SRR11539111_peak_3619	276	.	9.54322	30.8418	27.6669	968
chr11	58990024	58991376	GSE148515_Galang_2020_GSM4473027_PC_ATAC_seq_rep1_ATACseq_SRR11539111_peak_3619	276	.	9.54322	30.8418	27.6669	968
chr11	58990024	58991376	GSE148515_Galang_2020_GSM4473027_PC_ATAC_seq_rep1_ATACseq_SRR11539111_peak_3619	276	.	9.54322	30.8418	27.6669	968
chr11	58993176	58993464	GSE148515_Galang_2020_GSM4473027_PC_ATAC_seq_rep1_ATACseq_SRR11539111_peak_3620	43	.	3.7729	6.7194	4.34939	78
chr11	58993176	58993464	GSE148515_Galang_2020_GSM4473027_PC_ATAC_seq_rep1_ATACseq_SRR11539111_peak_3620	43	.	3.7729	6.7194	4.34939	78
chr11	58993985	58994926	GSE148515_Galang_2020_GSM4473027_PC_ATAC_seq_rep1_ATACseq_SRR11539111_peak_3621	71	.	4.66064	9.7156	7.19701	648
chr11	58993806	58994926	GSE148515_Galang_2020_GSM4473027_PC_ATAC_seq_rep1_ATACseq_SRR11539111_peak_3621	71	.	4.66064	9.7156	7.19701	648
chr11	58993806	58994926	GSE148515_Galang_2020_GSM4473027_PC_ATAC_seq_rep1_ATACseq_SRR11539111_peak_3621	71	.	4.66064	9.7156	7.19701	648
chr11	58995377	58996129	GSE148515_Galang_2020_GSM4473027_PC_ATAC_seq_rep1_ATACseq_SRR11539111_peak_3622	30	.	3.32903	5.36169	3.08096	597
chr11	58995377	58996263	GSE148515_Galang_2020_GSM4473027_PC_ATAC_seq_rep1_ATACseq_SRR11539111_peak_3622	30	.	3.32903	5.36169	3.08096	597
chr11	58995377	58996263	GSE148515_Galang_2020_GSM4473027_PC_ATAC_seq_rep1_ATACseq_SRR11539111_peak_3622	30	.	3.32903	5.36169	3.08096	597
chr11	58997162	59000334	GSE148515_Galang_2020_GSM4473027_PC_ATAC_seq_rep1_ATACseq_SRR11539111_peak_3623	147	.	6.65806	17.5506	14.7521	2181
chr11	58997162	59000557	GSE148515_Galang_2020_GSM4473027_PC_ATAC_seq_rep1_ATACseq_SRR11539111_peak_3623	147	.	6.65806	17.5506	14.7521	2181
chr11	58997162	59000557	GSE148515_Galang_2020_GSM4473027_PC_ATAC_seq_rep1_ATACseq_SRR11539111_peak_3623	147	.	6.65806	17.5506	14.7521	2181
chr11	59000864	59001252	GSE148515_Galang_2020_GSM4473027_PC_ATAC_seq_rep1_ATACseq_SRR11539111_peak_3624	120	.	5.99225	14.7924	12.0833	2060
chr11	59001592	59003582	GSE148515_Galang_2020_GSM4473027_PC_ATAC_seq_rep1_ATACseq_SRR11539111_peak_3624	120	.	5.99225	14.7924	12.0833	2060
chr11	59000864	59001262	GSE148515_Galang_2020_GSM4473027_PC_ATAC_seq_rep1_ATACseq_SRR11539111_peak_3624	120	.	5.99225	14.7924	12.0833	2060
chr11	59001579	59003582	GSE148515_Galang_2020_GSM4473027_PC_ATAC_seq_rep1_ATACseq_SRR11539111_peak_3624	120	.	5.99225	14.7924	12.0833	2060
chr11	59000864	59003582	GSE148515_Galang_2020_GSM4473027_PC_ATAC_seq_rep1_ATACseq_SRR11539111_peak_3624	120	.	5.99225	14.7924	12.0833	2060
chr11	59008521	59013514	GSE148515_Galang_2020_GSM4473027_PC_ATAC_seq_rep1_ATACseq_SRR11539111_peak_3625	156	.	6.87999	18.4989	15.6714	2869
chr11	59008924	59013792	GSE148515_Galang_2020_GSM4473027_PC_ATAC_seq_rep1_ATACseq_SRR11539111_peak_3625	156	.	6.87999	18.4989	15.6714	2869
chr11	59007690	59008781	GSE148515_Galang_2020_GSM4473027_PC_ATAC_seq_rep1_ATACseq_SRR11539111_peak_3625	156	.	6.87999	18.4989	15.6714	2869
chr11	59009219	59013800	GSE148515_Galang_2020_GSM4473027_PC_ATAC_seq_rep1_ATACseq_SRR11539111_peak_3625	156	.	6.87999	18.4989	15.6714	2869
chr11	59014238	59015583	GSE148515_Galang_2020_GSM4473027_PC_ATAC_seq_rep1_ATACseq_SRR11539111_peak_3626	64	.	4.43871	8.93433	6.45035	212
chr11	59015090	59015583	GSE148515_Galang_2020_GSM4473027_PC_ATAC_seq_rep1_ATACseq_SRR11539111_peak_3626	64	.	4.43871	8.93433	6.45035	212
chr11	59014104	59015583	GSE148515_Galang_2020_GSM4473027_PC_ATAC_seq_rep1_ATACseq_SRR11539111_peak_3626	64	.	4.43871	8.93433	6.45035	212
chr11	59015918	59016284	GSE148515_Galang_2020_GSM4473027_PC_ATAC_seq_rep1_ATACseq_SRR11539111_peak_3627	57	.	4.21677	8.17385	5.72601	272
chr11	59015918	59016230	GSE148515_Galang_2020_GSM4473027_PC_ATAC_seq_rep1_ATACseq_SRR11539111_peak_3627	57	.	4.21677	8.17385	5.72601	272
chr11	59015918	59016158	GSE148515_Galang_2020_GSM4473027_PC_ATAC_seq_rep1_ATACseq_SRR11539111_peak_3627	57	.	4.21677	8.17385	5.72601	272
chr11	59016520	59016926	GSE148515_Galang_2020_GSM4473027_PC_ATAC_seq_rep1_ATACseq_SRR11539111_peak_3627	57	.	4.21677	8.17385	5.72601	272
chr11	59040581	59040913	GSE148515_Galang_2020_GSM4473027_PC_ATAC_seq_rep1_ATACseq_SRR11539111_peak_3629	19	.	2.88516	4.11235	1.93879	426
chr11	59044306	59045667	GSE148515_Galang_2020_GSM4473027_PC_ATAC_seq_rep1_ATACseq_SRR11539111_peak_3630	175	.	7.32387	20.4361	17.551	1434
chr11	59043596	59045787	GSE148515_Galang_2020_GSM4473027_PC_ATAC_seq_rep1_ATACseq_SRR11539111_peak_3630	175	.	7.32387	20.4361	17.551	1434
chr11	59043661	59045787	GSE148515_Galang_2020_GSM4473027_PC_ATAC_seq_rep1_ATACseq_SRR11539111_peak_3630	175	.	7.32387	20.4361	17.551	1434
chr11	59050834	59050838	GSE148515_Galang_2020_GSM4473027_PC_ATAC_seq_rep1_ATACseq_SRR11539111_peak_3632	30	.	3.32903	5.36169	3.08096	32
chr11	59053985	59054544	GSE148515_Galang_2020_GSM4473027_PC_ATAC_seq_rep1_ATACseq_SRR11539111_peak_3633	37	.	3.55097	6.02778	3.70079	279
chr11	59078201	59078446	GSE148515_Galang_2020_GSM4473027_PC_ATAC_seq_rep1_ATACseq_SRR11539111_peak_3634	43	.	3.7729	6.7194	4.34939	327
chr11	59079929	59080276	GSE148515_Galang_2020_GSM4473027_PC_ATAC_seq_rep1_ATACseq_SRR11539111_peak_3635	37	.	3.55097	6.02778	3.70079	43
chr11	59134599	59135412	GSE148515_Galang_2020_GSM4473027_PC_ATAC_seq_rep1_ATACseq_SRR11539111_peak_3637	71	.	4.66064	9.7156	7.19701	59
chr11	59134599	59135412	GSE148515_Galang_2020_GSM4473027_PC_ATAC_seq_rep1_ATACseq_SRR11539111_peak_3637	71	.	4.66064	9.7156	7.19701	59
chr11	59137050	59139863	GSE148515_Galang_2020_GSM4473027_PC_ATAC_seq_rep1_ATACseq_SRR11539111_peak_3638	266	.	9.32128	29.7522	26.6069	1795
chr11	59137018	59140080	GSE148515_Galang_2020_GSM4473027_PC_ATAC_seq_rep1_ATACseq_SRR11539111_peak_3638	266	.	9.32128	29.7522	26.6069	1795
chr11	59137018	59140081	GSE148515_Galang_2020_GSM4473027_PC_ATAC_seq_rep1_ATACseq_SRR11539111_peak_3638	266	.	9.32128	29.7522	26.6069	1795
chr11	59154124	59154860	GSE148515_Galang_2020_GSM4473027_PC_ATAC_seq_rep1_ATACseq_SRR11539111_peak_3639	79	.	4.88258	10.5167	7.96451	405
chr11	59154124	59155085	GSE148515_Galang_2020_GSM4473027_PC_ATAC_seq_rep1_ATACseq_SRR11539111_peak_3639	79	.	4.88258	10.5167	7.96451	405
chr11	59154124	59155085	GSE148515_Galang_2020_GSM4473027_PC_ATAC_seq_rep1_ATACseq_SRR11539111_peak_3639	79	.	4.88258	10.5167	7.96451	405
chr11	59162660	59164011	GSE148515_Galang_2020_GSM4473027_PC_ATAC_seq_rep1_ATACseq_SRR11539111_peak_3640	644	.	16.4232	68.7069	64.4962	1181
chr11	59162785	59164402	GSE148515_Galang_2020_GSM4473027_PC_ATAC_seq_rep1_ATACseq_SRR11539111_peak_3640	644	.	16.4232	68.7069	64.4962	1181
chr11	59162370	59164402	GSE148515_Galang_2020_GSM4473027_PC_ATAC_seq_rep1_ATACseq_SRR11539111_peak_3640	644	.	16.4232	68.7069	64.4962	1181
chr11	59176835	59177133	GSE148515_Galang_2020_GSM4473027_PC_ATAC_seq_rep1_ATACseq_SRR11539111_peak_3641	30	.	3.32903	5.36169	3.08096	246
chr11	59176949	59177199	GSE148515_Galang_2020_GSM4473027_PC_ATAC_seq_rep1_ATACseq_SRR11539111_peak_3641	30	.	3.32903	5.36169	3.08096	246
chr11	59176835	59177199	GSE148515_Galang_2020_GSM4473027_PC_ATAC_seq_rep1_ATACseq_SRR11539111_peak_3641	30	.	3.32903	5.36169	3.08096	246
chr11	59183008	59184237	GSE148515_Galang_2020_GSM4473027_PC_ATAC_seq_rep1_ATACseq_SRR11539111_peak_3642	147	.	6.65806	17.5506	14.7521	317
chr11	59183008	59184291	GSE148515_Galang_2020_GSM4473027_PC_ATAC_seq_rep1_ATACseq_SRR11539111_peak_3642	147	.	6.65806	17.5506	14.7521	317
chr11	59183008	59184402	GSE148515_Galang_2020_GSM4473027_PC_ATAC_seq_rep1_ATACseq_SRR11539111_peak_3642	147	.	6.65806	17.5506	14.7521	317
chr11	59191440	59192280	GSE148515_Galang_2020_GSM4473027_PC_ATAC_seq_rep1_ATACseq_SRR11539111_peak_3643	320	.	10.431	35.2972	32.0003	703
chr11	59191262	59192688	GSE148515_Galang_2020_GSM4473027_PC_ATAC_seq_rep1_ATACseq_SRR11539111_peak_3643	320	.	10.431	35.2972	32.0003	703
chr11	59191262	59192688	GSE148515_Galang_2020_GSM4473027_PC_ATAC_seq_rep1_ATACseq_SRR11539111_peak_3643	320	.	10.431	35.2972	32.0003	703
chr11	59201891	59202728	GSE148515_Galang_2020_GSM4473027_PC_ATAC_seq_rep1_ATACseq_SRR11539111_peak_3644	194	.	7.76774	22.4248	19.4815	557
chr11	59201891	59202896	GSE148515_Galang_2020_GSM4473027_PC_ATAC_seq_rep1_ATACseq_SRR11539111_peak_3644	194	.	7.76774	22.4248	19.4815	557
chr11	59201891	59202896	GSE148515_Galang_2020_GSM4473027_PC_ATAC_seq_rep1_ATACseq_SRR11539111_peak_3644	194	.	7.76774	22.4248	19.4815	557
chr11	59208059	59209399	GSE148515_Galang_2020_GSM4473027_PC_ATAC_seq_rep1_ATACseq_SRR11539111_peak_3645	276	.	9.54322	30.8418	27.6669	484
chr11	59207918	59210132	GSE148515_Galang_2020_GSM4473027_PC_ATAC_seq_rep1_ATACseq_SRR11539111_peak_3645	276	.	9.54322	30.8418	27.6669	484
chr11	59207918	59210412	GSE148515_Galang_2020_GSM4473027_PC_ATAC_seq_rep1_ATACseq_SRR11539111_peak_3645	276	.	9.54322	30.8418	27.6669	484
chr11	59227388	59228690	GSE148515_Galang_2020_GSM4473027_PC_ATAC_seq_rep1_ATACseq_SRR11539111_peak_3646	364	.	11.3187	39.8987	36.4743	804
chr11	59227388	59228914	GSE148515_Galang_2020_GSM4473027_PC_ATAC_seq_rep1_ATACseq_SRR11539111_peak_3646	364	.	11.3187	39.8987	36.4743	804
chr11	59227388	59229096	GSE148515_Galang_2020_GSM4473027_PC_ATAC_seq_rep1_ATACseq_SRR11539111_peak_3646	364	.	11.3187	39.8987	36.4743	804
chr11	59238969	59239222	GSE148515_Galang_2020_GSM4473027_PC_ATAC_seq_rep1_ATACseq_SRR11539111_peak_3647	71	.	4.66064	9.7156	7.19701	203
chr11	59238969	59239222	GSE148515_Galang_2020_GSM4473027_PC_ATAC_seq_rep1_ATACseq_SRR11539111_peak_3647	71	.	4.66064	9.7156	7.19701	203
chr11	59263986	59264361	GSE148515_Galang_2020_GSM4473027_PC_ATAC_seq_rep1_ATACseq_SRR11539111_peak_3648	50	.	3.99484	7.43517	5.0253	139
chr11	59263986	59264345	GSE148515_Galang_2020_GSM4473027_PC_ATAC_seq_rep1_ATACseq_SRR11539111_peak_3648	50	.	3.99484	7.43517	5.0253	139
chr11	59302917	59303255	GSE148515_Galang_2020_GSM4473027_PC_ATAC_seq_rep1_ATACseq_SRR11539111_peak_3649	79	.	4.88258	10.5167	7.96451	97
chr11	59302917	59303255	GSE148515_Galang_2020_GSM4473027_PC_ATAC_seq_rep1_ATACseq_SRR11539111_peak_3649	79	.	4.88258	10.5167	7.96451	97
chr11	59306483	59307999	GSE148515_Galang_2020_GSM4473027_PC_ATAC_seq_rep1_ATACseq_SRR11539111_peak_3650	287	.	9.76515	31.9413	28.7363	416
chr11	59306483	59307999	GSE148515_Galang_2020_GSM4473027_PC_ATAC_seq_rep1_ATACseq_SRR11539111_peak_3650	287	.	9.76515	31.9413	28.7363	416
chr11	59306483	59307999	GSE148515_Galang_2020_GSM4473027_PC_ATAC_seq_rep1_ATACseq_SRR11539111_peak_3650	287	.	9.76515	31.9413	28.7363	416
chr11	59337982	59338255	GSE148515_Galang_2020_GSM4473027_PC_ATAC_seq_rep1_ATACseq_SRR11539111_peak_3652	37	.	3.55097	6.02778	3.70079	97
chr11	59337982	59338255	GSE148515_Galang_2020_GSM4473027_PC_ATAC_seq_rep1_ATACseq_SRR11539111_peak_3652	37	.	3.55097	6.02778	3.70079	97
chr11	59449995	59450707	GSE148515_Galang_2020_GSM4473027_PC_ATAC_seq_rep1_ATACseq_SRR11539111_peak_3654	147	.	6.65806	17.5506	14.7521	454
chr11	59449913	59450848	GSE148515_Galang_2020_GSM4473027_PC_ATAC_seq_rep1_ATACseq_SRR11539111_peak_3654	147	.	6.65806	17.5506	14.7521	454
chr11	59449913	59450710	GSE148515_Galang_2020_GSM4473027_PC_ATAC_seq_rep1_ATACseq_SRR11539111_peak_3654	147	.	6.65806	17.5506	14.7521	454
chr11	59458910	59459242	GSE148515_Galang_2020_GSM4473027_PC_ATAC_seq_rep1_ATACseq_SRR11539111_peak_3655	50	.	3.99484	7.43517	5.0253	399
chr11	59458938	59459242	GSE148515_Galang_2020_GSM4473027_PC_ATAC_seq_rep1_ATACseq_SRR11539111_peak_3655	50	.	3.99484	7.43517	5.0253	399
chr11	59471898	59472507	GSE148515_Galang_2020_GSM4473027_PC_ATAC_seq_rep1_ATACseq_SRR11539111_peak_3656	50	.	3.99484	7.43517	5.0253	519
chr11	59471898	59472507	GSE148515_Galang_2020_GSM4473027_PC_ATAC_seq_rep1_ATACseq_SRR11539111_peak_3656	50	.	3.99484	7.43517	5.0253	519
chr11	59505368	59506866	GSE148515_Galang_2020_GSM4473027_PC_ATAC_seq_rep1_ATACseq_SRR11539111_peak_3657	287	.	9.76515	31.9413	28.7363	1096
chr11	59505363	59506866	GSE148515_Galang_2020_GSM4473027_PC_ATAC_seq_rep1_ATACseq_SRR11539111_peak_3657	287	.	9.76515	31.9413	28.7363	1096
chr11	59505331	59506866	GSE148515_Galang_2020_GSM4473027_PC_ATAC_seq_rep1_ATACseq_SRR11539111_peak_3657	287	.	9.76515	31.9413	28.7363	1096
chr11	59661873	59663177	GSE148515_Galang_2020_GSM4473027_PC_ATAC_seq_rep1_ATACseq_SRR11539111_peak_3658	434	.	12.6503	47.0503	43.4279	873
chr11	59661592	59663420	GSE148515_Galang_2020_GSM4473027_PC_ATAC_seq_rep1_ATACseq_SRR11539111_peak_3658	434	.	12.6503	47.0503	43.4279	873
chr11	59661619	59663420	GSE148515_Galang_2020_GSM4473027_PC_ATAC_seq_rep1_ATACseq_SRR11539111_peak_3658	434	.	12.6503	47.0503	43.4279	873
chr11	59664896	59664908	GSE148515_Galang_2020_GSM4473027_PC_ATAC_seq_rep1_ATACseq_SRR11539111_peak_3659	79	.	4.88258	10.5167	7.96451	239
chr11	59664896	59665303	GSE148515_Galang_2020_GSM4473027_PC_ATAC_seq_rep1_ATACseq_SRR11539111_peak_3659	79	.	4.88258	10.5167	7.96451	239
chr11	59664896	59665303	GSE148515_Galang_2020_GSM4473027_PC_ATAC_seq_rep1_ATACseq_SRR11539111_peak_3659	79	.	4.88258	10.5167	7.96451	239
chr11	59708042	59708479	GSE148515_Galang_2020_GSM4473027_PC_ATAC_seq_rep1_ATACseq_SRR11539111_peak_3660	156	.	6.87999	18.4989	15.6714	122
chr11	59708042	59708525	GSE148515_Galang_2020_GSM4473027_PC_ATAC_seq_rep1_ATACseq_SRR11539111_peak_3660	156	.	6.87999	18.4989	15.6714	122
chr11	59708042	59708525	GSE148515_Galang_2020_GSM4473027_PC_ATAC_seq_rep1_ATACseq_SRR11539111_peak_3660	156	.	6.87999	18.4989	15.6714	122
chr11	59759073	59759422	GSE148515_Galang_2020_GSM4473027_PC_ATAC_seq_rep1_ATACseq_SRR11539111_peak_3661	37	.	3.55097	6.02778	3.70079	254
chr11	59759286	59759422	GSE148515_Galang_2020_GSM4473027_PC_ATAC_seq_rep1_ATACseq_SRR11539111_peak_3661	37	.	3.55097	6.02778	3.70079	254
chr11	59787460	59787772	GSE148515_Galang_2020_GSM4473027_PC_ATAC_seq_rep1_ATACseq_SRR11539111_peak_3663	37	.	3.55097	6.02778	3.70079	99
chr11	59787460	59787772	GSE148515_Galang_2020_GSM4473027_PC_ATAC_seq_rep1_ATACseq_SRR11539111_peak_3663	37	.	3.55097	6.02778	3.70079	99
chr11	59808634	59810450	GSE148515_Galang_2020_GSM4473027_PC_ATAC_seq_rep1_ATACseq_SRR11539111_peak_3664	309	.	10.209	34.1692	30.903	1235
chr11	59808591	59810450	GSE148515_Galang_2020_GSM4473027_PC_ATAC_seq_rep1_ATACseq_SRR11539111_peak_3664	309	.	10.209	34.1692	30.903	1235
chr11	59808591	59810450	GSE148515_Galang_2020_GSM4473027_PC_ATAC_seq_rep1_ATACseq_SRR11539111_peak_3664	309	.	10.209	34.1692	30.903	1235
chr11	59838919	59840121	GSE148515_Galang_2020_GSM4473027_PC_ATAC_seq_rep1_ATACseq_SRR11539111_peak_3666	581	.	15.3135	62.1431	58.1049	597
chr11	59838724	59840121	GSE148515_Galang_2020_GSM4473027_PC_ATAC_seq_rep1_ATACseq_SRR11539111_peak_3666	581	.	15.3135	62.1431	58.1049	597
chr11	59838724	59840121	GSE148515_Galang_2020_GSM4473027_PC_ATAC_seq_rep1_ATACseq_SRR11539111_peak_3666	581	.	15.3135	62.1431	58.1049	597
chr11	59848033	59848527	GSE148515_Galang_2020_GSM4473027_PC_ATAC_seq_rep1_ATACseq_SRR11539111_peak_3667	120	.	5.99225	14.7924	12.0833	150
chr11	59847984	59848527	GSE148515_Galang_2020_GSM4473027_PC_ATAC_seq_rep1_ATACseq_SRR11539111_peak_3667	120	.	5.99225	14.7924	12.0833	150
chr11	59847984	59848921	GSE148515_Galang_2020_GSM4473027_PC_ATAC_seq_rep1_ATACseq_SRR11539111_peak_3667	120	.	5.99225	14.7924	12.0833	150
chr11	59880158	59880382	GSE148515_Galang_2020_GSM4473027_PC_ATAC_seq_rep1_ATACseq_SRR11539111_peak_3668	24	.	3.10709	4.72264	2.49256	86
chr11	59898007	59898739	GSE148515_Galang_2020_GSM4473027_PC_ATAC_seq_rep1_ATACseq_SRR11539111_peak_3669	147	.	6.65806	17.5506	14.7521	560
chr11	59897795	59898739	GSE148515_Galang_2020_GSM4473027_PC_ATAC_seq_rep1_ATACseq_SRR11539111_peak_3669	147	.	6.65806	17.5506	14.7521	560
chr11	59897795	59898739	GSE148515_Galang_2020_GSM4473027_PC_ATAC_seq_rep1_ATACseq_SRR11539111_peak_3669	147	.	6.65806	17.5506	14.7521	560
chr11	59899706	59900414	GSE148515_Galang_2020_GSM4473027_PC_ATAC_seq_rep1_ATACseq_SRR11539111_peak_3670	103	.	5.54838	13.0309	10.3828	321
chr11	59899706	59900414	GSE148515_Galang_2020_GSM4473027_PC_ATAC_seq_rep1_ATACseq_SRR11539111_peak_3670	103	.	5.54838	13.0309	10.3828	321
chr11	59899706	59900414	GSE148515_Galang_2020_GSM4473027_PC_ATAC_seq_rep1_ATACseq_SRR11539111_peak_3670	103	.	5.54838	13.0309	10.3828	321
chr11	59902122	59902500	GSE148515_Galang_2020_GSM4473027_PC_ATAC_seq_rep1_ATACseq_SRR11539111_peak_3671	57	.	4.21677	8.17385	5.72601	244
chr11	59902122	59902739	GSE148515_Galang_2020_GSM4473027_PC_ATAC_seq_rep1_ATACseq_SRR11539111_peak_3671	57	.	4.21677	8.17385	5.72601	244
chr11	59902122	59902739	GSE148515_Galang_2020_GSM4473027_PC_ATAC_seq_rep1_ATACseq_SRR11539111_peak_3671	57	.	4.21677	8.17385	5.72601	244
chr11	59947913	59948564	GSE148515_Galang_2020_GSM4473027_PC_ATAC_seq_rep1_ATACseq_SRR11539111_peak_3672	95	.	5.32645	12.1751	9.5586	214
chr11	59947913	59948564	GSE148515_Galang_2020_GSM4473027_PC_ATAC_seq_rep1_ATACseq_SRR11539111_peak_3672	95	.	5.32645	12.1751	9.5586	214
chr11	59947913	59948564	GSE148515_Galang_2020_GSM4473027_PC_ATAC_seq_rep1_ATACseq_SRR11539111_peak_3672	95	.	5.32645	12.1751	9.5586	214
chr11	59963414	59965592	GSE148515_Galang_2020_GSM4473027_PC_ATAC_seq_rep1_ATACseq_SRR11539111_peak_3673	376	.	11.5406	41.0705	37.6139	1561
chr11	59963414	59965592	GSE148515_Galang_2020_GSM4473027_PC_ATAC_seq_rep1_ATACseq_SRR11539111_peak_3673	376	.	11.5406	41.0705	37.6139	1561
chr11	59963414	59965592	GSE148515_Galang_2020_GSM4473027_PC_ATAC_seq_rep1_ATACseq_SRR11539111_peak_3673	376	.	11.5406	41.0705	37.6139	1561
chr11	60011537	60012031	GSE148515_Galang_2020_GSM4473027_PC_ATAC_seq_rep1_ATACseq_SRR11539111_peak_3674	50	.	3.99484	7.43517	5.0253	323
chr11	60011655	60012235	GSE148515_Galang_2020_GSM4473027_PC_ATAC_seq_rep1_ATACseq_SRR11539111_peak_3674	50	.	3.99484	7.43517	5.0253	323
chr11	60026905	60027538	GSE148515_Galang_2020_GSM4473027_PC_ATAC_seq_rep1_ATACseq_SRR11539111_peak_3675	57	.	4.21677	8.17385	5.72601	324
chr11	60025247	60025449	GSE148515_Galang_2020_GSM4473027_PC_ATAC_seq_rep1_ATACseq_SRR11539111_peak_3675	57	.	4.21677	8.17385	5.72601	324
chr11	60026502	60027669	GSE148515_Galang_2020_GSM4473027_PC_ATAC_seq_rep1_ATACseq_SRR11539111_peak_3675	57	.	4.21677	8.17385	5.72601	324
chr11	60045937	60046693	GSE148515_Galang_2020_GSM4473027_PC_ATAC_seq_rep1_ATACseq_SRR11539111_peak_3677	353	.	11.0968	38.7353	35.3434	508
chr11	60045868	60046730	GSE148515_Galang_2020_GSM4473027_PC_ATAC_seq_rep1_ATACseq_SRR11539111_peak_3677	353	.	11.0968	38.7353	35.3434	508
chr11	60045868	60046730	GSE148515_Galang_2020_GSM4473027_PC_ATAC_seq_rep1_ATACseq_SRR11539111_peak_3677	353	.	11.0968	38.7353	35.3434	508
chr11	60092647	60093821	GSE148515_Galang_2020_GSM4473027_PC_ATAC_seq_rep1_ATACseq_SRR11539111_peak_3678	57	.	4.21677	8.17385	5.72601	1114
chr11	60092842	60093428	GSE148515_Galang_2020_GSM4473027_PC_ATAC_seq_rep1_ATACseq_SRR11539111_peak_3678	57	.	4.21677	8.17385	5.72601	1114
chr11	60104348	60106998	GSE148515_Galang_2020_GSM4473027_PC_ATAC_seq_rep1_ATACseq_SRR11539111_peak_3679	387	.	11.7626	42.2505	38.7619	713
chr11	60104334	60107314	GSE148515_Galang_2020_GSM4473027_PC_ATAC_seq_rep1_ATACseq_SRR11539111_peak_3679	387	.	11.7626	42.2505	38.7619	713
chr11	60104334	60107314	GSE148515_Galang_2020_GSM4473027_PC_ATAC_seq_rep1_ATACseq_SRR11539111_peak_3679	387	.	11.7626	42.2505	38.7619	713
chr11	60114353	60116199	GSE148515_Galang_2020_GSM4473027_PC_ATAC_seq_rep1_ATACseq_SRR11539111_peak_3680	470	.	13.3161	50.7297	47.0049	1286
chr11	60113973	60116246	GSE148515_Galang_2020_GSM4473027_PC_ATAC_seq_rep1_ATACseq_SRR11539111_peak_3680	470	.	13.3161	50.7297	47.0049	1286
chr11	60113973	60116246	GSE148515_Galang_2020_GSM4473027_PC_ATAC_seq_rep1_ATACseq_SRR11539111_peak_3680	470	.	13.3161	50.7297	47.0049	1286
chr11	60139610	60140030	GSE148515_Galang_2020_GSM4473027_PC_ATAC_seq_rep1_ATACseq_SRR11539111_peak_3681	175	.	7.32387	20.4361	17.551	656
chr11	60139253	60140083	GSE148515_Galang_2020_GSM4473027_PC_ATAC_seq_rep1_ATACseq_SRR11539111_peak_3681	175	.	7.32387	20.4361	17.551	656
chr11	60139135	60140083	GSE148515_Galang_2020_GSM4473027_PC_ATAC_seq_rep1_ATACseq_SRR11539111_peak_3681	175	.	7.32387	20.4361	17.551	656
chr11	60141139	60141536	GSE148515_Galang_2020_GSM4473027_PC_ATAC_seq_rep1_ATACseq_SRR11539111_peak_3682	37	.	3.55097	6.02778	3.70079	268
chr11	60141139	60141536	GSE148515_Galang_2020_GSM4473027_PC_ATAC_seq_rep1_ATACseq_SRR11539111_peak_3682	37	.	3.55097	6.02778	3.70079	268
chr11	60168905	60169190	GSE148515_Galang_2020_GSM4473027_PC_ATAC_seq_rep1_ATACseq_SRR11539111_peak_3683	30	.	3.32903	5.36169	3.08096	624
chr11	60169169	60169546	GSE148515_Galang_2020_GSM4473027_PC_ATAC_seq_rep1_ATACseq_SRR11539111_peak_3683	30	.	3.32903	5.36169	3.08096	624
chr11	60168828	60169572	GSE148515_Galang_2020_GSM4473027_PC_ATAC_seq_rep1_ATACseq_SRR11539111_peak_3683	30	.	3.32903	5.36169	3.08096	624
chr11	60173830	60173834	GSE148515_Galang_2020_GSM4473027_PC_ATAC_seq_rep1_ATACseq_SRR11539111_peak_3684	14	.	2.66322	3.53274	1.4239	63
chr11	60173830	60174172	GSE148515_Galang_2020_GSM4473027_PC_ATAC_seq_rep1_ATACseq_SRR11539111_peak_3684	14	.	2.66322	3.53274	1.4239	63
chr11	60175400	60177683	GSE148515_Galang_2020_GSM4473027_PC_ATAC_seq_rep1_ATACseq_SRR11539111_peak_3685	482	.	13.5381	51.9707	48.2118	1004
chr11	60175022	60177943	GSE148515_Galang_2020_GSM4473027_PC_ATAC_seq_rep1_ATACseq_SRR11539111_peak_3685	482	.	13.5381	51.9707	48.2118	1004
chr11	60175022	60177943	GSE148515_Galang_2020_GSM4473027_PC_ATAC_seq_rep1_ATACseq_SRR11539111_peak_3685	482	.	13.5381	51.9707	48.2118	1004
chr11	60178426	60178669	GSE148515_Galang_2020_GSM4473027_PC_ATAC_seq_rep1_ATACseq_SRR11539111_peak_3686	37	.	3.55097	6.02778	3.70079	154
chr11	60178386	60178669	GSE148515_Galang_2020_GSM4473027_PC_ATAC_seq_rep1_ATACseq_SRR11539111_peak_3686	37	.	3.55097	6.02778	3.70079	154
chr11	60178386	60178669	GSE148515_Galang_2020_GSM4473027_PC_ATAC_seq_rep1_ATACseq_SRR11539111_peak_3686	37	.	3.55097	6.02778	3.70079	154
chr11	60182290	60182600	GSE148515_Galang_2020_GSM4473027_PC_ATAC_seq_rep1_ATACseq_SRR11539111_peak_3687	50	.	3.99484	7.43517	5.0253	561
chr11	60181830	60182710	GSE148515_Galang_2020_GSM4473027_PC_ATAC_seq_rep1_ATACseq_SRR11539111_peak_3687	50	.	3.99484	7.43517	5.0253	561
chr11	60181923	60182710	GSE148515_Galang_2020_GSM4473027_PC_ATAC_seq_rep1_ATACseq_SRR11539111_peak_3687	50	.	3.99484	7.43517	5.0253	561
chr11	60199720	60200365	GSE148515_Galang_2020_GSM4473027_PC_ATAC_seq_rep1_ATACseq_SRR11539111_peak_3688	87	.	5.10451	11.3368	8.75218	153
chr11	60199715	60200461	GSE148515_Galang_2020_GSM4473027_PC_ATAC_seq_rep1_ATACseq_SRR11539111_peak_3688	87	.	5.10451	11.3368	8.75218	153
chr11	60199715	60200409	GSE148515_Galang_2020_GSM4473027_PC_ATAC_seq_rep1_ATACseq_SRR11539111_peak_3688	87	.	5.10451	11.3368	8.75218	153
chr11	60209380	60211124	GSE148515_Galang_2020_GSM4473027_PC_ATAC_seq_rep1_ATACseq_SRR11539111_peak_3690	255	.	9.09935	28.6729	25.5568	2108
chr11	60208575	60211253	GSE148515_Galang_2020_GSM4473027_PC_ATAC_seq_rep1_ATACseq_SRR11539111_peak_3690	255	.	9.09935	28.6729	25.5568	2108
chr11	60208416	60211422	GSE148515_Galang_2020_GSM4473027_PC_ATAC_seq_rep1_ATACseq_SRR11539111_peak_3690	255	.	9.09935	28.6729	25.5568	2108
chr11	60220149	60221023	GSE148515_Galang_2020_GSM4473027_PC_ATAC_seq_rep1_ATACseq_SRR11539111_peak_3691	185	.	7.5458	21.4242	18.5102	306
chr11	60220109	60221023	GSE148515_Galang_2020_GSM4473027_PC_ATAC_seq_rep1_ATACseq_SRR11539111_peak_3691	185	.	7.5458	21.4242	18.5102	306
chr11	60220109	60221023	GSE148515_Galang_2020_GSM4473027_PC_ATAC_seq_rep1_ATACseq_SRR11539111_peak_3691	185	.	7.5458	21.4242	18.5102	306
chr11	60222159	60223527	GSE148515_Galang_2020_GSM4473027_PC_ATAC_seq_rep1_ATACseq_SRR11539111_peak_3692	112	.	5.77032	13.9036	11.2249	702
chr11	60222235	60223527	GSE148515_Galang_2020_GSM4473027_PC_ATAC_seq_rep1_ATACseq_SRR11539111_peak_3692	112	.	5.77032	13.9036	11.2249	702
chr11	60222159	60223527	GSE148515_Galang_2020_GSM4473027_PC_ATAC_seq_rep1_ATACseq_SRR11539111_peak_3692	112	.	5.77032	13.9036	11.2249	702
chr11	60232676	60233345	GSE148515_Galang_2020_GSM4473027_PC_ATAC_seq_rep1_ATACseq_SRR11539111_peak_3693	43	.	3.7729	6.7194	4.34939	843
chr11	60232596	60233561	GSE148515_Galang_2020_GSM4473027_PC_ATAC_seq_rep1_ATACseq_SRR11539111_peak_3693	43	.	3.7729	6.7194	4.34939	843
chr11	60232596	60233736	GSE148515_Galang_2020_GSM4473027_PC_ATAC_seq_rep1_ATACseq_SRR11539111_peak_3693	43	.	3.7729	6.7194	4.34939	843
chr11	60244656	60244968	GSE148515_Galang_2020_GSM4473027_PC_ATAC_seq_rep1_ATACseq_SRR11539111_peak_3694	37	.	3.55097	6.02778	3.70079	269
chr11	60244656	60245224	GSE148515_Galang_2020_GSM4473027_PC_ATAC_seq_rep1_ATACseq_SRR11539111_peak_3694	37	.	3.55097	6.02778	3.70079	269
chr11	60244656	60245224	GSE148515_Galang_2020_GSM4473027_PC_ATAC_seq_rep1_ATACseq_SRR11539111_peak_3694	37	.	3.55097	6.02778	3.70079	269
chr11	60245954	60246082	GSE148515_Galang_2020_GSM4473027_PC_ATAC_seq_rep1_ATACseq_SRR11539111_peak_3695	14	.	2.66322	3.53274	1.4239	21
chr11	60254357	60254673	GSE148515_Galang_2020_GSM4473027_PC_ATAC_seq_rep1_ATACseq_SRR11539111_peak_3696	64	.	4.43871	8.93433	6.45035	86
chr11	60254343	60254673	GSE148515_Galang_2020_GSM4473027_PC_ATAC_seq_rep1_ATACseq_SRR11539111_peak_3696	64	.	4.43871	8.93433	6.45035	86
chr11	60254343	60254673	GSE148515_Galang_2020_GSM4473027_PC_ATAC_seq_rep1_ATACseq_SRR11539111_peak_3696	64	.	4.43871	8.93433	6.45035	86
chr11	60256426	60256734	GSE148515_Galang_2020_GSM4473027_PC_ATAC_seq_rep1_ATACseq_SRR11539111_peak_3697	37	.	3.55097	6.02778	3.70079	174
chr11	60256274	60256734	GSE148515_Galang_2020_GSM4473027_PC_ATAC_seq_rep1_ATACseq_SRR11539111_peak_3697	37	.	3.55097	6.02778	3.70079	174
chr11	60292278	60292279	GSE148515_Galang_2020_GSM4473027_PC_ATAC_seq_rep1_ATACseq_SRR11539111_peak_3698	19	.	2.88516	4.11235	1.93879	147
chr11	60292197	60292279	GSE148515_Galang_2020_GSM4473027_PC_ATAC_seq_rep1_ATACseq_SRR11539111_peak_3698	19	.	2.88516	4.11235	1.93879	147
chr11	60311118	60311956	GSE148515_Galang_2020_GSM4473027_PC_ATAC_seq_rep1_ATACseq_SRR11539111_peak_3699	156	.	6.87999	18.4989	15.6714	566
chr11	60311118	60311986	GSE148515_Galang_2020_GSM4473027_PC_ATAC_seq_rep1_ATACseq_SRR11539111_peak_3699	156	.	6.87999	18.4989	15.6714	566
chr11	60311118	60311986	GSE148515_Galang_2020_GSM4473027_PC_ATAC_seq_rep1_ATACseq_SRR11539111_peak_3699	156	.	6.87999	18.4989	15.6714	566
chr11	60351690	60353521	GSE148515_Galang_2020_GSM4473027_PC_ATAC_seq_rep1_ATACseq_SRR11539111_peak_3700	750	.	18.1987	79.5081	75.0435	1496
chr11	60351518	60353521	GSE148515_Galang_2020_GSM4473027_PC_ATAC_seq_rep1_ATACseq_SRR11539111_peak_3700	750	.	18.1987	79.5081	75.0435	1496
chr11	60351616	60353521	GSE148515_Galang_2020_GSM4473027_PC_ATAC_seq_rep1_ATACseq_SRR11539111_peak_3700	750	.	18.1987	79.5081	75.0435	1496
chr11	60416543	60418632	GSE148515_Galang_2020_GSM4473027_PC_ATAC_seq_rep1_ATACseq_SRR11539111_peak_3701	446	.	12.8722	48.2694	44.6131	785
chr11	60416379	60418805	GSE148515_Galang_2020_GSM4473027_PC_ATAC_seq_rep1_ATACseq_SRR11539111_peak_3701	446	.	12.8722	48.2694	44.6131	785
chr11	60416379	60418805	GSE148515_Galang_2020_GSM4473027_PC_ATAC_seq_rep1_ATACseq_SRR11539111_peak_3701	446	.	12.8722	48.2694	44.6131	785
chr11	60454563	60454888	GSE148515_Galang_2020_GSM4473027_PC_ATAC_seq_rep1_ATACseq_SRR11539111_peak_3702	37	.	3.55097	6.02778	3.70079	272
chr11	60454549	60454888	GSE148515_Galang_2020_GSM4473027_PC_ATAC_seq_rep1_ATACseq_SRR11539111_peak_3702	37	.	3.55097	6.02778	3.70079	272
chr11	60454298	60454888	GSE148515_Galang_2020_GSM4473027_PC_ATAC_seq_rep1_ATACseq_SRR11539111_peak_3702	37	.	3.55097	6.02778	3.70079	272
chr11	60536585	60538950	GSE148515_Galang_2020_GSM4473027_PC_ATAC_seq_rep1_ATACseq_SRR11539111_peak_3703	606	.	15.7574	64.7505	60.643	1099
chr11	60536585	60539465	GSE148515_Galang_2020_GSM4473027_PC_ATAC_seq_rep1_ATACseq_SRR11539111_peak_3703	606	.	15.7574	64.7505	60.643	1099
chr11	60536585	60539296	GSE148515_Galang_2020_GSM4473027_PC_ATAC_seq_rep1_ATACseq_SRR11539111_peak_3703	606	.	15.7574	64.7505	60.643	1099
chr11	60726326	60729456	GSE148515_Galang_2020_GSM4473027_PC_ATAC_seq_rep1_ATACseq_SRR11539111_peak_3706	298	.	9.98709	33.0505	29.815	985
chr11	60726334	60729456	GSE148515_Galang_2020_GSM4473027_PC_ATAC_seq_rep1_ATACseq_SRR11539111_peak_3706	298	.	9.98709	33.0505	29.815	985
chr11	60726411	60729456	GSE148515_Galang_2020_GSM4473027_PC_ATAC_seq_rep1_ATACseq_SRR11539111_peak_3706	298	.	9.98709	33.0505	29.815	985
chr11	60776602	60777763	GSE148515_Galang_2020_GSM4473027_PC_ATAC_seq_rep1_ATACseq_SRR11539111_peak_3707	298	.	9.98709	33.0505	29.815	861
chr11	60776487	60777763	GSE148515_Galang_2020_GSM4473027_PC_ATAC_seq_rep1_ATACseq_SRR11539111_peak_3707	298	.	9.98709	33.0505	29.815	861
chr11	60776487	60777763	GSE148515_Galang_2020_GSM4473027_PC_ATAC_seq_rep1_ATACseq_SRR11539111_peak_3707	298	.	9.98709	33.0505	29.815	861
chr11	60811022	60811599	GSE148515_Galang_2020_GSM4473027_PC_ATAC_seq_rep1_ATACseq_SRR11539111_peak_3708	138	.	6.43612	16.6165	13.8475	495
chr11	60810816	60811589	GSE148515_Galang_2020_GSM4473027_PC_ATAC_seq_rep1_ATACseq_SRR11539111_peak_3708	138	.	6.43612	16.6165	13.8475	495
chr11	60810816	60811599	GSE148515_Galang_2020_GSM4473027_PC_ATAC_seq_rep1_ATACseq_SRR11539111_peak_3708	138	.	6.43612	16.6165	13.8475	495
chr11	60830590	60830970	GSE148515_Galang_2020_GSM4473027_PC_ATAC_seq_rep1_ATACseq_SRR11539111_peak_3709	57	.	4.21677	8.17385	5.72601	31
chr11	60830590	60830970	GSE148515_Galang_2020_GSM4473027_PC_ATAC_seq_rep1_ATACseq_SRR11539111_peak_3709	57	.	4.21677	8.17385	5.72601	31
chr11	60830590	60830970	GSE148515_Galang_2020_GSM4473027_PC_ATAC_seq_rep1_ATACseq_SRR11539111_peak_3709	57	.	4.21677	8.17385	5.72601	31
chr11	60878124	60879763	GSE148515_Galang_2020_GSM4473027_PC_ATAC_seq_rep1_ATACseq_SRR11539111_peak_3711	581	.	15.3135	62.1431	58.1049	761
chr11	60878124	60879696	GSE148515_Galang_2020_GSM4473027_PC_ATAC_seq_rep1_ATACseq_SRR11539111_peak_3711	581	.	15.3135	62.1431	58.1049	761
chr11	60878124	60879741	GSE148515_Galang_2020_GSM4473027_PC_ATAC_seq_rep1_ATACseq_SRR11539111_peak_3711	581	.	15.3135	62.1431	58.1049	761
chr11	60912998	60914263	GSE148515_Galang_2020_GSM4473027_PC_ATAC_seq_rep1_ATACseq_SRR11539111_peak_3712	276	.	9.54322	30.8418	27.6669	792
chr11	60912998	60914393	GSE148515_Galang_2020_GSM4473027_PC_ATAC_seq_rep1_ATACseq_SRR11539111_peak_3712	276	.	9.54322	30.8418	27.6669	792
chr11	60912998	60914393	GSE148515_Galang_2020_GSM4473027_PC_ATAC_seq_rep1_ATACseq_SRR11539111_peak_3712	276	.	9.54322	30.8418	27.6669	792
chr11	60927270	60927739	GSE148515_Galang_2020_GSM4473027_PC_ATAC_seq_rep1_ATACseq_SRR11539111_peak_3713	138	.	6.43612	16.6165	13.8475	388
chr11	60927130	60927739	GSE148515_Galang_2020_GSM4473027_PC_ATAC_seq_rep1_ATACseq_SRR11539111_peak_3713	138	.	6.43612	16.6165	13.8475	388
chr11	60927130	60927739	GSE148515_Galang_2020_GSM4473027_PC_ATAC_seq_rep1_ATACseq_SRR11539111_peak_3713	138	.	6.43612	16.6165	13.8475	388
chr11	60930682	60932382	GSE148515_Galang_2020_GSM4473027_PC_ATAC_seq_rep1_ATACseq_SRR11539111_peak_3714	446	.	12.8722	48.2694	44.6131	1291
chr11	60930682	60932808	GSE148515_Galang_2020_GSM4473027_PC_ATAC_seq_rep1_ATACseq_SRR11539111_peak_3714	446	.	12.8722	48.2694	44.6131	1291
chr11	60930682	60932808	GSE148515_Galang_2020_GSM4473027_PC_ATAC_seq_rep1_ATACseq_SRR11539111_peak_3714	446	.	12.8722	48.2694	44.6131	1291
chr11	60953604	60954271	GSE148515_Galang_2020_GSM4473027_PC_ATAC_seq_rep1_ATACseq_SRR11539111_peak_3717	112	.	5.77032	13.9036	11.2249	488
chr11	60953594	60954625	GSE148515_Galang_2020_GSM4473027_PC_ATAC_seq_rep1_ATACseq_SRR11539111_peak_3717	112	.	5.77032	13.9036	11.2249	488
chr11	60953594	60954799	GSE148515_Galang_2020_GSM4473027_PC_ATAC_seq_rep1_ATACseq_SRR11539111_peak_3717	112	.	5.77032	13.9036	11.2249	488
chr11	60981610	60982349	GSE148515_Galang_2020_GSM4473027_PC_ATAC_seq_rep1_ATACseq_SRR11539111_peak_3718	37	.	3.55097	6.02778	3.70079	659
chr11	60981610	60982349	GSE148515_Galang_2020_GSM4473027_PC_ATAC_seq_rep1_ATACseq_SRR11539111_peak_3718	37	.	3.55097	6.02778	3.70079	659
chr11	61022076	61023112	GSE148515_Galang_2020_GSM4473027_PC_ATAC_seq_rep1_ATACseq_SRR11539111_peak_3719	175	.	7.32387	20.4361	17.551	690
chr11	61021804	61023112	GSE148515_Galang_2020_GSM4473027_PC_ATAC_seq_rep1_ATACseq_SRR11539111_peak_3719	175	.	7.32387	20.4361	17.551	690
chr11	61021804	61023112	GSE148515_Galang_2020_GSM4473027_PC_ATAC_seq_rep1_ATACseq_SRR11539111_peak_3719	175	.	7.32387	20.4361	17.551	690
chr11	61023934	61024275	GSE148515_Galang_2020_GSM4473027_PC_ATAC_seq_rep1_ATACseq_SRR11539111_peak_3720	30	.	3.32903	5.36169	3.08096	209
chr11	61024083	61024275	GSE148515_Galang_2020_GSM4473027_PC_ATAC_seq_rep1_ATACseq_SRR11539111_peak_3720	30	.	3.32903	5.36169	3.08096	209
chr11	61024942	61025419	GSE148515_Galang_2020_GSM4473027_PC_ATAC_seq_rep1_ATACseq_SRR11539111_peak_3721	87	.	5.10451	11.3368	8.75218	761
chr11	61024942	61026205	GSE148515_Galang_2020_GSM4473027_PC_ATAC_seq_rep1_ATACseq_SRR11539111_peak_3721	87	.	5.10451	11.3368	8.75218	761
chr11	61024942	61026205	GSE148515_Galang_2020_GSM4473027_PC_ATAC_seq_rep1_ATACseq_SRR11539111_peak_3721	87	.	5.10451	11.3368	8.75218	761
chr11	61028324	61028377	GSE148515_Galang_2020_GSM4473027_PC_ATAC_seq_rep1_ATACseq_SRR11539111_peak_3722	50	.	3.99484	7.43517	5.0253	296
chr11	61028094	61028377	GSE148515_Galang_2020_GSM4473027_PC_ATAC_seq_rep1_ATACseq_SRR11539111_peak_3722	50	.	3.99484	7.43517	5.0253	296
chr11	61027573	61028377	GSE148515_Galang_2020_GSM4473027_PC_ATAC_seq_rep1_ATACseq_SRR11539111_peak_3722	50	.	3.99484	7.43517	5.0253	296
chr11	61038044	61038421	GSE148515_Galang_2020_GSM4473027_PC_ATAC_seq_rep1_ATACseq_SRR11539111_peak_3723	57	.	4.21677	8.17385	5.72601	415
chr11	61038044	61038783	GSE148515_Galang_2020_GSM4473027_PC_ATAC_seq_rep1_ATACseq_SRR11539111_peak_3723	57	.	4.21677	8.17385	5.72601	415
chr11	61038127	61038786	GSE148515_Galang_2020_GSM4473027_PC_ATAC_seq_rep1_ATACseq_SRR11539111_peak_3723	57	.	4.21677	8.17385	5.72601	415
chr11	61059673	61061207	GSE148515_Galang_2020_GSM4473027_PC_ATAC_seq_rep1_ATACseq_SRR11539111_peak_3724	103	.	5.54838	13.0309	10.3828	1066
chr11	61059569	61061493	GSE148515_Galang_2020_GSM4473027_PC_ATAC_seq_rep1_ATACseq_SRR11539111_peak_3724	103	.	5.54838	13.0309	10.3828	1066
chr11	61059570	61061493	GSE148515_Galang_2020_GSM4473027_PC_ATAC_seq_rep1_ATACseq_SRR11539111_peak_3724	103	.	5.54838	13.0309	10.3828	1066
chr11	61147089	61147485	GSE148515_Galang_2020_GSM4473027_PC_ATAC_seq_rep1_ATACseq_SRR11539111_peak_3725	30	.	3.32903	5.36169	3.08096	263
chr11	61147089	61147485	GSE148515_Galang_2020_GSM4473027_PC_ATAC_seq_rep1_ATACseq_SRR11539111_peak_3725	30	.	3.32903	5.36169	3.08096	263
chr11	61174290	61175631	GSE148515_Galang_2020_GSM4473027_PC_ATAC_seq_rep1_ATACseq_SRR11539111_peak_3726	723	.	17.7548	76.7749	72.3707	967
chr11	61174243	61175631	GSE148515_Galang_2020_GSM4473027_PC_ATAC_seq_rep1_ATACseq_SRR11539111_peak_3726	723	.	17.7548	76.7749	72.3707	967
chr11	61174243	61175631	GSE148515_Galang_2020_GSM4473027_PC_ATAC_seq_rep1_ATACseq_SRR11539111_peak_3726	723	.	17.7548	76.7749	72.3707	967
chr11	61207805	61208220	GSE148515_Galang_2020_GSM4473027_PC_ATAC_seq_rep1_ATACseq_SRR11539111_peak_3727	79	.	4.88258	10.5167	7.96451	199
chr11	61207805	61208061	GSE148515_Galang_2020_GSM4473027_PC_ATAC_seq_rep1_ATACseq_SRR11539111_peak_3727	79	.	4.88258	10.5167	7.96451	199
chr11	61266856	61267665	GSE148515_Galang_2020_GSM4473027_PC_ATAC_seq_rep1_ATACseq_SRR11539111_peak_3728	342	.	10.8748	37.5805	34.2206	364
chr11	61266856	61267668	GSE148515_Galang_2020_GSM4473027_PC_ATAC_seq_rep1_ATACseq_SRR11539111_peak_3728	342	.	10.8748	37.5805	34.2206	364
chr11	61266856	61267668	GSE148515_Galang_2020_GSM4473027_PC_ATAC_seq_rep1_ATACseq_SRR11539111_peak_3728	342	.	10.8748	37.5805	34.2206	364
chr11	61319589	61320049	GSE148515_Galang_2020_GSM4473027_PC_ATAC_seq_rep1_ATACseq_SRR11539111_peak_3729	64	.	4.43871	8.93433	6.45035	103
chr11	61319443	61320171	GSE148515_Galang_2020_GSM4473027_PC_ATAC_seq_rep1_ATACseq_SRR11539111_peak_3729	64	.	4.43871	8.93433	6.45035	103
chr11	61319443	61320171	GSE148515_Galang_2020_GSM4473027_PC_ATAC_seq_rep1_ATACseq_SRR11539111_peak_3729	64	.	4.43871	8.93433	6.45035	103
chr11	61361699	61362051	GSE148515_Galang_2020_GSM4473027_PC_ATAC_seq_rep1_ATACseq_SRR11539111_peak_3730	43	.	3.7729	6.7194	4.34939	212
chr11	61361699	61362051	GSE148515_Galang_2020_GSM4473027_PC_ATAC_seq_rep1_ATACseq_SRR11539111_peak_3730	43	.	3.7729	6.7194	4.34939	212
chr11	61361699	61362051	GSE148515_Galang_2020_GSM4473027_PC_ATAC_seq_rep1_ATACseq_SRR11539111_peak_3730	43	.	3.7729	6.7194	4.34939	212
chr11	61365855	61367399	GSE148515_Galang_2020_GSM4473027_PC_ATAC_seq_rep1_ATACseq_SRR11539111_peak_3731	204	.	7.98967	23.4376	20.4655	1145
chr11	61366343	61367748	GSE148515_Galang_2020_GSM4473027_PC_ATAC_seq_rep1_ATACseq_SRR11539111_peak_3731	204	.	7.98967	23.4376	20.4655	1145
chr11	61365967	61367748	GSE148515_Galang_2020_GSM4473027_PC_ATAC_seq_rep1_ATACseq_SRR11539111_peak_3731	204	.	7.98967	23.4376	20.4655	1145
chr11	61400529	61401549	GSE148515_Galang_2020_GSM4473027_PC_ATAC_seq_rep1_ATACseq_SRR11539111_peak_3732	166	.	7.10193	19.4609	16.6046	454
chr11	61400529	61401610	GSE148515_Galang_2020_GSM4473027_PC_ATAC_seq_rep1_ATACseq_SRR11539111_peak_3732	166	.	7.10193	19.4609	16.6046	454
chr11	61400529	61401610	GSE148515_Galang_2020_GSM4473027_PC_ATAC_seq_rep1_ATACseq_SRR11539111_peak_3732	166	.	7.10193	19.4609	16.6046	454
chr11	61493486	61494868	GSE148515_Galang_2020_GSM4473027_PC_ATAC_seq_rep1_ATACseq_SRR11539111_peak_3734	697	.	17.311	74.0633	69.7194	991
chr11	61493491	61494868	GSE148515_Galang_2020_GSM4473027_PC_ATAC_seq_rep1_ATACseq_SRR11539111_peak_3734	697	.	17.311	74.0633	69.7194	991
chr11	61493398	61494868	GSE148515_Galang_2020_GSM4473027_PC_ATAC_seq_rep1_ATACseq_SRR11539111_peak_3734	697	.	17.311	74.0633	69.7194	991
chr11	61504896	61505202	GSE148515_Galang_2020_GSM4473027_PC_ATAC_seq_rep1_ATACseq_SRR11539111_peak_3735	50	.	3.99484	7.43517	5.0253	351
chr11	61504896	61505297	GSE148515_Galang_2020_GSM4473027_PC_ATAC_seq_rep1_ATACseq_SRR11539111_peak_3735	50	.	3.99484	7.43517	5.0253	351
chr11	61504896	61505297	GSE148515_Galang_2020_GSM4473027_PC_ATAC_seq_rep1_ATACseq_SRR11539111_peak_3735	50	.	3.99484	7.43517	5.0253	351
chr11	61578918	61580004	GSE148515_Galang_2020_GSM4473027_PC_ATAC_seq_rep1_ATACseq_SRR11539111_peak_3736	331	.	10.6529	36.4344	33.1066	713
chr11	61578918	61580005	GSE148515_Galang_2020_GSM4473027_PC_ATAC_seq_rep1_ATACseq_SRR11539111_peak_3736	331	.	10.6529	36.4344	33.1066	713
chr11	61578918	61580167	GSE148515_Galang_2020_GSM4473027_PC_ATAC_seq_rep1_ATACseq_SRR11539111_peak_3736	331	.	10.6529	36.4344	33.1066	713
chr11	61665989	61666267	GSE148515_Galang_2020_GSM4473027_PC_ATAC_seq_rep1_ATACseq_SRR11539111_peak_3737	57	.	4.21677	8.17385	5.72601	190
chr11	61665989	61666267	GSE148515_Galang_2020_GSM4473027_PC_ATAC_seq_rep1_ATACseq_SRR11539111_peak_3737	57	.	4.21677	8.17385	5.72601	190
chr11	61685121	61685332	GSE148515_Galang_2020_GSM4473027_PC_ATAC_seq_rep1_ATACseq_SRR11539111_peak_3738	30	.	3.32903	5.36169	3.08096	396
chr11	61684909	61685332	GSE148515_Galang_2020_GSM4473027_PC_ATAC_seq_rep1_ATACseq_SRR11539111_peak_3738	30	.	3.32903	5.36169	3.08096	396
chr11	61689604	61689736	GSE148515_Galang_2020_GSM4473027_PC_ATAC_seq_rep1_ATACseq_SRR11539111_peak_3739	37	.	3.55097	6.02778	3.70079	136
chr11	61689604	61689647	GSE148515_Galang_2020_GSM4473027_PC_ATAC_seq_rep1_ATACseq_SRR11539111_peak_3739	37	.	3.55097	6.02778	3.70079	136
chr11	61689604	61689718	GSE148515_Galang_2020_GSM4473027_PC_ATAC_seq_rep1_ATACseq_SRR11539111_peak_3739	37	.	3.55097	6.02778	3.70079	136
chr11	61714739	61715079	GSE148515_Galang_2020_GSM4473027_PC_ATAC_seq_rep1_ATACseq_SRR11539111_peak_3740	50	.	3.99484	7.43517	5.0253	160
chr11	61714739	61715079	GSE148515_Galang_2020_GSM4473027_PC_ATAC_seq_rep1_ATACseq_SRR11539111_peak_3740	50	.	3.99484	7.43517	5.0253	160
chr11	61761889	61762221	GSE148515_Galang_2020_GSM4473027_PC_ATAC_seq_rep1_ATACseq_SRR11539111_peak_3741	103	.	5.54838	13.0309	10.3828	308
chr11	61761802	61762221	GSE148515_Galang_2020_GSM4473027_PC_ATAC_seq_rep1_ATACseq_SRR11539111_peak_3741	103	.	5.54838	13.0309	10.3828	308
chr11	61761802	61762221	GSE148515_Galang_2020_GSM4473027_PC_ATAC_seq_rep1_ATACseq_SRR11539111_peak_3741	103	.	5.54838	13.0309	10.3828	308
chr11	61854150	61855248	GSE148515_Galang_2020_GSM4473027_PC_ATAC_seq_rep1_ATACseq_SRR11539111_peak_3742	245	.	8.87741	27.6039	24.5172	895
chr11	61854123	61855248	GSE148515_Galang_2020_GSM4473027_PC_ATAC_seq_rep1_ATACseq_SRR11539111_peak_3742	245	.	8.87741	27.6039	24.5172	895
chr11	61854088	61855248	GSE148515_Galang_2020_GSM4473027_PC_ATAC_seq_rep1_ATACseq_SRR11539111_peak_3742	245	.	8.87741	27.6039	24.5172	895
chr11	61929778	61931089	GSE148515_Galang_2020_GSM4473027_PC_ATAC_seq_rep1_ATACseq_SRR11539111_peak_3743	376	.	11.5406	41.0705	37.6139	580
chr11	61929778	61931089	GSE148515_Galang_2020_GSM4473027_PC_ATAC_seq_rep1_ATACseq_SRR11539111_peak_3743	376	.	11.5406	41.0705	37.6139	580
chr11	61929778	61931089	GSE148515_Galang_2020_GSM4473027_PC_ATAC_seq_rep1_ATACseq_SRR11539111_peak_3743	376	.	11.5406	41.0705	37.6139	580
chr11	61956710	61957212	GSE148515_Galang_2020_GSM4473027_PC_ATAC_seq_rep1_ATACseq_SRR11539111_peak_3744	112	.	5.77032	13.9036	11.2249	64
chr11	61956657	61957212	GSE148515_Galang_2020_GSM4473027_PC_ATAC_seq_rep1_ATACseq_SRR11539111_peak_3744	112	.	5.77032	13.9036	11.2249	64
chr11	62076542	62077680	GSE148515_Galang_2020_GSM4473027_PC_ATAC_seq_rep1_ATACseq_SRR11539111_peak_3745	458	.	13.0942	49.4959	45.8053	518
chr11	62076542	62077680	GSE148515_Galang_2020_GSM4473027_PC_ATAC_seq_rep1_ATACseq_SRR11539111_peak_3745	458	.	13.0942	49.4959	45.8053	518
chr11	62076542	62077680	GSE148515_Galang_2020_GSM4473027_PC_ATAC_seq_rep1_ATACseq_SRR11539111_peak_3745	458	.	13.0942	49.4959	45.8053	518
chr11	62248568	62249066	GSE148515_Galang_2020_GSM4473027_PC_ATAC_seq_rep1_ATACseq_SRR11539111_peak_3746	79	.	4.88258	10.5167	7.96451	100
chr11	62248562	62249190	GSE148515_Galang_2020_GSM4473027_PC_ATAC_seq_rep1_ATACseq_SRR11539111_peak_3746	79	.	4.88258	10.5167	7.96451	100
chr11	62248562	62249190	GSE148515_Galang_2020_GSM4473027_PC_ATAC_seq_rep1_ATACseq_SRR11539111_peak_3746	79	.	4.88258	10.5167	7.96451	100
chr11	62280816	62281939	GSE148515_Galang_2020_GSM4473027_PC_ATAC_seq_rep1_ATACseq_SRR11539111_peak_3747	555	.	14.8697	59.5607	55.5928	720
chr11	62280736	62281939	GSE148515_Galang_2020_GSM4473027_PC_ATAC_seq_rep1_ATACseq_SRR11539111_peak_3747	555	.	14.8697	59.5607	55.5928	720
chr11	62280736	62281939	GSE148515_Galang_2020_GSM4473027_PC_ATAC_seq_rep1_ATACseq_SRR11539111_peak_3747	555	.	14.8697	59.5607	55.5928	720
chr11	62456604	62458654	GSE148515_Galang_2020_GSM4473027_PC_ATAC_seq_rep1_ATACseq_SRR11539111_peak_3748	298	.	9.98709	33.0505	29.815	899
chr11	62456464	62458861	GSE148515_Galang_2020_GSM4473027_PC_ATAC_seq_rep1_ATACseq_SRR11539111_peak_3748	298	.	9.98709	33.0505	29.815	899
chr11	62456464	62458861	GSE148515_Galang_2020_GSM4473027_PC_ATAC_seq_rep1_ATACseq_SRR11539111_peak_3748	298	.	9.98709	33.0505	29.815	899
chr11	62538747	62539346	GSE148515_Galang_2020_GSM4473027_PC_ATAC_seq_rep1_ATACseq_SRR11539111_peak_3749	95	.	5.32645	12.1751	9.5586	105
chr11	62538741	62539346	GSE148515_Galang_2020_GSM4473027_PC_ATAC_seq_rep1_ATACseq_SRR11539111_peak_3749	95	.	5.32645	12.1751	9.5586	105
chr11	62538741	62539346	GSE148515_Galang_2020_GSM4473027_PC_ATAC_seq_rep1_ATACseq_SRR11539111_peak_3749	95	.	5.32645	12.1751	9.5586	105
chr11	62550086	62552061	GSE148515_Galang_2020_GSM4473027_PC_ATAC_seq_rep1_ATACseq_SRR11539111_peak_3750	482	.	13.5381	51.9707	48.2118	1133
chr11	62550086	62552061	GSE148515_Galang_2020_GSM4473027_PC_ATAC_seq_rep1_ATACseq_SRR11539111_peak_3750	482	.	13.5381	51.9707	48.2118	1133
chr11	62550086	62552061	GSE148515_Galang_2020_GSM4473027_PC_ATAC_seq_rep1_ATACseq_SRR11539111_peak_3750	482	.	13.5381	51.9707	48.2118	1133
chr11	62575414	62576052	GSE148515_Galang_2020_GSM4473027_PC_ATAC_seq_rep1_ATACseq_SRR11539111_peak_3751	120	.	5.99225	14.7924	12.0833	1130
chr11	62575268	62576145	GSE148515_Galang_2020_GSM4473027_PC_ATAC_seq_rep1_ATACseq_SRR11539111_peak_3751	120	.	5.99225	14.7924	12.0833	1130
chr11	62575263	62576239	GSE148515_Galang_2020_GSM4473027_PC_ATAC_seq_rep1_ATACseq_SRR11539111_peak_3751	120	.	5.99225	14.7924	12.0833	1130
chr11	62602420	62603582	GSE148515_Galang_2020_GSM4473027_PC_ATAC_seq_rep1_ATACseq_SRR11539111_peak_3752	276	.	9.54322	30.8418	27.6669	357
chr11	62602420	62603698	GSE148515_Galang_2020_GSM4473027_PC_ATAC_seq_rep1_ATACseq_SRR11539111_peak_3752	276	.	9.54322	30.8418	27.6669	357
chr11	62602420	62603698	GSE148515_Galang_2020_GSM4473027_PC_ATAC_seq_rep1_ATACseq_SRR11539111_peak_3752	276	.	9.54322	30.8418	27.6669	357
chr11	62613778	62614111	GSE148515_Galang_2020_GSM4473027_PC_ATAC_seq_rep1_ATACseq_SRR11539111_peak_3753	175	.	7.32387	20.4361	17.551	249
chr11	62613628	62614111	GSE148515_Galang_2020_GSM4473027_PC_ATAC_seq_rep1_ATACseq_SRR11539111_peak_3753	175	.	7.32387	20.4361	17.551	249
chr11	62613628	62614111	GSE148515_Galang_2020_GSM4473027_PC_ATAC_seq_rep1_ATACseq_SRR11539111_peak_3753	175	.	7.32387	20.4361	17.551	249
chr11	62637452	62638030	GSE148515_Galang_2020_GSM4473027_PC_ATAC_seq_rep1_ATACseq_SRR11539111_peak_3754	43	.	3.7729	6.7194	4.34939	520
chr11	62637452	62638030	GSE148515_Galang_2020_GSM4473027_PC_ATAC_seq_rep1_ATACseq_SRR11539111_peak_3754	43	.	3.7729	6.7194	4.34939	520
chr11	62639053	62639313	GSE148515_Galang_2020_GSM4473027_PC_ATAC_seq_rep1_ATACseq_SRR11539111_peak_3755	24	.	3.10709	4.72264	2.49256	134
chr11	62639053	62639334	GSE148515_Galang_2020_GSM4473027_PC_ATAC_seq_rep1_ATACseq_SRR11539111_peak_3755	24	.	3.10709	4.72264	2.49256	134
chr11	62642572	62642800	GSE148515_Galang_2020_GSM4473027_PC_ATAC_seq_rep1_ATACseq_SRR11539111_peak_3756	24	.	3.10709	4.72264	2.49256	295
chr11	62642485	62642800	GSE148515_Galang_2020_GSM4473027_PC_ATAC_seq_rep1_ATACseq_SRR11539111_peak_3756	24	.	3.10709	4.72264	2.49256	295
chr11	62643818	62644087	GSE148515_Galang_2020_GSM4473027_PC_ATAC_seq_rep1_ATACseq_SRR11539111_peak_3757	19	.	2.88516	4.11235	1.93879	135
chr11	62643818	62644110	GSE148515_Galang_2020_GSM4473027_PC_ATAC_seq_rep1_ATACseq_SRR11539111_peak_3757	19	.	2.88516	4.11235	1.93879	135
chr11	62643818	62644110	GSE148515_Galang_2020_GSM4473027_PC_ATAC_seq_rep1_ATACseq_SRR11539111_peak_3757	19	.	2.88516	4.11235	1.93879	135
chr11	62645913	62647415	GSE148515_Galang_2020_GSM4473027_PC_ATAC_seq_rep1_ATACseq_SRR11539111_peak_3758	458	.	13.0942	49.4959	45.8053	2802
chr11	62647709	62649341	GSE148515_Galang_2020_GSM4473027_PC_ATAC_seq_rep1_ATACseq_SRR11539111_peak_3758	458	.	13.0942	49.4959	45.8053	2802
chr11	62645913	62649398	GSE148515_Galang_2020_GSM4473027_PC_ATAC_seq_rep1_ATACseq_SRR11539111_peak_3758	458	.	13.0942	49.4959	45.8053	2802
chr11	62645913	62649398	GSE148515_Galang_2020_GSM4473027_PC_ATAC_seq_rep1_ATACseq_SRR11539111_peak_3758	458	.	13.0942	49.4959	45.8053	2802
chr11	62756793	62757075	GSE148515_Galang_2020_GSM4473027_PC_ATAC_seq_rep1_ATACseq_SRR11539111_peak_3759	185	.	7.5458	21.4242	18.5102	186
chr11	62756793	62757075	GSE148515_Galang_2020_GSM4473027_PC_ATAC_seq_rep1_ATACseq_SRR11539111_peak_3759	185	.	7.5458	21.4242	18.5102	186
chr11	62756793	62757075	GSE148515_Galang_2020_GSM4473027_PC_ATAC_seq_rep1_ATACseq_SRR11539111_peak_3759	185	.	7.5458	21.4242	18.5102	186
chr11	62921191	62921625	GSE148515_Galang_2020_GSM4473027_PC_ATAC_seq_rep1_ATACseq_SRR11539111_peak_3761	50	.	3.99484	7.43517	5.0253	103
chr11	62921177	62921625	GSE148515_Galang_2020_GSM4473027_PC_ATAC_seq_rep1_ATACseq_SRR11539111_peak_3761	50	.	3.99484	7.43517	5.0253	103
chr11	62921177	62921625	GSE148515_Galang_2020_GSM4473027_PC_ATAC_seq_rep1_ATACseq_SRR11539111_peak_3761	50	.	3.99484	7.43517	5.0253	103
chr11	63130938	63131711	GSE148515_Galang_2020_GSM4473027_PC_ATAC_seq_rep1_ATACseq_SRR11539111_peak_3762	71	.	4.66064	9.7156	7.19701	545
chr11	63130903	63131711	GSE148515_Galang_2020_GSM4473027_PC_ATAC_seq_rep1_ATACseq_SRR11539111_peak_3762	71	.	4.66064	9.7156	7.19701	545
chr11	63130903	63131711	GSE148515_Galang_2020_GSM4473027_PC_ATAC_seq_rep1_ATACseq_SRR11539111_peak_3762	71	.	4.66064	9.7156	7.19701	545
chr11	63132593	63133107	GSE148515_Galang_2020_GSM4473027_PC_ATAC_seq_rep1_ATACseq_SRR11539111_peak_3763	71	.	4.66064	9.7156	7.19701	377
chr11	63132593	63133460	GSE148515_Galang_2020_GSM4473027_PC_ATAC_seq_rep1_ATACseq_SRR11539111_peak_3763	71	.	4.66064	9.7156	7.19701	377
chr11	63132593	63133280	GSE148515_Galang_2020_GSM4473027_PC_ATAC_seq_rep1_ATACseq_SRR11539111_peak_3763	71	.	4.66064	9.7156	7.19701	377
chr11	63135379	63136392	GSE148515_Galang_2020_GSM4473027_PC_ATAC_seq_rep1_ATACseq_SRR11539111_peak_3764	147	.	6.65806	17.5506	14.7521	487
chr11	63135379	63136808	GSE148515_Galang_2020_GSM4473027_PC_ATAC_seq_rep1_ATACseq_SRR11539111_peak_3764	147	.	6.65806	17.5506	14.7521	487
chr11	63135379	63136808	GSE148515_Galang_2020_GSM4473027_PC_ATAC_seq_rep1_ATACseq_SRR11539111_peak_3764	147	.	6.65806	17.5506	14.7521	487
chr11	63215485	63215919	GSE148515_Galang_2020_GSM4473027_PC_ATAC_seq_rep1_ATACseq_SRR11539111_peak_3765	43	.	3.7729	6.7194	4.34939	149
chr11	63215485	63215919	GSE148515_Galang_2020_GSM4473027_PC_ATAC_seq_rep1_ATACseq_SRR11539111_peak_3765	43	.	3.7729	6.7194	4.34939	149
chr11	63834063	63834316	GSE148515_Galang_2020_GSM4473027_PC_ATAC_seq_rep1_ATACseq_SRR11539111_peak_3766	57	.	4.21677	8.17385	5.72601	59
chr11	63833634	63834316	GSE148515_Galang_2020_GSM4473027_PC_ATAC_seq_rep1_ATACseq_SRR11539111_peak_3766	57	.	4.21677	8.17385	5.72601	59
chr11	63833697	63834316	GSE148515_Galang_2020_GSM4473027_PC_ATAC_seq_rep1_ATACseq_SRR11539111_peak_3766	57	.	4.21677	8.17385	5.72601	59
chr11	63914440	63914825	GSE148515_Galang_2020_GSM4473027_PC_ATAC_seq_rep1_ATACseq_SRR11539111_peak_3767	50	.	3.99484	7.43517	5.0253	162
chr11	63914440	63914825	GSE148515_Galang_2020_GSM4473027_PC_ATAC_seq_rep1_ATACseq_SRR11539111_peak_3767	50	.	3.99484	7.43517	5.0253	162
chr11	63920540	63922577	GSE148515_Galang_2020_GSM4473027_PC_ATAC_seq_rep1_ATACseq_SRR11539111_peak_3768	214	.	8.21161	24.4622	21.4613	1859
chr11	63920540	63922577	GSE148515_Galang_2020_GSM4473027_PC_ATAC_seq_rep1_ATACseq_SRR11539111_peak_3768	214	.	8.21161	24.4622	21.4613	1859
chr11	63920540	63922577	GSE148515_Galang_2020_GSM4473027_PC_ATAC_seq_rep1_ATACseq_SRR11539111_peak_3768	214	.	8.21161	24.4622	21.4613	1859
chr11	63925156	63925430	GSE148515_Galang_2020_GSM4473027_PC_ATAC_seq_rep1_ATACseq_SRR11539111_peak_3769	30	.	3.32903	5.36169	3.08096	87
chr11	63925156	63925430	GSE148515_Galang_2020_GSM4473027_PC_ATAC_seq_rep1_ATACseq_SRR11539111_peak_3769	30	.	3.32903	5.36169	3.08096	87
chr11	63925156	63925430	GSE148515_Galang_2020_GSM4473027_PC_ATAC_seq_rep1_ATACseq_SRR11539111_peak_3769	30	.	3.32903	5.36169	3.08096	87
chr11	63943585	63943917	GSE148515_Galang_2020_GSM4473027_PC_ATAC_seq_rep1_ATACseq_SRR11539111_peak_3770	19	.	2.88516	4.11235	1.93879	7
chr11	63943585	63943932	GSE148515_Galang_2020_GSM4473027_PC_ATAC_seq_rep1_ATACseq_SRR11539111_peak_3770	19	.	2.88516	4.11235	1.93879	7
chr11	64079358	64079667	GSE148515_Galang_2020_GSM4473027_PC_ATAC_seq_rep1_ATACseq_SRR11539111_peak_3771	37	.	3.55097	6.02778	3.70079	198
chr11	64079136	64079687	GSE148515_Galang_2020_GSM4473027_PC_ATAC_seq_rep1_ATACseq_SRR11539111_peak_3771	37	.	3.55097	6.02778	3.70079	198
chr11	64079136	64079687	GSE148515_Galang_2020_GSM4473027_PC_ATAC_seq_rep1_ATACseq_SRR11539111_peak_3771	37	.	3.55097	6.02778	3.70079	198
chr11	64435236	64436385	GSE148515_Galang_2020_GSM4473027_PC_ATAC_seq_rep1_ATACseq_SRR11539111_peak_3772	138	.	6.43612	16.6165	13.8475	127
chr11	64435159	64436385	GSE148515_Galang_2020_GSM4473027_PC_ATAC_seq_rep1_ATACseq_SRR11539111_peak_3772	138	.	6.43612	16.6165	13.8475	127
chr11	64435159	64436385	GSE148515_Galang_2020_GSM4473027_PC_ATAC_seq_rep1_ATACseq_SRR11539111_peak_3772	138	.	6.43612	16.6165	13.8475	127
chr11	64627262	64627622	GSE148515_Galang_2020_GSM4473027_PC_ATAC_seq_rep1_ATACseq_SRR11539111_peak_3773	37	.	3.55097	6.02778	3.70079	326
chr11	64627262	64627681	GSE148515_Galang_2020_GSM4473027_PC_ATAC_seq_rep1_ATACseq_SRR11539111_peak_3773	37	.	3.55097	6.02778	3.70079	326
chr11	64925964	64926221	GSE148515_Galang_2020_GSM4473027_PC_ATAC_seq_rep1_ATACseq_SRR11539111_peak_3774	19	.	2.88516	4.11235	1.93879	14
chr11	64925964	64926236	GSE148515_Galang_2020_GSM4473027_PC_ATAC_seq_rep1_ATACseq_SRR11539111_peak_3774	19	.	2.88516	4.11235	1.93879	14
chr11	64925964	64926236	GSE148515_Galang_2020_GSM4473027_PC_ATAC_seq_rep1_ATACseq_SRR11539111_peak_3774	19	.	2.88516	4.11235	1.93879	14
chr11	64978662	64979586	GSE148515_Galang_2020_GSM4473027_PC_ATAC_seq_rep1_ATACseq_SRR11539111_peak_3775	276	.	9.54322	30.8418	27.6669	743
chr11	64978366	64979586	GSE148515_Galang_2020_GSM4473027_PC_ATAC_seq_rep1_ATACseq_SRR11539111_peak_3775	276	.	9.54322	30.8418	27.6669	743
chr11	64978269	64979586	GSE148515_Galang_2020_GSM4473027_PC_ATAC_seq_rep1_ATACseq_SRR11539111_peak_3775	276	.	9.54322	30.8418	27.6669	743
chr11	65107830	65108197	GSE148515_Galang_2020_GSM4473027_PC_ATAC_seq_rep1_ATACseq_SRR11539111_peak_3776	129	.	6.21419	15.6969	12.9578	315
chr11	65107791	65108121	GSE148515_Galang_2020_GSM4473027_PC_ATAC_seq_rep1_ATACseq_SRR11539111_peak_3776	129	.	6.21419	15.6969	12.9578	315
chr11	65107769	65108386	GSE148515_Galang_2020_GSM4473027_PC_ATAC_seq_rep1_ATACseq_SRR11539111_peak_3776	129	.	6.21419	15.6969	12.9578	315
chr11	65162209	65162996	GSE148515_Galang_2020_GSM4473027_PC_ATAC_seq_rep1_ATACseq_SRR11539111_peak_3777	71	.	4.66064	9.7156	7.19701	729
chr11	65161817	65162996	GSE148515_Galang_2020_GSM4473027_PC_ATAC_seq_rep1_ATACseq_SRR11539111_peak_3777	71	.	4.66064	9.7156	7.19701	729
chr11	65161817	65162996	GSE148515_Galang_2020_GSM4473027_PC_ATAC_seq_rep1_ATACseq_SRR11539111_peak_3777	71	.	4.66064	9.7156	7.19701	729
chr11	65202325	65202587	GSE148515_Galang_2020_GSM4473027_PC_ATAC_seq_rep1_ATACseq_SRR11539111_peak_3779	57	.	4.21677	8.17385	5.72601	211
chr11	65204708	65205666	GSE148515_Galang_2020_GSM4473027_PC_ATAC_seq_rep1_ATACseq_SRR11539111_peak_3781	204	.	7.98967	23.4376	20.4655	1001
chr11	65204305	65205666	GSE148515_Galang_2020_GSM4473027_PC_ATAC_seq_rep1_ATACseq_SRR11539111_peak_3781	204	.	7.98967	23.4376	20.4655	1001
chr11	65204305	65205666	GSE148515_Galang_2020_GSM4473027_PC_ATAC_seq_rep1_ATACseq_SRR11539111_peak_3781	204	.	7.98967	23.4376	20.4655	1001
chr11	65207532	65208479	GSE148515_Galang_2020_GSM4473027_PC_ATAC_seq_rep1_ATACseq_SRR11539111_peak_3782	95	.	5.32645	12.1751	9.5586	416
chr11	65207532	65208782	GSE148515_Galang_2020_GSM4473027_PC_ATAC_seq_rep1_ATACseq_SRR11539111_peak_3782	95	.	5.32645	12.1751	9.5586	416
chr11	65207532	65208782	GSE148515_Galang_2020_GSM4473027_PC_ATAC_seq_rep1_ATACseq_SRR11539111_peak_3782	95	.	5.32645	12.1751	9.5586	416
chr11	65209155	65210258	GSE148515_Galang_2020_GSM4473027_PC_ATAC_seq_rep1_ATACseq_SRR11539111_peak_3783	156	.	6.87999	18.4989	15.6714	417
chr11	65209155	65210504	GSE148515_Galang_2020_GSM4473027_PC_ATAC_seq_rep1_ATACseq_SRR11539111_peak_3783	156	.	6.87999	18.4989	15.6714	417
chr11	65209155	65210504	GSE148515_Galang_2020_GSM4473027_PC_ATAC_seq_rep1_ATACseq_SRR11539111_peak_3783	156	.	6.87999	18.4989	15.6714	417
chr11	65212469	65212879	GSE148515_Galang_2020_GSM4473027_PC_ATAC_seq_rep1_ATACseq_SRR11539111_peak_3784	57	.	4.21677	8.17385	5.72601	154
chr11	65212541	65212997	GSE148515_Galang_2020_GSM4473027_PC_ATAC_seq_rep1_ATACseq_SRR11539111_peak_3784	57	.	4.21677	8.17385	5.72601	154
chr11	65215106	65215786	GSE148515_Galang_2020_GSM4473027_PC_ATAC_seq_rep1_ATACseq_SRR11539111_peak_3786	71	.	4.66064	9.7156	7.19701	306
chr11	65215106	65216005	GSE148515_Galang_2020_GSM4473027_PC_ATAC_seq_rep1_ATACseq_SRR11539111_peak_3786	71	.	4.66064	9.7156	7.19701	306
chr11	65215106	65215993	GSE148515_Galang_2020_GSM4473027_PC_ATAC_seq_rep1_ATACseq_SRR11539111_peak_3786	71	.	4.66064	9.7156	7.19701	306
chr11	65226396	65227048	GSE148515_Galang_2020_GSM4473027_PC_ATAC_seq_rep1_ATACseq_SRR11539111_peak_3787	64	.	4.43871	8.93433	6.45035	416
chr11	65226396	65227048	GSE148515_Galang_2020_GSM4473027_PC_ATAC_seq_rep1_ATACseq_SRR11539111_peak_3787	64	.	4.43871	8.93433	6.45035	416
chr11	65236346	65236789	GSE148515_Galang_2020_GSM4473027_PC_ATAC_seq_rep1_ATACseq_SRR11539111_peak_3788	19	.	2.88516	4.11235	1.93879	188
chr11	65243784	65244048	GSE148515_Galang_2020_GSM4473027_PC_ATAC_seq_rep1_ATACseq_SRR11539111_peak_3789	19	.	2.88516	4.11235	1.93879	104
chr11	65243784	65244048	GSE148515_Galang_2020_GSM4473027_PC_ATAC_seq_rep1_ATACseq_SRR11539111_peak_3789	19	.	2.88516	4.11235	1.93879	104
chr11	65254705	65254885	GSE148515_Galang_2020_GSM4473027_PC_ATAC_seq_rep1_ATACseq_SRR11539111_peak_3790	30	.	3.32903	5.36169	3.08096	369
chr11	65257689	65258085	GSE148515_Galang_2020_GSM4473027_PC_ATAC_seq_rep1_ATACseq_SRR11539111_peak_3791	30	.	3.32903	5.36169	3.08096	46
chr11	65257635	65258085	GSE148515_Galang_2020_GSM4473027_PC_ATAC_seq_rep1_ATACseq_SRR11539111_peak_3791	30	.	3.32903	5.36169	3.08096	46
chr11	65268165	65268866	GSE148515_Galang_2020_GSM4473027_PC_ATAC_seq_rep1_ATACseq_SRR11539111_peak_3792	79	.	4.88258	10.5167	7.96451	309
chr11	65268165	65269302	GSE148515_Galang_2020_GSM4473027_PC_ATAC_seq_rep1_ATACseq_SRR11539111_peak_3792	79	.	4.88258	10.5167	7.96451	309
chr11	65268165	65269302	GSE148515_Galang_2020_GSM4473027_PC_ATAC_seq_rep1_ATACseq_SRR11539111_peak_3792	79	.	4.88258	10.5167	7.96451	309
chr11	65269567	65270626	GSE148515_Galang_2020_GSM4473027_PC_ATAC_seq_rep1_ATACseq_SRR11539111_peak_3793	214	.	8.21161	24.4622	21.4613	364
chr11	65269567	65271551	GSE148515_Galang_2020_GSM4473027_PC_ATAC_seq_rep1_ATACseq_SRR11539111_peak_3793	214	.	8.21161	24.4622	21.4613	364
chr11	65269567	65271779	GSE148515_Galang_2020_GSM4473027_PC_ATAC_seq_rep1_ATACseq_SRR11539111_peak_3793	214	.	8.21161	24.4622	21.4613	364
chr11	65303736	65304470	GSE148515_Galang_2020_GSM4473027_PC_ATAC_seq_rep1_ATACseq_SRR11539111_peak_3794	138	.	6.43612	16.6165	13.8475	362
chr11	65303636	65304470	GSE148515_Galang_2020_GSM4473027_PC_ATAC_seq_rep1_ATACseq_SRR11539111_peak_3794	138	.	6.43612	16.6165	13.8475	362
chr11	65303636	65304470	GSE148515_Galang_2020_GSM4473027_PC_ATAC_seq_rep1_ATACseq_SRR11539111_peak_3794	138	.	6.43612	16.6165	13.8475	362
chr11	65304969	65305019	GSE148515_Galang_2020_GSM4473027_PC_ATAC_seq_rep1_ATACseq_SRR11539111_peak_3795	19	.	2.88516	4.11235	1.93879	271
chr11	65304969	65305118	GSE148515_Galang_2020_GSM4473027_PC_ATAC_seq_rep1_ATACseq_SRR11539111_peak_3795	19	.	2.88516	4.11235	1.93879	271
chr11	65365744	65367042	GSE148515_Galang_2020_GSM4473027_PC_ATAC_seq_rep1_ATACseq_SRR11539111_peak_3797	129	.	6.21419	15.6969	12.9578	1003
chr11	65365368	65367113	GSE148515_Galang_2020_GSM4473027_PC_ATAC_seq_rep1_ATACseq_SRR11539111_peak_3797	129	.	6.21419	15.6969	12.9578	1003
chr11	65365368	65367153	GSE148515_Galang_2020_GSM4473027_PC_ATAC_seq_rep1_ATACseq_SRR11539111_peak_3797	129	.	6.21419	15.6969	12.9578	1003
chr11	65386666	65387098	GSE148515_Galang_2020_GSM4473027_PC_ATAC_seq_rep1_ATACseq_SRR11539111_peak_3798	19	.	2.88516	4.11235	1.93879	251
chr11	65386666	65387098	GSE148515_Galang_2020_GSM4473027_PC_ATAC_seq_rep1_ATACseq_SRR11539111_peak_3798	19	.	2.88516	4.11235	1.93879	251
chr11	65650284	65650377	GSE148515_Galang_2020_GSM4473027_PC_ATAC_seq_rep1_ATACseq_SRR11539111_peak_3799	30	.	3.32903	5.36169	3.08096	109
chr11	65650284	65650664	GSE148515_Galang_2020_GSM4473027_PC_ATAC_seq_rep1_ATACseq_SRR11539111_peak_3799	30	.	3.32903	5.36169	3.08096	109
chr11	65650284	65650664	GSE148515_Galang_2020_GSM4473027_PC_ATAC_seq_rep1_ATACseq_SRR11539111_peak_3799	30	.	3.32903	5.36169	3.08096	109
chr11	65651263	65651785	GSE148515_Galang_2020_GSM4473027_PC_ATAC_seq_rep1_ATACseq_SRR11539111_peak_3800	129	.	6.21419	15.6969	12.9578	387
chr11	65651263	65651845	GSE148515_Galang_2020_GSM4473027_PC_ATAC_seq_rep1_ATACseq_SRR11539111_peak_3800	129	.	6.21419	15.6969	12.9578	387
chr11	65651263	65651845	GSE148515_Galang_2020_GSM4473027_PC_ATAC_seq_rep1_ATACseq_SRR11539111_peak_3800	129	.	6.21419	15.6969	12.9578	387
chr11	65787591	65788483	GSE148515_Galang_2020_GSM4473027_PC_ATAC_seq_rep1_ATACseq_SRR11539111_peak_3801	204	.	7.98967	23.4376	20.4655	845
chr11	65787442	65788483	GSE148515_Galang_2020_GSM4473027_PC_ATAC_seq_rep1_ATACseq_SRR11539111_peak_3801	204	.	7.98967	23.4376	20.4655	845
chr11	65787442	65788483	GSE148515_Galang_2020_GSM4473027_PC_ATAC_seq_rep1_ATACseq_SRR11539111_peak_3801	204	.	7.98967	23.4376	20.4655	845
chr11	65806628	65807473	GSE148515_Galang_2020_GSM4473027_PC_ATAC_seq_rep1_ATACseq_SRR11539111_peak_3802	298	.	9.98709	33.0505	29.815	487
chr11	65806591	65807625	GSE148515_Galang_2020_GSM4473027_PC_ATAC_seq_rep1_ATACseq_SRR11539111_peak_3802	298	.	9.98709	33.0505	29.815	487
chr11	65806591	65807625	GSE148515_Galang_2020_GSM4473027_PC_ATAC_seq_rep1_ATACseq_SRR11539111_peak_3802	298	.	9.98709	33.0505	29.815	487
chr11	65839059	65839400	GSE148515_Galang_2020_GSM4473027_PC_ATAC_seq_rep1_ATACseq_SRR11539111_peak_3803	129	.	6.21419	15.6969	12.9578	188
chr11	65839059	65839471	GSE148515_Galang_2020_GSM4473027_PC_ATAC_seq_rep1_ATACseq_SRR11539111_peak_3803	129	.	6.21419	15.6969	12.9578	188
chr11	65839059	65839471	GSE148515_Galang_2020_GSM4473027_PC_ATAC_seq_rep1_ATACseq_SRR11539111_peak_3803	129	.	6.21419	15.6969	12.9578	188
chr11	66168012	66168503	GSE148515_Galang_2020_GSM4473027_PC_ATAC_seq_rep1_ATACseq_SRR11539111_peak_3804	138	.	6.43612	16.6165	13.8475	345
chr11	66167851	66168611	GSE148515_Galang_2020_GSM4473027_PC_ATAC_seq_rep1_ATACseq_SRR11539111_peak_3804	138	.	6.43612	16.6165	13.8475	345
chr11	66167851	66168611	GSE148515_Galang_2020_GSM4473027_PC_ATAC_seq_rep1_ATACseq_SRR11539111_peak_3804	138	.	6.43612	16.6165	13.8475	345
chr11	66487823	66488212	GSE148515_Galang_2020_GSM4473027_PC_ATAC_seq_rep1_ATACseq_SRR11539111_peak_3805	71	.	4.66064	9.7156	7.19701	257
chr11	66487539	66488212	GSE148515_Galang_2020_GSM4473027_PC_ATAC_seq_rep1_ATACseq_SRR11539111_peak_3805	71	.	4.66064	9.7156	7.19701	257
chr11	66487539	66488172	GSE148515_Galang_2020_GSM4473027_PC_ATAC_seq_rep1_ATACseq_SRR11539111_peak_3805	71	.	4.66064	9.7156	7.19701	257
chr11	66525217	66526995	GSE148515_Galang_2020_GSM4473027_PC_ATAC_seq_rep1_ATACseq_SRR11539111_peak_3806	194	.	7.76774	22.4248	19.4815	1200
chr11	66525217	66526995	GSE148515_Galang_2020_GSM4473027_PC_ATAC_seq_rep1_ATACseq_SRR11539111_peak_3806	194	.	7.76774	22.4248	19.4815	1200
chr11	66525217	66526995	GSE148515_Galang_2020_GSM4473027_PC_ATAC_seq_rep1_ATACseq_SRR11539111_peak_3806	194	.	7.76774	22.4248	19.4815	1200
chr11	66527451	66527601	GSE148515_Galang_2020_GSM4473027_PC_ATAC_seq_rep1_ATACseq_SRR11539111_peak_3807	30	.	3.32903	5.36169	3.08096	143
chr11	66527451	66528301	GSE148515_Galang_2020_GSM4473027_PC_ATAC_seq_rep1_ATACseq_SRR11539111_peak_3807	30	.	3.32903	5.36169	3.08096	143
chr11	66527451	66528336	GSE148515_Galang_2020_GSM4473027_PC_ATAC_seq_rep1_ATACseq_SRR11539111_peak_3807	30	.	3.32903	5.36169	3.08096	143
chr11	66762373	66762608	GSE148515_Galang_2020_GSM4473027_PC_ATAC_seq_rep1_ATACseq_SRR11539111_peak_3808	79	.	4.88258	10.5167	7.96451	355
chr11	66762176	66762608	GSE148515_Galang_2020_GSM4473027_PC_ATAC_seq_rep1_ATACseq_SRR11539111_peak_3808	79	.	4.88258	10.5167	7.96451	355
chr11	66762242	66762608	GSE148515_Galang_2020_GSM4473027_PC_ATAC_seq_rep1_ATACseq_SRR11539111_peak_3808	79	.	4.88258	10.5167	7.96451	355
chr11	66813549	66814153	GSE148515_Galang_2020_GSM4473027_PC_ATAC_seq_rep1_ATACseq_SRR11539111_peak_3809	138	.	6.43612	16.6165	13.8475	771
chr11	66814437	66814534	GSE148515_Galang_2020_GSM4473027_PC_ATAC_seq_rep1_ATACseq_SRR11539111_peak_3809	138	.	6.43612	16.6165	13.8475	771
chr11	66813418	66814534	GSE148515_Galang_2020_GSM4473027_PC_ATAC_seq_rep1_ATACseq_SRR11539111_peak_3809	138	.	6.43612	16.6165	13.8475	771
chr11	66813418	66814534	GSE148515_Galang_2020_GSM4473027_PC_ATAC_seq_rep1_ATACseq_SRR11539111_peak_3809	138	.	6.43612	16.6165	13.8475	771
chr11	66912175	66913970	GSE148515_Galang_2020_GSM4473027_PC_ATAC_seq_rep1_ATACseq_SRR11539111_peak_3810	166	.	7.10193	19.4609	16.6046	1211
chr11	66911698	66913970	GSE148515_Galang_2020_GSM4473027_PC_ATAC_seq_rep1_ATACseq_SRR11539111_peak_3810	166	.	7.10193	19.4609	16.6046	1211
chr11	66911698	66913970	GSE148515_Galang_2020_GSM4473027_PC_ATAC_seq_rep1_ATACseq_SRR11539111_peak_3810	166	.	7.10193	19.4609	16.6046	1211
chr11	66985094	66985282	GSE148515_Galang_2020_GSM4473027_PC_ATAC_seq_rep1_ATACseq_SRR11539111_peak_3811	19	.	2.88516	4.11235	1.93879	147
chr11	66985094	66985389	GSE148515_Galang_2020_GSM4473027_PC_ATAC_seq_rep1_ATACseq_SRR11539111_peak_3811	19	.	2.88516	4.11235	1.93879	147
chr11	67021059	67021380	GSE148515_Galang_2020_GSM4473027_PC_ATAC_seq_rep1_ATACseq_SRR11539111_peak_3812	24	.	3.10709	4.72264	2.49256	167
chr11	67021030	67021306	GSE148515_Galang_2020_GSM4473027_PC_ATAC_seq_rep1_ATACseq_SRR11539111_peak_3812	24	.	3.10709	4.72264	2.49256	167
chr11	67024957	67025515	GSE148515_Galang_2020_GSM4473027_PC_ATAC_seq_rep1_ATACseq_SRR11539111_peak_3813	138	.	6.43612	16.6165	13.8475	164
chr11	67024957	67025515	GSE148515_Galang_2020_GSM4473027_PC_ATAC_seq_rep1_ATACseq_SRR11539111_peak_3813	138	.	6.43612	16.6165	13.8475	164
chr11	67024957	67025515	GSE148515_Galang_2020_GSM4473027_PC_ATAC_seq_rep1_ATACseq_SRR11539111_peak_3813	138	.	6.43612	16.6165	13.8475	164
chr11	67052202	67052901	GSE148515_Galang_2020_GSM4473027_PC_ATAC_seq_rep1_ATACseq_SRR11539111_peak_3814	156	.	6.87999	18.4989	15.6714	363
chr11	67052202	67052963	GSE148515_Galang_2020_GSM4473027_PC_ATAC_seq_rep1_ATACseq_SRR11539111_peak_3814	156	.	6.87999	18.4989	15.6714	363
chr11	67052202	67052963	GSE148515_Galang_2020_GSM4473027_PC_ATAC_seq_rep1_ATACseq_SRR11539111_peak_3814	156	.	6.87999	18.4989	15.6714	363
chr11	67104754	67104948	GSE148515_Galang_2020_GSM4473027_PC_ATAC_seq_rep1_ATACseq_SRR11539111_peak_3815	30	.	3.32903	5.36169	3.08096	90
chr11	67104562	67104948	GSE148515_Galang_2020_GSM4473027_PC_ATAC_seq_rep1_ATACseq_SRR11539111_peak_3815	30	.	3.32903	5.36169	3.08096	90
chr11	67104534	67104948	GSE148515_Galang_2020_GSM4473027_PC_ATAC_seq_rep1_ATACseq_SRR11539111_peak_3815	30	.	3.32903	5.36169	3.08096	90
chr11	67454898	67455552	GSE148515_Galang_2020_GSM4473027_PC_ATAC_seq_rep1_ATACseq_SRR11539111_peak_3816	138	.	6.43612	16.6165	13.8475	559
chr11	67454868	67455552	GSE148515_Galang_2020_GSM4473027_PC_ATAC_seq_rep1_ATACseq_SRR11539111_peak_3816	138	.	6.43612	16.6165	13.8475	559
chr11	67454886	67455552	GSE148515_Galang_2020_GSM4473027_PC_ATAC_seq_rep1_ATACseq_SRR11539111_peak_3816	138	.	6.43612	16.6165	13.8475	559
chr11	67527396	67527648	GSE148515_Galang_2020_GSM4473027_PC_ATAC_seq_rep1_ATACseq_SRR11539111_peak_3817	43	.	3.7729	6.7194	4.34939	102
chr11	67527396	67527515	GSE148515_Galang_2020_GSM4473027_PC_ATAC_seq_rep1_ATACseq_SRR11539111_peak_3817	43	.	3.7729	6.7194	4.34939	102
chr11	67652588	67652949	GSE148515_Galang_2020_GSM4473027_PC_ATAC_seq_rep1_ATACseq_SRR11539111_peak_3818	79	.	4.88258	10.5167	7.96451	363
chr11	67652289	67653076	GSE148515_Galang_2020_GSM4473027_PC_ATAC_seq_rep1_ATACseq_SRR11539111_peak_3818	79	.	4.88258	10.5167	7.96451	363
chr11	67667524	67668100	GSE148515_Galang_2020_GSM4473027_PC_ATAC_seq_rep1_ATACseq_SRR11539111_peak_3819	64	.	4.43871	8.93433	6.45035	508
chr11	67667290	67668100	GSE148515_Galang_2020_GSM4473027_PC_ATAC_seq_rep1_ATACseq_SRR11539111_peak_3819	64	.	4.43871	8.93433	6.45035	508
chr11	67667290	67668100	GSE148515_Galang_2020_GSM4473027_PC_ATAC_seq_rep1_ATACseq_SRR11539111_peak_3819	64	.	4.43871	8.93433	6.45035	508
chr11	67672015	67672630	GSE148515_Galang_2020_GSM4473027_PC_ATAC_seq_rep1_ATACseq_SRR11539111_peak_3820	120	.	5.99225	14.7924	12.0833	332
chr11	67671867	67672630	GSE148515_Galang_2020_GSM4473027_PC_ATAC_seq_rep1_ATACseq_SRR11539111_peak_3820	120	.	5.99225	14.7924	12.0833	332
chr11	67671867	67672630	GSE148515_Galang_2020_GSM4473027_PC_ATAC_seq_rep1_ATACseq_SRR11539111_peak_3820	120	.	5.99225	14.7924	12.0833	332
chr11	67798190	67798383	GSE148515_Galang_2020_GSM4473027_PC_ATAC_seq_rep1_ATACseq_SRR11539111_peak_3821	50	.	3.99484	7.43517	5.0253	182
chr11	67798190	67798534	GSE148515_Galang_2020_GSM4473027_PC_ATAC_seq_rep1_ATACseq_SRR11539111_peak_3821	50	.	3.99484	7.43517	5.0253	182
chr11	67798190	67798534	GSE148515_Galang_2020_GSM4473027_PC_ATAC_seq_rep1_ATACseq_SRR11539111_peak_3821	50	.	3.99484	7.43517	5.0253	182
chr11	67896879	67897448	GSE148515_Galang_2020_GSM4473027_PC_ATAC_seq_rep1_ATACseq_SRR11539111_peak_3822	224	.	8.43354	25.4983	22.4686	322
chr11	67896879	67897542	GSE148515_Galang_2020_GSM4473027_PC_ATAC_seq_rep1_ATACseq_SRR11539111_peak_3822	224	.	8.43354	25.4983	22.4686	322
chr11	67896879	67897542	GSE148515_Galang_2020_GSM4473027_PC_ATAC_seq_rep1_ATACseq_SRR11539111_peak_3822	224	.	8.43354	25.4983	22.4686	322
chr11	67921639	67922520	GSE148515_Galang_2020_GSM4473027_PC_ATAC_seq_rep1_ATACseq_SRR11539111_peak_3823	103	.	5.54838	13.0309	10.3828	577
chr11	67921639	67922925	GSE148515_Galang_2020_GSM4473027_PC_ATAC_seq_rep1_ATACseq_SRR11539111_peak_3823	103	.	5.54838	13.0309	10.3828	577
chr11	67921639	67922925	GSE148515_Galang_2020_GSM4473027_PC_ATAC_seq_rep1_ATACseq_SRR11539111_peak_3823	103	.	5.54838	13.0309	10.3828	577
chr11	67966161	67966549	GSE148515_Galang_2020_GSM4473027_PC_ATAC_seq_rep1_ATACseq_SRR11539111_peak_3824	50	.	3.99484	7.43517	5.0253	235
chr11	67966161	67966549	GSE148515_Galang_2020_GSM4473027_PC_ATAC_seq_rep1_ATACseq_SRR11539111_peak_3824	50	.	3.99484	7.43517	5.0253	235
chr11	67966161	67966549	GSE148515_Galang_2020_GSM4473027_PC_ATAC_seq_rep1_ATACseq_SRR11539111_peak_3824	50	.	3.99484	7.43517	5.0253	235
chr11	68352340	68352649	GSE148515_Galang_2020_GSM4473027_PC_ATAC_seq_rep1_ATACseq_SRR11539111_peak_3825	43	.	3.7729	6.7194	4.34939	290
chr11	68352340	68352782	GSE148515_Galang_2020_GSM4473027_PC_ATAC_seq_rep1_ATACseq_SRR11539111_peak_3825	43	.	3.7729	6.7194	4.34939	290
chr11	68385148	68387378	GSE148515_Galang_2020_GSM4473027_PC_ATAC_seq_rep1_ATACseq_SRR11539111_peak_3826	194	.	7.76774	22.4248	19.4815	1593
chr11	68385148	68387378	GSE148515_Galang_2020_GSM4473027_PC_ATAC_seq_rep1_ATACseq_SRR11539111_peak_3826	194	.	7.76774	22.4248	19.4815	1593
chr11	68385148	68387378	GSE148515_Galang_2020_GSM4473027_PC_ATAC_seq_rep1_ATACseq_SRR11539111_peak_3826	194	.	7.76774	22.4248	19.4815	1593
chr11	68390831	68391421	GSE148515_Galang_2020_GSM4473027_PC_ATAC_seq_rep1_ATACseq_SRR11539111_peak_3827	71	.	4.66064	9.7156	7.19701	119
chr11	68390831	68391494	GSE148515_Galang_2020_GSM4473027_PC_ATAC_seq_rep1_ATACseq_SRR11539111_peak_3827	71	.	4.66064	9.7156	7.19701	119
chr11	68390831	68391494	GSE148515_Galang_2020_GSM4473027_PC_ATAC_seq_rep1_ATACseq_SRR11539111_peak_3827	71	.	4.66064	9.7156	7.19701	119
chr11	68399727	68400670	GSE148515_Galang_2020_GSM4473027_PC_ATAC_seq_rep1_ATACseq_SRR11539111_peak_3828	43	.	3.7729	6.7194	4.34939	219
chr11	68399727	68400670	GSE148515_Galang_2020_GSM4473027_PC_ATAC_seq_rep1_ATACseq_SRR11539111_peak_3828	43	.	3.7729	6.7194	4.34939	219
chr11	68399727	68400670	GSE148515_Galang_2020_GSM4473027_PC_ATAC_seq_rep1_ATACseq_SRR11539111_peak_3828	43	.	3.7729	6.7194	4.34939	219
chr11	68431992	68432738	GSE148515_Galang_2020_GSM4473027_PC_ATAC_seq_rep1_ATACseq_SRR11539111_peak_3829	147	.	6.65806	17.5506	14.7521	218
chr11	68431992	68432890	GSE148515_Galang_2020_GSM4473027_PC_ATAC_seq_rep1_ATACseq_SRR11539111_peak_3829	147	.	6.65806	17.5506	14.7521	218
chr11	68431992	68432856	GSE148515_Galang_2020_GSM4473027_PC_ATAC_seq_rep1_ATACseq_SRR11539111_peak_3829	147	.	6.65806	17.5506	14.7521	218
chr11	68478040	68479193	GSE148515_Galang_2020_GSM4473027_PC_ATAC_seq_rep1_ATACseq_SRR11539111_peak_3830	204	.	7.98967	23.4376	20.4655	621
chr11	68478040	68479193	GSE148515_Galang_2020_GSM4473027_PC_ATAC_seq_rep1_ATACseq_SRR11539111_peak_3830	204	.	7.98967	23.4376	20.4655	621
chr11	68478040	68479193	GSE148515_Galang_2020_GSM4473027_PC_ATAC_seq_rep1_ATACseq_SRR11539111_peak_3830	204	.	7.98967	23.4376	20.4655	621
chr11	68484298	68486143	GSE148515_Galang_2020_GSM4473027_PC_ATAC_seq_rep1_ATACseq_SRR11539111_peak_3831	95	.	5.32645	12.1751	9.5586	541
chr11	68484014	68486334	GSE148515_Galang_2020_GSM4473027_PC_ATAC_seq_rep1_ATACseq_SRR11539111_peak_3831	95	.	5.32645	12.1751	9.5586	541
chr11	68483918	68486176	GSE148515_Galang_2020_GSM4473027_PC_ATAC_seq_rep1_ATACseq_SRR11539111_peak_3831	95	.	5.32645	12.1751	9.5586	541
chr11	68494034	68494235	GSE148515_Galang_2020_GSM4473027_PC_ATAC_seq_rep1_ATACseq_SRR11539111_peak_3832	71	.	4.66064	9.7156	7.19701	432
chr11	68493564	68494235	GSE148515_Galang_2020_GSM4473027_PC_ATAC_seq_rep1_ATACseq_SRR11539111_peak_3832	71	.	4.66064	9.7156	7.19701	432
chr11	68493564	68494235	GSE148515_Galang_2020_GSM4473027_PC_ATAC_seq_rep1_ATACseq_SRR11539111_peak_3832	71	.	4.66064	9.7156	7.19701	432
chr11	68613189	68613576	GSE148515_Galang_2020_GSM4473027_PC_ATAC_seq_rep1_ATACseq_SRR11539111_peak_3833	43	.	3.7729	6.7194	4.34939	41
chr11	68613118	68613659	GSE148515_Galang_2020_GSM4473027_PC_ATAC_seq_rep1_ATACseq_SRR11539111_peak_3833	43	.	3.7729	6.7194	4.34939	41
chr11	68613118	68613714	GSE148515_Galang_2020_GSM4473027_PC_ATAC_seq_rep1_ATACseq_SRR11539111_peak_3833	43	.	3.7729	6.7194	4.34939	41
chr11	68623264	68624137	GSE148515_Galang_2020_GSM4473027_PC_ATAC_seq_rep1_ATACseq_SRR11539111_peak_3834	166	.	7.10193	19.4609	16.6046	724
chr11	68622923	68624137	GSE148515_Galang_2020_GSM4473027_PC_ATAC_seq_rep1_ATACseq_SRR11539111_peak_3834	166	.	7.10193	19.4609	16.6046	724
chr11	68623106	68624137	GSE148515_Galang_2020_GSM4473027_PC_ATAC_seq_rep1_ATACseq_SRR11539111_peak_3834	166	.	7.10193	19.4609	16.6046	724
chr11	68637798	68638302	GSE148515_Galang_2020_GSM4473027_PC_ATAC_seq_rep1_ATACseq_SRR11539111_peak_3835	71	.	4.66064	9.7156	7.19701	227
chr11	68637798	68638302	GSE148515_Galang_2020_GSM4473027_PC_ATAC_seq_rep1_ATACseq_SRR11539111_peak_3835	71	.	4.66064	9.7156	7.19701	227
chr11	68637798	68638302	GSE148515_Galang_2020_GSM4473027_PC_ATAC_seq_rep1_ATACseq_SRR11539111_peak_3835	71	.	4.66064	9.7156	7.19701	227
chr11	68657445	68658147	GSE148515_Galang_2020_GSM4473027_PC_ATAC_seq_rep1_ATACseq_SRR11539111_peak_3836	129	.	6.21419	15.6969	12.9578	800
chr11	68657182	68658568	GSE148515_Galang_2020_GSM4473027_PC_ATAC_seq_rep1_ATACseq_SRR11539111_peak_3836	129	.	6.21419	15.6969	12.9578	800
chr11	68657229	68658431	GSE148515_Galang_2020_GSM4473027_PC_ATAC_seq_rep1_ATACseq_SRR11539111_peak_3836	129	.	6.21419	15.6969	12.9578	800
chr11	68674841	68675443	GSE148515_Galang_2020_GSM4473027_PC_ATAC_seq_rep1_ATACseq_SRR11539111_peak_3837	87	.	5.10451	11.3368	8.75218	416
chr11	68674841	68675443	GSE148515_Galang_2020_GSM4473027_PC_ATAC_seq_rep1_ATACseq_SRR11539111_peak_3837	87	.	5.10451	11.3368	8.75218	416
chr11	68674841	68675443	GSE148515_Galang_2020_GSM4473027_PC_ATAC_seq_rep1_ATACseq_SRR11539111_peak_3837	87	.	5.10451	11.3368	8.75218	416
chr11	68691139	68693070	GSE148515_Galang_2020_GSM4473027_PC_ATAC_seq_rep1_ATACseq_SRR11539111_peak_3838	763	.	18.4206	80.8827	76.3882	1049
chr11	68691145	68693070	GSE148515_Galang_2020_GSM4473027_PC_ATAC_seq_rep1_ATACseq_SRR11539111_peak_3838	763	.	18.4206	80.8827	76.3882	1049
chr11	68690834	68693070	GSE148515_Galang_2020_GSM4473027_PC_ATAC_seq_rep1_ATACseq_SRR11539111_peak_3838	763	.	18.4206	80.8827	76.3882	1049
chr11	68780210	68781272	GSE148515_Galang_2020_GSM4473027_PC_ATAC_seq_rep1_ATACseq_SRR11539111_peak_3839	79	.	4.88258	10.5167	7.96451	631
chr11	68780178	68781459	GSE148515_Galang_2020_GSM4473027_PC_ATAC_seq_rep1_ATACseq_SRR11539111_peak_3839	79	.	4.88258	10.5167	7.96451	631
chr11	68780178	68781464	GSE148515_Galang_2020_GSM4473027_PC_ATAC_seq_rep1_ATACseq_SRR11539111_peak_3839	79	.	4.88258	10.5167	7.96451	631
chr11	68807459	68808035	GSE148515_Galang_2020_GSM4473027_PC_ATAC_seq_rep1_ATACseq_SRR11539111_peak_3841	43	.	3.7729	6.7194	4.34939	526
chr11	68852451	68853858	GSE148515_Galang_2020_GSM4473027_PC_ATAC_seq_rep1_ATACseq_SRR11539111_peak_3842	670	.	16.8671	71.3738	67.0951	1139
chr11	68852005	68853858	GSE148515_Galang_2020_GSM4473027_PC_ATAC_seq_rep1_ATACseq_SRR11539111_peak_3842	670	.	16.8671	71.3738	67.0951	1139
chr11	68852136	68853858	GSE148515_Galang_2020_GSM4473027_PC_ATAC_seq_rep1_ATACseq_SRR11539111_peak_3842	670	.	16.8671	71.3738	67.0951	1139
chr11	68864790	68865330	GSE148515_Galang_2020_GSM4473027_PC_ATAC_seq_rep1_ATACseq_SRR11539111_peak_3843	64	.	4.43871	8.93433	6.45035	272
chr11	68864790	68865330	GSE148515_Galang_2020_GSM4473027_PC_ATAC_seq_rep1_ATACseq_SRR11539111_peak_3843	64	.	4.43871	8.93433	6.45035	272
chr11	68901030	68902007	GSE148515_Galang_2020_GSM4473027_PC_ATAC_seq_rep1_ATACseq_SRR11539111_peak_3844	185	.	7.5458	21.4242	18.5102	485
chr11	68901030	68902007	GSE148515_Galang_2020_GSM4473027_PC_ATAC_seq_rep1_ATACseq_SRR11539111_peak_3844	185	.	7.5458	21.4242	18.5102	485
chr11	68901030	68902007	GSE148515_Galang_2020_GSM4473027_PC_ATAC_seq_rep1_ATACseq_SRR11539111_peak_3844	185	.	7.5458	21.4242	18.5102	485
chr11	68939665	68939939	GSE148515_Galang_2020_GSM4473027_PC_ATAC_seq_rep1_ATACseq_SRR11539111_peak_3845	87	.	5.10451	11.3368	8.75218	228
chr11	68939665	68940219	GSE148515_Galang_2020_GSM4473027_PC_ATAC_seq_rep1_ATACseq_SRR11539111_peak_3845	87	.	5.10451	11.3368	8.75218	228
chr11	68939665	68940219	GSE148515_Galang_2020_GSM4473027_PC_ATAC_seq_rep1_ATACseq_SRR11539111_peak_3845	87	.	5.10451	11.3368	8.75218	228
chr11	68967731	68968170	GSE148515_Galang_2020_GSM4473027_PC_ATAC_seq_rep1_ATACseq_SRR11539111_peak_3846	129	.	6.21419	15.6969	12.9578	455
chr11	68967654	68968375	GSE148515_Galang_2020_GSM4473027_PC_ATAC_seq_rep1_ATACseq_SRR11539111_peak_3846	129	.	6.21419	15.6969	12.9578	455
chr11	68967654	68968375	GSE148515_Galang_2020_GSM4473027_PC_ATAC_seq_rep1_ATACseq_SRR11539111_peak_3846	129	.	6.21419	15.6969	12.9578	455
chr11	68973495	68973896	GSE148515_Galang_2020_GSM4473027_PC_ATAC_seq_rep1_ATACseq_SRR11539111_peak_3847	64	.	4.43871	8.93433	6.45035	501
chr11	68973316	68974120	GSE148515_Galang_2020_GSM4473027_PC_ATAC_seq_rep1_ATACseq_SRR11539111_peak_3847	64	.	4.43871	8.93433	6.45035	501
chr11	68973316	68974120	GSE148515_Galang_2020_GSM4473027_PC_ATAC_seq_rep1_ATACseq_SRR11539111_peak_3847	64	.	4.43871	8.93433	6.45035	501
chr11	69008288	69008541	GSE148515_Galang_2020_GSM4473027_PC_ATAC_seq_rep1_ATACseq_SRR11539111_peak_3848	50	.	3.99484	7.43517	5.0253	495
chr11	69008050	69008541	GSE148515_Galang_2020_GSM4473027_PC_ATAC_seq_rep1_ATACseq_SRR11539111_peak_3848	50	.	3.99484	7.43517	5.0253	495
chr11	69008012	69008541	GSE148515_Galang_2020_GSM4473027_PC_ATAC_seq_rep1_ATACseq_SRR11539111_peak_3848	50	.	3.99484	7.43517	5.0253	495
chr11	69012144	69012588	GSE148515_Galang_2020_GSM4473027_PC_ATAC_seq_rep1_ATACseq_SRR11539111_peak_3849	79	.	4.88258	10.5167	7.96451	223
chr11	69012144	69012588	GSE148515_Galang_2020_GSM4473027_PC_ATAC_seq_rep1_ATACseq_SRR11539111_peak_3849	79	.	4.88258	10.5167	7.96451	223
chr11	69012144	69012588	GSE148515_Galang_2020_GSM4473027_PC_ATAC_seq_rep1_ATACseq_SRR11539111_peak_3849	79	.	4.88258	10.5167	7.96451	223
chr11	69015851	69016333	GSE148515_Galang_2020_GSM4473027_PC_ATAC_seq_rep1_ATACseq_SRR11539111_peak_3850	120	.	5.99225	14.7924	12.0833	268
chr11	69015851	69016333	GSE148515_Galang_2020_GSM4473027_PC_ATAC_seq_rep1_ATACseq_SRR11539111_peak_3850	120	.	5.99225	14.7924	12.0833	268
chr11	69015851	69016333	GSE148515_Galang_2020_GSM4473027_PC_ATAC_seq_rep1_ATACseq_SRR11539111_peak_3850	120	.	5.99225	14.7924	12.0833	268
chr11	69036860	69037535	GSE148515_Galang_2020_GSM4473027_PC_ATAC_seq_rep1_ATACseq_SRR11539111_peak_3851	50	.	3.99484	7.43517	5.0253	279
chr11	69036860	69037535	GSE148515_Galang_2020_GSM4473027_PC_ATAC_seq_rep1_ATACseq_SRR11539111_peak_3851	50	.	3.99484	7.43517	5.0253	279
chr11	69040029	69041795	GSE148515_Galang_2020_GSM4473027_PC_ATAC_seq_rep1_ATACseq_SRR11539111_peak_3852	185	.	7.5458	21.4242	18.5102	581
chr11	69040029	69041816	GSE148515_Galang_2020_GSM4473027_PC_ATAC_seq_rep1_ATACseq_SRR11539111_peak_3852	185	.	7.5458	21.4242	18.5102	581
chr11	69040029	69041816	GSE148515_Galang_2020_GSM4473027_PC_ATAC_seq_rep1_ATACseq_SRR11539111_peak_3852	185	.	7.5458	21.4242	18.5102	581
chr11	69045500	69046101	GSE148515_Galang_2020_GSM4473027_PC_ATAC_seq_rep1_ATACseq_SRR11539111_peak_3853	120	.	5.99225	14.7924	12.0833	176
chr11	69045500	69046101	GSE148515_Galang_2020_GSM4473027_PC_ATAC_seq_rep1_ATACseq_SRR11539111_peak_3853	120	.	5.99225	14.7924	12.0833	176
chr11	69045500	69046101	GSE148515_Galang_2020_GSM4473027_PC_ATAC_seq_rep1_ATACseq_SRR11539111_peak_3853	120	.	5.99225	14.7924	12.0833	176
chr11	69059106	69061353	GSE148515_Galang_2020_GSM4473027_PC_ATAC_seq_rep1_ATACseq_SRR11539111_peak_3854	482	.	13.5381	51.9707	48.2118	498
chr11	69059106	69061353	GSE148515_Galang_2020_GSM4473027_PC_ATAC_seq_rep1_ATACseq_SRR11539111_peak_3854	482	.	13.5381	51.9707	48.2118	498
chr11	69059106	69061353	GSE148515_Galang_2020_GSM4473027_PC_ATAC_seq_rep1_ATACseq_SRR11539111_peak_3854	482	.	13.5381	51.9707	48.2118	498
chr11	69062802	69064222	GSE148515_Galang_2020_GSM4473027_PC_ATAC_seq_rep1_ATACseq_SRR11539111_peak_3855	166	.	7.10193	19.4609	16.6046	1362
chr11	69062265	69064222	GSE148515_Galang_2020_GSM4473027_PC_ATAC_seq_rep1_ATACseq_SRR11539111_peak_3855	166	.	7.10193	19.4609	16.6046	1362
chr11	69062265	69064222	GSE148515_Galang_2020_GSM4473027_PC_ATAC_seq_rep1_ATACseq_SRR11539111_peak_3855	166	.	7.10193	19.4609	16.6046	1362
chr11	69066238	69067767	GSE148515_Galang_2020_GSM4473027_PC_ATAC_seq_rep1_ATACseq_SRR11539111_peak_3856	95	.	5.32645	12.1751	9.5586	451
chr11	69066238	69067836	GSE148515_Galang_2020_GSM4473027_PC_ATAC_seq_rep1_ATACseq_SRR11539111_peak_3856	95	.	5.32645	12.1751	9.5586	451
chr11	69066238	69067836	GSE148515_Galang_2020_GSM4473027_PC_ATAC_seq_rep1_ATACseq_SRR11539111_peak_3856	95	.	5.32645	12.1751	9.5586	451
chr11	69070528	69071231	GSE148515_Galang_2020_GSM4473027_PC_ATAC_seq_rep1_ATACseq_SRR11539111_peak_3857	245	.	8.87741	27.6039	24.5172	390
chr11	69070410	69071420	GSE148515_Galang_2020_GSM4473027_PC_ATAC_seq_rep1_ATACseq_SRR11539111_peak_3857	245	.	8.87741	27.6039	24.5172	390
chr11	69070410	69071420	GSE148515_Galang_2020_GSM4473027_PC_ATAC_seq_rep1_ATACseq_SRR11539111_peak_3857	245	.	8.87741	27.6039	24.5172	390
chr11	69073158	69074030	GSE148515_Galang_2020_GSM4473027_PC_ATAC_seq_rep1_ATACseq_SRR11539111_peak_3858	147	.	6.65806	17.5506	14.7521	605
chr11	69072815	69074030	GSE148515_Galang_2020_GSM4473027_PC_ATAC_seq_rep1_ATACseq_SRR11539111_peak_3858	147	.	6.65806	17.5506	14.7521	605
chr11	69072815	69074030	GSE148515_Galang_2020_GSM4473027_PC_ATAC_seq_rep1_ATACseq_SRR11539111_peak_3858	147	.	6.65806	17.5506	14.7521	605
chr11	69086558	69086572	GSE148515_Galang_2020_GSM4473027_PC_ATAC_seq_rep1_ATACseq_SRR11539111_peak_3859	37	.	3.55097	6.02778	3.70079	437
chr11	69086421	69086572	GSE148515_Galang_2020_GSM4473027_PC_ATAC_seq_rep1_ATACseq_SRR11539111_peak_3859	37	.	3.55097	6.02778	3.70079	437
chr11	69086530	69086572	GSE148515_Galang_2020_GSM4473027_PC_ATAC_seq_rep1_ATACseq_SRR11539111_peak_3859	37	.	3.55097	6.02778	3.70079	437
chr11	69086913	69089602	GSE148515_Galang_2020_GSM4473027_PC_ATAC_seq_rep1_ATACseq_SRR11539111_peak_3860	287	.	9.76515	31.9413	28.7363	1636
chr11	69086913	69089827	GSE148515_Galang_2020_GSM4473027_PC_ATAC_seq_rep1_ATACseq_SRR11539111_peak_3860	287	.	9.76515	31.9413	28.7363	1636
chr11	69086913	69089827	GSE148515_Galang_2020_GSM4473027_PC_ATAC_seq_rep1_ATACseq_SRR11539111_peak_3860	287	.	9.76515	31.9413	28.7363	1636
chr11	69092054	69092762	GSE148515_Galang_2020_GSM4473027_PC_ATAC_seq_rep1_ATACseq_SRR11539111_peak_3861	24	.	3.10709	4.72264	2.49256	83
chr11	69092054	69092762	GSE148515_Galang_2020_GSM4473027_PC_ATAC_seq_rep1_ATACseq_SRR11539111_peak_3861	24	.	3.10709	4.72264	2.49256	83
chr11	69094522	69100632	GSE148515_Galang_2020_GSM4473027_PC_ATAC_seq_rep1_ATACseq_SRR11539111_peak_3862	684	.	17.089	72.7157	68.4046	493
chr11	69094522	69100886	GSE148515_Galang_2020_GSM4473027_PC_ATAC_seq_rep1_ATACseq_SRR11539111_peak_3862	684	.	17.089	72.7157	68.4046	493
chr11	69094522	69100886	GSE148515_Galang_2020_GSM4473027_PC_ATAC_seq_rep1_ATACseq_SRR11539111_peak_3862	684	.	17.089	72.7157	68.4046	493
chr11	69117781	69118940	GSE148515_Galang_2020_GSM4473027_PC_ATAC_seq_rep1_ATACseq_SRR11539111_peak_3863	175	.	7.32387	20.4361	17.551	274
chr11	69117781	69119207	GSE148515_Galang_2020_GSM4473027_PC_ATAC_seq_rep1_ATACseq_SRR11539111_peak_3863	175	.	7.32387	20.4361	17.551	274
chr11	69117781	69119207	GSE148515_Galang_2020_GSM4473027_PC_ATAC_seq_rep1_ATACseq_SRR11539111_peak_3863	175	.	7.32387	20.4361	17.551	274
chr11	69120399	69120647	GSE148515_Galang_2020_GSM4473027_PC_ATAC_seq_rep1_ATACseq_SRR11539111_peak_3864	57	.	4.21677	8.17385	5.72601	331
chr11	69120068	69120647	GSE148515_Galang_2020_GSM4473027_PC_ATAC_seq_rep1_ATACseq_SRR11539111_peak_3864	57	.	4.21677	8.17385	5.72601	331
chr11	69121558	69124662	GSE148515_Galang_2020_GSM4473027_PC_ATAC_seq_rep1_ATACseq_SRR11539111_peak_3865	276	.	9.54322	30.8418	27.6669	1497
chr11	69121094	69124662	GSE148515_Galang_2020_GSM4473027_PC_ATAC_seq_rep1_ATACseq_SRR11539111_peak_3865	276	.	9.54322	30.8418	27.6669	1497
chr11	69121094	69124662	GSE148515_Galang_2020_GSM4473027_PC_ATAC_seq_rep1_ATACseq_SRR11539111_peak_3865	276	.	9.54322	30.8418	27.6669	1497
chr11	69125026	69126143	GSE148515_Galang_2020_GSM4473027_PC_ATAC_seq_rep1_ATACseq_SRR11539111_peak_3866	185	.	7.5458	21.4242	18.5102	218
chr11	69125026	69126264	GSE148515_Galang_2020_GSM4473027_PC_ATAC_seq_rep1_ATACseq_SRR11539111_peak_3866	185	.	7.5458	21.4242	18.5102	218
chr11	69125026	69126264	GSE148515_Galang_2020_GSM4473027_PC_ATAC_seq_rep1_ATACseq_SRR11539111_peak_3866	185	.	7.5458	21.4242	18.5102	218
chr11	69196709	69197526	GSE148515_Galang_2020_GSM4473027_PC_ATAC_seq_rep1_ATACseq_SRR11539111_peak_3867	103	.	5.54838	13.0309	10.3828	364
chr11	69196709	69197628	GSE148515_Galang_2020_GSM4473027_PC_ATAC_seq_rep1_ATACseq_SRR11539111_peak_3867	103	.	5.54838	13.0309	10.3828	364
chr11	69196709	69197628	GSE148515_Galang_2020_GSM4473027_PC_ATAC_seq_rep1_ATACseq_SRR11539111_peak_3867	103	.	5.54838	13.0309	10.3828	364
chr11	69200016	69200646	GSE148515_Galang_2020_GSM4473027_PC_ATAC_seq_rep1_ATACseq_SRR11539111_peak_3868	43	.	3.7729	6.7194	4.34939	321
chr11	69199911	69200646	GSE148515_Galang_2020_GSM4473027_PC_ATAC_seq_rep1_ATACseq_SRR11539111_peak_3868	43	.	3.7729	6.7194	4.34939	321
chr11	69220780	69221616	GSE148515_Galang_2020_GSM4473027_PC_ATAC_seq_rep1_ATACseq_SRR11539111_peak_3869	156	.	6.87999	18.4989	15.6714	681
chr11	69220613	69221979	GSE148515_Galang_2020_GSM4473027_PC_ATAC_seq_rep1_ATACseq_SRR11539111_peak_3869	156	.	6.87999	18.4989	15.6714	681
chr11	69220613	69221979	GSE148515_Galang_2020_GSM4473027_PC_ATAC_seq_rep1_ATACseq_SRR11539111_peak_3869	156	.	6.87999	18.4989	15.6714	681
chr11	69235157	69236283	GSE148515_Galang_2020_GSM4473027_PC_ATAC_seq_rep1_ATACseq_SRR11539111_peak_3870	147	.	6.65806	17.5506	14.7521	357
chr11	69235209	69236649	GSE148515_Galang_2020_GSM4473027_PC_ATAC_seq_rep1_ATACseq_SRR11539111_peak_3870	147	.	6.65806	17.5506	14.7521	357
chr11	69235157	69236649	GSE148515_Galang_2020_GSM4473027_PC_ATAC_seq_rep1_ATACseq_SRR11539111_peak_3870	147	.	6.65806	17.5506	14.7521	357
chr11	69245788	69246050	GSE148515_Galang_2020_GSM4473027_PC_ATAC_seq_rep1_ATACseq_SRR11539111_peak_3871	50	.	3.99484	7.43517	5.0253	167
chr11	69245788	69246449	GSE148515_Galang_2020_GSM4473027_PC_ATAC_seq_rep1_ATACseq_SRR11539111_peak_3871	50	.	3.99484	7.43517	5.0253	167
chr11	69245788	69246162	GSE148515_Galang_2020_GSM4473027_PC_ATAC_seq_rep1_ATACseq_SRR11539111_peak_3871	50	.	3.99484	7.43517	5.0253	167
chr11	69266191	69266956	GSE148515_Galang_2020_GSM4473027_PC_ATAC_seq_rep1_ATACseq_SRR11539111_peak_3872	24	.	3.10709	4.72264	2.49256	382
chr11	69266280	69266956	GSE148515_Galang_2020_GSM4473027_PC_ATAC_seq_rep1_ATACseq_SRR11539111_peak_3872	24	.	3.10709	4.72264	2.49256	382
chr11	69266191	69266956	GSE148515_Galang_2020_GSM4473027_PC_ATAC_seq_rep1_ATACseq_SRR11539111_peak_3872	24	.	3.10709	4.72264	2.49256	382
chr11	69311358	69311444	GSE148515_Galang_2020_GSM4473027_PC_ATAC_seq_rep1_ATACseq_SRR11539111_peak_3873	14	.	2.66322	3.53274	1.4239	4
chr11	69323448	69324276	GSE148515_Galang_2020_GSM4473027_PC_ATAC_seq_rep1_ATACseq_SRR11539111_peak_3874	287	.	9.76515	31.9413	28.7363	630
chr11	69323242	69324276	GSE148515_Galang_2020_GSM4473027_PC_ATAC_seq_rep1_ATACseq_SRR11539111_peak_3874	287	.	9.76515	31.9413	28.7363	630
chr11	69323242	69324276	GSE148515_Galang_2020_GSM4473027_PC_ATAC_seq_rep1_ATACseq_SRR11539111_peak_3874	287	.	9.76515	31.9413	28.7363	630
chr11	69325994	69326901	GSE148515_Galang_2020_GSM4473027_PC_ATAC_seq_rep1_ATACseq_SRR11539111_peak_3875	166	.	7.10193	19.4609	16.6046	411
chr11	69325860	69327001	GSE148515_Galang_2020_GSM4473027_PC_ATAC_seq_rep1_ATACseq_SRR11539111_peak_3875	166	.	7.10193	19.4609	16.6046	411
chr11	69325860	69327001	GSE148515_Galang_2020_GSM4473027_PC_ATAC_seq_rep1_ATACseq_SRR11539111_peak_3875	166	.	7.10193	19.4609	16.6046	411
chr11	69340701	69341019	GSE148515_Galang_2020_GSM4473027_PC_ATAC_seq_rep1_ATACseq_SRR11539111_peak_3876	43	.	3.7729	6.7194	4.34939	227
chr11	69340701	69341019	GSE148515_Galang_2020_GSM4473027_PC_ATAC_seq_rep1_ATACseq_SRR11539111_peak_3876	43	.	3.7729	6.7194	4.34939	227
chr11	69364670	69369364	GSE148515_Galang_2020_GSM4473027_PC_ATAC_seq_rep1_ATACseq_SRR11539111_peak_3877	204	.	7.98967	23.4376	20.4655	4226
chr11	69364670	69369373	GSE148515_Galang_2020_GSM4473027_PC_ATAC_seq_rep1_ATACseq_SRR11539111_peak_3877	204	.	7.98967	23.4376	20.4655	4226
chr11	69364670	69369373	GSE148515_Galang_2020_GSM4473027_PC_ATAC_seq_rep1_ATACseq_SRR11539111_peak_3877	204	.	7.98967	23.4376	20.4655	4226
chr11	69395229	69396667	GSE148515_Galang_2020_GSM4473027_PC_ATAC_seq_rep1_ATACseq_SRR11539111_peak_3878	399	.	11.9845	43.4387	39.9174	706
chr11	69395019	69396835	GSE148515_Galang_2020_GSM4473027_PC_ATAC_seq_rep1_ATACseq_SRR11539111_peak_3878	399	.	11.9845	43.4387	39.9174	706
chr11	69395019	69396835	GSE148515_Galang_2020_GSM4473027_PC_ATAC_seq_rep1_ATACseq_SRR11539111_peak_3878	399	.	11.9845	43.4387	39.9174	706
chr11	69397736	69398026	GSE148515_Galang_2020_GSM4473027_PC_ATAC_seq_rep1_ATACseq_SRR11539111_peak_3879	129	.	6.21419	15.6969	12.9578	274
chr11	69397594	69397861	GSE148515_Galang_2020_GSM4473027_PC_ATAC_seq_rep1_ATACseq_SRR11539111_peak_3879	129	.	6.21419	15.6969	12.9578	274
chr11	69397609	69398337	GSE148515_Galang_2020_GSM4473027_PC_ATAC_seq_rep1_ATACseq_SRR11539111_peak_3879	129	.	6.21419	15.6969	12.9578	274
chr11	69401328	69401610	GSE148515_Galang_2020_GSM4473027_PC_ATAC_seq_rep1_ATACseq_SRR11539111_peak_3880	87	.	5.10451	11.3368	8.75218	1100
chr11	69401167	69402212	GSE148515_Galang_2020_GSM4473027_PC_ATAC_seq_rep1_ATACseq_SRR11539111_peak_3880	87	.	5.10451	11.3368	8.75218	1100
chr11	69400840	69402208	GSE148515_Galang_2020_GSM4473027_PC_ATAC_seq_rep1_ATACseq_SRR11539111_peak_3880	87	.	5.10451	11.3368	8.75218	1100
chr11	69408228	69412157	GSE148515_Galang_2020_GSM4473027_PC_ATAC_seq_rep1_ATACseq_SRR11539111_peak_3881	399	.	11.9845	43.4387	39.9174	3569
chr11	69408165	69412340	GSE148515_Galang_2020_GSM4473027_PC_ATAC_seq_rep1_ATACseq_SRR11539111_peak_3881	399	.	11.9845	43.4387	39.9174	3569
chr11	69408165	69412340	GSE148515_Galang_2020_GSM4473027_PC_ATAC_seq_rep1_ATACseq_SRR11539111_peak_3881	399	.	11.9845	43.4387	39.9174	3569
chr11	69415205	69420677	GSE148515_Galang_2020_GSM4473027_PC_ATAC_seq_rep1_ATACseq_SRR11539111_peak_3882	777	.	18.6426	82.2624	77.7406	4193
chr11	69414708	69420677	GSE148515_Galang_2020_GSM4473027_PC_ATAC_seq_rep1_ATACseq_SRR11539111_peak_3882	777	.	18.6426	82.2624	77.7406	4193
chr11	69414708	69420677	GSE148515_Galang_2020_GSM4473027_PC_ATAC_seq_rep1_ATACseq_SRR11539111_peak_3882	777	.	18.6426	82.2624	77.7406	4193
chr11	69546457	69547257	GSE148515_Galang_2020_GSM4473027_PC_ATAC_seq_rep1_ATACseq_SRR11539111_peak_3883	185	.	7.5458	21.4242	18.5102	724
chr11	69546246	69547257	GSE148515_Galang_2020_GSM4473027_PC_ATAC_seq_rep1_ATACseq_SRR11539111_peak_3883	185	.	7.5458	21.4242	18.5102	724
chr11	69546246	69547257	GSE148515_Galang_2020_GSM4473027_PC_ATAC_seq_rep1_ATACseq_SRR11539111_peak_3883	185	.	7.5458	21.4242	18.5102	724
chr11	69559217	69562170	GSE148515_Galang_2020_GSM4473027_PC_ATAC_seq_rep1_ATACseq_SRR11539111_peak_3884	147	.	6.65806	17.5506	14.7521	1040
chr11	69559217	69561835	GSE148515_Galang_2020_GSM4473027_PC_ATAC_seq_rep1_ATACseq_SRR11539111_peak_3884	147	.	6.65806	17.5506	14.7521	1040
chr11	69559217	69562122	GSE148515_Galang_2020_GSM4473027_PC_ATAC_seq_rep1_ATACseq_SRR11539111_peak_3884	147	.	6.65806	17.5506	14.7521	1040
chr11	69578959	69581824	GSE148515_Galang_2020_GSM4473027_PC_ATAC_seq_rep1_ATACseq_SRR11539111_peak_3885	399	.	11.9845	43.4387	39.9174	451
chr11	69578959	69581940	GSE148515_Galang_2020_GSM4473027_PC_ATAC_seq_rep1_ATACseq_SRR11539111_peak_3885	399	.	11.9845	43.4387	39.9174	451
chr11	69578959	69581940	GSE148515_Galang_2020_GSM4473027_PC_ATAC_seq_rep1_ATACseq_SRR11539111_peak_3885	399	.	11.9845	43.4387	39.9174	451
chr11	69600176	69600450	GSE148515_Galang_2020_GSM4473027_PC_ATAC_seq_rep1_ATACseq_SRR11539111_peak_3886	50	.	3.99484	7.43517	5.0253	126
chr11	69600176	69600450	GSE148515_Galang_2020_GSM4473027_PC_ATAC_seq_rep1_ATACseq_SRR11539111_peak_3886	50	.	3.99484	7.43517	5.0253	126
chr11	69604426	69606103	GSE148515_Galang_2020_GSM4473027_PC_ATAC_seq_rep1_ATACseq_SRR11539111_peak_3887	266	.	9.32128	29.7522	26.6069	1530
chr11	69604481	69606103	GSE148515_Galang_2020_GSM4473027_PC_ATAC_seq_rep1_ATACseq_SRR11539111_peak_3887	266	.	9.32128	29.7522	26.6069	1530
chr11	69604426	69606103	GSE148515_Galang_2020_GSM4473027_PC_ATAC_seq_rep1_ATACseq_SRR11539111_peak_3887	266	.	9.32128	29.7522	26.6069	1530
chr11	69621807	69622162	GSE148515_Galang_2020_GSM4473027_PC_ATAC_seq_rep1_ATACseq_SRR11539111_peak_3888	79	.	4.88258	10.5167	7.96451	310
chr11	69621824	69622322	GSE148515_Galang_2020_GSM4473027_PC_ATAC_seq_rep1_ATACseq_SRR11539111_peak_3888	79	.	4.88258	10.5167	7.96451	310
chr11	69621704	69622322	GSE148515_Galang_2020_GSM4473027_PC_ATAC_seq_rep1_ATACseq_SRR11539111_peak_3888	79	.	4.88258	10.5167	7.96451	310
chr11	69632424	69633562	GSE148515_Galang_2020_GSM4473027_PC_ATAC_seq_rep1_ATACseq_SRR11539111_peak_3889	818	.	19.3084	86.4321	81.825	427
chr11	69632341	69633562	GSE148515_Galang_2020_GSM4473027_PC_ATAC_seq_rep1_ATACseq_SRR11539111_peak_3889	818	.	19.3084	86.4321	81.825	427
chr11	69632341	69633562	GSE148515_Galang_2020_GSM4473027_PC_ATAC_seq_rep1_ATACseq_SRR11539111_peak_3889	818	.	19.3084	86.4321	81.825	427
chr11	69661743	69663465	GSE148515_Galang_2020_GSM4473027_PC_ATAC_seq_rep1_ATACseq_SRR11539111_peak_3890	364	.	11.3187	39.8987	36.4743	857
chr11	69661743	69663465	GSE148515_Galang_2020_GSM4473027_PC_ATAC_seq_rep1_ATACseq_SRR11539111_peak_3890	364	.	11.3187	39.8987	36.4743	857
chr11	69661743	69663465	GSE148515_Galang_2020_GSM4473027_PC_ATAC_seq_rep1_ATACseq_SRR11539111_peak_3890	364	.	11.3187	39.8987	36.4743	857
chr11	69670747	69672854	GSE148515_Galang_2020_GSM4473027_PC_ATAC_seq_rep1_ATACseq_SRR11539111_peak_3892	697	.	17.311	74.0633	69.7194	909
chr11	69670695	69672861	GSE148515_Galang_2020_GSM4473027_PC_ATAC_seq_rep1_ATACseq_SRR11539111_peak_3892	697	.	17.311	74.0633	69.7194	909
chr11	69670694	69673065	GSE148515_Galang_2020_GSM4473027_PC_ATAC_seq_rep1_ATACseq_SRR11539111_peak_3892	697	.	17.311	74.0633	69.7194	909
chr11	69681440	69683164	GSE148515_Galang_2020_GSM4473027_PC_ATAC_seq_rep1_ATACseq_SRR11539111_peak_3893	410	.	12.2064	44.6348	41.0803	528
chr11	69681440	69683164	GSE148515_Galang_2020_GSM4473027_PC_ATAC_seq_rep1_ATACseq_SRR11539111_peak_3893	410	.	12.2064	44.6348	41.0803	528
chr11	69681440	69683164	GSE148515_Galang_2020_GSM4473027_PC_ATAC_seq_rep1_ATACseq_SRR11539111_peak_3893	410	.	12.2064	44.6348	41.0803	528
chr11	69695377	69695904	GSE148515_Galang_2020_GSM4473027_PC_ATAC_seq_rep1_ATACseq_SRR11539111_peak_3894	43	.	3.7729	6.7194	4.34939	208
chr11	69695377	69695904	GSE148515_Galang_2020_GSM4473027_PC_ATAC_seq_rep1_ATACseq_SRR11539111_peak_3894	43	.	3.7729	6.7194	4.34939	208
chr11	69757971	69759828	GSE148515_Galang_2020_GSM4473027_PC_ATAC_seq_rep1_ATACseq_SRR11539111_peak_3895	873	.	20.1961	92.0609	87.3523	767
chr11	69757971	69759828	GSE148515_Galang_2020_GSM4473027_PC_ATAC_seq_rep1_ATACseq_SRR11539111_peak_3895	873	.	20.1961	92.0609	87.3523	767
chr11	69757971	69759828	GSE148515_Galang_2020_GSM4473027_PC_ATAC_seq_rep1_ATACseq_SRR11539111_peak_3895	873	.	20.1961	92.0609	87.3523	767
chr11	69765743	69766652	GSE148515_Galang_2020_GSM4473027_PC_ATAC_seq_rep1_ATACseq_SRR11539111_peak_3896	214	.	8.21161	24.4622	21.4613	913
chr11	69765575	69767366	GSE148515_Galang_2020_GSM4473027_PC_ATAC_seq_rep1_ATACseq_SRR11539111_peak_3896	214	.	8.21161	24.4622	21.4613	913
chr11	69765379	69767366	GSE148515_Galang_2020_GSM4473027_PC_ATAC_seq_rep1_ATACseq_SRR11539111_peak_3896	214	.	8.21161	24.4622	21.4613	913
chr11	69767632	69767859	GSE148515_Galang_2020_GSM4473027_PC_ATAC_seq_rep1_ATACseq_SRR11539111_peak_3897	37	.	3.55097	6.02778	3.70079	136
chr11	69795210	69795940	GSE148515_Galang_2020_GSM4473027_PC_ATAC_seq_rep1_ATACseq_SRR11539111_peak_3898	234	.	8.65548	26.5456	23.4871	301
chr11	69795210	69795964	GSE148515_Galang_2020_GSM4473027_PC_ATAC_seq_rep1_ATACseq_SRR11539111_peak_3898	234	.	8.65548	26.5456	23.4871	301
chr11	69795210	69795964	GSE148515_Galang_2020_GSM4473027_PC_ATAC_seq_rep1_ATACseq_SRR11539111_peak_3898	234	.	8.65548	26.5456	23.4871	301
chr11	69800075	69801581	GSE148515_Galang_2020_GSM4473027_PC_ATAC_seq_rep1_ATACseq_SRR11539111_peak_3899	138	.	6.43612	16.6165	13.8475	1741
chr11	69799633	69801798	GSE148515_Galang_2020_GSM4473027_PC_ATAC_seq_rep1_ATACseq_SRR11539111_peak_3899	138	.	6.43612	16.6165	13.8475	1741
chr11	69799202	69801798	GSE148515_Galang_2020_GSM4473027_PC_ATAC_seq_rep1_ATACseq_SRR11539111_peak_3899	138	.	6.43612	16.6165	13.8475	1741
chr11	69802480	69804271	GSE148515_Galang_2020_GSM4473027_PC_ATAC_seq_rep1_ATACseq_SRR11539111_peak_3900	138	.	6.43612	16.6165	13.8475	1508
chr11	69802480	69804368	GSE148515_Galang_2020_GSM4473027_PC_ATAC_seq_rep1_ATACseq_SRR11539111_peak_3900	138	.	6.43612	16.6165	13.8475	1508
chr11	69802480	69804368	GSE148515_Galang_2020_GSM4473027_PC_ATAC_seq_rep1_ATACseq_SRR11539111_peak_3900	138	.	6.43612	16.6165	13.8475	1508
chr11	69837034	69838857	GSE148515_Galang_2020_GSM4473027_PC_ATAC_seq_rep1_ATACseq_SRR11539111_peak_3901	376	.	11.5406	41.0705	37.6139	832
chr11	69837034	69838857	GSE148515_Galang_2020_GSM4473027_PC_ATAC_seq_rep1_ATACseq_SRR11539111_peak_3901	376	.	11.5406	41.0705	37.6139	832
chr11	69837034	69838857	GSE148515_Galang_2020_GSM4473027_PC_ATAC_seq_rep1_ATACseq_SRR11539111_peak_3901	376	.	11.5406	41.0705	37.6139	832
chr11	69845898	69847057	GSE148515_Galang_2020_GSM4473027_PC_ATAC_seq_rep1_ATACseq_SRR11539111_peak_3902	245	.	8.87741	27.6039	24.5172	765
chr11	69846077	69847186	GSE148515_Galang_2020_GSM4473027_PC_ATAC_seq_rep1_ATACseq_SRR11539111_peak_3902	245	.	8.87741	27.6039	24.5172	765
chr11	69845594	69847186	GSE148515_Galang_2020_GSM4473027_PC_ATAC_seq_rep1_ATACseq_SRR11539111_peak_3902	245	.	8.87741	27.6039	24.5172	765
chr11	69880607	69881827	GSE148515_Galang_2020_GSM4473027_PC_ATAC_seq_rep1_ATACseq_SRR11539111_peak_3903	138	.	6.43612	16.6165	13.8475	552
chr11	69880447	69881783	GSE148515_Galang_2020_GSM4473027_PC_ATAC_seq_rep1_ATACseq_SRR11539111_peak_3903	138	.	6.43612	16.6165	13.8475	552
chr11	69880607	69881783	GSE148515_Galang_2020_GSM4473027_PC_ATAC_seq_rep1_ATACseq_SRR11539111_peak_3903	138	.	6.43612	16.6165	13.8475	552
chr11	69900539	69902423	GSE148515_Galang_2020_GSM4473027_PC_ATAC_seq_rep1_ATACseq_SRR11539111_peak_3904	697	.	17.311	74.0633	69.7194	1143
chr11	69900539	69902423	GSE148515_Galang_2020_GSM4473027_PC_ATAC_seq_rep1_ATACseq_SRR11539111_peak_3904	697	.	17.311	74.0633	69.7194	1143
chr11	69900539	69902423	GSE148515_Galang_2020_GSM4473027_PC_ATAC_seq_rep1_ATACseq_SRR11539111_peak_3904	697	.	17.311	74.0633	69.7194	1143
chr11	69913571	69914701	GSE148515_Galang_2020_GSM4473027_PC_ATAC_seq_rep1_ATACseq_SRR11539111_peak_3906	234	.	8.65548	26.5456	23.4871	702
chr11	69913653	69914686	GSE148515_Galang_2020_GSM4473027_PC_ATAC_seq_rep1_ATACseq_SRR11539111_peak_3906	234	.	8.65548	26.5456	23.4871	702
chr11	69913463	69914701	GSE148515_Galang_2020_GSM4473027_PC_ATAC_seq_rep1_ATACseq_SRR11539111_peak_3906	234	.	8.65548	26.5456	23.4871	702
chr11	69919391	69922256	GSE148515_Galang_2020_GSM4473027_PC_ATAC_seq_rep1_ATACseq_SRR11539111_peak_3907	818	.	19.3084	86.4321	81.825	2302
chr11	69919264	69922256	GSE148515_Galang_2020_GSM4473027_PC_ATAC_seq_rep1_ATACseq_SRR11539111_peak_3907	818	.	19.3084	86.4321	81.825	2302
chr11	69919264	69922256	GSE148515_Galang_2020_GSM4473027_PC_ATAC_seq_rep1_ATACseq_SRR11539111_peak_3907	818	.	19.3084	86.4321	81.825	2302
chr11	69934299	69936362	GSE148515_Galang_2020_GSM4473027_PC_ATAC_seq_rep1_ATACseq_SRR11539111_peak_3908	470	.	13.3161	50.7297	47.0049	1565
chr11	69934257	69936881	GSE148515_Galang_2020_GSM4473027_PC_ATAC_seq_rep1_ATACseq_SRR11539111_peak_3908	470	.	13.3161	50.7297	47.0049	1565
chr11	69934257	69936881	GSE148515_Galang_2020_GSM4473027_PC_ATAC_seq_rep1_ATACseq_SRR11539111_peak_3908	470	.	13.3161	50.7297	47.0049	1565
chr11	69947385	69949130	GSE148515_Galang_2020_GSM4473027_PC_ATAC_seq_rep1_ATACseq_SRR11539111_peak_3909	410	.	12.2064	44.6348	41.0803	909
chr11	69947385	69949130	GSE148515_Galang_2020_GSM4473027_PC_ATAC_seq_rep1_ATACseq_SRR11539111_peak_3909	410	.	12.2064	44.6348	41.0803	909
chr11	69947385	69949130	GSE148515_Galang_2020_GSM4473027_PC_ATAC_seq_rep1_ATACseq_SRR11539111_peak_3909	410	.	12.2064	44.6348	41.0803	909
chr11	69980026	69981698	GSE148515_Galang_2020_GSM4473027_PC_ATAC_seq_rep1_ATACseq_SRR11539111_peak_3910	555	.	14.8697	59.5607	55.5928	871
chr11	69980026	69981698	GSE148515_Galang_2020_GSM4473027_PC_ATAC_seq_rep1_ATACseq_SRR11539111_peak_3910	555	.	14.8697	59.5607	55.5928	871
chr11	69980026	69981698	GSE148515_Galang_2020_GSM4473027_PC_ATAC_seq_rep1_ATACseq_SRR11539111_peak_3910	555	.	14.8697	59.5607	55.5928	871
chr11	69982095	69982442	GSE148515_Galang_2020_GSM4473027_PC_ATAC_seq_rep1_ATACseq_SRR11539111_peak_3911	24	.	3.10709	4.72264	2.49256	280
chr11	69990604	69991834	GSE148515_Galang_2020_GSM4473027_PC_ATAC_seq_rep1_ATACseq_SRR11539111_peak_3912	458	.	13.0942	49.4959	45.8053	1619
chr11	69989907	69991933	GSE148515_Galang_2020_GSM4473027_PC_ATAC_seq_rep1_ATACseq_SRR11539111_peak_3912	458	.	13.0942	49.4959	45.8053	1619
chr11	69990022	69991933	GSE148515_Galang_2020_GSM4473027_PC_ATAC_seq_rep1_ATACseq_SRR11539111_peak_3912	458	.	13.0942	49.4959	45.8053	1619
chr11	69995149	69997491	GSE148515_Galang_2020_GSM4473027_PC_ATAC_seq_rep1_ATACseq_SRR11539111_peak_3913	543	.	14.6477	58.279	54.3465	558
chr11	69995141	69998172	GSE148515_Galang_2020_GSM4473027_PC_ATAC_seq_rep1_ATACseq_SRR11539111_peak_3913	543	.	14.6477	58.279	54.3465	558
chr11	69995141	69998261	GSE148515_Galang_2020_GSM4473027_PC_ATAC_seq_rep1_ATACseq_SRR11539111_peak_3913	543	.	14.6477	58.279	54.3465	558
chr11	70000223	70001055	GSE148515_Galang_2020_GSM4473027_PC_ATAC_seq_rep1_ATACseq_SRR11539111_peak_3914	175	.	7.32387	20.4361	17.551	319
chr11	70000223	70001107	GSE148515_Galang_2020_GSM4473027_PC_ATAC_seq_rep1_ATACseq_SRR11539111_peak_3914	175	.	7.32387	20.4361	17.551	319
chr11	70000223	70001107	GSE148515_Galang_2020_GSM4473027_PC_ATAC_seq_rep1_ATACseq_SRR11539111_peak_3914	175	.	7.32387	20.4361	17.551	319
chr11	70014381	70015453	GSE148515_Galang_2020_GSM4473027_PC_ATAC_seq_rep1_ATACseq_SRR11539111_peak_3916	234	.	8.65548	26.5456	23.4871	919
chr11	70014641	70015453	GSE148515_Galang_2020_GSM4473027_PC_ATAC_seq_rep1_ATACseq_SRR11539111_peak_3916	234	.	8.65548	26.5456	23.4871	919
chr11	70014381	70015453	GSE148515_Galang_2020_GSM4473027_PC_ATAC_seq_rep1_ATACseq_SRR11539111_peak_3916	234	.	8.65548	26.5456	23.4871	919
chr11	70017959	70018379	GSE148515_Galang_2020_GSM4473027_PC_ATAC_seq_rep1_ATACseq_SRR11539111_peak_3917	37	.	3.55097	6.02778	3.70079	150
chr11	70017959	70018379	GSE148515_Galang_2020_GSM4473027_PC_ATAC_seq_rep1_ATACseq_SRR11539111_peak_3917	37	.	3.55097	6.02778	3.70079	150
chr11	70020483	70021827	GSE148515_Galang_2020_GSM4473027_PC_ATAC_seq_rep1_ATACseq_SRR11539111_peak_3918	410	.	12.2064	44.6348	41.0803	1298
chr11	70019789	70021827	GSE148515_Galang_2020_GSM4473027_PC_ATAC_seq_rep1_ATACseq_SRR11539111_peak_3918	410	.	12.2064	44.6348	41.0803	1298
chr11	70020228	70021827	GSE148515_Galang_2020_GSM4473027_PC_ATAC_seq_rep1_ATACseq_SRR11539111_peak_3918	410	.	12.2064	44.6348	41.0803	1298
chr11	70023896	70023971	GSE148515_Galang_2020_GSM4473027_PC_ATAC_seq_rep1_ATACseq_SRR11539111_peak_3919	24	.	3.10709	4.72264	2.49256	20
chr11	70023896	70024224	GSE148515_Galang_2020_GSM4473027_PC_ATAC_seq_rep1_ATACseq_SRR11539111_peak_3919	24	.	3.10709	4.72264	2.49256	20
chr11	70023896	70024224	GSE148515_Galang_2020_GSM4473027_PC_ATAC_seq_rep1_ATACseq_SRR11539111_peak_3919	24	.	3.10709	4.72264	2.49256	20
chr11	70026984	70027275	GSE148515_Galang_2020_GSM4473027_PC_ATAC_seq_rep1_ATACseq_SRR11539111_peak_3920	14	.	2.66322	3.53274	1.4239	40
chr11	70214377	70215078	GSE148515_Galang_2020_GSM4473027_PC_ATAC_seq_rep1_ATACseq_SRR11539111_peak_3921	24	.	3.10709	4.72264	2.49256	534
chr11	70220513	70221476	GSE148515_Galang_2020_GSM4473027_PC_ATAC_seq_rep1_ATACseq_SRR11539111_peak_3922	156	.	6.87999	18.4989	15.6714	685
chr11	70220442	70221476	GSE148515_Galang_2020_GSM4473027_PC_ATAC_seq_rep1_ATACseq_SRR11539111_peak_3922	156	.	6.87999	18.4989	15.6714	685
chr11	70220392	70221476	GSE148515_Galang_2020_GSM4473027_PC_ATAC_seq_rep1_ATACseq_SRR11539111_peak_3922	156	.	6.87999	18.4989	15.6714	685
chr11	70230249	70230688	GSE148515_Galang_2020_GSM4473027_PC_ATAC_seq_rep1_ATACseq_SRR11539111_peak_3923	129	.	6.21419	15.6969	12.9578	759
chr11	70229841	70230732	GSE148515_Galang_2020_GSM4473027_PC_ATAC_seq_rep1_ATACseq_SRR11539111_peak_3923	129	.	6.21419	15.6969	12.9578	759
chr11	70230243	70230844	GSE148515_Galang_2020_GSM4473027_PC_ATAC_seq_rep1_ATACseq_SRR11539111_peak_3923	129	.	6.21419	15.6969	12.9578	759
chr11	70237092	70240159	GSE148515_Galang_2020_GSM4473027_PC_ATAC_seq_rep1_ATACseq_SRR11539111_peak_3924	606	.	15.7574	64.7505	60.643	864
chr11	70237300	70240159	GSE148515_Galang_2020_GSM4473027_PC_ATAC_seq_rep1_ATACseq_SRR11539111_peak_3924	606	.	15.7574	64.7505	60.643	864
chr11	70237078	70240159	GSE148515_Galang_2020_GSM4473027_PC_ATAC_seq_rep1_ATACseq_SRR11539111_peak_3924	606	.	15.7574	64.7505	60.643	864
chr11	70409826	70410225	GSE148515_Galang_2020_GSM4473027_PC_ATAC_seq_rep1_ATACseq_SRR11539111_peak_3925	103	.	5.54838	13.0309	10.3828	441
chr11	70409650	70410225	GSE148515_Galang_2020_GSM4473027_PC_ATAC_seq_rep1_ATACseq_SRR11539111_peak_3925	103	.	5.54838	13.0309	10.3828	441
chr11	70409650	70410225	GSE148515_Galang_2020_GSM4473027_PC_ATAC_seq_rep1_ATACseq_SRR11539111_peak_3925	103	.	5.54838	13.0309	10.3828	441
chr11	70432114	70432904	GSE148515_Galang_2020_GSM4473027_PC_ATAC_seq_rep1_ATACseq_SRR11539111_peak_3926	446	.	12.8722	48.2694	44.6131	342
chr11	70432106	70432904	GSE148515_Galang_2020_GSM4473027_PC_ATAC_seq_rep1_ATACseq_SRR11539111_peak_3926	446	.	12.8722	48.2694	44.6131	342
chr11	70432106	70432904	GSE148515_Galang_2020_GSM4473027_PC_ATAC_seq_rep1_ATACseq_SRR11539111_peak_3926	446	.	12.8722	48.2694	44.6131	342
chr11	70451721	70452429	GSE148515_Galang_2020_GSM4473027_PC_ATAC_seq_rep1_ATACseq_SRR11539111_peak_3927	331	.	10.6529	36.4344	33.1066	386
chr11	70451774	70452475	GSE148515_Galang_2020_GSM4473027_PC_ATAC_seq_rep1_ATACseq_SRR11539111_peak_3927	331	.	10.6529	36.4344	33.1066	386
chr11	70451721	70452475	GSE148515_Galang_2020_GSM4473027_PC_ATAC_seq_rep1_ATACseq_SRR11539111_peak_3927	331	.	10.6529	36.4344	33.1066	386
chr11	70525095	70525747	GSE148515_Galang_2020_GSM4473027_PC_ATAC_seq_rep1_ATACseq_SRR11539111_peak_3928	87	.	5.10451	11.3368	8.75218	228
chr11	70525095	70525747	GSE148515_Galang_2020_GSM4473027_PC_ATAC_seq_rep1_ATACseq_SRR11539111_peak_3928	87	.	5.10451	11.3368	8.75218	228
chr11	70525095	70525747	GSE148515_Galang_2020_GSM4473027_PC_ATAC_seq_rep1_ATACseq_SRR11539111_peak_3928	87	.	5.10451	11.3368	8.75218	228
chr11	70539760	70540533	GSE148515_Galang_2020_GSM4473027_PC_ATAC_seq_rep1_ATACseq_SRR11539111_peak_3929	194	.	7.76774	22.4248	19.4815	447
chr11	70539760	70540533	GSE148515_Galang_2020_GSM4473027_PC_ATAC_seq_rep1_ATACseq_SRR11539111_peak_3929	194	.	7.76774	22.4248	19.4815	447
chr11	70539760	70540533	GSE148515_Galang_2020_GSM4473027_PC_ATAC_seq_rep1_ATACseq_SRR11539111_peak_3929	194	.	7.76774	22.4248	19.4815	447
chr11	70562293	70563609	GSE148515_Galang_2020_GSM4473027_PC_ATAC_seq_rep1_ATACseq_SRR11539111_peak_3930	446	.	12.8722	48.2694	44.6131	747
chr11	70562166	70563775	GSE148515_Galang_2020_GSM4473027_PC_ATAC_seq_rep1_ATACseq_SRR11539111_peak_3930	446	.	12.8722	48.2694	44.6131	747
chr11	70562166	70563775	GSE148515_Galang_2020_GSM4473027_PC_ATAC_seq_rep1_ATACseq_SRR11539111_peak_3930	446	.	12.8722	48.2694	44.6131	747
chr11	70646797	70648055	GSE148515_Galang_2020_GSM4473027_PC_ATAC_seq_rep1_ATACseq_SRR11539111_peak_3931	376	.	11.5406	41.0705	37.6139	224
chr11	70646797	70648048	GSE148515_Galang_2020_GSM4473027_PC_ATAC_seq_rep1_ATACseq_SRR11539111_peak_3931	376	.	11.5406	41.0705	37.6139	224
chr11	70646797	70648024	GSE148515_Galang_2020_GSM4473027_PC_ATAC_seq_rep1_ATACseq_SRR11539111_peak_3931	376	.	11.5406	41.0705	37.6139	224
chr11	70653628	70657309	GSE148515_Galang_2020_GSM4473027_PC_ATAC_seq_rep1_ATACseq_SRR11539111_peak_3932	298	.	9.98709	33.0505	29.815	2011
chr11	70653258	70657628	GSE148515_Galang_2020_GSM4473027_PC_ATAC_seq_rep1_ATACseq_SRR11539111_peak_3932	298	.	9.98709	33.0505	29.815	2011
chr11	70653121	70657628	GSE148515_Galang_2020_GSM4473027_PC_ATAC_seq_rep1_ATACseq_SRR11539111_peak_3932	298	.	9.98709	33.0505	29.815	2011
chr11	70657951	70658318	GSE148515_Galang_2020_GSM4473027_PC_ATAC_seq_rep1_ATACseq_SRR11539111_peak_3933	30	.	3.32903	5.36169	3.08096	19
chr11	70657951	70658318	GSE148515_Galang_2020_GSM4473027_PC_ATAC_seq_rep1_ATACseq_SRR11539111_peak_3933	30	.	3.32903	5.36169	3.08096	19
chr11	70668409	70670218	GSE148515_Galang_2020_GSM4473027_PC_ATAC_seq_rep1_ATACseq_SRR11539111_peak_3934	697	.	17.311	74.0633	69.7194	605
chr11	70668409	70670569	GSE148515_Galang_2020_GSM4473027_PC_ATAC_seq_rep1_ATACseq_SRR11539111_peak_3934	697	.	17.311	74.0633	69.7194	605
chr11	70668409	70670569	GSE148515_Galang_2020_GSM4473027_PC_ATAC_seq_rep1_ATACseq_SRR11539111_peak_3934	697	.	17.311	74.0633	69.7194	605
chr11	70681942	70682266	GSE148515_Galang_2020_GSM4473027_PC_ATAC_seq_rep1_ATACseq_SRR11539111_peak_3935	43	.	3.7729	6.7194	4.34939	145
chr11	70681886	70682229	GSE148515_Galang_2020_GSM4473027_PC_ATAC_seq_rep1_ATACseq_SRR11539111_peak_3935	43	.	3.7729	6.7194	4.34939	145
chr11	70681886	70682380	GSE148515_Galang_2020_GSM4473027_PC_ATAC_seq_rep1_ATACseq_SRR11539111_peak_3935	43	.	3.7729	6.7194	4.34939	145
chr11	70687460	70688259	GSE148515_Galang_2020_GSM4473027_PC_ATAC_seq_rep1_ATACseq_SRR11539111_peak_3936	255	.	9.09935	28.6729	25.5568	495
chr11	70687460	70688550	GSE148515_Galang_2020_GSM4473027_PC_ATAC_seq_rep1_ATACseq_SRR11539111_peak_3936	255	.	9.09935	28.6729	25.5568	495
chr11	70687460	70688703	GSE148515_Galang_2020_GSM4473027_PC_ATAC_seq_rep1_ATACseq_SRR11539111_peak_3936	255	.	9.09935	28.6729	25.5568	495
chr11	70699905	70701646	GSE148515_Galang_2020_GSM4473027_PC_ATAC_seq_rep1_ATACseq_SRR11539111_peak_3937	364	.	11.3187	39.8987	36.4743	346
chr11	70699905	70701646	GSE148515_Galang_2020_GSM4473027_PC_ATAC_seq_rep1_ATACseq_SRR11539111_peak_3937	364	.	11.3187	39.8987	36.4743	346
chr11	70699905	70701646	GSE148515_Galang_2020_GSM4473027_PC_ATAC_seq_rep1_ATACseq_SRR11539111_peak_3937	364	.	11.3187	39.8987	36.4743	346
chr11	70702135	70703108	GSE148515_Galang_2020_GSM4473027_PC_ATAC_seq_rep1_ATACseq_SRR11539111_peak_3938	71	.	4.66064	9.7156	7.19701	138
chr11	70702135	70703108	GSE148515_Galang_2020_GSM4473027_PC_ATAC_seq_rep1_ATACseq_SRR11539111_peak_3938	71	.	4.66064	9.7156	7.19701	138
chr11	70764050	70764715	GSE148515_Galang_2020_GSM4473027_PC_ATAC_seq_rep1_ATACseq_SRR11539111_peak_3939	224	.	8.43354	25.4983	22.4686	430
chr11	70764008	70764715	GSE148515_Galang_2020_GSM4473027_PC_ATAC_seq_rep1_ATACseq_SRR11539111_peak_3939	224	.	8.43354	25.4983	22.4686	430
chr11	70764008	70764715	GSE148515_Galang_2020_GSM4473027_PC_ATAC_seq_rep1_ATACseq_SRR11539111_peak_3939	224	.	8.43354	25.4983	22.4686	430
chr11	70844188	70845336	GSE148515_Galang_2020_GSM4473027_PC_ATAC_seq_rep1_ATACseq_SRR11539111_peak_3940	470	.	13.3161	50.7297	47.0049	852
chr11	70844102	70845384	GSE148515_Galang_2020_GSM4473027_PC_ATAC_seq_rep1_ATACseq_SRR11539111_peak_3940	470	.	13.3161	50.7297	47.0049	852
chr11	70843936	70845384	GSE148515_Galang_2020_GSM4473027_PC_ATAC_seq_rep1_ATACseq_SRR11539111_peak_3940	470	.	13.3161	50.7297	47.0049	852
chr11	70969447	70970930	GSE148515_Galang_2020_GSM4473027_PC_ATAC_seq_rep1_ATACseq_SRR11539111_peak_3941	470	.	13.3161	50.7297	47.0049	756
chr11	70969286	70971173	GSE148515_Galang_2020_GSM4473027_PC_ATAC_seq_rep1_ATACseq_SRR11539111_peak_3941	470	.	13.3161	50.7297	47.0049	756
chr11	70969286	70971181	GSE148515_Galang_2020_GSM4473027_PC_ATAC_seq_rep1_ATACseq_SRR11539111_peak_3941	470	.	13.3161	50.7297	47.0049	756
chr11	70982605	70983150	GSE148515_Galang_2020_GSM4473027_PC_ATAC_seq_rep1_ATACseq_SRR11539111_peak_3942	185	.	7.5458	21.4242	18.5102	335
chr11	70982605	70983150	GSE148515_Galang_2020_GSM4473027_PC_ATAC_seq_rep1_ATACseq_SRR11539111_peak_3942	185	.	7.5458	21.4242	18.5102	335
chr11	70982672	70983150	GSE148515_Galang_2020_GSM4473027_PC_ATAC_seq_rep1_ATACseq_SRR11539111_peak_3942	185	.	7.5458	21.4242	18.5102	335
chr11	71003657	71004782	GSE148515_Galang_2020_GSM4473027_PC_ATAC_seq_rep1_ATACseq_SRR11539111_peak_3943	287	.	9.76515	31.9413	28.7363	749
chr11	71003657	71004790	GSE148515_Galang_2020_GSM4473027_PC_ATAC_seq_rep1_ATACseq_SRR11539111_peak_3943	287	.	9.76515	31.9413	28.7363	749
chr11	71003657	71004790	GSE148515_Galang_2020_GSM4473027_PC_ATAC_seq_rep1_ATACseq_SRR11539111_peak_3943	287	.	9.76515	31.9413	28.7363	749
chr11	71018956	71019901	GSE148515_Galang_2020_GSM4473027_PC_ATAC_seq_rep1_ATACseq_SRR11539111_peak_3944	763	.	18.4206	80.8827	76.3882	592
chr11	71018903	71019901	GSE148515_Galang_2020_GSM4473027_PC_ATAC_seq_rep1_ATACseq_SRR11539111_peak_3944	763	.	18.4206	80.8827	76.3882	592
chr11	71018903	71019901	GSE148515_Galang_2020_GSM4473027_PC_ATAC_seq_rep1_ATACseq_SRR11539111_peak_3944	763	.	18.4206	80.8827	76.3882	592
chr11	72039564	72040022	GSE148515_Galang_2020_GSM4473027_PC_ATAC_seq_rep1_ATACseq_SRR11539111_peak_3946	95	.	5.32645	12.1751	9.5586	280
chr11	72039564	72040022	GSE148515_Galang_2020_GSM4473027_PC_ATAC_seq_rep1_ATACseq_SRR11539111_peak_3946	95	.	5.32645	12.1751	9.5586	280
chr11	72041988	72042459	GSE148515_Galang_2020_GSM4473027_PC_ATAC_seq_rep1_ATACseq_SRR11539111_peak_3947	95	.	5.32645	12.1751	9.5586	505
chr11	72041988	72042791	GSE148515_Galang_2020_GSM4473027_PC_ATAC_seq_rep1_ATACseq_SRR11539111_peak_3947	95	.	5.32645	12.1751	9.5586	505
chr11	72041988	72043038	GSE148515_Galang_2020_GSM4473027_PC_ATAC_seq_rep1_ATACseq_SRR11539111_peak_3947	95	.	5.32645	12.1751	9.5586	505
chr11	72051050	72051260	GSE148515_Galang_2020_GSM4473027_PC_ATAC_seq_rep1_ATACseq_SRR11539111_peak_3948	43	.	3.7729	6.7194	4.34939	92
chr11	72051052	72051448	GSE148515_Galang_2020_GSM4473027_PC_ATAC_seq_rep1_ATACseq_SRR11539111_peak_3948	43	.	3.7729	6.7194	4.34939	92
chr11	72051050	72051448	GSE148515_Galang_2020_GSM4473027_PC_ATAC_seq_rep1_ATACseq_SRR11539111_peak_3948	43	.	3.7729	6.7194	4.34939	92
chr11	72129676	72130429	GSE148515_Galang_2020_GSM4473027_PC_ATAC_seq_rep1_ATACseq_SRR11539111_peak_3949	138	.	6.43612	16.6165	13.8475	519
chr11	72129676	72130429	GSE148515_Galang_2020_GSM4473027_PC_ATAC_seq_rep1_ATACseq_SRR11539111_peak_3949	138	.	6.43612	16.6165	13.8475	519
chr11	72129676	72130429	GSE148515_Galang_2020_GSM4473027_PC_ATAC_seq_rep1_ATACseq_SRR11539111_peak_3949	138	.	6.43612	16.6165	13.8475	519
chr11	72131161	72131451	GSE148515_Galang_2020_GSM4473027_PC_ATAC_seq_rep1_ATACseq_SRR11539111_peak_3950	19	.	2.88516	4.11235	1.93879	268
chr11	72135140	72135721	GSE148515_Galang_2020_GSM4473027_PC_ATAC_seq_rep1_ATACseq_SRR11539111_peak_3951	95	.	5.32645	12.1751	9.5586	806
chr11	72135216	72136165	GSE148515_Galang_2020_GSM4473027_PC_ATAC_seq_rep1_ATACseq_SRR11539111_peak_3951	95	.	5.32645	12.1751	9.5586	806
chr11	72135039	72136165	GSE148515_Galang_2020_GSM4473027_PC_ATAC_seq_rep1_ATACseq_SRR11539111_peak_3951	95	.	5.32645	12.1751	9.5586	806
chr11	72206376	72207869	GSE148515_Galang_2020_GSM4473027_PC_ATAC_seq_rep1_ATACseq_SRR11539111_peak_3953	309	.	10.209	34.1692	30.903	1099
chr11	72206376	72207833	GSE148515_Galang_2020_GSM4473027_PC_ATAC_seq_rep1_ATACseq_SRR11539111_peak_3953	309	.	10.209	34.1692	30.903	1099
chr11	72206376	72207966	GSE148515_Galang_2020_GSM4473027_PC_ATAC_seq_rep1_ATACseq_SRR11539111_peak_3953	309	.	10.209	34.1692	30.903	1099
chr11	72214898	72215731	GSE148515_Galang_2020_GSM4473027_PC_ATAC_seq_rep1_ATACseq_SRR11539111_peak_3954	129	.	6.21419	15.6969	12.9578	396
chr11	72214694	72215867	GSE148515_Galang_2020_GSM4473027_PC_ATAC_seq_rep1_ATACseq_SRR11539111_peak_3954	129	.	6.21419	15.6969	12.9578	396
chr11	72214694	72215867	GSE148515_Galang_2020_GSM4473027_PC_ATAC_seq_rep1_ATACseq_SRR11539111_peak_3954	129	.	6.21419	15.6969	12.9578	396
chr11	72396061	72397657	GSE148515_Galang_2020_GSM4473027_PC_ATAC_seq_rep1_ATACseq_SRR11539111_peak_3955	57	.	4.21677	8.17385	5.72601	1065
chr11	72396061	72397700	GSE148515_Galang_2020_GSM4473027_PC_ATAC_seq_rep1_ATACseq_SRR11539111_peak_3955	57	.	4.21677	8.17385	5.72601	1065
chr11	72396061	72397700	GSE148515_Galang_2020_GSM4473027_PC_ATAC_seq_rep1_ATACseq_SRR11539111_peak_3955	57	.	4.21677	8.17385	5.72601	1065
chr11	72402266	72402728	GSE148515_Galang_2020_GSM4473027_PC_ATAC_seq_rep1_ATACseq_SRR11539111_peak_3956	14	.	2.66322	3.53274	1.4239	86
chr11	72403016	72403187	GSE148515_Galang_2020_GSM4473027_PC_ATAC_seq_rep1_ATACseq_SRR11539111_peak_3957	19	.	2.88516	4.11235	1.93879	353
chr11	72407218	72408214	GSE148515_Galang_2020_GSM4473027_PC_ATAC_seq_rep1_ATACseq_SRR11539111_peak_3958	185	.	7.5458	21.4242	18.5102	431
chr11	72407206	72408214	GSE148515_Galang_2020_GSM4473027_PC_ATAC_seq_rep1_ATACseq_SRR11539111_peak_3958	185	.	7.5458	21.4242	18.5102	431
chr11	72407206	72408214	GSE148515_Galang_2020_GSM4473027_PC_ATAC_seq_rep1_ATACseq_SRR11539111_peak_3958	185	.	7.5458	21.4242	18.5102	431
chr11	72409702	72409736	GSE148515_Galang_2020_GSM4473027_PC_ATAC_seq_rep1_ATACseq_SRR11539111_peak_3959	43	.	3.7729	6.7194	4.34939	230
chr11	72409700	72409736	GSE148515_Galang_2020_GSM4473027_PC_ATAC_seq_rep1_ATACseq_SRR11539111_peak_3959	43	.	3.7729	6.7194	4.34939	230
chr11	72409083	72409736	GSE148515_Galang_2020_GSM4473027_PC_ATAC_seq_rep1_ATACseq_SRR11539111_peak_3959	43	.	3.7729	6.7194	4.34939	230
chr11	72410098	72411951	GSE148515_Galang_2020_GSM4473027_PC_ATAC_seq_rep1_ATACseq_SRR11539111_peak_3960	482	.	13.5381	51.9707	48.2118	1544
chr11	72410098	72411951	GSE148515_Galang_2020_GSM4473027_PC_ATAC_seq_rep1_ATACseq_SRR11539111_peak_3960	482	.	13.5381	51.9707	48.2118	1544
chr11	72410098	72411951	GSE148515_Galang_2020_GSM4473027_PC_ATAC_seq_rep1_ATACseq_SRR11539111_peak_3960	482	.	13.5381	51.9707	48.2118	1544
chr11	72428815	72429586	GSE148515_Galang_2020_GSM4473027_PC_ATAC_seq_rep1_ATACseq_SRR11539111_peak_3961	87	.	5.10451	11.3368	8.75218	782
chr11	72428758	72429650	GSE148515_Galang_2020_GSM4473027_PC_ATAC_seq_rep1_ATACseq_SRR11539111_peak_3961	87	.	5.10451	11.3368	8.75218	782
chr11	72428761	72429676	GSE148515_Galang_2020_GSM4473027_PC_ATAC_seq_rep1_ATACseq_SRR11539111_peak_3961	87	.	5.10451	11.3368	8.75218	782
chr11	72441039	72441453	GSE148515_Galang_2020_GSM4473027_PC_ATAC_seq_rep1_ATACseq_SRR11539111_peak_3962	64	.	4.43871	8.93433	6.45035	287
chr11	72440994	72441453	GSE148515_Galang_2020_GSM4473027_PC_ATAC_seq_rep1_ATACseq_SRR11539111_peak_3962	64	.	4.43871	8.93433	6.45035	287
chr11	72440994	72441453	GSE148515_Galang_2020_GSM4473027_PC_ATAC_seq_rep1_ATACseq_SRR11539111_peak_3962	64	.	4.43871	8.93433	6.45035	287
chr11	72489299	72490217	GSE148515_Galang_2020_GSM4473027_PC_ATAC_seq_rep1_ATACseq_SRR11539111_peak_3964	95	.	5.32645	12.1751	9.5586	701
chr11	72489299	72490322	GSE148515_Galang_2020_GSM4473027_PC_ATAC_seq_rep1_ATACseq_SRR11539111_peak_3964	95	.	5.32645	12.1751	9.5586	701
chr11	72489299	72490457	GSE148515_Galang_2020_GSM4473027_PC_ATAC_seq_rep1_ATACseq_SRR11539111_peak_3964	95	.	5.32645	12.1751	9.5586	701
chr11	72606880	72608875	GSE148515_Galang_2020_GSM4473027_PC_ATAC_seq_rep1_ATACseq_SRR11539111_peak_3965	804	.	19.0864	85.0371	80.4581	393
chr11	72606880	72609064	GSE148515_Galang_2020_GSM4473027_PC_ATAC_seq_rep1_ATACseq_SRR11539111_peak_3965	804	.	19.0864	85.0371	80.4581	393
chr11	72606880	72609064	GSE148515_Galang_2020_GSM4473027_PC_ATAC_seq_rep1_ATACseq_SRR11539111_peak_3965	804	.	19.0864	85.0371	80.4581	393
chr11	72689819	72690524	GSE148515_Galang_2020_GSM4473027_PC_ATAC_seq_rep1_ATACseq_SRR11539111_peak_3966	234	.	8.65548	26.5456	23.4871	188
chr11	72689819	72690649	GSE148515_Galang_2020_GSM4473027_PC_ATAC_seq_rep1_ATACseq_SRR11539111_peak_3966	234	.	8.65548	26.5456	23.4871	188
chr11	72689819	72690649	GSE148515_Galang_2020_GSM4473027_PC_ATAC_seq_rep1_ATACseq_SRR11539111_peak_3966	234	.	8.65548	26.5456	23.4871	188
chr11	72795464	72796850	GSE148515_Galang_2020_GSM4473027_PC_ATAC_seq_rep1_ATACseq_SRR11539111_peak_3967	342	.	10.8748	37.5805	34.2206	769
chr11	72795304	72796850	GSE148515_Galang_2020_GSM4473027_PC_ATAC_seq_rep1_ATACseq_SRR11539111_peak_3967	342	.	10.8748	37.5805	34.2206	769
chr11	72795318	72796850	GSE148515_Galang_2020_GSM4473027_PC_ATAC_seq_rep1_ATACseq_SRR11539111_peak_3967	342	.	10.8748	37.5805	34.2206	769
chr11	73018579	73019961	GSE148515_Galang_2020_GSM4473027_PC_ATAC_seq_rep1_ATACseq_SRR11539111_peak_3969	298	.	9.98709	33.0505	29.815	757
chr11	73018200	73019963	GSE148515_Galang_2020_GSM4473027_PC_ATAC_seq_rep1_ATACseq_SRR11539111_peak_3969	298	.	9.98709	33.0505	29.815	757
chr11	73018200	73019963	GSE148515_Galang_2020_GSM4473027_PC_ATAC_seq_rep1_ATACseq_SRR11539111_peak_3969	298	.	9.98709	33.0505	29.815	757
chr11	73030907	73031154	GSE148515_Galang_2020_GSM4473027_PC_ATAC_seq_rep1_ATACseq_SRR11539111_peak_3970	95	.	5.32645	12.1751	9.5586	153
chr11	73030883	73031154	GSE148515_Galang_2020_GSM4473027_PC_ATAC_seq_rep1_ATACseq_SRR11539111_peak_3970	95	.	5.32645	12.1751	9.5586	153
chr11	73030883	73031154	GSE148515_Galang_2020_GSM4473027_PC_ATAC_seq_rep1_ATACseq_SRR11539111_peak_3970	95	.	5.32645	12.1751	9.5586	153
chr11	73047508	73048737	GSE148515_Galang_2020_GSM4473027_PC_ATAC_seq_rep1_ATACseq_SRR11539111_peak_3971	320	.	10.431	35.2972	32.0003	596
chr11	73047508	73048737	GSE148515_Galang_2020_GSM4473027_PC_ATAC_seq_rep1_ATACseq_SRR11539111_peak_3971	320	.	10.431	35.2972	32.0003	596
chr11	73047508	73048737	GSE148515_Galang_2020_GSM4473027_PC_ATAC_seq_rep1_ATACseq_SRR11539111_peak_3971	320	.	10.431	35.2972	32.0003	596
chr11	73137753	73138703	GSE148515_Galang_2020_GSM4473027_PC_ATAC_seq_rep1_ATACseq_SRR11539111_peak_3972	120	.	5.99225	14.7924	12.0833	504
chr11	73137753	73138614	GSE148515_Galang_2020_GSM4473027_PC_ATAC_seq_rep1_ATACseq_SRR11539111_peak_3972	120	.	5.99225	14.7924	12.0833	504
chr11	73137753	73138681	GSE148515_Galang_2020_GSM4473027_PC_ATAC_seq_rep1_ATACseq_SRR11539111_peak_3972	120	.	5.99225	14.7924	12.0833	504
chr11	73160419	73161223	GSE148515_Galang_2020_GSM4473027_PC_ATAC_seq_rep1_ATACseq_SRR11539111_peak_3973	95	.	5.32645	12.1751	9.5586	585
chr11	73160419	73161272	GSE148515_Galang_2020_GSM4473027_PC_ATAC_seq_rep1_ATACseq_SRR11539111_peak_3973	95	.	5.32645	12.1751	9.5586	585
chr11	73160419	73161272	GSE148515_Galang_2020_GSM4473027_PC_ATAC_seq_rep1_ATACseq_SRR11539111_peak_3973	95	.	5.32645	12.1751	9.5586	585
chr11	73176361	73178083	GSE148515_Galang_2020_GSM4473027_PC_ATAC_seq_rep1_ATACseq_SRR11539111_peak_3974	790	.	18.8645	83.6472	79.0965	846
chr11	73176381	73178083	GSE148515_Galang_2020_GSM4473027_PC_ATAC_seq_rep1_ATACseq_SRR11539111_peak_3974	790	.	18.8645	83.6472	79.0965	846
chr11	73176361	73178083	GSE148515_Galang_2020_GSM4473027_PC_ATAC_seq_rep1_ATACseq_SRR11539111_peak_3974	790	.	18.8645	83.6472	79.0965	846
chr11	73198808	73199681	GSE148515_Galang_2020_GSM4473027_PC_ATAC_seq_rep1_ATACseq_SRR11539111_peak_3975	353	.	11.0968	38.7353	35.3434	547
chr11	73198808	73199735	GSE148515_Galang_2020_GSM4473027_PC_ATAC_seq_rep1_ATACseq_SRR11539111_peak_3975	353	.	11.0968	38.7353	35.3434	547
chr11	73198808	73199735	GSE148515_Galang_2020_GSM4473027_PC_ATAC_seq_rep1_ATACseq_SRR11539111_peak_3975	353	.	11.0968	38.7353	35.3434	547
chr11	74395206	74395748	GSE148515_Galang_2020_GSM4473027_PC_ATAC_seq_rep1_ATACseq_SRR11539111_peak_3976	43	.	3.7729	6.7194	4.34939	427
chr11	74395446	74395748	GSE148515_Galang_2020_GSM4473027_PC_ATAC_seq_rep1_ATACseq_SRR11539111_peak_3976	43	.	3.7729	6.7194	4.34939	427
chr11	74408791	74410061	GSE148515_Galang_2020_GSM4473027_PC_ATAC_seq_rep1_ATACseq_SRR11539111_peak_3977	112	.	5.77032	13.9036	11.2249	878
chr11	74408609	74410061	GSE148515_Galang_2020_GSM4473027_PC_ATAC_seq_rep1_ATACseq_SRR11539111_peak_3977	112	.	5.77032	13.9036	11.2249	878
chr11	74408746	74410061	GSE148515_Galang_2020_GSM4473027_PC_ATAC_seq_rep1_ATACseq_SRR11539111_peak_3977	112	.	5.77032	13.9036	11.2249	878
chr11	74438199	74438727	GSE148515_Galang_2020_GSM4473027_PC_ATAC_seq_rep1_ATACseq_SRR11539111_peak_3978	138	.	6.43612	16.6165	13.8475	235
chr11	74438199	74439137	GSE148515_Galang_2020_GSM4473027_PC_ATAC_seq_rep1_ATACseq_SRR11539111_peak_3978	138	.	6.43612	16.6165	13.8475	235
chr11	74438199	74439137	GSE148515_Galang_2020_GSM4473027_PC_ATAC_seq_rep1_ATACseq_SRR11539111_peak_3978	138	.	6.43612	16.6165	13.8475	235
chr11	74468231	74468500	GSE148515_Galang_2020_GSM4473027_PC_ATAC_seq_rep1_ATACseq_SRR11539111_peak_3979	37	.	3.55097	6.02778	3.70079	739
chr11	74467535	74468500	GSE148515_Galang_2020_GSM4473027_PC_ATAC_seq_rep1_ATACseq_SRR11539111_peak_3979	37	.	3.55097	6.02778	3.70079	739
chr11	74467552	74468500	GSE148515_Galang_2020_GSM4473027_PC_ATAC_seq_rep1_ATACseq_SRR11539111_peak_3979	37	.	3.55097	6.02778	3.70079	739
chr11	74514772	74515358	GSE148515_Galang_2020_GSM4473027_PC_ATAC_seq_rep1_ATACseq_SRR11539111_peak_3981	71	.	4.66064	9.7156	7.19701	111
chr11	74514772	74515294	GSE148515_Galang_2020_GSM4473027_PC_ATAC_seq_rep1_ATACseq_SRR11539111_peak_3981	71	.	4.66064	9.7156	7.19701	111
chr11	74521911	74524310	GSE148515_Galang_2020_GSM4473027_PC_ATAC_seq_rep1_ATACseq_SRR11539111_peak_3982	276	.	9.54322	30.8418	27.6669	1014
chr11	74521799	74524599	GSE148515_Galang_2020_GSM4473027_PC_ATAC_seq_rep1_ATACseq_SRR11539111_peak_3982	276	.	9.54322	30.8418	27.6669	1014
chr11	74521799	74524599	GSE148515_Galang_2020_GSM4473027_PC_ATAC_seq_rep1_ATACseq_SRR11539111_peak_3982	276	.	9.54322	30.8418	27.6669	1014
chr11	74526362	74527680	GSE148515_Galang_2020_GSM4473027_PC_ATAC_seq_rep1_ATACseq_SRR11539111_peak_3983	57	.	4.21677	8.17385	5.72601	708
chr11	74526362	74527674	GSE148515_Galang_2020_GSM4473027_PC_ATAC_seq_rep1_ATACseq_SRR11539111_peak_3983	57	.	4.21677	8.17385	5.72601	708
chr11	74568737	74569357	GSE148515_Galang_2020_GSM4473027_PC_ATAC_seq_rep1_ATACseq_SRR11539111_peak_3985	30	.	3.32903	5.36169	3.08096	190
chr11	74568737	74569453	GSE148515_Galang_2020_GSM4473027_PC_ATAC_seq_rep1_ATACseq_SRR11539111_peak_3985	30	.	3.32903	5.36169	3.08096	190
chr11	74568737	74569453	GSE148515_Galang_2020_GSM4473027_PC_ATAC_seq_rep1_ATACseq_SRR11539111_peak_3985	30	.	3.32903	5.36169	3.08096	190
chr11	74619309	74619649	GSE148515_Galang_2020_GSM4473027_PC_ATAC_seq_rep1_ATACseq_SRR11539111_peak_3986	37	.	3.55097	6.02778	3.70079	129
chr11	74619309	74619649	GSE148515_Galang_2020_GSM4473027_PC_ATAC_seq_rep1_ATACseq_SRR11539111_peak_3986	37	.	3.55097	6.02778	3.70079	129
chr11	74637785	74639258	GSE148515_Galang_2020_GSM4473027_PC_ATAC_seq_rep1_ATACseq_SRR11539111_peak_3987	266	.	9.32128	29.7522	26.6069	712
chr11	74637786	74639501	GSE148515_Galang_2020_GSM4473027_PC_ATAC_seq_rep1_ATACseq_SRR11539111_peak_3987	266	.	9.32128	29.7522	26.6069	712
chr11	74637785	74639501	GSE148515_Galang_2020_GSM4473027_PC_ATAC_seq_rep1_ATACseq_SRR11539111_peak_3987	266	.	9.32128	29.7522	26.6069	712
chr11	74648916	74650487	GSE148515_Galang_2020_GSM4473027_PC_ATAC_seq_rep1_ATACseq_SRR11539111_peak_3988	494	.	13.76	53.2187	49.425	770
chr11	74648721	74650525	GSE148515_Galang_2020_GSM4473027_PC_ATAC_seq_rep1_ATACseq_SRR11539111_peak_3988	494	.	13.76	53.2187	49.425	770
chr11	74648721	74650525	GSE148515_Galang_2020_GSM4473027_PC_ATAC_seq_rep1_ATACseq_SRR11539111_peak_3988	494	.	13.76	53.2187	49.425	770
chr11	74652524	74653717	GSE148515_Galang_2020_GSM4473027_PC_ATAC_seq_rep1_ATACseq_SRR11539111_peak_3989	43	.	3.7729	6.7194	4.34939	887
chr11	74652516	74654049	GSE148515_Galang_2020_GSM4473027_PC_ATAC_seq_rep1_ATACseq_SRR11539111_peak_3989	43	.	3.7729	6.7194	4.34939	887
chr11	74723471	74725368	GSE148515_Galang_2020_GSM4473027_PC_ATAC_seq_rep1_ATACseq_SRR11539111_peak_3992	831	.	19.5303	87.832	83.1969	1092
chr11	74723251	74725368	GSE148515_Galang_2020_GSM4473027_PC_ATAC_seq_rep1_ATACseq_SRR11539111_peak_3992	831	.	19.5303	87.832	83.1969	1092
chr11	74723251	74725368	GSE148515_Galang_2020_GSM4473027_PC_ATAC_seq_rep1_ATACseq_SRR11539111_peak_3992	831	.	19.5303	87.832	83.1969	1092
chr11	74747703	74748576	GSE148515_Galang_2020_GSM4473027_PC_ATAC_seq_rep1_ATACseq_SRR11539111_peak_3993	79	.	4.88258	10.5167	7.96451	524
chr11	74747697	74749074	GSE148515_Galang_2020_GSM4473027_PC_ATAC_seq_rep1_ATACseq_SRR11539111_peak_3993	79	.	4.88258	10.5167	7.96451	524
chr11	74747697	74748665	GSE148515_Galang_2020_GSM4473027_PC_ATAC_seq_rep1_ATACseq_SRR11539111_peak_3993	79	.	4.88258	10.5167	7.96451	524
chr11	74770513	74771159	GSE148515_Galang_2020_GSM4473027_PC_ATAC_seq_rep1_ATACseq_SRR11539111_peak_3994	298	.	9.98709	33.0505	29.815	318
chr11	74770513	74771299	GSE148515_Galang_2020_GSM4473027_PC_ATAC_seq_rep1_ATACseq_SRR11539111_peak_3994	298	.	9.98709	33.0505	29.815	318
chr11	74770513	74771299	GSE148515_Galang_2020_GSM4473027_PC_ATAC_seq_rep1_ATACseq_SRR11539111_peak_3994	298	.	9.98709	33.0505	29.815	318
chr11	74829473	74833920	GSE148515_Galang_2020_GSM4473027_PC_ATAC_seq_rep1_ATACseq_SRR11539111_peak_3995	1103	.	23.7471	115.304	110.39	2639
chr11	74829422	74834283	GSE148515_Galang_2020_GSM4473027_PC_ATAC_seq_rep1_ATACseq_SRR11539111_peak_3995	1103	.	23.7471	115.304	110.39	2639
chr11	74829422	74834283	GSE148515_Galang_2020_GSM4473027_PC_ATAC_seq_rep1_ATACseq_SRR11539111_peak_3995	1103	.	23.7471	115.304	110.39	2639
chr11	74834714	74835026	GSE148515_Galang_2020_GSM4473027_PC_ATAC_seq_rep1_ATACseq_SRR11539111_peak_3996	37	.	3.55097	6.02778	3.70079	282
chr11	74834709	74834863	GSE148515_Galang_2020_GSM4473027_PC_ATAC_seq_rep1_ATACseq_SRR11539111_peak_3996	37	.	3.55097	6.02778	3.70079	282
chr11	74837351	74839344	GSE148515_Galang_2020_GSM4473027_PC_ATAC_seq_rep1_ATACseq_SRR11539111_peak_3997	593	.	15.5355	63.4437	59.3714	2318
chr11	74836193	74839530	GSE148515_Galang_2020_GSM4473027_PC_ATAC_seq_rep1_ATACseq_SRR11539111_peak_3997	593	.	15.5355	63.4437	59.3714	2318
chr11	74836346	74839530	GSE148515_Galang_2020_GSM4473027_PC_ATAC_seq_rep1_ATACseq_SRR11539111_peak_3997	593	.	15.5355	63.4437	59.3714	2318
chr11	74840682	74842535	GSE148515_Galang_2020_GSM4473027_PC_ATAC_seq_rep1_ATACseq_SRR11539111_peak_3998	87	.	5.10451	11.3368	8.75218	813
chr11	74840682	74842156	GSE148515_Galang_2020_GSM4473027_PC_ATAC_seq_rep1_ATACseq_SRR11539111_peak_3998	87	.	5.10451	11.3368	8.75218	813
chr11	74842604	74842679	GSE148515_Galang_2020_GSM4473027_PC_ATAC_seq_rep1_ATACseq_SRR11539111_peak_3998	87	.	5.10451	11.3368	8.75218	813
chr11	74843251	74843466	GSE148515_Galang_2020_GSM4473027_PC_ATAC_seq_rep1_ATACseq_SRR11539111_peak_3999	37	.	3.55097	6.02778	3.70079	217
chr11	74843131	74843466	GSE148515_Galang_2020_GSM4473027_PC_ATAC_seq_rep1_ATACseq_SRR11539111_peak_3999	37	.	3.55097	6.02778	3.70079	217
chr11	74848090	74848597	GSE148515_Galang_2020_GSM4473027_PC_ATAC_seq_rep1_ATACseq_SRR11539111_peak_4000	95	.	5.32645	12.1751	9.5586	351
chr11	74847964	74848597	GSE148515_Galang_2020_GSM4473027_PC_ATAC_seq_rep1_ATACseq_SRR11539111_peak_4000	95	.	5.32645	12.1751	9.5586	351
chr11	74847964	74848597	GSE148515_Galang_2020_GSM4473027_PC_ATAC_seq_rep1_ATACseq_SRR11539111_peak_4000	95	.	5.32645	12.1751	9.5586	351
chr11	74849285	74849542	GSE148515_Galang_2020_GSM4473027_PC_ATAC_seq_rep1_ATACseq_SRR11539111_peak_4001	14	.	2.66322	3.53274	1.4239	1
chr11	74864073	74864516	GSE148515_Galang_2020_GSM4473027_PC_ATAC_seq_rep1_ATACseq_SRR11539111_peak_4003	64	.	4.43871	8.93433	6.45035	681
chr11	74863516	74864516	GSE148515_Galang_2020_GSM4473027_PC_ATAC_seq_rep1_ATACseq_SRR11539111_peak_4003	64	.	4.43871	8.93433	6.45035	681
chr11	74863516	74864516	GSE148515_Galang_2020_GSM4473027_PC_ATAC_seq_rep1_ATACseq_SRR11539111_peak_4003	64	.	4.43871	8.93433	6.45035	681
chr11	74866825	74867612	GSE148515_Galang_2020_GSM4473027_PC_ATAC_seq_rep1_ATACseq_SRR11539111_peak_4004	37	.	3.55097	6.02778	3.70079	107
chr11	74866825	74867198	GSE148515_Galang_2020_GSM4473027_PC_ATAC_seq_rep1_ATACseq_SRR11539111_peak_4004	37	.	3.55097	6.02778	3.70079	107
chr11	74871216	74871525	GSE148515_Galang_2020_GSM4473027_PC_ATAC_seq_rep1_ATACseq_SRR11539111_peak_4005	24	.	3.10709	4.72264	2.49256	21
chr11	74871266	74871525	GSE148515_Galang_2020_GSM4473027_PC_ATAC_seq_rep1_ATACseq_SRR11539111_peak_4005	24	.	3.10709	4.72264	2.49256	21
chr11	74871216	74871525	GSE148515_Galang_2020_GSM4473027_PC_ATAC_seq_rep1_ATACseq_SRR11539111_peak_4005	24	.	3.10709	4.72264	2.49256	21
chr11	74872856	74873117	GSE148515_Galang_2020_GSM4473027_PC_ATAC_seq_rep1_ATACseq_SRR11539111_peak_4006	50	.	3.99484	7.43517	5.0253	198
chr11	74872856	74873117	GSE148515_Galang_2020_GSM4473027_PC_ATAC_seq_rep1_ATACseq_SRR11539111_peak_4006	50	.	3.99484	7.43517	5.0253	198
chr11	74925512	74926531	GSE148515_Galang_2020_GSM4473027_PC_ATAC_seq_rep1_ATACseq_SRR11539111_peak_4008	387	.	11.7626	42.2505	38.7619	935
chr11	74924959	74926888	GSE148515_Galang_2020_GSM4473027_PC_ATAC_seq_rep1_ATACseq_SRR11539111_peak_4008	387	.	11.7626	42.2505	38.7619	935
chr11	74924867	74926987	GSE148515_Galang_2020_GSM4473027_PC_ATAC_seq_rep1_ATACseq_SRR11539111_peak_4008	387	.	11.7626	42.2505	38.7619	935
chr11	75013054	75014209	GSE148515_Galang_2020_GSM4473027_PC_ATAC_seq_rep1_ATACseq_SRR11539111_peak_4009	156	.	6.87999	18.4989	15.6714	892
chr11	75012888	75014209	GSE148515_Galang_2020_GSM4473027_PC_ATAC_seq_rep1_ATACseq_SRR11539111_peak_4009	156	.	6.87999	18.4989	15.6714	892
chr11	75012888	75014209	GSE148515_Galang_2020_GSM4473027_PC_ATAC_seq_rep1_ATACseq_SRR11539111_peak_4009	156	.	6.87999	18.4989	15.6714	892
chr11	75015150	75015985	GSE148515_Galang_2020_GSM4473027_PC_ATAC_seq_rep1_ATACseq_SRR11539111_peak_4010	64	.	4.43871	8.93433	6.45035	338
chr11	75015150	75015985	GSE148515_Galang_2020_GSM4473027_PC_ATAC_seq_rep1_ATACseq_SRR11539111_peak_4010	64	.	4.43871	8.93433	6.45035	338
chr11	75015150	75015985	GSE148515_Galang_2020_GSM4473027_PC_ATAC_seq_rep1_ATACseq_SRR11539111_peak_4010	64	.	4.43871	8.93433	6.45035	338
chr11	75165514	75167068	GSE148515_Galang_2020_GSM4473027_PC_ATAC_seq_rep1_ATACseq_SRR11539111_peak_4011	95	.	5.32645	12.1751	9.5586	1063
chr11	75165407	75167068	GSE148515_Galang_2020_GSM4473027_PC_ATAC_seq_rep1_ATACseq_SRR11539111_peak_4011	95	.	5.32645	12.1751	9.5586	1063
chr11	75165407	75167068	GSE148515_Galang_2020_GSM4473027_PC_ATAC_seq_rep1_ATACseq_SRR11539111_peak_4011	95	.	5.32645	12.1751	9.5586	1063
chr11	75168193	75171383	GSE148515_Galang_2020_GSM4473027_PC_ATAC_seq_rep1_ATACseq_SRR11539111_peak_4012	166	.	7.10193	19.4609	16.6046	1552
chr11	75167577	75171383	GSE148515_Galang_2020_GSM4473027_PC_ATAC_seq_rep1_ATACseq_SRR11539111_peak_4012	166	.	7.10193	19.4609	16.6046	1552
chr11	75167577	75171383	GSE148515_Galang_2020_GSM4473027_PC_ATAC_seq_rep1_ATACseq_SRR11539111_peak_4012	166	.	7.10193	19.4609	16.6046	1552
chr11	75172065	75174024	GSE148515_Galang_2020_GSM4473027_PC_ATAC_seq_rep1_ATACseq_SRR11539111_peak_4013	506	.	13.9819	54.4736	50.6458	1545
chr11	75171780	75174422	GSE148515_Galang_2020_GSM4473027_PC_ATAC_seq_rep1_ATACseq_SRR11539111_peak_4013	506	.	13.9819	54.4736	50.6458	1545
chr11	75171780	75174422	GSE148515_Galang_2020_GSM4473027_PC_ATAC_seq_rep1_ATACseq_SRR11539111_peak_4013	506	.	13.9819	54.4736	50.6458	1545
chr11	75178419	75179142	GSE148515_Galang_2020_GSM4473027_PC_ATAC_seq_rep1_ATACseq_SRR11539111_peak_4014	129	.	6.21419	15.6969	12.9578	512
chr11	75178419	75179174	GSE148515_Galang_2020_GSM4473027_PC_ATAC_seq_rep1_ATACseq_SRR11539111_peak_4014	129	.	6.21419	15.6969	12.9578	512
chr11	75178419	75179501	GSE148515_Galang_2020_GSM4473027_PC_ATAC_seq_rep1_ATACseq_SRR11539111_peak_4014	129	.	6.21419	15.6969	12.9578	512
chr11	75190240	75190842	GSE148515_Galang_2020_GSM4473027_PC_ATAC_seq_rep1_ATACseq_SRR11539111_peak_4015	185	.	7.5458	21.4242	18.5102	707
chr11	75189745	75190842	GSE148515_Galang_2020_GSM4473027_PC_ATAC_seq_rep1_ATACseq_SRR11539111_peak_4015	185	.	7.5458	21.4242	18.5102	707
chr11	75189733	75190842	GSE148515_Galang_2020_GSM4473027_PC_ATAC_seq_rep1_ATACseq_SRR11539111_peak_4015	185	.	7.5458	21.4242	18.5102	707
chr11	75192905	75195347	GSE148515_Galang_2020_GSM4473027_PC_ATAC_seq_rep1_ATACseq_SRR11539111_peak_4016	353	.	11.0968	38.7353	35.3434	963
chr11	75192905	75195586	GSE148515_Galang_2020_GSM4473027_PC_ATAC_seq_rep1_ATACseq_SRR11539111_peak_4016	353	.	11.0968	38.7353	35.3434	963
chr11	75192905	75195586	GSE148515_Galang_2020_GSM4473027_PC_ATAC_seq_rep1_ATACseq_SRR11539111_peak_4016	353	.	11.0968	38.7353	35.3434	963
chr11	75212032	75213985	GSE148515_Galang_2020_GSM4473027_PC_ATAC_seq_rep1_ATACseq_SRR11539111_peak_4017	95	.	5.32645	12.1751	9.5586	313
chr11	75211972	75213985	GSE148515_Galang_2020_GSM4473027_PC_ATAC_seq_rep1_ATACseq_SRR11539111_peak_4017	95	.	5.32645	12.1751	9.5586	313
chr11	75211972	75213985	GSE148515_Galang_2020_GSM4473027_PC_ATAC_seq_rep1_ATACseq_SRR11539111_peak_4017	95	.	5.32645	12.1751	9.5586	313
chr11	75243598	75243829	GSE148515_Galang_2020_GSM4473027_PC_ATAC_seq_rep1_ATACseq_SRR11539111_peak_4018	19	.	2.88516	4.11235	1.93879	133
chr11	75243598	75243837	GSE148515_Galang_2020_GSM4473027_PC_ATAC_seq_rep1_ATACseq_SRR11539111_peak_4018	19	.	2.88516	4.11235	1.93879	133
chr11	75245479	75245925	GSE148515_Galang_2020_GSM4473027_PC_ATAC_seq_rep1_ATACseq_SRR11539111_peak_4019	43	.	3.7729	6.7194	4.34939	483
chr11	75245178	75245978	GSE148515_Galang_2020_GSM4473027_PC_ATAC_seq_rep1_ATACseq_SRR11539111_peak_4019	43	.	3.7729	6.7194	4.34939	483
chr11	75245178	75245978	GSE148515_Galang_2020_GSM4473027_PC_ATAC_seq_rep1_ATACseq_SRR11539111_peak_4019	43	.	3.7729	6.7194	4.34939	483
chr11	75246554	75246803	GSE148515_Galang_2020_GSM4473027_PC_ATAC_seq_rep1_ATACseq_SRR11539111_peak_4020	24	.	3.10709	4.72264	2.49256	300
chr11	75246415	75246803	GSE148515_Galang_2020_GSM4473027_PC_ATAC_seq_rep1_ATACseq_SRR11539111_peak_4020	24	.	3.10709	4.72264	2.49256	300
chr11	75246415	75246803	GSE148515_Galang_2020_GSM4473027_PC_ATAC_seq_rep1_ATACseq_SRR11539111_peak_4020	24	.	3.10709	4.72264	2.49256	300
chr11	75268236	75268788	GSE148515_Galang_2020_GSM4473027_PC_ATAC_seq_rep1_ATACseq_SRR11539111_peak_4022	87	.	5.10451	11.3368	8.75218	409
chr11	75268236	75268788	GSE148515_Galang_2020_GSM4473027_PC_ATAC_seq_rep1_ATACseq_SRR11539111_peak_4022	87	.	5.10451	11.3368	8.75218	409
chr11	75274786	75275633	GSE148515_Galang_2020_GSM4473027_PC_ATAC_seq_rep1_ATACseq_SRR11539111_peak_4023	166	.	7.10193	19.4609	16.6046	408
chr11	75274786	75275649	GSE148515_Galang_2020_GSM4473027_PC_ATAC_seq_rep1_ATACseq_SRR11539111_peak_4023	166	.	7.10193	19.4609	16.6046	408
chr11	75274786	75275649	GSE148515_Galang_2020_GSM4473027_PC_ATAC_seq_rep1_ATACseq_SRR11539111_peak_4023	166	.	7.10193	19.4609	16.6046	408
chr11	75282769	75282995	GSE148515_Galang_2020_GSM4473027_PC_ATAC_seq_rep1_ATACseq_SRR11539111_peak_4024	24	.	3.10709	4.72264	2.49256	356
chr11	75282769	75282983	GSE148515_Galang_2020_GSM4473027_PC_ATAC_seq_rep1_ATACseq_SRR11539111_peak_4024	24	.	3.10709	4.72264	2.49256	356
chr11	75282769	75283041	GSE148515_Galang_2020_GSM4473027_PC_ATAC_seq_rep1_ATACseq_SRR11539111_peak_4024	24	.	3.10709	4.72264	2.49256	356
chr11	75291122	75291737	GSE148515_Galang_2020_GSM4473027_PC_ATAC_seq_rep1_ATACseq_SRR11539111_peak_4025	103	.	5.54838	13.0309	10.3828	263
chr11	75290873	75291792	GSE148515_Galang_2020_GSM4473027_PC_ATAC_seq_rep1_ATACseq_SRR11539111_peak_4025	103	.	5.54838	13.0309	10.3828	263
chr11	75290873	75291792	GSE148515_Galang_2020_GSM4473027_PC_ATAC_seq_rep1_ATACseq_SRR11539111_peak_4025	103	.	5.54838	13.0309	10.3828	263
chr11	75293528	75295114	GSE148515_Galang_2020_GSM4473027_PC_ATAC_seq_rep1_ATACseq_SRR11539111_peak_4026	194	.	7.76774	22.4248	19.4815	646
chr11	75293528	75295114	GSE148515_Galang_2020_GSM4473027_PC_ATAC_seq_rep1_ATACseq_SRR11539111_peak_4026	194	.	7.76774	22.4248	19.4815	646
chr11	75293528	75295114	GSE148515_Galang_2020_GSM4473027_PC_ATAC_seq_rep1_ATACseq_SRR11539111_peak_4026	194	.	7.76774	22.4248	19.4815	646
chr11	75348110	75348857	GSE148515_Galang_2020_GSM4473027_PC_ATAC_seq_rep1_ATACseq_SRR11539111_peak_4027	287	.	9.76515	31.9413	28.7363	680
chr11	75347786	75348857	GSE148515_Galang_2020_GSM4473027_PC_ATAC_seq_rep1_ATACseq_SRR11539111_peak_4027	287	.	9.76515	31.9413	28.7363	680
chr11	75347723	75348857	GSE148515_Galang_2020_GSM4473027_PC_ATAC_seq_rep1_ATACseq_SRR11539111_peak_4027	287	.	9.76515	31.9413	28.7363	680
chr11	75454129	75454832	GSE148515_Galang_2020_GSM4473027_PC_ATAC_seq_rep1_ATACseq_SRR11539111_peak_4028	95	.	5.32645	12.1751	9.5586	550
chr11	75454129	75454832	GSE148515_Galang_2020_GSM4473027_PC_ATAC_seq_rep1_ATACseq_SRR11539111_peak_4028	95	.	5.32645	12.1751	9.5586	550
chr11	75454129	75454832	GSE148515_Galang_2020_GSM4473027_PC_ATAC_seq_rep1_ATACseq_SRR11539111_peak_4028	95	.	5.32645	12.1751	9.5586	550
chr11	75459953	75463625	GSE148515_Galang_2020_GSM4473027_PC_ATAC_seq_rep1_ATACseq_SRR11539111_peak_4029	1030	.	22.6374	107.922	103.047	1576
chr11	75459953	75463625	GSE148515_Galang_2020_GSM4473027_PC_ATAC_seq_rep1_ATACseq_SRR11539111_peak_4029	1030	.	22.6374	107.922	103.047	1576
chr11	75459953	75463625	GSE148515_Galang_2020_GSM4473027_PC_ATAC_seq_rep1_ATACseq_SRR11539111_peak_4029	1030	.	22.6374	107.922	103.047	1576
chr11	75467815	75468355	GSE148515_Galang_2020_GSM4473027_PC_ATAC_seq_rep1_ATACseq_SRR11539111_peak_4030	71	.	4.66064	9.7156	7.19701	137
chr11	75467807	75468359	GSE148515_Galang_2020_GSM4473027_PC_ATAC_seq_rep1_ATACseq_SRR11539111_peak_4030	71	.	4.66064	9.7156	7.19701	137
chr11	75467807	75468359	GSE148515_Galang_2020_GSM4473027_PC_ATAC_seq_rep1_ATACseq_SRR11539111_peak_4030	71	.	4.66064	9.7156	7.19701	137
chr11	75486487	75487082	GSE148515_Galang_2020_GSM4473027_PC_ATAC_seq_rep1_ATACseq_SRR11539111_peak_4031	298	.	9.98709	33.0505	29.815	288
chr11	75486487	75487229	GSE148515_Galang_2020_GSM4473027_PC_ATAC_seq_rep1_ATACseq_SRR11539111_peak_4031	298	.	9.98709	33.0505	29.815	288
chr11	75486487	75487229	GSE148515_Galang_2020_GSM4473027_PC_ATAC_seq_rep1_ATACseq_SRR11539111_peak_4031	298	.	9.98709	33.0505	29.815	288
chr11	75509794	75511113	GSE148515_Galang_2020_GSM4473027_PC_ATAC_seq_rep1_ATACseq_SRR11539111_peak_4032	458	.	13.0942	49.4959	45.8053	651
chr11	75509769	75511712	GSE148515_Galang_2020_GSM4473027_PC_ATAC_seq_rep1_ATACseq_SRR11539111_peak_4032	458	.	13.0942	49.4959	45.8053	651
chr11	75509769	75511808	GSE148515_Galang_2020_GSM4473027_PC_ATAC_seq_rep1_ATACseq_SRR11539111_peak_4032	458	.	13.0942	49.4959	45.8053	651
chr11	75530467	75532526	GSE148515_Galang_2020_GSM4473027_PC_ATAC_seq_rep1_ATACseq_SRR11539111_peak_4033	276	.	9.54322	30.8418	27.6669	1229
chr11	75530441	75532559	GSE148515_Galang_2020_GSM4473027_PC_ATAC_seq_rep1_ATACseq_SRR11539111_peak_4033	276	.	9.54322	30.8418	27.6669	1229
chr11	75530441	75532559	GSE148515_Galang_2020_GSM4473027_PC_ATAC_seq_rep1_ATACseq_SRR11539111_peak_4033	276	.	9.54322	30.8418	27.6669	1229
chr11	75563855	75564231	GSE148515_Galang_2020_GSM4473027_PC_ATAC_seq_rep1_ATACseq_SRR11539111_peak_4034	19	.	2.88516	4.11235	1.93879	113
chr11	75563855	75564231	GSE148515_Galang_2020_GSM4473027_PC_ATAC_seq_rep1_ATACseq_SRR11539111_peak_4034	19	.	2.88516	4.11235	1.93879	113
chr11	75566308	75566480	GSE148515_Galang_2020_GSM4473027_PC_ATAC_seq_rep1_ATACseq_SRR11539111_peak_4035	30	.	3.32903	5.36169	3.08096	749
chr11	75566308	75567248	GSE148515_Galang_2020_GSM4473027_PC_ATAC_seq_rep1_ATACseq_SRR11539111_peak_4035	30	.	3.32903	5.36169	3.08096	749
chr11	75566547	75567248	GSE148515_Galang_2020_GSM4473027_PC_ATAC_seq_rep1_ATACseq_SRR11539111_peak_4035	30	.	3.32903	5.36169	3.08096	749
chr11	75573224	75573592	GSE148515_Galang_2020_GSM4473027_PC_ATAC_seq_rep1_ATACseq_SRR11539111_peak_4036	64	.	4.43871	8.93433	6.45035	308
chr11	75573224	75573592	GSE148515_Galang_2020_GSM4473027_PC_ATAC_seq_rep1_ATACseq_SRR11539111_peak_4036	64	.	4.43871	8.93433	6.45035	308
chr11	75587734	75588912	GSE148515_Galang_2020_GSM4473027_PC_ATAC_seq_rep1_ATACseq_SRR11539111_peak_4037	287	.	9.76515	31.9413	28.7363	384
chr11	75587734	75588932	GSE148515_Galang_2020_GSM4473027_PC_ATAC_seq_rep1_ATACseq_SRR11539111_peak_4037	287	.	9.76515	31.9413	28.7363	384
chr11	75587734	75588932	GSE148515_Galang_2020_GSM4473027_PC_ATAC_seq_rep1_ATACseq_SRR11539111_peak_4037	287	.	9.76515	31.9413	28.7363	384
chr11	75620543	75620861	GSE148515_Galang_2020_GSM4473027_PC_ATAC_seq_rep1_ATACseq_SRR11539111_peak_4038	57	.	4.21677	8.17385	5.72601	268
chr11	75620494	75620890	GSE148515_Galang_2020_GSM4473027_PC_ATAC_seq_rep1_ATACseq_SRR11539111_peak_4038	57	.	4.21677	8.17385	5.72601	268
chr11	75620494	75620914	GSE148515_Galang_2020_GSM4473027_PC_ATAC_seq_rep1_ATACseq_SRR11539111_peak_4038	57	.	4.21677	8.17385	5.72601	268
chr11	75630632	75631390	GSE148515_Galang_2020_GSM4473027_PC_ATAC_seq_rep1_ATACseq_SRR11539111_peak_4039	387	.	11.7626	42.2505	38.7619	275
chr11	75630609	75631527	GSE148515_Galang_2020_GSM4473027_PC_ATAC_seq_rep1_ATACseq_SRR11539111_peak_4039	387	.	11.7626	42.2505	38.7619	275
chr11	75630609	75631527	GSE148515_Galang_2020_GSM4473027_PC_ATAC_seq_rep1_ATACseq_SRR11539111_peak_4039	387	.	11.7626	42.2505	38.7619	275
chr11	75647766	75647930	GSE148515_Galang_2020_GSM4473027_PC_ATAC_seq_rep1_ATACseq_SRR11539111_peak_4040	19	.	2.88516	4.11235	1.93879	52
chr11	75647641	75647930	GSE148515_Galang_2020_GSM4473027_PC_ATAC_seq_rep1_ATACseq_SRR11539111_peak_4040	19	.	2.88516	4.11235	1.93879	52
chr11	75651239	75652193	GSE148515_Galang_2020_GSM4473027_PC_ATAC_seq_rep1_ATACseq_SRR11539111_peak_4041	506	.	13.9819	54.4736	50.6458	2916
chr11	75653382	75657209	GSE148515_Galang_2020_GSM4473027_PC_ATAC_seq_rep1_ATACseq_SRR11539111_peak_4041	506	.	13.9819	54.4736	50.6458	2916
chr11	75651295	75652535	GSE148515_Galang_2020_GSM4473027_PC_ATAC_seq_rep1_ATACseq_SRR11539111_peak_4041	506	.	13.9819	54.4736	50.6458	2916
chr11	75653331	75657209	GSE148515_Galang_2020_GSM4473027_PC_ATAC_seq_rep1_ATACseq_SRR11539111_peak_4041	506	.	13.9819	54.4736	50.6458	2916
chr11	75651239	75657209	GSE148515_Galang_2020_GSM4473027_PC_ATAC_seq_rep1_ATACseq_SRR11539111_peak_4041	506	.	13.9819	54.4736	50.6458	2916
chr11	75678818	75680157	GSE148515_Galang_2020_GSM4473027_PC_ATAC_seq_rep1_ATACseq_SRR11539111_peak_4042	531	.	14.4258	57.0039	53.106	517
chr11	75678818	75680157	GSE148515_Galang_2020_GSM4473027_PC_ATAC_seq_rep1_ATACseq_SRR11539111_peak_4042	531	.	14.4258	57.0039	53.106	517
chr11	75678818	75680157	GSE148515_Galang_2020_GSM4473027_PC_ATAC_seq_rep1_ATACseq_SRR11539111_peak_4042	531	.	14.4258	57.0039	53.106	517
chr11	75732645	75733789	GSE148515_Galang_2020_GSM4473027_PC_ATAC_seq_rep1_ATACseq_SRR11539111_peak_4043	320	.	10.431	35.2972	32.0003	709
chr11	75732454	75733789	GSE148515_Galang_2020_GSM4473027_PC_ATAC_seq_rep1_ATACseq_SRR11539111_peak_4043	320	.	10.431	35.2972	32.0003	709
chr11	75732454	75733789	GSE148515_Galang_2020_GSM4473027_PC_ATAC_seq_rep1_ATACseq_SRR11539111_peak_4043	320	.	10.431	35.2972	32.0003	709
chr11	75769256	75769531	GSE148515_Galang_2020_GSM4473027_PC_ATAC_seq_rep1_ATACseq_SRR11539111_peak_4044	112	.	5.77032	13.9036	11.2249	224
chr11	75769256	75769690	GSE148515_Galang_2020_GSM4473027_PC_ATAC_seq_rep1_ATACseq_SRR11539111_peak_4044	112	.	5.77032	13.9036	11.2249	224
chr11	75769256	75769690	GSE148515_Galang_2020_GSM4473027_PC_ATAC_seq_rep1_ATACseq_SRR11539111_peak_4044	112	.	5.77032	13.9036	11.2249	224
chr11	75795712	75796016	GSE148515_Galang_2020_GSM4473027_PC_ATAC_seq_rep1_ATACseq_SRR11539111_peak_4046	43	.	3.7729	6.7194	4.34939	692
chr11	75795329	75796138	GSE148515_Galang_2020_GSM4473027_PC_ATAC_seq_rep1_ATACseq_SRR11539111_peak_4046	43	.	3.7729	6.7194	4.34939	692
chr11	75795329	75796138	GSE148515_Galang_2020_GSM4473027_PC_ATAC_seq_rep1_ATACseq_SRR11539111_peak_4046	43	.	3.7729	6.7194	4.34939	692
chr11	75852401	75852716	GSE148515_Galang_2020_GSM4473027_PC_ATAC_seq_rep1_ATACseq_SRR11539111_peak_4047	43	.	3.7729	6.7194	4.34939	250
chr11	75852418	75852771	GSE148515_Galang_2020_GSM4473027_PC_ATAC_seq_rep1_ATACseq_SRR11539111_peak_4047	43	.	3.7729	6.7194	4.34939	250
chr11	75852347	75852771	GSE148515_Galang_2020_GSM4473027_PC_ATAC_seq_rep1_ATACseq_SRR11539111_peak_4047	43	.	3.7729	6.7194	4.34939	250
chr11	75913483	75913698	GSE148515_Galang_2020_GSM4473027_PC_ATAC_seq_rep1_ATACseq_SRR11539111_peak_4048	14	.	2.66322	3.53274	1.4239	187
chr11	75913442	75913698	GSE148515_Galang_2020_GSM4473027_PC_ATAC_seq_rep1_ATACseq_SRR11539111_peak_4048	14	.	2.66322	3.53274	1.4239	187
chr11	75916288	75916636	GSE148515_Galang_2020_GSM4473027_PC_ATAC_seq_rep1_ATACseq_SRR11539111_peak_4049	30	.	3.32903	5.36169	3.08096	157
chr11	75916361	75916730	GSE148515_Galang_2020_GSM4473027_PC_ATAC_seq_rep1_ATACseq_SRR11539111_peak_4049	30	.	3.32903	5.36169	3.08096	157
chr11	75926232	75927053	GSE148515_Galang_2020_GSM4473027_PC_ATAC_seq_rep1_ATACseq_SRR11539111_peak_4050	57	.	4.21677	8.17385	5.72601	561
chr11	75925974	75927164	GSE148515_Galang_2020_GSM4473027_PC_ATAC_seq_rep1_ATACseq_SRR11539111_peak_4050	57	.	4.21677	8.17385	5.72601	561
chr11	75925974	75927164	GSE148515_Galang_2020_GSM4473027_PC_ATAC_seq_rep1_ATACseq_SRR11539111_peak_4050	57	.	4.21677	8.17385	5.72601	561
chr11	75937544	75937860	GSE148515_Galang_2020_GSM4473027_PC_ATAC_seq_rep1_ATACseq_SRR11539111_peak_4051	79	.	4.88258	10.5167	7.96451	187
chr11	75937484	75937860	GSE148515_Galang_2020_GSM4473027_PC_ATAC_seq_rep1_ATACseq_SRR11539111_peak_4051	79	.	4.88258	10.5167	7.96451	187
chr11	75937484	75937860	GSE148515_Galang_2020_GSM4473027_PC_ATAC_seq_rep1_ATACseq_SRR11539111_peak_4051	79	.	4.88258	10.5167	7.96451	187
chr11	75966258	75967357	GSE148515_Galang_2020_GSM4473027_PC_ATAC_seq_rep1_ATACseq_SRR11539111_peak_4053	224	.	8.43354	25.4983	22.4686	645
chr11	75966141	75967421	GSE148515_Galang_2020_GSM4473027_PC_ATAC_seq_rep1_ATACseq_SRR11539111_peak_4053	224	.	8.43354	25.4983	22.4686	645
chr11	75966141	75967421	GSE148515_Galang_2020_GSM4473027_PC_ATAC_seq_rep1_ATACseq_SRR11539111_peak_4053	224	.	8.43354	25.4983	22.4686	645
chr11	76027023	76028104	GSE148515_Galang_2020_GSM4473027_PC_ATAC_seq_rep1_ATACseq_SRR11539111_peak_4054	376	.	11.5406	41.0705	37.6139	742
chr11	76027023	76028247	GSE148515_Galang_2020_GSM4473027_PC_ATAC_seq_rep1_ATACseq_SRR11539111_peak_4054	376	.	11.5406	41.0705	37.6139	742
chr11	76027023	76028247	GSE148515_Galang_2020_GSM4473027_PC_ATAC_seq_rep1_ATACseq_SRR11539111_peak_4054	376	.	11.5406	41.0705	37.6139	742
chr11	76178980	76179862	GSE148515_Galang_2020_GSM4473027_PC_ATAC_seq_rep1_ATACseq_SRR11539111_peak_4055	64	.	4.43871	8.93433	6.45035	685
chr11	76179049	76179874	GSE148515_Galang_2020_GSM4473027_PC_ATAC_seq_rep1_ATACseq_SRR11539111_peak_4055	64	.	4.43871	8.93433	6.45035	685
chr11	76178980	76179937	GSE148515_Galang_2020_GSM4473027_PC_ATAC_seq_rep1_ATACseq_SRR11539111_peak_4055	64	.	4.43871	8.93433	6.45035	685
chr11	76201809	76202568	GSE148515_Galang_2020_GSM4473027_PC_ATAC_seq_rep1_ATACseq_SRR11539111_peak_4056	175	.	7.32387	20.4361	17.551	175
chr11	76201789	76202568	GSE148515_Galang_2020_GSM4473027_PC_ATAC_seq_rep1_ATACseq_SRR11539111_peak_4056	175	.	7.32387	20.4361	17.551	175
chr11	76201789	76202643	GSE148515_Galang_2020_GSM4473027_PC_ATAC_seq_rep1_ATACseq_SRR11539111_peak_4056	175	.	7.32387	20.4361	17.551	175
chr11	76217236	76217822	GSE148515_Galang_2020_GSM4473027_PC_ATAC_seq_rep1_ATACseq_SRR11539111_peak_4057	255	.	9.09935	28.6729	25.5568	844
chr11	76216781	76217822	GSE148515_Galang_2020_GSM4473027_PC_ATAC_seq_rep1_ATACseq_SRR11539111_peak_4057	255	.	9.09935	28.6729	25.5568	844
chr11	76216781	76217822	GSE148515_Galang_2020_GSM4473027_PC_ATAC_seq_rep1_ATACseq_SRR11539111_peak_4057	255	.	9.09935	28.6729	25.5568	844
chr11	76242962	76244281	GSE148515_Galang_2020_GSM4473027_PC_ATAC_seq_rep1_ATACseq_SRR11539111_peak_4058	185	.	7.5458	21.4242	18.5102	833
chr11	76242849	76244434	GSE148515_Galang_2020_GSM4473027_PC_ATAC_seq_rep1_ATACseq_SRR11539111_peak_4058	185	.	7.5458	21.4242	18.5102	833
chr11	76242849	76244434	GSE148515_Galang_2020_GSM4473027_PC_ATAC_seq_rep1_ATACseq_SRR11539111_peak_4058	185	.	7.5458	21.4242	18.5102	833
chr11	76398567	76399605	GSE148515_Galang_2020_GSM4473027_PC_ATAC_seq_rep1_ATACseq_SRR11539111_peak_4059	353	.	11.0968	38.7353	35.3434	813
chr11	76398199	76399873	GSE148515_Galang_2020_GSM4473027_PC_ATAC_seq_rep1_ATACseq_SRR11539111_peak_4059	353	.	11.0968	38.7353	35.3434	813
chr11	76398199	76399873	GSE148515_Galang_2020_GSM4473027_PC_ATAC_seq_rep1_ATACseq_SRR11539111_peak_4059	353	.	11.0968	38.7353	35.3434	813
chr11	76406725	76407702	GSE148515_Galang_2020_GSM4473027_PC_ATAC_seq_rep1_ATACseq_SRR11539111_peak_4060	309	.	10.209	34.1692	30.903	586
chr11	76406365	76407702	GSE148515_Galang_2020_GSM4473027_PC_ATAC_seq_rep1_ATACseq_SRR11539111_peak_4060	309	.	10.209	34.1692	30.903	586
chr11	76406365	76407702	GSE148515_Galang_2020_GSM4473027_PC_ATAC_seq_rep1_ATACseq_SRR11539111_peak_4060	309	.	10.209	34.1692	30.903	586
chr11	76427777	76428595	GSE148515_Galang_2020_GSM4473027_PC_ATAC_seq_rep1_ATACseq_SRR11539111_peak_4061	95	.	5.32645	12.1751	9.5586	483
chr11	76427316	76429429	GSE148515_Galang_2020_GSM4473027_PC_ATAC_seq_rep1_ATACseq_SRR11539111_peak_4061	95	.	5.32645	12.1751	9.5586	483
chr11	76427316	76428675	GSE148515_Galang_2020_GSM4473027_PC_ATAC_seq_rep1_ATACseq_SRR11539111_peak_4061	95	.	5.32645	12.1751	9.5586	483
chr11	76435754	76437356	GSE148515_Galang_2020_GSM4473027_PC_ATAC_seq_rep1_ATACseq_SRR11539111_peak_4062	138	.	6.43612	16.6165	13.8475	2023
chr11	76435254	76437455	GSE148515_Galang_2020_GSM4473027_PC_ATAC_seq_rep1_ATACseq_SRR11539111_peak_4062	138	.	6.43612	16.6165	13.8475	2023
chr11	76435222	76437455	GSE148515_Galang_2020_GSM4473027_PC_ATAC_seq_rep1_ATACseq_SRR11539111_peak_4062	138	.	6.43612	16.6165	13.8475	2023
chr11	76456233	76456432	GSE148515_Galang_2020_GSM4473027_PC_ATAC_seq_rep1_ATACseq_SRR11539111_peak_4063	30	.	3.32903	5.36169	3.08096	338
chr11	76456131	76456432	GSE148515_Galang_2020_GSM4473027_PC_ATAC_seq_rep1_ATACseq_SRR11539111_peak_4063	30	.	3.32903	5.36169	3.08096	338
chr11	76493273	76495414	GSE148515_Galang_2020_GSM4473027_PC_ATAC_seq_rep1_ATACseq_SRR11539111_peak_4064	120	.	5.99225	14.7924	12.0833	1351
chr11	76493273	76495647	GSE148515_Galang_2020_GSM4473027_PC_ATAC_seq_rep1_ATACseq_SRR11539111_peak_4064	120	.	5.99225	14.7924	12.0833	1351
chr11	76493273	76495647	GSE148515_Galang_2020_GSM4473027_PC_ATAC_seq_rep1_ATACseq_SRR11539111_peak_4064	120	.	5.99225	14.7924	12.0833	1351
chr11	76496398	76496534	GSE148515_Galang_2020_GSM4473027_PC_ATAC_seq_rep1_ATACseq_SRR11539111_peak_4065	19	.	2.88516	4.11235	1.93879	120
chr11	76497480	76498012	GSE148515_Galang_2020_GSM4473027_PC_ATAC_seq_rep1_ATACseq_SRR11539111_peak_4066	24	.	3.10709	4.72264	2.49256	143
chr11	76506906	76507050	GSE148515_Galang_2020_GSM4473027_PC_ATAC_seq_rep1_ATACseq_SRR11539111_peak_4067	24	.	3.10709	4.72264	2.49256	208
chr11	76506906	76507122	GSE148515_Galang_2020_GSM4473027_PC_ATAC_seq_rep1_ATACseq_SRR11539111_peak_4067	24	.	3.10709	4.72264	2.49256	208
chr11	76530959	76531290	GSE148515_Galang_2020_GSM4473027_PC_ATAC_seq_rep1_ATACseq_SRR11539111_peak_4068	24	.	3.10709	4.72264	2.49256	158
chr11	76530959	76531290	GSE148515_Galang_2020_GSM4473027_PC_ATAC_seq_rep1_ATACseq_SRR11539111_peak_4068	24	.	3.10709	4.72264	2.49256	158
chr11	76571549	76571700	GSE148515_Galang_2020_GSM4473027_PC_ATAC_seq_rep1_ATACseq_SRR11539111_peak_4069	95	.	5.32645	12.1751	9.5586	330
chr11	76571068	76571700	GSE148515_Galang_2020_GSM4473027_PC_ATAC_seq_rep1_ATACseq_SRR11539111_peak_4069	95	.	5.32645	12.1751	9.5586	330
chr11	76571068	76571700	GSE148515_Galang_2020_GSM4473027_PC_ATAC_seq_rep1_ATACseq_SRR11539111_peak_4069	95	.	5.32645	12.1751	9.5586	330
chr11	76622667	76623739	GSE148515_Galang_2020_GSM4473027_PC_ATAC_seq_rep1_ATACseq_SRR11539111_peak_4070	147	.	6.65806	17.5506	14.7521	1268
chr11	76622285	76623913	GSE148515_Galang_2020_GSM4473027_PC_ATAC_seq_rep1_ATACseq_SRR11539111_peak_4070	147	.	6.65806	17.5506	14.7521	1268
chr11	76622285	76623913	GSE148515_Galang_2020_GSM4473027_PC_ATAC_seq_rep1_ATACseq_SRR11539111_peak_4070	147	.	6.65806	17.5506	14.7521	1268
chr11	76646785	76647665	GSE148515_Galang_2020_GSM4473027_PC_ATAC_seq_rep1_ATACseq_SRR11539111_peak_4071	138	.	6.43612	16.6165	13.8475	539
chr11	76646785	76647751	GSE148515_Galang_2020_GSM4473027_PC_ATAC_seq_rep1_ATACseq_SRR11539111_peak_4071	138	.	6.43612	16.6165	13.8475	539
chr11	76646785	76647751	GSE148515_Galang_2020_GSM4473027_PC_ATAC_seq_rep1_ATACseq_SRR11539111_peak_4071	138	.	6.43612	16.6165	13.8475	539
chr11	76763130	76763748	GSE148515_Galang_2020_GSM4473027_PC_ATAC_seq_rep1_ATACseq_SRR11539111_peak_4072	185	.	7.5458	21.4242	18.5102	389
chr11	76763103	76763826	GSE148515_Galang_2020_GSM4473027_PC_ATAC_seq_rep1_ATACseq_SRR11539111_peak_4072	185	.	7.5458	21.4242	18.5102	389
chr11	76763103	76763826	GSE148515_Galang_2020_GSM4473027_PC_ATAC_seq_rep1_ATACseq_SRR11539111_peak_4072	185	.	7.5458	21.4242	18.5102	389
chr11	76894602	76894710	GSE148515_Galang_2020_GSM4473027_PC_ATAC_seq_rep1_ATACseq_SRR11539111_peak_4077	24	.	3.10709	4.72264	2.49256	23
chr11	76894365	76894538	GSE148515_Galang_2020_GSM4473027_PC_ATAC_seq_rep1_ATACseq_SRR11539111_peak_4077	24	.	3.10709	4.72264	2.49256	23
chr11	76945582	76945891	GSE148515_Galang_2020_GSM4473027_PC_ATAC_seq_rep1_ATACseq_SRR11539111_peak_4078	79	.	4.88258	10.5167	7.96451	162
chr11	76945575	76945891	GSE148515_Galang_2020_GSM4473027_PC_ATAC_seq_rep1_ATACseq_SRR11539111_peak_4078	79	.	4.88258	10.5167	7.96451	162
chr11	76945575	76945891	GSE148515_Galang_2020_GSM4473027_PC_ATAC_seq_rep1_ATACseq_SRR11539111_peak_4078	79	.	4.88258	10.5167	7.96451	162
chr11	76997435	76997770	GSE148515_Galang_2020_GSM4473027_PC_ATAC_seq_rep1_ATACseq_SRR11539111_peak_4079	50	.	3.99484	7.43517	5.0253	995
chr11	76997345	76998549	GSE148515_Galang_2020_GSM4473027_PC_ATAC_seq_rep1_ATACseq_SRR11539111_peak_4079	50	.	3.99484	7.43517	5.0253	995
chr11	76997345	76998549	GSE148515_Galang_2020_GSM4473027_PC_ATAC_seq_rep1_ATACseq_SRR11539111_peak_4079	50	.	3.99484	7.43517	5.0253	995
chr11	77078069	77078510	GSE148515_Galang_2020_GSM4473027_PC_ATAC_seq_rep1_ATACseq_SRR11539111_peak_4080	64	.	4.43871	8.93433	6.45035	116
chr11	77077921	77078522	GSE148515_Galang_2020_GSM4473027_PC_ATAC_seq_rep1_ATACseq_SRR11539111_peak_4080	64	.	4.43871	8.93433	6.45035	116
chr11	77077921	77078522	GSE148515_Galang_2020_GSM4473027_PC_ATAC_seq_rep1_ATACseq_SRR11539111_peak_4080	64	.	4.43871	8.93433	6.45035	116
chr11	77215776	77216976	GSE148515_Galang_2020_GSM4473027_PC_ATAC_seq_rep1_ATACseq_SRR11539111_peak_4081	245	.	8.87741	27.6039	24.5172	659
chr11	77215554	77216976	GSE148515_Galang_2020_GSM4473027_PC_ATAC_seq_rep1_ATACseq_SRR11539111_peak_4081	245	.	8.87741	27.6039	24.5172	659
chr11	77215554	77216976	GSE148515_Galang_2020_GSM4473027_PC_ATAC_seq_rep1_ATACseq_SRR11539111_peak_4081	245	.	8.87741	27.6039	24.5172	659
chr11	77348018	77348729	GSE148515_Galang_2020_GSM4473027_PC_ATAC_seq_rep1_ATACseq_SRR11539111_peak_4082	224	.	8.43354	25.4983	22.4686	187
chr11	77348018	77348729	GSE148515_Galang_2020_GSM4473027_PC_ATAC_seq_rep1_ATACseq_SRR11539111_peak_4082	224	.	8.43354	25.4983	22.4686	187
chr11	77348018	77348729	GSE148515_Galang_2020_GSM4473027_PC_ATAC_seq_rep1_ATACseq_SRR11539111_peak_4082	224	.	8.43354	25.4983	22.4686	187
chr11	77365921	77366190	GSE148515_Galang_2020_GSM4473027_PC_ATAC_seq_rep1_ATACseq_SRR11539111_peak_4083	57	.	4.21677	8.17385	5.72601	235
chr11	77365921	77366217	GSE148515_Galang_2020_GSM4473027_PC_ATAC_seq_rep1_ATACseq_SRR11539111_peak_4083	57	.	4.21677	8.17385	5.72601	235
chr11	77365921	77366217	GSE148515_Galang_2020_GSM4473027_PC_ATAC_seq_rep1_ATACseq_SRR11539111_peak_4083	57	.	4.21677	8.17385	5.72601	235
chr11	77423514	77423806	GSE148515_Galang_2020_GSM4473027_PC_ATAC_seq_rep1_ATACseq_SRR11539111_peak_4084	50	.	3.99484	7.43517	5.0253	277
chr11	77423361	77423813	GSE148515_Galang_2020_GSM4473027_PC_ATAC_seq_rep1_ATACseq_SRR11539111_peak_4084	50	.	3.99484	7.43517	5.0253	277
chr11	77423361	77423813	GSE148515_Galang_2020_GSM4473027_PC_ATAC_seq_rep1_ATACseq_SRR11539111_peak_4084	50	.	3.99484	7.43517	5.0253	277
chr11	77446685	77447027	GSE148515_Galang_2020_GSM4473027_PC_ATAC_seq_rep1_ATACseq_SRR11539111_peak_4085	87	.	5.10451	11.3368	8.75218	156
chr11	77446685	77447027	GSE148515_Galang_2020_GSM4473027_PC_ATAC_seq_rep1_ATACseq_SRR11539111_peak_4085	87	.	5.10451	11.3368	8.75218	156
chr11	77461930	77463687	GSE148515_Galang_2020_GSM4473027_PC_ATAC_seq_rep1_ATACseq_SRR11539111_peak_4086	353	.	11.0968	38.7353	35.3434	778
chr11	77463966	77465419	GSE148515_Galang_2020_GSM4473027_PC_ATAC_seq_rep1_ATACseq_SRR11539111_peak_4086	353	.	11.0968	38.7353	35.3434	778
chr11	77461768	77465419	GSE148515_Galang_2020_GSM4473027_PC_ATAC_seq_rep1_ATACseq_SRR11539111_peak_4086	353	.	11.0968	38.7353	35.3434	778
chr11	77461768	77465419	GSE148515_Galang_2020_GSM4473027_PC_ATAC_seq_rep1_ATACseq_SRR11539111_peak_4086	353	.	11.0968	38.7353	35.3434	778
chr11	77465788	77466332	GSE148515_Galang_2020_GSM4473027_PC_ATAC_seq_rep1_ATACseq_SRR11539111_peak_4087	95	.	5.32645	12.1751	9.5586	537
chr11	77465788	77466881	GSE148515_Galang_2020_GSM4473027_PC_ATAC_seq_rep1_ATACseq_SRR11539111_peak_4087	95	.	5.32645	12.1751	9.5586	537
chr11	77465788	77466881	GSE148515_Galang_2020_GSM4473027_PC_ATAC_seq_rep1_ATACseq_SRR11539111_peak_4087	95	.	5.32645	12.1751	9.5586	537
chr11	77467854	77468087	GSE148515_Galang_2020_GSM4473027_PC_ATAC_seq_rep1_ATACseq_SRR11539111_peak_4088	43	.	3.7729	6.7194	4.34939	151
chr11	77467791	77468087	GSE148515_Galang_2020_GSM4473027_PC_ATAC_seq_rep1_ATACseq_SRR11539111_peak_4088	43	.	3.7729	6.7194	4.34939	151
chr11	77467791	77468087	GSE148515_Galang_2020_GSM4473027_PC_ATAC_seq_rep1_ATACseq_SRR11539111_peak_4088	43	.	3.7729	6.7194	4.34939	151
chr11	77488828	77490633	GSE148515_Galang_2020_GSM4473027_PC_ATAC_seq_rep1_ATACseq_SRR11539111_peak_4089	276	.	9.54322	30.8418	27.6669	2902
chr11	77491035	77494230	GSE148515_Galang_2020_GSM4473027_PC_ATAC_seq_rep1_ATACseq_SRR11539111_peak_4089	276	.	9.54322	30.8418	27.6669	2902
chr11	77488823	77494586	GSE148515_Galang_2020_GSM4473027_PC_ATAC_seq_rep1_ATACseq_SRR11539111_peak_4089	276	.	9.54322	30.8418	27.6669	2902
chr11	77488838	77494722	GSE148515_Galang_2020_GSM4473027_PC_ATAC_seq_rep1_ATACseq_SRR11539111_peak_4089	276	.	9.54322	30.8418	27.6669	2902
chr11	77497427	77498256	GSE148515_Galang_2020_GSM4473027_PC_ATAC_seq_rep1_ATACseq_SRR11539111_peak_4090	50	.	3.99484	7.43517	5.0253	154
chr11	77497427	77498256	GSE148515_Galang_2020_GSM4473027_PC_ATAC_seq_rep1_ATACseq_SRR11539111_peak_4090	50	.	3.99484	7.43517	5.0253	154
chr11	77507896	77508951	GSE148515_Galang_2020_GSM4473027_PC_ATAC_seq_rep1_ATACseq_SRR11539111_peak_4092	175	.	7.32387	20.4361	17.551	881
chr11	77507689	77508951	GSE148515_Galang_2020_GSM4473027_PC_ATAC_seq_rep1_ATACseq_SRR11539111_peak_4092	175	.	7.32387	20.4361	17.551	881
chr11	77507516	77508951	GSE148515_Galang_2020_GSM4473027_PC_ATAC_seq_rep1_ATACseq_SRR11539111_peak_4092	175	.	7.32387	20.4361	17.551	881
chr11	77512878	77516027	GSE148515_Galang_2020_GSM4473027_PC_ATAC_seq_rep1_ATACseq_SRR11539111_peak_4093	245	.	8.87741	27.6039	24.5172	528
chr11	77512766	77515972	GSE148515_Galang_2020_GSM4473027_PC_ATAC_seq_rep1_ATACseq_SRR11539111_peak_4093	245	.	8.87741	27.6039	24.5172	528
chr11	77512766	77516117	GSE148515_Galang_2020_GSM4473027_PC_ATAC_seq_rep1_ATACseq_SRR11539111_peak_4093	245	.	8.87741	27.6039	24.5172	528
chr11	77606679	77608549	GSE148515_Galang_2020_GSM4473027_PC_ATAC_seq_rep1_ATACseq_SRR11539111_peak_4094	458	.	13.0942	49.4959	45.8053	1090
chr11	77606679	77608549	GSE148515_Galang_2020_GSM4473027_PC_ATAC_seq_rep1_ATACseq_SRR11539111_peak_4094	458	.	13.0942	49.4959	45.8053	1090
chr11	77606679	77608549	GSE148515_Galang_2020_GSM4473027_PC_ATAC_seq_rep1_ATACseq_SRR11539111_peak_4094	458	.	13.0942	49.4959	45.8053	1090
chr11	77629686	77629768	GSE148515_Galang_2020_GSM4473027_PC_ATAC_seq_rep1_ATACseq_SRR11539111_peak_4095	19	.	2.88516	4.11235	1.93879	13
chr11	77629671	77629768	GSE148515_Galang_2020_GSM4473027_PC_ATAC_seq_rep1_ATACseq_SRR11539111_peak_4095	19	.	2.88516	4.11235	1.93879	13
chr11	77629666	77629768	GSE148515_Galang_2020_GSM4473027_PC_ATAC_seq_rep1_ATACseq_SRR11539111_peak_4095	19	.	2.88516	4.11235	1.93879	13
chr11	77630282	77630591	GSE148515_Galang_2020_GSM4473027_PC_ATAC_seq_rep1_ATACseq_SRR11539111_peak_4096	24	.	3.10709	4.72264	2.49256	124
chr11	77630282	77630557	GSE148515_Galang_2020_GSM4473027_PC_ATAC_seq_rep1_ATACseq_SRR11539111_peak_4096	24	.	3.10709	4.72264	2.49256	124
chr11	77630282	77630591	GSE148515_Galang_2020_GSM4473027_PC_ATAC_seq_rep1_ATACseq_SRR11539111_peak_4096	24	.	3.10709	4.72264	2.49256	124
chr11	77685761	77688334	GSE148515_Galang_2020_GSM4473027_PC_ATAC_seq_rep1_ATACseq_SRR11539111_peak_4097	531	.	14.4258	57.0039	53.106	516
chr11	77685717	77688417	GSE148515_Galang_2020_GSM4473027_PC_ATAC_seq_rep1_ATACseq_SRR11539111_peak_4097	531	.	14.4258	57.0039	53.106	516
chr11	77685566	77688031	GSE148515_Galang_2020_GSM4473027_PC_ATAC_seq_rep1_ATACseq_SRR11539111_peak_4097	531	.	14.4258	57.0039	53.106	516
chr11	77762931	77764280	GSE148515_Galang_2020_GSM4473027_PC_ATAC_seq_rep1_ATACseq_SRR11539111_peak_4098	287	.	9.76515	31.9413	28.7363	465
chr11	77762860	77764589	GSE148515_Galang_2020_GSM4473027_PC_ATAC_seq_rep1_ATACseq_SRR11539111_peak_4098	287	.	9.76515	31.9413	28.7363	465
chr11	77762836	77764458	GSE148515_Galang_2020_GSM4473027_PC_ATAC_seq_rep1_ATACseq_SRR11539111_peak_4098	287	.	9.76515	31.9413	28.7363	465
chr11	77766498	77766851	GSE148515_Galang_2020_GSM4473027_PC_ATAC_seq_rep1_ATACseq_SRR11539111_peak_4099	43	.	3.7729	6.7194	4.34939	87
chr11	77766498	77766851	GSE148515_Galang_2020_GSM4473027_PC_ATAC_seq_rep1_ATACseq_SRR11539111_peak_4099	43	.	3.7729	6.7194	4.34939	87
chr11	77785216	77785229	GSE148515_Galang_2020_GSM4473027_PC_ATAC_seq_rep1_ATACseq_SRR11539111_peak_4100	30	.	3.32903	5.36169	3.08096	149
chr11	77791050	77791643	GSE148515_Galang_2020_GSM4473027_PC_ATAC_seq_rep1_ATACseq_SRR11539111_peak_4101	64	.	4.43871	8.93433	6.45035	603
chr11	77790743	77791643	GSE148515_Galang_2020_GSM4473027_PC_ATAC_seq_rep1_ATACseq_SRR11539111_peak_4101	64	.	4.43871	8.93433	6.45035	603
chr11	77793108	77793616	GSE148515_Galang_2020_GSM4473027_PC_ATAC_seq_rep1_ATACseq_SRR11539111_peak_4102	194	.	7.76774	22.4248	19.4815	285
chr11	77793108	77793752	GSE148515_Galang_2020_GSM4473027_PC_ATAC_seq_rep1_ATACseq_SRR11539111_peak_4102	194	.	7.76774	22.4248	19.4815	285
chr11	77793108	77793752	GSE148515_Galang_2020_GSM4473027_PC_ATAC_seq_rep1_ATACseq_SRR11539111_peak_4102	194	.	7.76774	22.4248	19.4815	285
chr11	77800056	77803020	GSE148515_Galang_2020_GSM4473027_PC_ATAC_seq_rep1_ATACseq_SRR11539111_peak_4103	266	.	9.32128	29.7522	26.6069	1249
chr11	77800347	77803260	GSE148515_Galang_2020_GSM4473027_PC_ATAC_seq_rep1_ATACseq_SRR11539111_peak_4103	266	.	9.32128	29.7522	26.6069	1249
chr11	77800014	77803260	GSE148515_Galang_2020_GSM4473027_PC_ATAC_seq_rep1_ATACseq_SRR11539111_peak_4103	266	.	9.32128	29.7522	26.6069	1249
chr11	77815778	77816254	GSE148515_Galang_2020_GSM4473027_PC_ATAC_seq_rep1_ATACseq_SRR11539111_peak_4104	19	.	2.88516	4.11235	1.93879	24
chr11	77815794	77816254	GSE148515_Galang_2020_GSM4473027_PC_ATAC_seq_rep1_ATACseq_SRR11539111_peak_4104	19	.	2.88516	4.11235	1.93879	24
chr11	77815778	77816254	GSE148515_Galang_2020_GSM4473027_PC_ATAC_seq_rep1_ATACseq_SRR11539111_peak_4104	19	.	2.88516	4.11235	1.93879	24
chr11	77822964	77823234	GSE148515_Galang_2020_GSM4473027_PC_ATAC_seq_rep1_ATACseq_SRR11539111_peak_4105	24	.	3.10709	4.72264	2.49256	87
chr11	77826721	77827974	GSE148515_Galang_2020_GSM4473027_PC_ATAC_seq_rep1_ATACseq_SRR11539111_peak_4106	87	.	5.10451	11.3368	8.75218	735
chr11	77826721	77827908	GSE148515_Galang_2020_GSM4473027_PC_ATAC_seq_rep1_ATACseq_SRR11539111_peak_4106	87	.	5.10451	11.3368	8.75218	735
chr11	77826721	77827870	GSE148515_Galang_2020_GSM4473027_PC_ATAC_seq_rep1_ATACseq_SRR11539111_peak_4106	87	.	5.10451	11.3368	8.75218	735
chr11	77876223	77876807	GSE148515_Galang_2020_GSM4473027_PC_ATAC_seq_rep1_ATACseq_SRR11539111_peak_4107	37	.	3.55097	6.02778	3.70079	20
chr11	77876223	77876807	GSE148515_Galang_2020_GSM4473027_PC_ATAC_seq_rep1_ATACseq_SRR11539111_peak_4107	37	.	3.55097	6.02778	3.70079	20
chr11	77884727	77885006	GSE148515_Galang_2020_GSM4473027_PC_ATAC_seq_rep1_ATACseq_SRR11539111_peak_4108	24	.	3.10709	4.72264	2.49256	176
chr11	77930785	77931295	GSE148515_Galang_2020_GSM4473027_PC_ATAC_seq_rep1_ATACseq_SRR11539111_peak_4110	138	.	6.43612	16.6165	13.8475	181
chr11	77930785	77931342	GSE148515_Galang_2020_GSM4473027_PC_ATAC_seq_rep1_ATACseq_SRR11539111_peak_4110	138	.	6.43612	16.6165	13.8475	181
chr11	77930785	77931342	GSE148515_Galang_2020_GSM4473027_PC_ATAC_seq_rep1_ATACseq_SRR11539111_peak_4110	138	.	6.43612	16.6165	13.8475	181
chr11	77965757	77966276	GSE148515_Galang_2020_GSM4473027_PC_ATAC_seq_rep1_ATACseq_SRR11539111_peak_4111	19	.	2.88516	4.11235	1.93879	332
chr11	77965757	77966276	GSE148515_Galang_2020_GSM4473027_PC_ATAC_seq_rep1_ATACseq_SRR11539111_peak_4111	19	.	2.88516	4.11235	1.93879	332
chr11	77981247	77985186	GSE148515_Galang_2020_GSM4473027_PC_ATAC_seq_rep1_ATACseq_SRR11539111_peak_4112	644	.	16.4232	68.7069	64.4962	1755
chr11	77980957	77985186	GSE148515_Galang_2020_GSM4473027_PC_ATAC_seq_rep1_ATACseq_SRR11539111_peak_4112	644	.	16.4232	68.7069	64.4962	1755
chr11	77980734	77985186	GSE148515_Galang_2020_GSM4473027_PC_ATAC_seq_rep1_ATACseq_SRR11539111_peak_4112	644	.	16.4232	68.7069	64.4962	1755
chr11	78022721	78023037	GSE148515_Galang_2020_GSM4473027_PC_ATAC_seq_rep1_ATACseq_SRR11539111_peak_4113	50	.	3.99484	7.43517	5.0253	109
chr11	78022614	78023037	GSE148515_Galang_2020_GSM4473027_PC_ATAC_seq_rep1_ATACseq_SRR11539111_peak_4113	50	.	3.99484	7.43517	5.0253	109
chr11	78022614	78023037	GSE148515_Galang_2020_GSM4473027_PC_ATAC_seq_rep1_ATACseq_SRR11539111_peak_4113	50	.	3.99484	7.43517	5.0253	109
chr11	78023294	78023565	GSE148515_Galang_2020_GSM4473027_PC_ATAC_seq_rep1_ATACseq_SRR11539111_peak_4114	30	.	3.32903	5.36169	3.08096	180
chr11	78023294	78023565	GSE148515_Galang_2020_GSM4473027_PC_ATAC_seq_rep1_ATACseq_SRR11539111_peak_4114	30	.	3.32903	5.36169	3.08096	180
chr11	78023294	78023565	GSE148515_Galang_2020_GSM4473027_PC_ATAC_seq_rep1_ATACseq_SRR11539111_peak_4114	30	.	3.32903	5.36169	3.08096	180
chr11	78031583	78032726	GSE148515_Galang_2020_GSM4473027_PC_ATAC_seq_rep1_ATACseq_SRR11539111_peak_4115	376	.	11.5406	41.0705	37.6139	695
chr11	78031490	78033137	GSE148515_Galang_2020_GSM4473027_PC_ATAC_seq_rep1_ATACseq_SRR11539111_peak_4115	376	.	11.5406	41.0705	37.6139	695
chr11	78031490	78033137	GSE148515_Galang_2020_GSM4473027_PC_ATAC_seq_rep1_ATACseq_SRR11539111_peak_4115	376	.	11.5406	41.0705	37.6139	695
chr11	78037758	78038852	GSE148515_Galang_2020_GSM4473027_PC_ATAC_seq_rep1_ATACseq_SRR11539111_peak_4116	156	.	6.87999	18.4989	15.6714	223
chr11	78037758	78038852	GSE148515_Galang_2020_GSM4473027_PC_ATAC_seq_rep1_ATACseq_SRR11539111_peak_4116	156	.	6.87999	18.4989	15.6714	223
chr11	78037758	78038852	GSE148515_Galang_2020_GSM4473027_PC_ATAC_seq_rep1_ATACseq_SRR11539111_peak_4116	156	.	6.87999	18.4989	15.6714	223
chr11	78044759	78045374	GSE148515_Galang_2020_GSM4473027_PC_ATAC_seq_rep1_ATACseq_SRR11539111_peak_4117	166	.	7.10193	19.4609	16.6046	535
chr11	78044513	78045456	GSE148515_Galang_2020_GSM4473027_PC_ATAC_seq_rep1_ATACseq_SRR11539111_peak_4117	166	.	7.10193	19.4609	16.6046	535
chr11	78044331	78045456	GSE148515_Galang_2020_GSM4473027_PC_ATAC_seq_rep1_ATACseq_SRR11539111_peak_4117	166	.	7.10193	19.4609	16.6046	535
chr11	78094568	78095175	GSE148515_Galang_2020_GSM4473027_PC_ATAC_seq_rep1_ATACseq_SRR11539111_peak_4118	245	.	8.87741	27.6039	24.5172	291
chr11	78094568	78095175	GSE148515_Galang_2020_GSM4473027_PC_ATAC_seq_rep1_ATACseq_SRR11539111_peak_4118	245	.	8.87741	27.6039	24.5172	291
chr11	78094568	78095175	GSE148515_Galang_2020_GSM4473027_PC_ATAC_seq_rep1_ATACseq_SRR11539111_peak_4118	245	.	8.87741	27.6039	24.5172	291
chr11	78115279	78115937	GSE148515_Galang_2020_GSM4473027_PC_ATAC_seq_rep1_ATACseq_SRR11539111_peak_4119	255	.	9.09935	28.6729	25.5568	247
chr11	78115279	78115937	GSE148515_Galang_2020_GSM4473027_PC_ATAC_seq_rep1_ATACseq_SRR11539111_peak_4119	255	.	9.09935	28.6729	25.5568	247
chr11	78115279	78115937	GSE148515_Galang_2020_GSM4473027_PC_ATAC_seq_rep1_ATACseq_SRR11539111_peak_4119	255	.	9.09935	28.6729	25.5568	247
chr11	78163497	78166056	GSE148515_Galang_2020_GSM4473027_PC_ATAC_seq_rep1_ATACseq_SRR11539111_peak_4120	320	.	10.431	35.2972	32.0003	2054
chr11	78163497	78166073	GSE148515_Galang_2020_GSM4473027_PC_ATAC_seq_rep1_ATACseq_SRR11539111_peak_4120	320	.	10.431	35.2972	32.0003	2054
chr11	78163497	78166073	GSE148515_Galang_2020_GSM4473027_PC_ATAC_seq_rep1_ATACseq_SRR11539111_peak_4120	320	.	10.431	35.2972	32.0003	2054
chr11	78176156	78179326	GSE148515_Galang_2020_GSM4473027_PC_ATAC_seq_rep1_ATACseq_SRR11539111_peak_4121	632	.	16.2013	67.3822	63.2049	3139
chr11	78175936	78179427	GSE148515_Galang_2020_GSM4473027_PC_ATAC_seq_rep1_ATACseq_SRR11539111_peak_4121	632	.	16.2013	67.3822	63.2049	3139
chr11	78179774	78179825	GSE148515_Galang_2020_GSM4473027_PC_ATAC_seq_rep1_ATACseq_SRR11539111_peak_4121	632	.	16.2013	67.3822	63.2049	3139
chr11	78175787	78179825	GSE148515_Galang_2020_GSM4473027_PC_ATAC_seq_rep1_ATACseq_SRR11539111_peak_4121	632	.	16.2013	67.3822	63.2049	3139
chr11	78182705	78183871	GSE148515_Galang_2020_GSM4473027_PC_ATAC_seq_rep1_ATACseq_SRR11539111_peak_4122	156	.	6.87999	18.4989	15.6714	818
chr11	78182705	78183882	GSE148515_Galang_2020_GSM4473027_PC_ATAC_seq_rep1_ATACseq_SRR11539111_peak_4122	156	.	6.87999	18.4989	15.6714	818
chr11	78182705	78183882	GSE148515_Galang_2020_GSM4473027_PC_ATAC_seq_rep1_ATACseq_SRR11539111_peak_4122	156	.	6.87999	18.4989	15.6714	818
chr11	78188310	78189826	GSE148515_Galang_2020_GSM4473027_PC_ATAC_seq_rep1_ATACseq_SRR11539111_peak_4123	204	.	7.98967	23.4376	20.4655	736
chr11	78188159	78189859	GSE148515_Galang_2020_GSM4473027_PC_ATAC_seq_rep1_ATACseq_SRR11539111_peak_4123	204	.	7.98967	23.4376	20.4655	736
chr11	78188159	78189859	GSE148515_Galang_2020_GSM4473027_PC_ATAC_seq_rep1_ATACseq_SRR11539111_peak_4123	204	.	7.98967	23.4376	20.4655	736
chr11	78245630	78246373	GSE148515_Galang_2020_GSM4473027_PC_ATAC_seq_rep1_ATACseq_SRR11539111_peak_4124	331	.	10.6529	36.4344	33.1066	593
chr11	78245357	78246574	GSE148515_Galang_2020_GSM4473027_PC_ATAC_seq_rep1_ATACseq_SRR11539111_peak_4124	331	.	10.6529	36.4344	33.1066	593
chr11	78245357	78246574	GSE148515_Galang_2020_GSM4473027_PC_ATAC_seq_rep1_ATACseq_SRR11539111_peak_4124	331	.	10.6529	36.4344	33.1066	593
chr11	78261352	78262283	GSE148515_Galang_2020_GSM4473027_PC_ATAC_seq_rep1_ATACseq_SRR11539111_peak_4125	353	.	11.0968	38.7353	35.3434	696
chr11	78261294	78262323	GSE148515_Galang_2020_GSM4473027_PC_ATAC_seq_rep1_ATACseq_SRR11539111_peak_4125	353	.	11.0968	38.7353	35.3434	696
chr11	78261087	78262323	GSE148515_Galang_2020_GSM4473027_PC_ATAC_seq_rep1_ATACseq_SRR11539111_peak_4125	353	.	11.0968	38.7353	35.3434	696
chr11	78301201	78301874	GSE148515_Galang_2020_GSM4473027_PC_ATAC_seq_rep1_ATACseq_SRR11539111_peak_4126	245	.	8.87741	27.6039	24.5172	303
chr11	78301201	78301912	GSE148515_Galang_2020_GSM4473027_PC_ATAC_seq_rep1_ATACseq_SRR11539111_peak_4126	245	.	8.87741	27.6039	24.5172	303
chr11	78301201	78301912	GSE148515_Galang_2020_GSM4473027_PC_ATAC_seq_rep1_ATACseq_SRR11539111_peak_4126	245	.	8.87741	27.6039	24.5172	303
chr11	78322905	78323225	GSE148515_Galang_2020_GSM4473027_PC_ATAC_seq_rep1_ATACseq_SRR11539111_peak_4127	79	.	4.88258	10.5167	7.96451	142
chr11	78322897	78323365	GSE148515_Galang_2020_GSM4473027_PC_ATAC_seq_rep1_ATACseq_SRR11539111_peak_4127	79	.	4.88258	10.5167	7.96451	142
chr11	78322910	78323365	GSE148515_Galang_2020_GSM4473027_PC_ATAC_seq_rep1_ATACseq_SRR11539111_peak_4127	79	.	4.88258	10.5167	7.96451	142
chr11	78328000	78328929	GSE148515_Galang_2020_GSM4473027_PC_ATAC_seq_rep1_ATACseq_SRR11539111_peak_4128	320	.	10.431	35.2972	32.0003	372
chr11	78327981	78328929	GSE148515_Galang_2020_GSM4473027_PC_ATAC_seq_rep1_ATACseq_SRR11539111_peak_4128	320	.	10.431	35.2972	32.0003	372
chr11	78327981	78328929	GSE148515_Galang_2020_GSM4473027_PC_ATAC_seq_rep1_ATACseq_SRR11539111_peak_4128	320	.	10.431	35.2972	32.0003	372
chr11	78343411	78343799	GSE148515_Galang_2020_GSM4473027_PC_ATAC_seq_rep1_ATACseq_SRR11539111_peak_4129	87	.	5.10451	11.3368	8.75218	1011
chr11	78344069	78344327	GSE148515_Galang_2020_GSM4473027_PC_ATAC_seq_rep1_ATACseq_SRR11539111_peak_4129	87	.	5.10451	11.3368	8.75218	1011
chr11	78343030	78344327	GSE148515_Galang_2020_GSM4473027_PC_ATAC_seq_rep1_ATACseq_SRR11539111_peak_4129	87	.	5.10451	11.3368	8.75218	1011
chr11	78342580	78344327	GSE148515_Galang_2020_GSM4473027_PC_ATAC_seq_rep1_ATACseq_SRR11539111_peak_4129	87	.	5.10451	11.3368	8.75218	1011
chr11	78347221	78347528	GSE148515_Galang_2020_GSM4473027_PC_ATAC_seq_rep1_ATACseq_SRR11539111_peak_4130	43	.	3.7729	6.7194	4.34939	302
chr11	78347221	78347661	GSE148515_Galang_2020_GSM4473027_PC_ATAC_seq_rep1_ATACseq_SRR11539111_peak_4130	43	.	3.7729	6.7194	4.34939	302
chr11	78465705	78466193	GSE148515_Galang_2020_GSM4473027_PC_ATAC_seq_rep1_ATACseq_SRR11539111_peak_4131	112	.	5.77032	13.9036	11.2249	431
chr11	78465618	78466292	GSE148515_Galang_2020_GSM4473027_PC_ATAC_seq_rep1_ATACseq_SRR11539111_peak_4131	112	.	5.77032	13.9036	11.2249	431
chr11	78465618	78466292	GSE148515_Galang_2020_GSM4473027_PC_ATAC_seq_rep1_ATACseq_SRR11539111_peak_4131	112	.	5.77032	13.9036	11.2249	431
chr11	78512071	78512676	GSE148515_Galang_2020_GSM4473027_PC_ATAC_seq_rep1_ATACseq_SRR11539111_peak_4132	224	.	8.43354	25.4983	22.4686	162
chr11	78512071	78512737	GSE148515_Galang_2020_GSM4473027_PC_ATAC_seq_rep1_ATACseq_SRR11539111_peak_4132	224	.	8.43354	25.4983	22.4686	162
chr11	78512071	78512737	GSE148515_Galang_2020_GSM4473027_PC_ATAC_seq_rep1_ATACseq_SRR11539111_peak_4132	224	.	8.43354	25.4983	22.4686	162
chr11	78535540	78536805	GSE148515_Galang_2020_GSM4473027_PC_ATAC_seq_rep1_ATACseq_SRR11539111_peak_4133	518	.	14.2039	55.7354	51.8726	728
chr11	78535540	78536805	GSE148515_Galang_2020_GSM4473027_PC_ATAC_seq_rep1_ATACseq_SRR11539111_peak_4133	518	.	14.2039	55.7354	51.8726	728
chr11	78535540	78536805	GSE148515_Galang_2020_GSM4473027_PC_ATAC_seq_rep1_ATACseq_SRR11539111_peak_4133	518	.	14.2039	55.7354	51.8726	728
chr11	78550405	78551064	GSE148515_Galang_2020_GSM4473027_PC_ATAC_seq_rep1_ATACseq_SRR11539111_peak_4134	276	.	9.54322	30.8418	27.6669	585
chr11	78550249	78551064	GSE148515_Galang_2020_GSM4473027_PC_ATAC_seq_rep1_ATACseq_SRR11539111_peak_4134	276	.	9.54322	30.8418	27.6669	585
chr11	78550249	78551064	GSE148515_Galang_2020_GSM4473027_PC_ATAC_seq_rep1_ATACseq_SRR11539111_peak_4134	276	.	9.54322	30.8418	27.6669	585
chr11	78697086	78698068	GSE148515_Galang_2020_GSM4473027_PC_ATAC_seq_rep1_ATACseq_SRR11539111_peak_4135	506	.	13.9819	54.4736	50.6458	398
chr11	78697086	78698068	GSE148515_Galang_2020_GSM4473027_PC_ATAC_seq_rep1_ATACseq_SRR11539111_peak_4135	506	.	13.9819	54.4736	50.6458	398
chr11	78697086	78698068	GSE148515_Galang_2020_GSM4473027_PC_ATAC_seq_rep1_ATACseq_SRR11539111_peak_4135	506	.	13.9819	54.4736	50.6458	398
chr11	78803604	78803901	GSE148515_Galang_2020_GSM4473027_PC_ATAC_seq_rep1_ATACseq_SRR11539111_peak_4136	71	.	4.66064	9.7156	7.19701	239
chr11	78803676	78804004	GSE148515_Galang_2020_GSM4473027_PC_ATAC_seq_rep1_ATACseq_SRR11539111_peak_4136	71	.	4.66064	9.7156	7.19701	239
chr11	78803540	78804348	GSE148515_Galang_2020_GSM4473027_PC_ATAC_seq_rep1_ATACseq_SRR11539111_peak_4136	71	.	4.66064	9.7156	7.19701	239
chr11	78826408	78826946	GSE148515_Galang_2020_GSM4473027_PC_ATAC_seq_rep1_ATACseq_SRR11539111_peak_4137	204	.	7.98967	23.4376	20.4655	251
chr11	78826408	78827018	GSE148515_Galang_2020_GSM4473027_PC_ATAC_seq_rep1_ATACseq_SRR11539111_peak_4137	204	.	7.98967	23.4376	20.4655	251
chr11	78826408	78827018	GSE148515_Galang_2020_GSM4473027_PC_ATAC_seq_rep1_ATACseq_SRR11539111_peak_4137	204	.	7.98967	23.4376	20.4655	251
chr11	78829394	78830261	GSE148515_Galang_2020_GSM4473027_PC_ATAC_seq_rep1_ATACseq_SRR11539111_peak_4138	50	.	3.99484	7.43517	5.0253	779
chr11	78829394	78830261	GSE148515_Galang_2020_GSM4473027_PC_ATAC_seq_rep1_ATACseq_SRR11539111_peak_4138	50	.	3.99484	7.43517	5.0253	779
chr11	78829394	78830261	GSE148515_Galang_2020_GSM4473027_PC_ATAC_seq_rep1_ATACseq_SRR11539111_peak_4138	50	.	3.99484	7.43517	5.0253	779
chr11	79030794	79031385	GSE148515_Galang_2020_GSM4473027_PC_ATAC_seq_rep1_ATACseq_SRR11539111_peak_4141	79	.	4.88258	10.5167	7.96451	647
chr11	79030413	79031385	GSE148515_Galang_2020_GSM4473027_PC_ATAC_seq_rep1_ATACseq_SRR11539111_peak_4141	79	.	4.88258	10.5167	7.96451	647
chr11	79094771	79095223	GSE148515_Galang_2020_GSM4473027_PC_ATAC_seq_rep1_ATACseq_SRR11539111_peak_4142	37	.	3.55097	6.02778	3.70079	504
chr11	79094558	79095317	GSE148515_Galang_2020_GSM4473027_PC_ATAC_seq_rep1_ATACseq_SRR11539111_peak_4142	37	.	3.55097	6.02778	3.70079	504
chr11	79094558	79095317	GSE148515_Galang_2020_GSM4473027_PC_ATAC_seq_rep1_ATACseq_SRR11539111_peak_4142	37	.	3.55097	6.02778	3.70079	504
chr11	79145995	79146672	GSE148515_Galang_2020_GSM4473027_PC_ATAC_seq_rep1_ATACseq_SRR11539111_peak_4143	166	.	7.10193	19.4609	16.6046	828
chr11	79145765	79146672	GSE148515_Galang_2020_GSM4473027_PC_ATAC_seq_rep1_ATACseq_SRR11539111_peak_4143	166	.	7.10193	19.4609	16.6046	828
chr11	79145696	79146672	GSE148515_Galang_2020_GSM4473027_PC_ATAC_seq_rep1_ATACseq_SRR11539111_peak_4143	166	.	7.10193	19.4609	16.6046	828
chr11	79224712	79225116	GSE148515_Galang_2020_GSM4473027_PC_ATAC_seq_rep1_ATACseq_SRR11539111_peak_4144	37	.	3.55097	6.02778	3.70079	346
chr11	79224712	79225116	GSE148515_Galang_2020_GSM4473027_PC_ATAC_seq_rep1_ATACseq_SRR11539111_peak_4144	37	.	3.55097	6.02778	3.70079	346
chr11	79237979	79238516	GSE148515_Galang_2020_GSM4473027_PC_ATAC_seq_rep1_ATACseq_SRR11539111_peak_4145	50	.	3.99484	7.43517	5.0253	174
chr11	79237968	79238516	GSE148515_Galang_2020_GSM4473027_PC_ATAC_seq_rep1_ATACseq_SRR11539111_peak_4145	50	.	3.99484	7.43517	5.0253	174
chr11	79237968	79238516	GSE148515_Galang_2020_GSM4473027_PC_ATAC_seq_rep1_ATACseq_SRR11539111_peak_4145	50	.	3.99484	7.43517	5.0253	174
chr11	79253239	79255123	GSE148515_Galang_2020_GSM4473027_PC_ATAC_seq_rep1_ATACseq_SRR11539111_peak_4146	422	.	12.4284	45.8387	42.2502	1157
chr11	79253238	79255102	GSE148515_Galang_2020_GSM4473027_PC_ATAC_seq_rep1_ATACseq_SRR11539111_peak_4146	422	.	12.4284	45.8387	42.2502	1157
chr11	79253238	79255123	GSE148515_Galang_2020_GSM4473027_PC_ATAC_seq_rep1_ATACseq_SRR11539111_peak_4146	422	.	12.4284	45.8387	42.2502	1157
chr11	79339306	79340304	GSE148515_Galang_2020_GSM4473027_PC_ATAC_seq_rep1_ATACseq_SRR11539111_peak_4147	410	.	12.2064	44.6348	41.0803	755
chr11	79338960	79340558	GSE148515_Galang_2020_GSM4473027_PC_ATAC_seq_rep1_ATACseq_SRR11539111_peak_4147	410	.	12.2064	44.6348	41.0803	755
chr11	79338960	79340558	GSE148515_Galang_2020_GSM4473027_PC_ATAC_seq_rep1_ATACseq_SRR11539111_peak_4147	410	.	12.2064	44.6348	41.0803	755
chr11	79533228	79533667	GSE148515_Galang_2020_GSM4473027_PC_ATAC_seq_rep1_ATACseq_SRR11539111_peak_4148	30	.	3.32903	5.36169	3.08096	256
chr11	79533228	79533667	GSE148515_Galang_2020_GSM4473027_PC_ATAC_seq_rep1_ATACseq_SRR11539111_peak_4148	30	.	3.32903	5.36169	3.08096	256
chr11	79591116	79591514	GSE148515_Galang_2020_GSM4473027_PC_ATAC_seq_rep1_ATACseq_SRR11539111_peak_4150	43	.	3.7729	6.7194	4.34939	93
chr11	79591116	79591574	GSE148515_Galang_2020_GSM4473027_PC_ATAC_seq_rep1_ATACseq_SRR11539111_peak_4150	43	.	3.7729	6.7194	4.34939	93
chr11	79703695	79705227	GSE148515_Galang_2020_GSM4473027_PC_ATAC_seq_rep1_ATACseq_SRR11539111_peak_4152	342	.	10.8748	37.5805	34.2206	1156
chr11	79703321	79705227	GSE148515_Galang_2020_GSM4473027_PC_ATAC_seq_rep1_ATACseq_SRR11539111_peak_4152	342	.	10.8748	37.5805	34.2206	1156
chr11	79703347	79705227	GSE148515_Galang_2020_GSM4473027_PC_ATAC_seq_rep1_ATACseq_SRR11539111_peak_4152	342	.	10.8748	37.5805	34.2206	1156
chr11	79710632	79711703	GSE148515_Galang_2020_GSM4473027_PC_ATAC_seq_rep1_ATACseq_SRR11539111_peak_4153	266	.	9.32128	29.7522	26.6069	573
chr11	79710679	79711742	GSE148515_Galang_2020_GSM4473027_PC_ATAC_seq_rep1_ATACseq_SRR11539111_peak_4153	266	.	9.32128	29.7522	26.6069	573
chr11	79710579	79711742	GSE148515_Galang_2020_GSM4473027_PC_ATAC_seq_rep1_ATACseq_SRR11539111_peak_4153	266	.	9.32128	29.7522	26.6069	573
chr11	79777816	79779153	GSE148515_Galang_2020_GSM4473027_PC_ATAC_seq_rep1_ATACseq_SRR11539111_peak_4154	255	.	9.09935	28.6729	25.5568	564
chr11	79777816	79779153	GSE148515_Galang_2020_GSM4473027_PC_ATAC_seq_rep1_ATACseq_SRR11539111_peak_4154	255	.	9.09935	28.6729	25.5568	564
chr11	79777816	79779153	GSE148515_Galang_2020_GSM4473027_PC_ATAC_seq_rep1_ATACseq_SRR11539111_peak_4154	255	.	9.09935	28.6729	25.5568	564
chr11	79962150	79962755	GSE148515_Galang_2020_GSM4473027_PC_ATAC_seq_rep1_ATACseq_SRR11539111_peak_4155	185	.	7.5458	21.4242	18.5102	277
chr11	79962150	79962755	GSE148515_Galang_2020_GSM4473027_PC_ATAC_seq_rep1_ATACseq_SRR11539111_peak_4155	185	.	7.5458	21.4242	18.5102	277
chr11	79962150	79962755	GSE148515_Galang_2020_GSM4473027_PC_ATAC_seq_rep1_ATACseq_SRR11539111_peak_4155	185	.	7.5458	21.4242	18.5102	277
chr11	79992641	79993741	GSE148515_Galang_2020_GSM4473027_PC_ATAC_seq_rep1_ATACseq_SRR11539111_peak_4156	568	.	15.0916	60.8487	56.8451	608
chr11	79992530	79993741	GSE148515_Galang_2020_GSM4473027_PC_ATAC_seq_rep1_ATACseq_SRR11539111_peak_4156	568	.	15.0916	60.8487	56.8451	608
chr11	79992486	79993741	GSE148515_Galang_2020_GSM4473027_PC_ATAC_seq_rep1_ATACseq_SRR11539111_peak_4156	568	.	15.0916	60.8487	56.8451	608
chr11	80050133	80050735	GSE148515_Galang_2020_GSM4473027_PC_ATAC_seq_rep1_ATACseq_SRR11539111_peak_4157	43	.	3.7729	6.7194	4.34939	165
chr11	80050133	80050812	GSE148515_Galang_2020_GSM4473027_PC_ATAC_seq_rep1_ATACseq_SRR11539111_peak_4157	43	.	3.7729	6.7194	4.34939	165
chr11	80080556	80081437	GSE148515_Galang_2020_GSM4473027_PC_ATAC_seq_rep1_ATACseq_SRR11539111_peak_4158	276	.	9.54322	30.8418	27.6669	525
chr11	80080475	80081474	GSE148515_Galang_2020_GSM4473027_PC_ATAC_seq_rep1_ATACseq_SRR11539111_peak_4158	276	.	9.54322	30.8418	27.6669	525
chr11	80080475	80081474	GSE148515_Galang_2020_GSM4473027_PC_ATAC_seq_rep1_ATACseq_SRR11539111_peak_4158	276	.	9.54322	30.8418	27.6669	525
chr11	80089210	80089705	GSE148515_Galang_2020_GSM4473027_PC_ATAC_seq_rep1_ATACseq_SRR11539111_peak_4159	57	.	4.21677	8.17385	5.72601	323
chr11	80089058	80089824	GSE148515_Galang_2020_GSM4473027_PC_ATAC_seq_rep1_ATACseq_SRR11539111_peak_4159	57	.	4.21677	8.17385	5.72601	323
chr11	80089130	80089814	GSE148515_Galang_2020_GSM4473027_PC_ATAC_seq_rep1_ATACseq_SRR11539111_peak_4159	57	.	4.21677	8.17385	5.72601	323
chr11	80141934	80142409	GSE148515_Galang_2020_GSM4473027_PC_ATAC_seq_rep1_ATACseq_SRR11539111_peak_4160	37	.	3.55097	6.02778	3.70079	437
chr11	80141751	80142359	GSE148515_Galang_2020_GSM4473027_PC_ATAC_seq_rep1_ATACseq_SRR11539111_peak_4160	37	.	3.55097	6.02778	3.70079	437
chr11	80154029	80154437	GSE148515_Galang_2020_GSM4473027_PC_ATAC_seq_rep1_ATACseq_SRR11539111_peak_4161	30	.	3.32903	5.36169	3.08096	55
chr11	80154029	80154571	GSE148515_Galang_2020_GSM4473027_PC_ATAC_seq_rep1_ATACseq_SRR11539111_peak_4161	30	.	3.32903	5.36169	3.08096	55
chr11	80183709	80184058	GSE148515_Galang_2020_GSM4473027_PC_ATAC_seq_rep1_ATACseq_SRR11539111_peak_4162	57	.	4.21677	8.17385	5.72601	108
chr11	80183709	80184128	GSE148515_Galang_2020_GSM4473027_PC_ATAC_seq_rep1_ATACseq_SRR11539111_peak_4162	57	.	4.21677	8.17385	5.72601	108
chr11	80183709	80184128	GSE148515_Galang_2020_GSM4473027_PC_ATAC_seq_rep1_ATACseq_SRR11539111_peak_4162	57	.	4.21677	8.17385	5.72601	108
chr11	80208869	80209681	GSE148515_Galang_2020_GSM4473027_PC_ATAC_seq_rep1_ATACseq_SRR11539111_peak_4163	309	.	10.209	34.1692	30.903	249
chr11	80208869	80209681	GSE148515_Galang_2020_GSM4473027_PC_ATAC_seq_rep1_ATACseq_SRR11539111_peak_4163	309	.	10.209	34.1692	30.903	249
chr11	80208869	80209681	GSE148515_Galang_2020_GSM4473027_PC_ATAC_seq_rep1_ATACseq_SRR11539111_peak_4163	309	.	10.209	34.1692	30.903	249
chr11	80295358	80296056	GSE148515_Galang_2020_GSM4473027_PC_ATAC_seq_rep1_ATACseq_SRR11539111_peak_4164	57	.	4.21677	8.17385	5.72601	68
chr11	80295261	80296112	GSE148515_Galang_2020_GSM4473027_PC_ATAC_seq_rep1_ATACseq_SRR11539111_peak_4164	57	.	4.21677	8.17385	5.72601	68
chr11	80295262	80296112	GSE148515_Galang_2020_GSM4473027_PC_ATAC_seq_rep1_ATACseq_SRR11539111_peak_4164	57	.	4.21677	8.17385	5.72601	68
chr11	80300565	80302823	GSE148515_Galang_2020_GSM4473027_PC_ATAC_seq_rep1_ATACseq_SRR11539111_peak_4165	224	.	8.43354	25.4983	22.4686	376
chr11	80300565	80302823	GSE148515_Galang_2020_GSM4473027_PC_ATAC_seq_rep1_ATACseq_SRR11539111_peak_4165	224	.	8.43354	25.4983	22.4686	376
chr11	80300565	80302823	GSE148515_Galang_2020_GSM4473027_PC_ATAC_seq_rep1_ATACseq_SRR11539111_peak_4165	224	.	8.43354	25.4983	22.4686	376
chr11	80336487	80336767	GSE148515_Galang_2020_GSM4473027_PC_ATAC_seq_rep1_ATACseq_SRR11539111_peak_4166	24	.	3.10709	4.72264	2.49256	233
chr11	80336487	80336767	GSE148515_Galang_2020_GSM4473027_PC_ATAC_seq_rep1_ATACseq_SRR11539111_peak_4166	24	.	3.10709	4.72264	2.49256	233
chr11	80377831	80378090	GSE148515_Galang_2020_GSM4473027_PC_ATAC_seq_rep1_ATACseq_SRR11539111_peak_4168	30	.	3.32903	5.36169	3.08096	210
chr11	80377785	80378090	GSE148515_Galang_2020_GSM4473027_PC_ATAC_seq_rep1_ATACseq_SRR11539111_peak_4168	30	.	3.32903	5.36169	3.08096	210
chr11	80377785	80378090	GSE148515_Galang_2020_GSM4473027_PC_ATAC_seq_rep1_ATACseq_SRR11539111_peak_4168	30	.	3.32903	5.36169	3.08096	210
chr11	80382963	80383869	GSE148515_Galang_2020_GSM4473027_PC_ATAC_seq_rep1_ATACseq_SRR11539111_peak_4169	287	.	9.76515	31.9413	28.7363	302
chr11	80382927	80383871	GSE148515_Galang_2020_GSM4473027_PC_ATAC_seq_rep1_ATACseq_SRR11539111_peak_4169	287	.	9.76515	31.9413	28.7363	302
chr11	80382927	80383871	GSE148515_Galang_2020_GSM4473027_PC_ATAC_seq_rep1_ATACseq_SRR11539111_peak_4169	287	.	9.76515	31.9413	28.7363	302
chr11	80428220	80429361	GSE148515_Galang_2020_GSM4473027_PC_ATAC_seq_rep1_ATACseq_SRR11539111_peak_4170	494	.	13.76	53.2187	49.425	619
chr11	80428187	80429361	GSE148515_Galang_2020_GSM4473027_PC_ATAC_seq_rep1_ATACseq_SRR11539111_peak_4170	494	.	13.76	53.2187	49.425	619
chr11	80428249	80429361	GSE148515_Galang_2020_GSM4473027_PC_ATAC_seq_rep1_ATACseq_SRR11539111_peak_4170	494	.	13.76	53.2187	49.425	619
chr11	80476455	80477946	GSE148515_Galang_2020_GSM4473027_PC_ATAC_seq_rep1_ATACseq_SRR11539111_peak_4171	593	.	15.5355	63.4437	59.3714	807
chr11	80476233	80477946	GSE148515_Galang_2020_GSM4473027_PC_ATAC_seq_rep1_ATACseq_SRR11539111_peak_4171	593	.	15.5355	63.4437	59.3714	807
chr11	80476096	80477946	GSE148515_Galang_2020_GSM4473027_PC_ATAC_seq_rep1_ATACseq_SRR11539111_peak_4171	593	.	15.5355	63.4437	59.3714	807
chr11	80498411	80499091	GSE148515_Galang_2020_GSM4473027_PC_ATAC_seq_rep1_ATACseq_SRR11539111_peak_4172	24	.	3.10709	4.72264	2.49256	491
chr11	80498918	80499091	GSE148515_Galang_2020_GSM4473027_PC_ATAC_seq_rep1_ATACseq_SRR11539111_peak_4172	24	.	3.10709	4.72264	2.49256	491
chr11	80498841	80499091	GSE148515_Galang_2020_GSM4473027_PC_ATAC_seq_rep1_ATACseq_SRR11539111_peak_4172	24	.	3.10709	4.72264	2.49256	491
chr11	80779521	80780371	GSE148515_Galang_2020_GSM4473027_PC_ATAC_seq_rep1_ATACseq_SRR11539111_peak_4173	376	.	11.5406	41.0705	37.6139	712
chr11	80779310	80780371	GSE148515_Galang_2020_GSM4473027_PC_ATAC_seq_rep1_ATACseq_SRR11539111_peak_4173	376	.	11.5406	41.0705	37.6139	712
chr11	80779310	80780371	GSE148515_Galang_2020_GSM4473027_PC_ATAC_seq_rep1_ATACseq_SRR11539111_peak_4173	376	.	11.5406	41.0705	37.6139	712
chr11	80809862	80810574	GSE148515_Galang_2020_GSM4473027_PC_ATAC_seq_rep1_ATACseq_SRR11539111_peak_4174	156	.	6.87999	18.4989	15.6714	455
chr11	80809862	80810574	GSE148515_Galang_2020_GSM4473027_PC_ATAC_seq_rep1_ATACseq_SRR11539111_peak_4174	156	.	6.87999	18.4989	15.6714	455
chr11	80817610	80819066	GSE148515_Galang_2020_GSM4473027_PC_ATAC_seq_rep1_ATACseq_SRR11539111_peak_4175	175	.	7.32387	20.4361	17.551	910
chr11	80817585	80819001	GSE148515_Galang_2020_GSM4473027_PC_ATAC_seq_rep1_ATACseq_SRR11539111_peak_4175	175	.	7.32387	20.4361	17.551	910
chr11	80817563	80819086	GSE148515_Galang_2020_GSM4473027_PC_ATAC_seq_rep1_ATACseq_SRR11539111_peak_4175	175	.	7.32387	20.4361	17.551	910
chr11	81152588	81153113	GSE148515_Galang_2020_GSM4473027_PC_ATAC_seq_rep1_ATACseq_SRR11539111_peak_4176	37	.	3.55097	6.02778	3.70079	254
chr11	81152588	81153113	GSE148515_Galang_2020_GSM4473027_PC_ATAC_seq_rep1_ATACseq_SRR11539111_peak_4176	37	.	3.55097	6.02778	3.70079	254
chr11	81153406	81153656	GSE148515_Galang_2020_GSM4473027_PC_ATAC_seq_rep1_ATACseq_SRR11539111_peak_4177	30	.	3.32903	5.36169	3.08096	137
chr11	81153406	81153704	GSE148515_Galang_2020_GSM4473027_PC_ATAC_seq_rep1_ATACseq_SRR11539111_peak_4177	30	.	3.32903	5.36169	3.08096	137
chr11	81588227	81588786	GSE148515_Galang_2020_GSM4473027_PC_ATAC_seq_rep1_ATACseq_SRR11539111_peak_4178	24	.	3.10709	4.72264	2.49256	30
chr11	81588227	81588786	GSE148515_Galang_2020_GSM4473027_PC_ATAC_seq_rep1_ATACseq_SRR11539111_peak_4178	24	.	3.10709	4.72264	2.49256	30
chr11	81588227	81588786	GSE148515_Galang_2020_GSM4473027_PC_ATAC_seq_rep1_ATACseq_SRR11539111_peak_4178	24	.	3.10709	4.72264	2.49256	30
chr11	82764073	82764615	GSE148515_Galang_2020_GSM4473027_PC_ATAC_seq_rep1_ATACseq_SRR11539111_peak_4179	112	.	5.77032	13.9036	11.2249	308
chr11	82764073	82764708	GSE148515_Galang_2020_GSM4473027_PC_ATAC_seq_rep1_ATACseq_SRR11539111_peak_4179	112	.	5.77032	13.9036	11.2249	308
chr11	82764073	82764708	GSE148515_Galang_2020_GSM4473027_PC_ATAC_seq_rep1_ATACseq_SRR11539111_peak_4179	112	.	5.77032	13.9036	11.2249	308
chr11	82780707	82782171	GSE148515_Galang_2020_GSM4473027_PC_ATAC_seq_rep1_ATACseq_SRR11539111_peak_4180	320	.	10.431	35.2972	32.0003	746
chr11	82780759	82782031	GSE148515_Galang_2020_GSM4473027_PC_ATAC_seq_rep1_ATACseq_SRR11539111_peak_4180	320	.	10.431	35.2972	32.0003	746
chr11	82780707	82782171	GSE148515_Galang_2020_GSM4473027_PC_ATAC_seq_rep1_ATACseq_SRR11539111_peak_4180	320	.	10.431	35.2972	32.0003	746
chr11	82870810	82871404	GSE148515_Galang_2020_GSM4473027_PC_ATAC_seq_rep1_ATACseq_SRR11539111_peak_4181	120	.	5.99225	14.7924	12.0833	752
chr11	82870569	82871390	GSE148515_Galang_2020_GSM4473027_PC_ATAC_seq_rep1_ATACseq_SRR11539111_peak_4181	120	.	5.99225	14.7924	12.0833	752
chr11	82870569	82871424	GSE148515_Galang_2020_GSM4473027_PC_ATAC_seq_rep1_ATACseq_SRR11539111_peak_4181	120	.	5.99225	14.7924	12.0833	752
chr11	82889940	82890739	GSE148515_Galang_2020_GSM4473027_PC_ATAC_seq_rep1_ATACseq_SRR11539111_peak_4182	147	.	6.65806	17.5506	14.7521	839
chr11	82889782	82890760	GSE148515_Galang_2020_GSM4473027_PC_ATAC_seq_rep1_ATACseq_SRR11539111_peak_4182	147	.	6.65806	17.5506	14.7521	839
chr11	82889738	82890760	GSE148515_Galang_2020_GSM4473027_PC_ATAC_seq_rep1_ATACseq_SRR11539111_peak_4182	147	.	6.65806	17.5506	14.7521	839
chr11	82907905	82908573	GSE148515_Galang_2020_GSM4473027_PC_ATAC_seq_rep1_ATACseq_SRR11539111_peak_4183	112	.	5.77032	13.9036	11.2249	424
chr11	82907965	82908602	GSE148515_Galang_2020_GSM4473027_PC_ATAC_seq_rep1_ATACseq_SRR11539111_peak_4183	112	.	5.77032	13.9036	11.2249	424
chr11	82907905	82908602	GSE148515_Galang_2020_GSM4473027_PC_ATAC_seq_rep1_ATACseq_SRR11539111_peak_4183	112	.	5.77032	13.9036	11.2249	424
chr11	82910236	82911814	GSE148515_Galang_2020_GSM4473027_PC_ATAC_seq_rep1_ATACseq_SRR11539111_peak_4184	657	.	16.6451	70.0375	65.7923	903
chr11	82910203	82912080	GSE148515_Galang_2020_GSM4473027_PC_ATAC_seq_rep1_ATACseq_SRR11539111_peak_4184	657	.	16.6451	70.0375	65.7923	903
chr11	82910203	82912080	GSE148515_Galang_2020_GSM4473027_PC_ATAC_seq_rep1_ATACseq_SRR11539111_peak_4184	657	.	16.6451	70.0375	65.7923	903
chr11	82914907	82915186	GSE148515_Galang_2020_GSM4473027_PC_ATAC_seq_rep1_ATACseq_SRR11539111_peak_4185	30	.	3.32903	5.36169	3.08096	30
chr11	82914553	82915425	GSE148515_Galang_2020_GSM4473027_PC_ATAC_seq_rep1_ATACseq_SRR11539111_peak_4185	30	.	3.32903	5.36169	3.08096	30
chr11	82914553	82915425	GSE148515_Galang_2020_GSM4473027_PC_ATAC_seq_rep1_ATACseq_SRR11539111_peak_4185	30	.	3.32903	5.36169	3.08096	30
chr11	82925354	82925914	GSE148515_Galang_2020_GSM4473027_PC_ATAC_seq_rep1_ATACseq_SRR11539111_peak_4186	37	.	3.55097	6.02778	3.70079	265
chr11	82925354	82925914	GSE148515_Galang_2020_GSM4473027_PC_ATAC_seq_rep1_ATACseq_SRR11539111_peak_4186	37	.	3.55097	6.02778	3.70079	265
chr11	82991293	82991579	GSE148515_Galang_2020_GSM4473027_PC_ATAC_seq_rep1_ATACseq_SRR11539111_peak_4187	57	.	4.21677	8.17385	5.72601	76
chr11	82991173	82991903	GSE148515_Galang_2020_GSM4473027_PC_ATAC_seq_rep1_ATACseq_SRR11539111_peak_4187	57	.	4.21677	8.17385	5.72601	76
chr11	82991173	82991903	GSE148515_Galang_2020_GSM4473027_PC_ATAC_seq_rep1_ATACseq_SRR11539111_peak_4187	57	.	4.21677	8.17385	5.72601	76
chr11	83271239	83271542	GSE148515_Galang_2020_GSM4473027_PC_ATAC_seq_rep1_ATACseq_SRR11539111_peak_4188	30	.	3.32903	5.36169	3.08096	177
chr11	83271239	83271773	GSE148515_Galang_2020_GSM4473027_PC_ATAC_seq_rep1_ATACseq_SRR11539111_peak_4188	30	.	3.32903	5.36169	3.08096	177
chr11	83271239	83271773	GSE148515_Galang_2020_GSM4473027_PC_ATAC_seq_rep1_ATACseq_SRR11539111_peak_4188	30	.	3.32903	5.36169	3.08096	177
chr11	83272361	83272463	GSE148515_Galang_2020_GSM4473027_PC_ATAC_seq_rep1_ATACseq_SRR11539111_peak_4189	19	.	2.88516	4.11235	1.93879	152
chr11	83291591	83291877	GSE148515_Galang_2020_GSM4473027_PC_ATAC_seq_rep1_ATACseq_SRR11539111_peak_4190	120	.	5.99225	14.7924	12.0833	100
chr11	83291574	83291877	GSE148515_Galang_2020_GSM4473027_PC_ATAC_seq_rep1_ATACseq_SRR11539111_peak_4190	120	.	5.99225	14.7924	12.0833	100
chr11	83291574	83291877	GSE148515_Galang_2020_GSM4473027_PC_ATAC_seq_rep1_ATACseq_SRR11539111_peak_4190	120	.	5.99225	14.7924	12.0833	100
chr11	83298604	83299149	GSE148515_Galang_2020_GSM4473027_PC_ATAC_seq_rep1_ATACseq_SRR11539111_peak_4191	103	.	5.54838	13.0309	10.3828	798
chr11	83298204	83299314	GSE148515_Galang_2020_GSM4473027_PC_ATAC_seq_rep1_ATACseq_SRR11539111_peak_4191	103	.	5.54838	13.0309	10.3828	798
chr11	83298138	83299314	GSE148515_Galang_2020_GSM4473027_PC_ATAC_seq_rep1_ATACseq_SRR11539111_peak_4191	103	.	5.54838	13.0309	10.3828	798
chr11	83302552	83303228	GSE148515_Galang_2020_GSM4473027_PC_ATAC_seq_rep1_ATACseq_SRR11539111_peak_4192	255	.	9.09935	28.6729	25.5568	275
chr11	83302552	83303228	GSE148515_Galang_2020_GSM4473027_PC_ATAC_seq_rep1_ATACseq_SRR11539111_peak_4192	255	.	9.09935	28.6729	25.5568	275
chr11	83302552	83303228	GSE148515_Galang_2020_GSM4473027_PC_ATAC_seq_rep1_ATACseq_SRR11539111_peak_4192	255	.	9.09935	28.6729	25.5568	275
chr11	83409226	83410239	GSE148515_Galang_2020_GSM4473027_PC_ATAC_seq_rep1_ATACseq_SRR11539111_peak_4193	71	.	4.66064	9.7156	7.19701	477
chr11	83409221	83410158	GSE148515_Galang_2020_GSM4473027_PC_ATAC_seq_rep1_ATACseq_SRR11539111_peak_4193	71	.	4.66064	9.7156	7.19701	477
chr11	83409221	83410265	GSE148515_Galang_2020_GSM4473027_PC_ATAC_seq_rep1_ATACseq_SRR11539111_peak_4193	71	.	4.66064	9.7156	7.19701	477
chr11	83424691	83425094	GSE148515_Galang_2020_GSM4473027_PC_ATAC_seq_rep1_ATACseq_SRR11539111_peak_4194	57	.	4.21677	8.17385	5.72601	157
chr11	83440285	83441225	GSE148515_Galang_2020_GSM4473027_PC_ATAC_seq_rep1_ATACseq_SRR11539111_peak_4195	120	.	5.99225	14.7924	12.0833	282
chr11	83440262	83441225	GSE148515_Galang_2020_GSM4473027_PC_ATAC_seq_rep1_ATACseq_SRR11539111_peak_4195	120	.	5.99225	14.7924	12.0833	282
chr11	83440262	83441225	GSE148515_Galang_2020_GSM4473027_PC_ATAC_seq_rep1_ATACseq_SRR11539111_peak_4195	120	.	5.99225	14.7924	12.0833	282
chr11	83442809	83443337	GSE148515_Galang_2020_GSM4473027_PC_ATAC_seq_rep1_ATACseq_SRR11539111_peak_4196	30	.	3.32903	5.36169	3.08096	257
chr11	83442809	83443337	GSE148515_Galang_2020_GSM4473027_PC_ATAC_seq_rep1_ATACseq_SRR11539111_peak_4196	30	.	3.32903	5.36169	3.08096	257
chr11	83448595	83448895	GSE148515_Galang_2020_GSM4473027_PC_ATAC_seq_rep1_ATACseq_SRR11539111_peak_4198	37	.	3.55097	6.02778	3.70079	1276
chr11	83448511	83448895	GSE148515_Galang_2020_GSM4473027_PC_ATAC_seq_rep1_ATACseq_SRR11539111_peak_4198	37	.	3.55097	6.02778	3.70079	1276
chr11	83462570	83463245	GSE148515_Galang_2020_GSM4473027_PC_ATAC_seq_rep1_ATACseq_SRR11539111_peak_4199	103	.	5.54838	13.0309	10.3828	331
chr11	83462557	83463229	GSE148515_Galang_2020_GSM4473027_PC_ATAC_seq_rep1_ATACseq_SRR11539111_peak_4199	103	.	5.54838	13.0309	10.3828	331
chr11	83462557	83463571	GSE148515_Galang_2020_GSM4473027_PC_ATAC_seq_rep1_ATACseq_SRR11539111_peak_4199	103	.	5.54838	13.0309	10.3828	331
chr11	83466220	83466455	GSE148515_Galang_2020_GSM4473027_PC_ATAC_seq_rep1_ATACseq_SRR11539111_peak_4200	19	.	2.88516	4.11235	1.93879	106
chr11	83466220	83466658	GSE148515_Galang_2020_GSM4473027_PC_ATAC_seq_rep1_ATACseq_SRR11539111_peak_4200	19	.	2.88516	4.11235	1.93879	106
chr11	83467122	83467906	GSE148515_Galang_2020_GSM4473027_PC_ATAC_seq_rep1_ATACseq_SRR11539111_peak_4201	194	.	7.76774	22.4248	19.4815	371
chr11	83467122	83467996	GSE148515_Galang_2020_GSM4473027_PC_ATAC_seq_rep1_ATACseq_SRR11539111_peak_4201	194	.	7.76774	22.4248	19.4815	371
chr11	83467122	83467996	GSE148515_Galang_2020_GSM4473027_PC_ATAC_seq_rep1_ATACseq_SRR11539111_peak_4201	194	.	7.76774	22.4248	19.4815	371
chr11	83472296	83473792	GSE148515_Galang_2020_GSM4473027_PC_ATAC_seq_rep1_ATACseq_SRR11539111_peak_4202	494	.	13.76	53.2187	49.425	1094
chr11	83472188	83473824	GSE148515_Galang_2020_GSM4473027_PC_ATAC_seq_rep1_ATACseq_SRR11539111_peak_4202	494	.	13.76	53.2187	49.425	1094
chr11	83472061	83473824	GSE148515_Galang_2020_GSM4473027_PC_ATAC_seq_rep1_ATACseq_SRR11539111_peak_4202	494	.	13.76	53.2187	49.425	1094
chr11	83753605	83754079	GSE148515_Galang_2020_GSM4473027_PC_ATAC_seq_rep1_ATACseq_SRR11539111_peak_4203	30	.	3.32903	5.36169	3.08096	430
chr11	83753509	83754079	GSE148515_Galang_2020_GSM4473027_PC_ATAC_seq_rep1_ATACseq_SRR11539111_peak_4203	30	.	3.32903	5.36169	3.08096	430
chr11	83964182	83964746	GSE148515_Galang_2020_GSM4473027_PC_ATAC_seq_rep1_ATACseq_SRR11539111_peak_4204	147	.	6.65806	17.5506	14.7521	482
chr11	83964003	83964816	GSE148515_Galang_2020_GSM4473027_PC_ATAC_seq_rep1_ATACseq_SRR11539111_peak_4204	147	.	6.65806	17.5506	14.7521	482
chr11	83963993	83964816	GSE148515_Galang_2020_GSM4473027_PC_ATAC_seq_rep1_ATACseq_SRR11539111_peak_4204	147	.	6.65806	17.5506	14.7521	482
chr11	84028152	84028954	GSE148515_Galang_2020_GSM4473027_PC_ATAC_seq_rep1_ATACseq_SRR11539111_peak_4205	79	.	4.88258	10.5167	7.96451	247
chr11	84028170	84028954	GSE148515_Galang_2020_GSM4473027_PC_ATAC_seq_rep1_ATACseq_SRR11539111_peak_4205	79	.	4.88258	10.5167	7.96451	247
chr11	84028152	84028954	GSE148515_Galang_2020_GSM4473027_PC_ATAC_seq_rep1_ATACseq_SRR11539111_peak_4205	79	.	4.88258	10.5167	7.96451	247
chr11	84067528	84068583	GSE148515_Galang_2020_GSM4473027_PC_ATAC_seq_rep1_ATACseq_SRR11539111_peak_4207	57	.	4.21677	8.17385	5.72601	304
chr11	84067528	84068583	GSE148515_Galang_2020_GSM4473027_PC_ATAC_seq_rep1_ATACseq_SRR11539111_peak_4207	57	.	4.21677	8.17385	5.72601	304
chr11	84129066	84129948	GSE148515_Galang_2020_GSM4473027_PC_ATAC_seq_rep1_ATACseq_SRR11539111_peak_4208	376	.	11.5406	41.0705	37.6139	599
chr11	84129112	84130018	GSE148515_Galang_2020_GSM4473027_PC_ATAC_seq_rep1_ATACseq_SRR11539111_peak_4208	376	.	11.5406	41.0705	37.6139	599
chr11	84128989	84130018	GSE148515_Galang_2020_GSM4473027_PC_ATAC_seq_rep1_ATACseq_SRR11539111_peak_4208	376	.	11.5406	41.0705	37.6139	599
chr11	84179226	84180468	GSE148515_Galang_2020_GSM4473027_PC_ATAC_seq_rep1_ATACseq_SRR11539111_peak_4209	644	.	16.4232	68.7069	64.4962	595
chr11	84179226	84180488	GSE148515_Galang_2020_GSM4473027_PC_ATAC_seq_rep1_ATACseq_SRR11539111_peak_4209	644	.	16.4232	68.7069	64.4962	595
chr11	84179226	84180488	GSE148515_Galang_2020_GSM4473027_PC_ATAC_seq_rep1_ATACseq_SRR11539111_peak_4209	644	.	16.4232	68.7069	64.4962	595
chr11	84513237	84513981	GSE148515_Galang_2020_GSM4473027_PC_ATAC_seq_rep1_ATACseq_SRR11539111_peak_4210	276	.	9.54322	30.8418	27.6669	433
chr11	84513173	84513970	GSE148515_Galang_2020_GSM4473027_PC_ATAC_seq_rep1_ATACseq_SRR11539111_peak_4210	276	.	9.54322	30.8418	27.6669	433
chr11	84513173	84514060	GSE148515_Galang_2020_GSM4473027_PC_ATAC_seq_rep1_ATACseq_SRR11539111_peak_4210	276	.	9.54322	30.8418	27.6669	433
chr11	84524751	84525034	GSE148515_Galang_2020_GSM4473027_PC_ATAC_seq_rep1_ATACseq_SRR11539111_peak_4211	24	.	3.10709	4.72264	2.49256	185
chr11	84529946	84530259	GSE148515_Galang_2020_GSM4473027_PC_ATAC_seq_rep1_ATACseq_SRR11539111_peak_4212	24	.	3.10709	4.72264	2.49256	152
chr11	84818139	84819976	GSE148515_Galang_2020_GSM4473027_PC_ATAC_seq_rep1_ATACseq_SRR11539111_peak_4214	214	.	8.21161	24.4622	21.4613	891
chr11	84818139	84819980	GSE148515_Galang_2020_GSM4473027_PC_ATAC_seq_rep1_ATACseq_SRR11539111_peak_4214	214	.	8.21161	24.4622	21.4613	891
chr11	84818139	84819980	GSE148515_Galang_2020_GSM4473027_PC_ATAC_seq_rep1_ATACseq_SRR11539111_peak_4214	214	.	8.21161	24.4622	21.4613	891
chr11	84822638	84824441	GSE148515_Galang_2020_GSM4473027_PC_ATAC_seq_rep1_ATACseq_SRR11539111_peak_4215	245	.	8.87741	27.6039	24.5172	1003
chr11	84822638	84824441	GSE148515_Galang_2020_GSM4473027_PC_ATAC_seq_rep1_ATACseq_SRR11539111_peak_4215	245	.	8.87741	27.6039	24.5172	1003
chr11	84822638	84824441	GSE148515_Galang_2020_GSM4473027_PC_ATAC_seq_rep1_ATACseq_SRR11539111_peak_4215	245	.	8.87741	27.6039	24.5172	1003
chr11	84825482	84826703	GSE148515_Galang_2020_GSM4473027_PC_ATAC_seq_rep1_ATACseq_SRR11539111_peak_4216	95	.	5.32645	12.1751	9.5586	875
chr11	84825482	84826703	GSE148515_Galang_2020_GSM4473027_PC_ATAC_seq_rep1_ATACseq_SRR11539111_peak_4216	95	.	5.32645	12.1751	9.5586	875
chr11	84825482	84826703	GSE148515_Galang_2020_GSM4473027_PC_ATAC_seq_rep1_ATACseq_SRR11539111_peak_4216	95	.	5.32645	12.1751	9.5586	875
chr11	84828146	84829487	GSE148515_Galang_2020_GSM4473027_PC_ATAC_seq_rep1_ATACseq_SRR11539111_peak_4217	353	.	11.0968	38.7353	35.3434	896
chr11	84828146	84829366	GSE148515_Galang_2020_GSM4473027_PC_ATAC_seq_rep1_ATACseq_SRR11539111_peak_4217	353	.	11.0968	38.7353	35.3434	896
chr11	84828146	84829585	GSE148515_Galang_2020_GSM4473027_PC_ATAC_seq_rep1_ATACseq_SRR11539111_peak_4217	353	.	11.0968	38.7353	35.3434	896
chr11	84869532	84871426	GSE148515_Galang_2020_GSM4473027_PC_ATAC_seq_rep1_ATACseq_SRR11539111_peak_4218	670	.	16.8671	71.3738	67.0951	1135
chr11	84869532	84871520	GSE148515_Galang_2020_GSM4473027_PC_ATAC_seq_rep1_ATACseq_SRR11539111_peak_4218	670	.	16.8671	71.3738	67.0951	1135
chr11	84869532	84871520	GSE148515_Galang_2020_GSM4473027_PC_ATAC_seq_rep1_ATACseq_SRR11539111_peak_4218	670	.	16.8671	71.3738	67.0951	1135
chr11	84879776	84880893	GSE148515_Galang_2020_GSM4473027_PC_ATAC_seq_rep1_ATACseq_SRR11539111_peak_4219	266	.	9.32128	29.7522	26.6069	494
chr11	84879776	84881132	GSE148515_Galang_2020_GSM4473027_PC_ATAC_seq_rep1_ATACseq_SRR11539111_peak_4219	266	.	9.32128	29.7522	26.6069	494
chr11	84879776	84881132	GSE148515_Galang_2020_GSM4473027_PC_ATAC_seq_rep1_ATACseq_SRR11539111_peak_4219	266	.	9.32128	29.7522	26.6069	494
chr11	84916233	84916567	GSE148515_Galang_2020_GSM4473027_PC_ATAC_seq_rep1_ATACseq_SRR11539111_peak_4220	87	.	5.10451	11.3368	8.75218	159
chr11	84916233	84916567	GSE148515_Galang_2020_GSM4473027_PC_ATAC_seq_rep1_ATACseq_SRR11539111_peak_4220	87	.	5.10451	11.3368	8.75218	159
chr11	84916233	84916567	GSE148515_Galang_2020_GSM4473027_PC_ATAC_seq_rep1_ATACseq_SRR11539111_peak_4220	87	.	5.10451	11.3368	8.75218	159
chr11	85139098	85140479	GSE148515_Galang_2020_GSM4473027_PC_ATAC_seq_rep1_ATACseq_SRR11539111_peak_4221	737	.	17.9768	78.1389	73.7046	1230
chr11	85138952	85140821	GSE148515_Galang_2020_GSM4473027_PC_ATAC_seq_rep1_ATACseq_SRR11539111_peak_4221	737	.	17.9768	78.1389	73.7046	1230
chr11	85138952	85140821	GSE148515_Galang_2020_GSM4473027_PC_ATAC_seq_rep1_ATACseq_SRR11539111_peak_4221	737	.	17.9768	78.1389	73.7046	1230
chr11	85234427	85235485	GSE148515_Galang_2020_GSM4473027_PC_ATAC_seq_rep1_ATACseq_SRR11539111_peak_4222	353	.	11.0968	38.7353	35.3434	514
chr11	85234340	85235637	GSE148515_Galang_2020_GSM4473027_PC_ATAC_seq_rep1_ATACseq_SRR11539111_peak_4222	353	.	11.0968	38.7353	35.3434	514
chr11	85234340	85235637	GSE148515_Galang_2020_GSM4473027_PC_ATAC_seq_rep1_ATACseq_SRR11539111_peak_4222	353	.	11.0968	38.7353	35.3434	514
chr11	85310733	85312409	GSE148515_Galang_2020_GSM4473027_PC_ATAC_seq_rep1_ATACseq_SRR11539111_peak_4223	632	.	16.2013	67.3822	63.2049	559
chr11	85310733	85312409	GSE148515_Galang_2020_GSM4473027_PC_ATAC_seq_rep1_ATACseq_SRR11539111_peak_4223	632	.	16.2013	67.3822	63.2049	559
chr11	85310733	85312409	GSE148515_Galang_2020_GSM4473027_PC_ATAC_seq_rep1_ATACseq_SRR11539111_peak_4223	632	.	16.2013	67.3822	63.2049	559
chr11	85352614	85353473	GSE148515_Galang_2020_GSM4473027_PC_ATAC_seq_rep1_ATACseq_SRR11539111_peak_4224	376	.	11.5406	41.0705	37.6139	392
chr11	85352585	85353588	GSE148515_Galang_2020_GSM4473027_PC_ATAC_seq_rep1_ATACseq_SRR11539111_peak_4224	376	.	11.5406	41.0705	37.6139	392
chr11	85352585	85353588	GSE148515_Galang_2020_GSM4473027_PC_ATAC_seq_rep1_ATACseq_SRR11539111_peak_4224	376	.	11.5406	41.0705	37.6139	392
chr11	85799521	85800975	GSE148515_Galang_2020_GSM4473027_PC_ATAC_seq_rep1_ATACseq_SRR11539111_peak_4225	147	.	6.65806	17.5506	14.7521	339
chr11	85799521	85801114	GSE148515_Galang_2020_GSM4473027_PC_ATAC_seq_rep1_ATACseq_SRR11539111_peak_4225	147	.	6.65806	17.5506	14.7521	339
chr11	85799521	85801114	GSE148515_Galang_2020_GSM4473027_PC_ATAC_seq_rep1_ATACseq_SRR11539111_peak_4225	147	.	6.65806	17.5506	14.7521	339
chr11	85818156	85818765	GSE148515_Galang_2020_GSM4473027_PC_ATAC_seq_rep1_ATACseq_SRR11539111_peak_4226	50	.	3.99484	7.43517	5.0253	218
chr11	85818156	85818765	GSE148515_Galang_2020_GSM4473027_PC_ATAC_seq_rep1_ATACseq_SRR11539111_peak_4226	50	.	3.99484	7.43517	5.0253	218
chr11	85818156	85818765	GSE148515_Galang_2020_GSM4473027_PC_ATAC_seq_rep1_ATACseq_SRR11539111_peak_4226	50	.	3.99484	7.43517	5.0253	218
chr11	85832270	85832671	GSE148515_Galang_2020_GSM4473027_PC_ATAC_seq_rep1_ATACseq_SRR11539111_peak_4227	112	.	5.77032	13.9036	11.2249	992
chr11	85832965	85833408	GSE148515_Galang_2020_GSM4473027_PC_ATAC_seq_rep1_ATACseq_SRR11539111_peak_4227	112	.	5.77032	13.9036	11.2249	992
chr11	85832154	85833495	GSE148515_Galang_2020_GSM4473027_PC_ATAC_seq_rep1_ATACseq_SRR11539111_peak_4227	112	.	5.77032	13.9036	11.2249	992
chr11	85832154	85833495	GSE148515_Galang_2020_GSM4473027_PC_ATAC_seq_rep1_ATACseq_SRR11539111_peak_4227	112	.	5.77032	13.9036	11.2249	992
chr11	85837658	85838170	GSE148515_Galang_2020_GSM4473027_PC_ATAC_seq_rep1_ATACseq_SRR11539111_peak_4228	30	.	3.32903	5.36169	3.08096	260
chr11	85837658	85838170	GSE148515_Galang_2020_GSM4473027_PC_ATAC_seq_rep1_ATACseq_SRR11539111_peak_4228	30	.	3.32903	5.36169	3.08096	260
chr11	85837658	85838170	GSE148515_Galang_2020_GSM4473027_PC_ATAC_seq_rep1_ATACseq_SRR11539111_peak_4228	30	.	3.32903	5.36169	3.08096	260
chr11	85841867	85844734	GSE148515_Galang_2020_GSM4473027_PC_ATAC_seq_rep1_ATACseq_SRR11539111_peak_4229	112	.	5.77032	13.9036	11.2249	2432
chr11	85841867	85844921	GSE148515_Galang_2020_GSM4473027_PC_ATAC_seq_rep1_ATACseq_SRR11539111_peak_4229	112	.	5.77032	13.9036	11.2249	2432
chr11	85841867	85845038	GSE148515_Galang_2020_GSM4473027_PC_ATAC_seq_rep1_ATACseq_SRR11539111_peak_4229	112	.	5.77032	13.9036	11.2249	2432
chr11	86200818	86201981	GSE148515_Galang_2020_GSM4473027_PC_ATAC_seq_rep1_ATACseq_SRR11539111_peak_4230	224	.	8.43354	25.4983	22.4686	459
chr11	86200818	86201981	GSE148515_Galang_2020_GSM4473027_PC_ATAC_seq_rep1_ATACseq_SRR11539111_peak_4230	224	.	8.43354	25.4983	22.4686	459
chr11	86200818	86201981	GSE148515_Galang_2020_GSM4473027_PC_ATAC_seq_rep1_ATACseq_SRR11539111_peak_4230	224	.	8.43354	25.4983	22.4686	459
chr11	86257491	86257842	GSE148515_Galang_2020_GSM4473027_PC_ATAC_seq_rep1_ATACseq_SRR11539111_peak_4231	166	.	7.10193	19.4609	16.6046	311
chr11	86257250	86258193	GSE148515_Galang_2020_GSM4473027_PC_ATAC_seq_rep1_ATACseq_SRR11539111_peak_4231	166	.	7.10193	19.4609	16.6046	311
chr11	86257250	86258319	GSE148515_Galang_2020_GSM4473027_PC_ATAC_seq_rep1_ATACseq_SRR11539111_peak_4231	166	.	7.10193	19.4609	16.6046	311
chr11	86356958	86358500	GSE148515_Galang_2020_GSM4473027_PC_ATAC_seq_rep1_ATACseq_SRR11539111_peak_4232	309	.	10.209	34.1692	30.903	1349
chr11	86356958	86358500	GSE148515_Galang_2020_GSM4473027_PC_ATAC_seq_rep1_ATACseq_SRR11539111_peak_4232	309	.	10.209	34.1692	30.903	1349
chr11	86356958	86358500	GSE148515_Galang_2020_GSM4473027_PC_ATAC_seq_rep1_ATACseq_SRR11539111_peak_4232	309	.	10.209	34.1692	30.903	1349
chr11	86484038	86485424	GSE148515_Galang_2020_GSM4473027_PC_ATAC_seq_rep1_ATACseq_SRR11539111_peak_4233	670	.	16.8671	71.3738	67.0951	492
chr11	86484038	86485712	GSE148515_Galang_2020_GSM4473027_PC_ATAC_seq_rep1_ATACseq_SRR11539111_peak_4233	670	.	16.8671	71.3738	67.0951	492
chr11	86484038	86485712	GSE148515_Galang_2020_GSM4473027_PC_ATAC_seq_rep1_ATACseq_SRR11539111_peak_4233	670	.	16.8671	71.3738	67.0951	492
chr11	86544048	86545256	GSE148515_Galang_2020_GSM4473027_PC_ATAC_seq_rep1_ATACseq_SRR11539111_peak_4234	470	.	13.3161	50.7297	47.0049	678
chr11	86544048	86545256	GSE148515_Galang_2020_GSM4473027_PC_ATAC_seq_rep1_ATACseq_SRR11539111_peak_4234	470	.	13.3161	50.7297	47.0049	678
chr11	86544048	86545256	GSE148515_Galang_2020_GSM4473027_PC_ATAC_seq_rep1_ATACseq_SRR11539111_peak_4234	470	.	13.3161	50.7297	47.0049	678
chr11	86586892	86587517	GSE148515_Galang_2020_GSM4473027_PC_ATAC_seq_rep1_ATACseq_SRR11539111_peak_4235	87	.	5.10451	11.3368	8.75218	278
chr11	86586809	86587517	GSE148515_Galang_2020_GSM4473027_PC_ATAC_seq_rep1_ATACseq_SRR11539111_peak_4235	87	.	5.10451	11.3368	8.75218	278
chr11	86586809	86587517	GSE148515_Galang_2020_GSM4473027_PC_ATAC_seq_rep1_ATACseq_SRR11539111_peak_4235	87	.	5.10451	11.3368	8.75218	278
chr11	86683344	86684277	GSE148515_Galang_2020_GSM4473027_PC_ATAC_seq_rep1_ATACseq_SRR11539111_peak_4236	166	.	7.10193	19.4609	16.6046	396
chr11	86683344	86684277	GSE148515_Galang_2020_GSM4473027_PC_ATAC_seq_rep1_ATACseq_SRR11539111_peak_4236	166	.	7.10193	19.4609	16.6046	396
chr11	86683344	86684277	GSE148515_Galang_2020_GSM4473027_PC_ATAC_seq_rep1_ATACseq_SRR11539111_peak_4236	166	.	7.10193	19.4609	16.6046	396
chr11	86731244	86731834	GSE148515_Galang_2020_GSM4473027_PC_ATAC_seq_rep1_ATACseq_SRR11539111_peak_4237	71	.	4.66064	9.7156	7.19701	410
chr11	86731244	86731834	GSE148515_Galang_2020_GSM4473027_PC_ATAC_seq_rep1_ATACseq_SRR11539111_peak_4237	71	.	4.66064	9.7156	7.19701	410
chr11	86756311	86758521	GSE148515_Galang_2020_GSM4473027_PC_ATAC_seq_rep1_ATACseq_SRR11539111_peak_4238	593	.	15.5355	63.4437	59.3714	1528
chr11	86756311	86758620	GSE148515_Galang_2020_GSM4473027_PC_ATAC_seq_rep1_ATACseq_SRR11539111_peak_4238	593	.	15.5355	63.4437	59.3714	1528
chr11	86756311	86758799	GSE148515_Galang_2020_GSM4473027_PC_ATAC_seq_rep1_ATACseq_SRR11539111_peak_4238	593	.	15.5355	63.4437	59.3714	1528
chr11	86807277	86807831	GSE148515_Galang_2020_GSM4473027_PC_ATAC_seq_rep1_ATACseq_SRR11539111_peak_4239	175	.	7.32387	20.4361	17.551	275
chr11	86807277	86808148	GSE148515_Galang_2020_GSM4473027_PC_ATAC_seq_rep1_ATACseq_SRR11539111_peak_4239	175	.	7.32387	20.4361	17.551	275
chr11	86807277	86807980	GSE148515_Galang_2020_GSM4473027_PC_ATAC_seq_rep1_ATACseq_SRR11539111_peak_4239	175	.	7.32387	20.4361	17.551	275
chr11	86894291	86895436	GSE148515_Galang_2020_GSM4473027_PC_ATAC_seq_rep1_ATACseq_SRR11539111_peak_4240	166	.	7.10193	19.4609	16.6046	167
chr11	86894291	86895436	GSE148515_Galang_2020_GSM4473027_PC_ATAC_seq_rep1_ATACseq_SRR11539111_peak_4240	166	.	7.10193	19.4609	16.6046	167
chr11	86894291	86895436	GSE148515_Galang_2020_GSM4473027_PC_ATAC_seq_rep1_ATACseq_SRR11539111_peak_4240	166	.	7.10193	19.4609	16.6046	167
chr11	86916209	86917321	GSE148515_Galang_2020_GSM4473027_PC_ATAC_seq_rep1_ATACseq_SRR11539111_peak_4241	103	.	5.54838	13.0309	10.3828	820
chr11	86916443	86917344	GSE148515_Galang_2020_GSM4473027_PC_ATAC_seq_rep1_ATACseq_SRR11539111_peak_4241	103	.	5.54838	13.0309	10.3828	820
chr11	86916433	86917551	GSE148515_Galang_2020_GSM4473027_PC_ATAC_seq_rep1_ATACseq_SRR11539111_peak_4241	103	.	5.54838	13.0309	10.3828	820
chr11	86919724	86921403	GSE148515_Galang_2020_GSM4473027_PC_ATAC_seq_rep1_ATACseq_SRR11539111_peak_4242	185	.	7.5458	21.4242	18.5102	856
chr11	86919724	86921403	GSE148515_Galang_2020_GSM4473027_PC_ATAC_seq_rep1_ATACseq_SRR11539111_peak_4242	185	.	7.5458	21.4242	18.5102	856
chr11	86919724	86921403	GSE148515_Galang_2020_GSM4473027_PC_ATAC_seq_rep1_ATACseq_SRR11539111_peak_4242	185	.	7.5458	21.4242	18.5102	856
chr11	86946115	86946219	GSE148515_Galang_2020_GSM4473027_PC_ATAC_seq_rep1_ATACseq_SRR11539111_peak_4243	30	.	3.32903	5.36169	3.08096	398
chr11	86945651	86946219	GSE148515_Galang_2020_GSM4473027_PC_ATAC_seq_rep1_ATACseq_SRR11539111_peak_4243	30	.	3.32903	5.36169	3.08096	398
chr11	86945843	86946219	GSE148515_Galang_2020_GSM4473027_PC_ATAC_seq_rep1_ATACseq_SRR11539111_peak_4243	30	.	3.32903	5.36169	3.08096	398
chr11	86946777	86946786	GSE148515_Galang_2020_GSM4473027_PC_ATAC_seq_rep1_ATACseq_SRR11539111_peak_4244	30	.	3.32903	5.36169	3.08096	80
chr11	86946777	86947233	GSE148515_Galang_2020_GSM4473027_PC_ATAC_seq_rep1_ATACseq_SRR11539111_peak_4244	30	.	3.32903	5.36169	3.08096	80
chr11	86946777	86947085	GSE148515_Galang_2020_GSM4473027_PC_ATAC_seq_rep1_ATACseq_SRR11539111_peak_4244	30	.	3.32903	5.36169	3.08096	80
chr11	86950820	86951107	GSE148515_Galang_2020_GSM4473027_PC_ATAC_seq_rep1_ATACseq_SRR11539111_peak_4245	24	.	3.10709	4.72264	2.49256	64
chr11	86950820	86951107	GSE148515_Galang_2020_GSM4473027_PC_ATAC_seq_rep1_ATACseq_SRR11539111_peak_4245	24	.	3.10709	4.72264	2.49256	64
chr11	86958171	86959427	GSE148515_Galang_2020_GSM4473027_PC_ATAC_seq_rep1_ATACseq_SRR11539111_peak_4246	64	.	4.43871	8.93433	6.45035	1220
chr11	86957914	86959617	GSE148515_Galang_2020_GSM4473027_PC_ATAC_seq_rep1_ATACseq_SRR11539111_peak_4246	64	.	4.43871	8.93433	6.45035	1220
chr11	86957914	86959617	GSE148515_Galang_2020_GSM4473027_PC_ATAC_seq_rep1_ATACseq_SRR11539111_peak_4246	64	.	4.43871	8.93433	6.45035	1220
chr11	86961452	86963238	GSE148515_Galang_2020_GSM4473027_PC_ATAC_seq_rep1_ATACseq_SRR11539111_peak_4247	147	.	6.65806	17.5506	14.7521	782
chr11	86961299	86963238	GSE148515_Galang_2020_GSM4473027_PC_ATAC_seq_rep1_ATACseq_SRR11539111_peak_4247	147	.	6.65806	17.5506	14.7521	782
chr11	86961299	86963238	GSE148515_Galang_2020_GSM4473027_PC_ATAC_seq_rep1_ATACseq_SRR11539111_peak_4247	147	.	6.65806	17.5506	14.7521	782
chr11	86992909	86994271	GSE148515_Galang_2020_GSM4473027_PC_ATAC_seq_rep1_ATACseq_SRR11539111_peak_4248	632	.	16.2013	67.3822	63.2049	1216
chr11	86992484	86994609	GSE148515_Galang_2020_GSM4473027_PC_ATAC_seq_rep1_ATACseq_SRR11539111_peak_4248	632	.	16.2013	67.3822	63.2049	1216
chr11	86992484	86994609	GSE148515_Galang_2020_GSM4473027_PC_ATAC_seq_rep1_ATACseq_SRR11539111_peak_4248	632	.	16.2013	67.3822	63.2049	1216
chr11	86995527	86995840	GSE148515_Galang_2020_GSM4473027_PC_ATAC_seq_rep1_ATACseq_SRR11539111_peak_4249	37	.	3.55097	6.02778	3.70079	406
chr11	86995383	86995840	GSE148515_Galang_2020_GSM4473027_PC_ATAC_seq_rep1_ATACseq_SRR11539111_peak_4249	37	.	3.55097	6.02778	3.70079	406
chr11	86995383	86995840	GSE148515_Galang_2020_GSM4473027_PC_ATAC_seq_rep1_ATACseq_SRR11539111_peak_4249	37	.	3.55097	6.02778	3.70079	406
chr11	87073467	87074607	GSE148515_Galang_2020_GSM4473027_PC_ATAC_seq_rep1_ATACseq_SRR11539111_peak_4250	166	.	7.10193	19.4609	16.6046	179
chr11	87073335	87074779	GSE148515_Galang_2020_GSM4473027_PC_ATAC_seq_rep1_ATACseq_SRR11539111_peak_4250	166	.	7.10193	19.4609	16.6046	179
chr11	87073335	87074779	GSE148515_Galang_2020_GSM4473027_PC_ATAC_seq_rep1_ATACseq_SRR11539111_peak_4250	166	.	7.10193	19.4609	16.6046	179
chr11	87086262	87086860	GSE148515_Galang_2020_GSM4473027_PC_ATAC_seq_rep1_ATACseq_SRR11539111_peak_4251	43	.	3.7729	6.7194	4.34939	274
chr11	87086169	87086860	GSE148515_Galang_2020_GSM4473027_PC_ATAC_seq_rep1_ATACseq_SRR11539111_peak_4251	43	.	3.7729	6.7194	4.34939	274
chr11	87108572	87109986	GSE148515_Galang_2020_GSM4473027_PC_ATAC_seq_rep1_ATACseq_SRR11539111_peak_4252	723	.	17.7548	76.7749	72.3707	446
chr11	87108572	87109986	GSE148515_Galang_2020_GSM4473027_PC_ATAC_seq_rep1_ATACseq_SRR11539111_peak_4252	723	.	17.7548	76.7749	72.3707	446
chr11	87108572	87109986	GSE148515_Galang_2020_GSM4473027_PC_ATAC_seq_rep1_ATACseq_SRR11539111_peak_4252	723	.	17.7548	76.7749	72.3707	446
chr11	87126533	87127587	GSE148515_Galang_2020_GSM4473027_PC_ATAC_seq_rep1_ATACseq_SRR11539111_peak_4253	446	.	12.8722	48.2694	44.6131	608
chr11	87126562	87127667	GSE148515_Galang_2020_GSM4473027_PC_ATAC_seq_rep1_ATACseq_SRR11539111_peak_4253	446	.	12.8722	48.2694	44.6131	608
chr11	87126533	87127667	GSE148515_Galang_2020_GSM4473027_PC_ATAC_seq_rep1_ATACseq_SRR11539111_peak_4253	446	.	12.8722	48.2694	44.6131	608
chr11	87358237	87359288	GSE148515_Galang_2020_GSM4473027_PC_ATAC_seq_rep1_ATACseq_SRR11539111_peak_4254	175	.	7.32387	20.4361	17.551	741
chr11	87358237	87359288	GSE148515_Galang_2020_GSM4473027_PC_ATAC_seq_rep1_ATACseq_SRR11539111_peak_4254	175	.	7.32387	20.4361	17.551	741
chr11	87358237	87359288	GSE148515_Galang_2020_GSM4473027_PC_ATAC_seq_rep1_ATACseq_SRR11539111_peak_4254	175	.	7.32387	20.4361	17.551	741
chr11	87404183	87404694	GSE148515_Galang_2020_GSM4473027_PC_ATAC_seq_rep1_ATACseq_SRR11539111_peak_4255	95	.	5.32645	12.1751	9.5586	202
chr11	87404183	87404735	GSE148515_Galang_2020_GSM4473027_PC_ATAC_seq_rep1_ATACseq_SRR11539111_peak_4255	95	.	5.32645	12.1751	9.5586	202
chr11	87404183	87404735	GSE148515_Galang_2020_GSM4473027_PC_ATAC_seq_rep1_ATACseq_SRR11539111_peak_4255	95	.	5.32645	12.1751	9.5586	202
chr11	87422042	87423388	GSE148515_Galang_2020_GSM4473027_PC_ATAC_seq_rep1_ATACseq_SRR11539111_peak_4256	234	.	8.65548	26.5456	23.4871	1086
chr11	87421840	87423522	GSE148515_Galang_2020_GSM4473027_PC_ATAC_seq_rep1_ATACseq_SRR11539111_peak_4256	234	.	8.65548	26.5456	23.4871	1086
chr11	87421879	87423587	GSE148515_Galang_2020_GSM4473027_PC_ATAC_seq_rep1_ATACseq_SRR11539111_peak_4256	234	.	8.65548	26.5456	23.4871	1086
chr11	87426400	87427061	GSE148515_Galang_2020_GSM4473027_PC_ATAC_seq_rep1_ATACseq_SRR11539111_peak_4257	175	.	7.32387	20.4361	17.551	503
chr11	87426400	87427222	GSE148515_Galang_2020_GSM4473027_PC_ATAC_seq_rep1_ATACseq_SRR11539111_peak_4257	175	.	7.32387	20.4361	17.551	503
chr11	87426400	87427222	GSE148515_Galang_2020_GSM4473027_PC_ATAC_seq_rep1_ATACseq_SRR11539111_peak_4257	175	.	7.32387	20.4361	17.551	503
chr11	87442720	87443661	GSE148515_Galang_2020_GSM4473027_PC_ATAC_seq_rep1_ATACseq_SRR11539111_peak_4258	166	.	7.10193	19.4609	16.6046	263
chr11	87442623	87443661	GSE148515_Galang_2020_GSM4473027_PC_ATAC_seq_rep1_ATACseq_SRR11539111_peak_4258	166	.	7.10193	19.4609	16.6046	263
chr11	87442623	87443661	GSE148515_Galang_2020_GSM4473027_PC_ATAC_seq_rep1_ATACseq_SRR11539111_peak_4258	166	.	7.10193	19.4609	16.6046	263
chr11	87448012	87448429	GSE148515_Galang_2020_GSM4473027_PC_ATAC_seq_rep1_ATACseq_SRR11539111_peak_4259	64	.	4.43871	8.93433	6.45035	456
chr11	87447900	87448429	GSE148515_Galang_2020_GSM4473027_PC_ATAC_seq_rep1_ATACseq_SRR11539111_peak_4259	64	.	4.43871	8.93433	6.45035	456
chr11	87447900	87448429	GSE148515_Galang_2020_GSM4473027_PC_ATAC_seq_rep1_ATACseq_SRR11539111_peak_4259	64	.	4.43871	8.93433	6.45035	456
chr11	87448744	87449016	GSE148515_Galang_2020_GSM4473027_PC_ATAC_seq_rep1_ATACseq_SRR11539111_peak_4260	37	.	3.55097	6.02778	3.70079	117
chr11	87448744	87449016	GSE148515_Galang_2020_GSM4473027_PC_ATAC_seq_rep1_ATACseq_SRR11539111_peak_4260	37	.	3.55097	6.02778	3.70079	117
chr11	87448744	87449016	GSE148515_Galang_2020_GSM4473027_PC_ATAC_seq_rep1_ATACseq_SRR11539111_peak_4260	37	.	3.55097	6.02778	3.70079	117
chr11	87461723	87462003	GSE148515_Galang_2020_GSM4473027_PC_ATAC_seq_rep1_ATACseq_SRR11539111_peak_4261	129	.	6.21419	15.6969	12.9578	976
chr11	87462392	87462912	GSE148515_Galang_2020_GSM4473027_PC_ATAC_seq_rep1_ATACseq_SRR11539111_peak_4261	129	.	6.21419	15.6969	12.9578	976
chr11	87461619	87463031	GSE148515_Galang_2020_GSM4473027_PC_ATAC_seq_rep1_ATACseq_SRR11539111_peak_4261	129	.	6.21419	15.6969	12.9578	976
chr11	87461582	87463031	GSE148515_Galang_2020_GSM4473027_PC_ATAC_seq_rep1_ATACseq_SRR11539111_peak_4261	129	.	6.21419	15.6969	12.9578	976
chr11	87470866	87471171	GSE148515_Galang_2020_GSM4473027_PC_ATAC_seq_rep1_ATACseq_SRR11539111_peak_4262	79	.	4.88258	10.5167	7.96451	163
chr11	87470866	87471171	GSE148515_Galang_2020_GSM4473027_PC_ATAC_seq_rep1_ATACseq_SRR11539111_peak_4262	79	.	4.88258	10.5167	7.96451	163
chr11	87471541	87471828	GSE148515_Galang_2020_GSM4473027_PC_ATAC_seq_rep1_ATACseq_SRR11539111_peak_4263	37	.	3.55097	6.02778	3.70079	65
chr11	87471541	87471828	GSE148515_Galang_2020_GSM4473027_PC_ATAC_seq_rep1_ATACseq_SRR11539111_peak_4263	37	.	3.55097	6.02778	3.70079	65
chr11	87578308	87579148	GSE148515_Galang_2020_GSM4473027_PC_ATAC_seq_rep1_ATACseq_SRR11539111_peak_4264	103	.	5.54838	13.0309	10.3828	229
chr11	87578255	87579148	GSE148515_Galang_2020_GSM4473027_PC_ATAC_seq_rep1_ATACseq_SRR11539111_peak_4264	103	.	5.54838	13.0309	10.3828	229
chr11	87578255	87579148	GSE148515_Galang_2020_GSM4473027_PC_ATAC_seq_rep1_ATACseq_SRR11539111_peak_4264	103	.	5.54838	13.0309	10.3828	229
chr11	87591281	87592717	GSE148515_Galang_2020_GSM4473027_PC_ATAC_seq_rep1_ATACseq_SRR11539111_peak_4266	804	.	19.0864	85.0371	80.4581	936
chr11	87591231	87593118	GSE148515_Galang_2020_GSM4473027_PC_ATAC_seq_rep1_ATACseq_SRR11539111_peak_4266	804	.	19.0864	85.0371	80.4581	936
chr11	87591231	87593112	GSE148515_Galang_2020_GSM4473027_PC_ATAC_seq_rep1_ATACseq_SRR11539111_peak_4266	804	.	19.0864	85.0371	80.4581	936
chr11	87595426	87596227	GSE148515_Galang_2020_GSM4473027_PC_ATAC_seq_rep1_ATACseq_SRR11539111_peak_4267	204	.	7.98967	23.4376	20.4655	186
chr11	87595426	87596214	GSE148515_Galang_2020_GSM4473027_PC_ATAC_seq_rep1_ATACseq_SRR11539111_peak_4267	204	.	7.98967	23.4376	20.4655	186
chr11	87595426	87596227	GSE148515_Galang_2020_GSM4473027_PC_ATAC_seq_rep1_ATACseq_SRR11539111_peak_4267	204	.	7.98967	23.4376	20.4655	186
chr11	87736628	87737734	GSE148515_Galang_2020_GSM4473027_PC_ATAC_seq_rep1_ATACseq_SRR11539111_peak_4268	276	.	9.54322	30.8418	27.6669	851
chr11	87736628	87737750	GSE148515_Galang_2020_GSM4473027_PC_ATAC_seq_rep1_ATACseq_SRR11539111_peak_4268	276	.	9.54322	30.8418	27.6669	851
chr11	87736628	87737750	GSE148515_Galang_2020_GSM4473027_PC_ATAC_seq_rep1_ATACseq_SRR11539111_peak_4268	276	.	9.54322	30.8418	27.6669	851
chr11	87763787	87764408	GSE148515_Galang_2020_GSM4473027_PC_ATAC_seq_rep1_ATACseq_SRR11539111_peak_4269	30	.	3.32903	5.36169	3.08096	408
chr11	87763787	87764408	GSE148515_Galang_2020_GSM4473027_PC_ATAC_seq_rep1_ATACseq_SRR11539111_peak_4269	30	.	3.32903	5.36169	3.08096	408
chr11	87778367	87778884	GSE148515_Galang_2020_GSM4473027_PC_ATAC_seq_rep1_ATACseq_SRR11539111_peak_4270	30	.	3.32903	5.36169	3.08096	174
chr11	87778367	87778884	GSE148515_Galang_2020_GSM4473027_PC_ATAC_seq_rep1_ATACseq_SRR11539111_peak_4270	30	.	3.32903	5.36169	3.08096	174
chr11	87986143	87988310	GSE148515_Galang_2020_GSM4473027_PC_ATAC_seq_rep1_ATACseq_SRR11539111_peak_4271	434	.	12.6503	47.0503	43.4279	1703
chr11	87985769	87988310	GSE148515_Galang_2020_GSM4473027_PC_ATAC_seq_rep1_ATACseq_SRR11539111_peak_4271	434	.	12.6503	47.0503	43.4279	1703
chr11	87985769	87988134	GSE148515_Galang_2020_GSM4473027_PC_ATAC_seq_rep1_ATACseq_SRR11539111_peak_4271	434	.	12.6503	47.0503	43.4279	1703
chr11	88047183	88048665	GSE148515_Galang_2020_GSM4473027_PC_ATAC_seq_rep1_ATACseq_SRR11539111_peak_4272	399	.	11.9845	43.4387	39.9174	779
chr11	88047183	88049110	GSE148515_Galang_2020_GSM4473027_PC_ATAC_seq_rep1_ATACseq_SRR11539111_peak_4272	399	.	11.9845	43.4387	39.9174	779
chr11	88047183	88049110	GSE148515_Galang_2020_GSM4473027_PC_ATAC_seq_rep1_ATACseq_SRR11539111_peak_4272	399	.	11.9845	43.4387	39.9174	779
chr11	88067503	88069287	GSE148515_Galang_2020_GSM4473027_PC_ATAC_seq_rep1_ATACseq_SRR11539111_peak_4273	446	.	12.8722	48.2694	44.6131	874
chr11	88067590	88069287	GSE148515_Galang_2020_GSM4473027_PC_ATAC_seq_rep1_ATACseq_SRR11539111_peak_4273	446	.	12.8722	48.2694	44.6131	874
chr11	88067284	88069287	GSE148515_Galang_2020_GSM4473027_PC_ATAC_seq_rep1_ATACseq_SRR11539111_peak_4273	446	.	12.8722	48.2694	44.6131	874
chr11	88087133	88087464	GSE148515_Galang_2020_GSM4473027_PC_ATAC_seq_rep1_ATACseq_SRR11539111_peak_4274	175	.	7.32387	20.4361	17.551	836
chr11	88086838	88087471	GSE148515_Galang_2020_GSM4473027_PC_ATAC_seq_rep1_ATACseq_SRR11539111_peak_4274	175	.	7.32387	20.4361	17.551	836
chr11	88086610	88087471	GSE148515_Galang_2020_GSM4473027_PC_ATAC_seq_rep1_ATACseq_SRR11539111_peak_4274	175	.	7.32387	20.4361	17.551	836
chr11	88098930	88100027	GSE148515_Galang_2020_GSM4473027_PC_ATAC_seq_rep1_ATACseq_SRR11539111_peak_4275	214	.	8.21161	24.4622	21.4613	509
chr11	88098892	88100307	GSE148515_Galang_2020_GSM4473027_PC_ATAC_seq_rep1_ATACseq_SRR11539111_peak_4275	214	.	8.21161	24.4622	21.4613	509
chr11	88098892	88100307	GSE148515_Galang_2020_GSM4473027_PC_ATAC_seq_rep1_ATACseq_SRR11539111_peak_4275	214	.	8.21161	24.4622	21.4613	509
chr11	88114973	88115252	GSE148515_Galang_2020_GSM4473027_PC_ATAC_seq_rep1_ATACseq_SRR11539111_peak_4276	79	.	4.88258	10.5167	7.96451	751
chr11	88114548	88115489	GSE148515_Galang_2020_GSM4473027_PC_ATAC_seq_rep1_ATACseq_SRR11539111_peak_4276	79	.	4.88258	10.5167	7.96451	751
chr11	88114548	88115489	GSE148515_Galang_2020_GSM4473027_PC_ATAC_seq_rep1_ATACseq_SRR11539111_peak_4276	79	.	4.88258	10.5167	7.96451	751
chr11	88118865	88119488	GSE148515_Galang_2020_GSM4473027_PC_ATAC_seq_rep1_ATACseq_SRR11539111_peak_4277	103	.	5.54838	13.0309	10.3828	200
chr11	88118865	88119576	GSE148515_Galang_2020_GSM4473027_PC_ATAC_seq_rep1_ATACseq_SRR11539111_peak_4277	103	.	5.54838	13.0309	10.3828	200
chr11	88118865	88119576	GSE148515_Galang_2020_GSM4473027_PC_ATAC_seq_rep1_ATACseq_SRR11539111_peak_4277	103	.	5.54838	13.0309	10.3828	200
chr11	88148501	88149227	GSE148515_Galang_2020_GSM4473027_PC_ATAC_seq_rep1_ATACseq_SRR11539111_peak_4278	71	.	4.66064	9.7156	7.19701	285
chr11	88148501	88149227	GSE148515_Galang_2020_GSM4473027_PC_ATAC_seq_rep1_ATACseq_SRR11539111_peak_4278	71	.	4.66064	9.7156	7.19701	285
chr11	88155649	88156637	GSE148515_Galang_2020_GSM4473027_PC_ATAC_seq_rep1_ATACseq_SRR11539111_peak_4279	37	.	3.55097	6.02778	3.70079	166
chr11	88155649	88156637	GSE148515_Galang_2020_GSM4473027_PC_ATAC_seq_rep1_ATACseq_SRR11539111_peak_4279	37	.	3.55097	6.02778	3.70079	166
chr11	88161134	88162355	GSE148515_Galang_2020_GSM4473027_PC_ATAC_seq_rep1_ATACseq_SRR11539111_peak_4280	410	.	12.2064	44.6348	41.0803	371
chr11	88161134	88162333	GSE148515_Galang_2020_GSM4473027_PC_ATAC_seq_rep1_ATACseq_SRR11539111_peak_4280	410	.	12.2064	44.6348	41.0803	371
chr11	88161134	88162355	GSE148515_Galang_2020_GSM4473027_PC_ATAC_seq_rep1_ATACseq_SRR11539111_peak_4280	410	.	12.2064	44.6348	41.0803	371
chr11	88163160	88163552	GSE148515_Galang_2020_GSM4473027_PC_ATAC_seq_rep1_ATACseq_SRR11539111_peak_4281	24	.	3.10709	4.72264	2.49256	212
chr11	88164752	88165529	GSE148515_Galang_2020_GSM4473027_PC_ATAC_seq_rep1_ATACseq_SRR11539111_peak_4282	156	.	6.87999	18.4989	15.6714	351
chr11	88164752	88166077	GSE148515_Galang_2020_GSM4473027_PC_ATAC_seq_rep1_ATACseq_SRR11539111_peak_4282	156	.	6.87999	18.4989	15.6714	351
chr11	88164752	88166077	GSE148515_Galang_2020_GSM4473027_PC_ATAC_seq_rep1_ATACseq_SRR11539111_peak_4282	156	.	6.87999	18.4989	15.6714	351
chr11	88173068	88173111	GSE148515_Galang_2020_GSM4473027_PC_ATAC_seq_rep1_ATACseq_SRR11539111_peak_4283	37	.	3.55097	6.02778	3.70079	569
chr11	88173068	88173702	GSE148515_Galang_2020_GSM4473027_PC_ATAC_seq_rep1_ATACseq_SRR11539111_peak_4283	37	.	3.55097	6.02778	3.70079	569
chr11	88173068	88173702	GSE148515_Galang_2020_GSM4473027_PC_ATAC_seq_rep1_ATACseq_SRR11539111_peak_4283	37	.	3.55097	6.02778	3.70079	569
chr11	88180554	88182152	GSE148515_Galang_2020_GSM4473027_PC_ATAC_seq_rep1_ATACseq_SRR11539111_peak_4284	276	.	9.54322	30.8418	27.6669	698
chr11	88180393	88182152	GSE148515_Galang_2020_GSM4473027_PC_ATAC_seq_rep1_ATACseq_SRR11539111_peak_4284	276	.	9.54322	30.8418	27.6669	698
chr11	88180393	88182152	GSE148515_Galang_2020_GSM4473027_PC_ATAC_seq_rep1_ATACseq_SRR11539111_peak_4284	276	.	9.54322	30.8418	27.6669	698
chr11	88187536	88187945	GSE148515_Galang_2020_GSM4473027_PC_ATAC_seq_rep1_ATACseq_SRR11539111_peak_4286	112	.	5.77032	13.9036	11.2249	301
chr11	88187423	88188093	GSE148515_Galang_2020_GSM4473027_PC_ATAC_seq_rep1_ATACseq_SRR11539111_peak_4286	112	.	5.77032	13.9036	11.2249	301
chr11	88187423	88188093	GSE148515_Galang_2020_GSM4473027_PC_ATAC_seq_rep1_ATACseq_SRR11539111_peak_4286	112	.	5.77032	13.9036	11.2249	301
chr11	88197177	88197676	GSE148515_Galang_2020_GSM4473027_PC_ATAC_seq_rep1_ATACseq_SRR11539111_peak_4287	37	.	3.55097	6.02778	3.70079	461
chr11	88197177	88197806	GSE148515_Galang_2020_GSM4473027_PC_ATAC_seq_rep1_ATACseq_SRR11539111_peak_4287	37	.	3.55097	6.02778	3.70079	461
chr11	88197177	88197806	GSE148515_Galang_2020_GSM4473027_PC_ATAC_seq_rep1_ATACseq_SRR11539111_peak_4287	37	.	3.55097	6.02778	3.70079	461
chr11	88198981	88199508	GSE148515_Galang_2020_GSM4473027_PC_ATAC_seq_rep1_ATACseq_SRR11539111_peak_4288	43	.	3.7729	6.7194	4.34939	345
chr11	88201284	88202519	GSE148515_Galang_2020_GSM4473027_PC_ATAC_seq_rep1_ATACseq_SRR11539111_peak_4289	175	.	7.32387	20.4361	17.551	1010
chr11	88201284	88202934	GSE148515_Galang_2020_GSM4473027_PC_ATAC_seq_rep1_ATACseq_SRR11539111_peak_4289	175	.	7.32387	20.4361	17.551	1010
chr11	88201284	88202934	GSE148515_Galang_2020_GSM4473027_PC_ATAC_seq_rep1_ATACseq_SRR11539111_peak_4289	175	.	7.32387	20.4361	17.551	1010
chr11	88203806	88204919	GSE148515_Galang_2020_GSM4473027_PC_ATAC_seq_rep1_ATACseq_SRR11539111_peak_4290	214	.	8.21161	24.4622	21.4613	598
chr11	88203806	88204915	GSE148515_Galang_2020_GSM4473027_PC_ATAC_seq_rep1_ATACseq_SRR11539111_peak_4290	214	.	8.21161	24.4622	21.4613	598
chr11	88203806	88204919	GSE148515_Galang_2020_GSM4473027_PC_ATAC_seq_rep1_ATACseq_SRR11539111_peak_4290	214	.	8.21161	24.4622	21.4613	598
chr11	88214737	88216579	GSE148515_Galang_2020_GSM4473027_PC_ATAC_seq_rep1_ATACseq_SRR11539111_peak_4291	95	.	5.32645	12.1751	9.5586	731
chr11	88214737	88216573	GSE148515_Galang_2020_GSM4473027_PC_ATAC_seq_rep1_ATACseq_SRR11539111_peak_4291	95	.	5.32645	12.1751	9.5586	731
chr11	88214737	88216579	GSE148515_Galang_2020_GSM4473027_PC_ATAC_seq_rep1_ATACseq_SRR11539111_peak_4291	95	.	5.32645	12.1751	9.5586	731
chr11	88250666	88250937	GSE148515_Galang_2020_GSM4473027_PC_ATAC_seq_rep1_ATACseq_SRR11539111_peak_4292	43	.	3.7729	6.7194	4.34939	171
chr11	88250666	88250937	GSE148515_Galang_2020_GSM4473027_PC_ATAC_seq_rep1_ATACseq_SRR11539111_peak_4292	43	.	3.7729	6.7194	4.34939	171
chr11	88250666	88250937	GSE148515_Galang_2020_GSM4473027_PC_ATAC_seq_rep1_ATACseq_SRR11539111_peak_4292	43	.	3.7729	6.7194	4.34939	171
chr11	88252385	88253179	GSE148515_Galang_2020_GSM4473027_PC_ATAC_seq_rep1_ATACseq_SRR11539111_peak_4293	64	.	4.43871	8.93433	6.45035	175
chr11	88252268	88253179	GSE148515_Galang_2020_GSM4473027_PC_ATAC_seq_rep1_ATACseq_SRR11539111_peak_4293	64	.	4.43871	8.93433	6.45035	175
chr11	88252268	88253179	GSE148515_Galang_2020_GSM4473027_PC_ATAC_seq_rep1_ATACseq_SRR11539111_peak_4293	64	.	4.43871	8.93433	6.45035	175
chr11	88288735	88289105	GSE148515_Galang_2020_GSM4473027_PC_ATAC_seq_rep1_ATACseq_SRR11539111_peak_4294	19	.	2.88516	4.11235	1.93879	33
chr11	88288735	88289001	GSE148515_Galang_2020_GSM4473027_PC_ATAC_seq_rep1_ATACseq_SRR11539111_peak_4294	19	.	2.88516	4.11235	1.93879	33
chr11	88331016	88331279	GSE148515_Galang_2020_GSM4473027_PC_ATAC_seq_rep1_ATACseq_SRR11539111_peak_4295	24	.	3.10709	4.72264	2.49256	192
chr11	88330879	88331279	GSE148515_Galang_2020_GSM4473027_PC_ATAC_seq_rep1_ATACseq_SRR11539111_peak_4295	24	.	3.10709	4.72264	2.49256	192
chr11	88330826	88331279	GSE148515_Galang_2020_GSM4473027_PC_ATAC_seq_rep1_ATACseq_SRR11539111_peak_4295	24	.	3.10709	4.72264	2.49256	192
chr11	88355478	88355568	GSE148515_Galang_2020_GSM4473027_PC_ATAC_seq_rep1_ATACseq_SRR11539111_peak_4296	19	.	2.88516	4.11235	1.93879	252
chr11	88355822	88357648	GSE148515_Galang_2020_GSM4473027_PC_ATAC_seq_rep1_ATACseq_SRR11539111_peak_4297	112	.	5.77032	13.9036	11.2249	1226
chr11	88355822	88357648	GSE148515_Galang_2020_GSM4473027_PC_ATAC_seq_rep1_ATACseq_SRR11539111_peak_4297	112	.	5.77032	13.9036	11.2249	1226
chr11	88355822	88357648	GSE148515_Galang_2020_GSM4473027_PC_ATAC_seq_rep1_ATACseq_SRR11539111_peak_4297	112	.	5.77032	13.9036	11.2249	1226
chr11	88379076	88381390	GSE148515_Galang_2020_GSM4473027_PC_ATAC_seq_rep1_ATACseq_SRR11539111_peak_4298	194	.	7.76774	22.4248	19.4815	2332
chr11	88378940	88381390	GSE148515_Galang_2020_GSM4473027_PC_ATAC_seq_rep1_ATACseq_SRR11539111_peak_4298	194	.	7.76774	22.4248	19.4815	2332
chr11	88378955	88381390	GSE148515_Galang_2020_GSM4473027_PC_ATAC_seq_rep1_ATACseq_SRR11539111_peak_4298	194	.	7.76774	22.4248	19.4815	2332
chr11	88395011	88395221	GSE148515_Galang_2020_GSM4473027_PC_ATAC_seq_rep1_ATACseq_SRR11539111_peak_4299	24	.	3.10709	4.72264	2.49256	244
chr11	88394916	88395221	GSE148515_Galang_2020_GSM4473027_PC_ATAC_seq_rep1_ATACseq_SRR11539111_peak_4299	24	.	3.10709	4.72264	2.49256	244
chr11	88404405	88405633	GSE148515_Galang_2020_GSM4473027_PC_ATAC_seq_rep1_ATACseq_SRR11539111_peak_4300	103	.	5.54838	13.0309	10.3828	863
chr11	88404240	88405633	GSE148515_Galang_2020_GSM4473027_PC_ATAC_seq_rep1_ATACseq_SRR11539111_peak_4300	103	.	5.54838	13.0309	10.3828	863
chr11	88404240	88405633	GSE148515_Galang_2020_GSM4473027_PC_ATAC_seq_rep1_ATACseq_SRR11539111_peak_4300	103	.	5.54838	13.0309	10.3828	863
chr11	88425552	88425878	GSE148515_Galang_2020_GSM4473027_PC_ATAC_seq_rep1_ATACseq_SRR11539111_peak_4301	79	.	4.88258	10.5167	7.96451	281
chr11	88425552	88426020	GSE148515_Galang_2020_GSM4473027_PC_ATAC_seq_rep1_ATACseq_SRR11539111_peak_4301	79	.	4.88258	10.5167	7.96451	281
chr11	88425552	88426020	GSE148515_Galang_2020_GSM4473027_PC_ATAC_seq_rep1_ATACseq_SRR11539111_peak_4301	79	.	4.88258	10.5167	7.96451	281
chr11	88438346	88438949	GSE148515_Galang_2020_GSM4473027_PC_ATAC_seq_rep1_ATACseq_SRR11539111_peak_4302	87	.	5.10451	11.3368	8.75218	392
chr11	88438346	88439443	GSE148515_Galang_2020_GSM4473027_PC_ATAC_seq_rep1_ATACseq_SRR11539111_peak_4302	87	.	5.10451	11.3368	8.75218	392
chr11	88438346	88439164	GSE148515_Galang_2020_GSM4473027_PC_ATAC_seq_rep1_ATACseq_SRR11539111_peak_4302	87	.	5.10451	11.3368	8.75218	392
chr11	88463478	88463955	GSE148515_Galang_2020_GSM4473027_PC_ATAC_seq_rep1_ATACseq_SRR11539111_peak_4303	19	.	2.88516	4.11235	1.93879	87
chr11	88467850	88468424	GSE148515_Galang_2020_GSM4473027_PC_ATAC_seq_rep1_ATACseq_SRR11539111_peak_4304	156	.	6.87999	18.4989	15.6714	404
chr11	88467634	88468689	GSE148515_Galang_2020_GSM4473027_PC_ATAC_seq_rep1_ATACseq_SRR11539111_peak_4304	156	.	6.87999	18.4989	15.6714	404
chr11	88467559	88468689	GSE148515_Galang_2020_GSM4473027_PC_ATAC_seq_rep1_ATACseq_SRR11539111_peak_4304	156	.	6.87999	18.4989	15.6714	404
chr11	88470445	88470797	GSE148515_Galang_2020_GSM4473027_PC_ATAC_seq_rep1_ATACseq_SRR11539111_peak_4305	57	.	4.21677	8.17385	5.72601	430
chr11	88470445	88471367	GSE148515_Galang_2020_GSM4473027_PC_ATAC_seq_rep1_ATACseq_SRR11539111_peak_4305	57	.	4.21677	8.17385	5.72601	430
chr11	88470445	88471367	GSE148515_Galang_2020_GSM4473027_PC_ATAC_seq_rep1_ATACseq_SRR11539111_peak_4305	57	.	4.21677	8.17385	5.72601	430
chr11	88489619	88490117	GSE148515_Galang_2020_GSM4473027_PC_ATAC_seq_rep1_ATACseq_SRR11539111_peak_4306	71	.	4.66064	9.7156	7.19701	351
chr11	88489619	88490436	GSE148515_Galang_2020_GSM4473027_PC_ATAC_seq_rep1_ATACseq_SRR11539111_peak_4306	71	.	4.66064	9.7156	7.19701	351
chr11	88490032	88490436	GSE148515_Galang_2020_GSM4473027_PC_ATAC_seq_rep1_ATACseq_SRR11539111_peak_4306	71	.	4.66064	9.7156	7.19701	351
chr11	88523996	88524729	GSE148515_Galang_2020_GSM4473027_PC_ATAC_seq_rep1_ATACseq_SRR11539111_peak_4307	95	.	5.32645	12.1751	9.5586	577
chr11	88525228	88525508	GSE148515_Galang_2020_GSM4473027_PC_ATAC_seq_rep1_ATACseq_SRR11539111_peak_4307	95	.	5.32645	12.1751	9.5586	577
chr11	88523996	88525904	GSE148515_Galang_2020_GSM4473027_PC_ATAC_seq_rep1_ATACseq_SRR11539111_peak_4307	95	.	5.32645	12.1751	9.5586	577
chr11	88523996	88525920	GSE148515_Galang_2020_GSM4473027_PC_ATAC_seq_rep1_ATACseq_SRR11539111_peak_4307	95	.	5.32645	12.1751	9.5586	577
chr11	88539315	88540006	GSE148515_Galang_2020_GSM4473027_PC_ATAC_seq_rep1_ATACseq_SRR11539111_peak_4308	30	.	3.32903	5.36169	3.08096	529
chr11	88539315	88540006	GSE148515_Galang_2020_GSM4473027_PC_ATAC_seq_rep1_ATACseq_SRR11539111_peak_4308	30	.	3.32903	5.36169	3.08096	529
chr11	88553261	88553555	GSE148515_Galang_2020_GSM4473027_PC_ATAC_seq_rep1_ATACseq_SRR11539111_peak_4309	43	.	3.7729	6.7194	4.34939	142
chr11	88553261	88553555	GSE148515_Galang_2020_GSM4473027_PC_ATAC_seq_rep1_ATACseq_SRR11539111_peak_4309	43	.	3.7729	6.7194	4.34939	142
chr11	88557346	88557638	GSE148515_Galang_2020_GSM4473027_PC_ATAC_seq_rep1_ATACseq_SRR11539111_peak_4310	14	.	2.66322	3.53274	1.4239	35
chr11	88559597	88559945	GSE148515_Galang_2020_GSM4473027_PC_ATAC_seq_rep1_ATACseq_SRR11539111_peak_4311	24	.	3.10709	4.72264	2.49256	114
chr11	88561218	88561353	GSE148515_Galang_2020_GSM4473027_PC_ATAC_seq_rep1_ATACseq_SRR11539111_peak_4312	43	.	3.7729	6.7194	4.34939	432
chr11	88560901	88561353	GSE148515_Galang_2020_GSM4473027_PC_ATAC_seq_rep1_ATACseq_SRR11539111_peak_4312	43	.	3.7729	6.7194	4.34939	432
chr11	88560901	88561353	GSE148515_Galang_2020_GSM4473027_PC_ATAC_seq_rep1_ATACseq_SRR11539111_peak_4312	43	.	3.7729	6.7194	4.34939	432
chr11	88654619	88655025	GSE148515_Galang_2020_GSM4473027_PC_ATAC_seq_rep1_ATACseq_SRR11539111_peak_4313	57	.	4.21677	8.17385	5.72601	128
chr11	88654619	88655025	GSE148515_Galang_2020_GSM4473027_PC_ATAC_seq_rep1_ATACseq_SRR11539111_peak_4313	57	.	4.21677	8.17385	5.72601	128
chr11	88655751	88656098	GSE148515_Galang_2020_GSM4473027_PC_ATAC_seq_rep1_ATACseq_SRR11539111_peak_4314	19	.	2.88516	4.11235	1.93879	32
chr11	88655751	88656089	GSE148515_Galang_2020_GSM4473027_PC_ATAC_seq_rep1_ATACseq_SRR11539111_peak_4314	19	.	2.88516	4.11235	1.93879	32
chr11	88661780	88662174	GSE148515_Galang_2020_GSM4473027_PC_ATAC_seq_rep1_ATACseq_SRR11539111_peak_4315	19	.	2.88516	4.11235	1.93879	166
chr11	88661810	88662189	GSE148515_Galang_2020_GSM4473027_PC_ATAC_seq_rep1_ATACseq_SRR11539111_peak_4315	19	.	2.88516	4.11235	1.93879	166
chr11	88687666	88687752	GSE148515_Galang_2020_GSM4473027_PC_ATAC_seq_rep1_ATACseq_SRR11539111_peak_4317	24	.	3.10709	4.72264	2.49256	313
chr11	88691997	88692652	GSE148515_Galang_2020_GSM4473027_PC_ATAC_seq_rep1_ATACseq_SRR11539111_peak_4318	87	.	5.10451	11.3368	8.75218	640
chr11	88691997	88692679	GSE148515_Galang_2020_GSM4473027_PC_ATAC_seq_rep1_ATACseq_SRR11539111_peak_4318	87	.	5.10451	11.3368	8.75218	640
chr11	88691997	88692679	GSE148515_Galang_2020_GSM4473027_PC_ATAC_seq_rep1_ATACseq_SRR11539111_peak_4318	87	.	5.10451	11.3368	8.75218	640
chr11	88703253	88703563	GSE148515_Galang_2020_GSM4473027_PC_ATAC_seq_rep1_ATACseq_SRR11539111_peak_4319	19	.	2.88516	4.11235	1.93879	242
chr11	88703253	88703563	GSE148515_Galang_2020_GSM4473027_PC_ATAC_seq_rep1_ATACseq_SRR11539111_peak_4319	19	.	2.88516	4.11235	1.93879	242
chr11	88716159	88716727	GSE148515_Galang_2020_GSM4473027_PC_ATAC_seq_rep1_ATACseq_SRR11539111_peak_4320	24	.	3.10709	4.72264	2.49256	365
chr11	88716152	88716727	GSE148515_Galang_2020_GSM4473027_PC_ATAC_seq_rep1_ATACseq_SRR11539111_peak_4320	24	.	3.10709	4.72264	2.49256	365
chr11	88716152	88716727	GSE148515_Galang_2020_GSM4473027_PC_ATAC_seq_rep1_ATACseq_SRR11539111_peak_4320	24	.	3.10709	4.72264	2.49256	365
chr11	88717706	88719157	GSE148515_Galang_2020_GSM4473027_PC_ATAC_seq_rep1_ATACseq_SRR11539111_peak_4321	518	.	14.2039	55.7354	51.8726	952
chr11	88717706	88719243	GSE148515_Galang_2020_GSM4473027_PC_ATAC_seq_rep1_ATACseq_SRR11539111_peak_4321	518	.	14.2039	55.7354	51.8726	952
chr11	88717706	88719243	GSE148515_Galang_2020_GSM4473027_PC_ATAC_seq_rep1_ATACseq_SRR11539111_peak_4321	518	.	14.2039	55.7354	51.8726	952
chr11	88728069	88729744	GSE148515_Galang_2020_GSM4473027_PC_ATAC_seq_rep1_ATACseq_SRR11539111_peak_4322	57	.	4.21677	8.17385	5.72601	1587
chr11	88728069	88729744	GSE148515_Galang_2020_GSM4473027_PC_ATAC_seq_rep1_ATACseq_SRR11539111_peak_4322	57	.	4.21677	8.17385	5.72601	1587
chr11	88728069	88729744	GSE148515_Galang_2020_GSM4473027_PC_ATAC_seq_rep1_ATACseq_SRR11539111_peak_4322	57	.	4.21677	8.17385	5.72601	1587
chr11	88820871	88821295	GSE148515_Galang_2020_GSM4473027_PC_ATAC_seq_rep1_ATACseq_SRR11539111_peak_4323	37	.	3.55097	6.02778	3.70079	279
chr11	88840857	88841899	GSE148515_Galang_2020_GSM4473027_PC_ATAC_seq_rep1_ATACseq_SRR11539111_peak_4325	103	.	5.54838	13.0309	10.3828	655
chr11	88840857	88841930	GSE148515_Galang_2020_GSM4473027_PC_ATAC_seq_rep1_ATACseq_SRR11539111_peak_4325	103	.	5.54838	13.0309	10.3828	655
chr11	88840857	88841930	GSE148515_Galang_2020_GSM4473027_PC_ATAC_seq_rep1_ATACseq_SRR11539111_peak_4325	103	.	5.54838	13.0309	10.3828	655
chr11	88848435	88850040	GSE148515_Galang_2020_GSM4473027_PC_ATAC_seq_rep1_ATACseq_SRR11539111_peak_4326	214	.	8.21161	24.4622	21.4613	1165
chr11	88848435	88850311	GSE148515_Galang_2020_GSM4473027_PC_ATAC_seq_rep1_ATACseq_SRR11539111_peak_4326	214	.	8.21161	24.4622	21.4613	1165
chr11	88848435	88850311	GSE148515_Galang_2020_GSM4473027_PC_ATAC_seq_rep1_ATACseq_SRR11539111_peak_4326	214	.	8.21161	24.4622	21.4613	1165
chr11	88850783	88851265	GSE148515_Galang_2020_GSM4473027_PC_ATAC_seq_rep1_ATACseq_SRR11539111_peak_4327	43	.	3.7729	6.7194	4.34939	188
chr11	88850783	88851265	GSE148515_Galang_2020_GSM4473027_PC_ATAC_seq_rep1_ATACseq_SRR11539111_peak_4327	43	.	3.7729	6.7194	4.34939	188
chr11	88856248	88856683	GSE148515_Galang_2020_GSM4473027_PC_ATAC_seq_rep1_ATACseq_SRR11539111_peak_4328	43	.	3.7729	6.7194	4.34939	461
chr11	88856047	88856683	GSE148515_Galang_2020_GSM4473027_PC_ATAC_seq_rep1_ATACseq_SRR11539111_peak_4328	43	.	3.7729	6.7194	4.34939	461
chr11	88856958	88857746	GSE148515_Galang_2020_GSM4473027_PC_ATAC_seq_rep1_ATACseq_SRR11539111_peak_4329	57	.	4.21677	8.17385	5.72601	126
chr11	88856958	88857734	GSE148515_Galang_2020_GSM4473027_PC_ATAC_seq_rep1_ATACseq_SRR11539111_peak_4329	57	.	4.21677	8.17385	5.72601	126
chr11	88863178	88863589	GSE148515_Galang_2020_GSM4473027_PC_ATAC_seq_rep1_ATACseq_SRR11539111_peak_4330	670	.	16.8671	71.3738	67.0951	1438
chr11	88863867	88864996	GSE148515_Galang_2020_GSM4473027_PC_ATAC_seq_rep1_ATACseq_SRR11539111_peak_4330	670	.	16.8671	71.3738	67.0951	1438
chr11	88863178	88865199	GSE148515_Galang_2020_GSM4473027_PC_ATAC_seq_rep1_ATACseq_SRR11539111_peak_4330	670	.	16.8671	71.3738	67.0951	1438
chr11	88863178	88865287	GSE148515_Galang_2020_GSM4473027_PC_ATAC_seq_rep1_ATACseq_SRR11539111_peak_4330	670	.	16.8671	71.3738	67.0951	1438
chr11	88908614	88908894	GSE148515_Galang_2020_GSM4473027_PC_ATAC_seq_rep1_ATACseq_SRR11539111_peak_4331	50	.	3.99484	7.43517	5.0253	48
chr11	88908614	88908894	GSE148515_Galang_2020_GSM4473027_PC_ATAC_seq_rep1_ATACseq_SRR11539111_peak_4331	50	.	3.99484	7.43517	5.0253	48
chr11	88908614	88908894	GSE148515_Galang_2020_GSM4473027_PC_ATAC_seq_rep1_ATACseq_SRR11539111_peak_4331	50	.	3.99484	7.43517	5.0253	48
chr11	88909488	88909884	GSE148515_Galang_2020_GSM4473027_PC_ATAC_seq_rep1_ATACseq_SRR11539111_peak_4332	71	.	4.66064	9.7156	7.19701	195
chr11	88909488	88909884	GSE148515_Galang_2020_GSM4473027_PC_ATAC_seq_rep1_ATACseq_SRR11539111_peak_4332	71	.	4.66064	9.7156	7.19701	195
chr11	88909488	88909884	GSE148515_Galang_2020_GSM4473027_PC_ATAC_seq_rep1_ATACseq_SRR11539111_peak_4332	71	.	4.66064	9.7156	7.19701	195
chr11	88955260	88955538	GSE148515_Galang_2020_GSM4473027_PC_ATAC_seq_rep1_ATACseq_SRR11539111_peak_4333	156	.	6.87999	18.4989	15.6714	146
chr11	88955260	88955583	GSE148515_Galang_2020_GSM4473027_PC_ATAC_seq_rep1_ATACseq_SRR11539111_peak_4333	156	.	6.87999	18.4989	15.6714	146
chr11	88955260	88955583	GSE148515_Galang_2020_GSM4473027_PC_ATAC_seq_rep1_ATACseq_SRR11539111_peak_4333	156	.	6.87999	18.4989	15.6714	146
chr11	88973814	88974357	GSE148515_Galang_2020_GSM4473027_PC_ATAC_seq_rep1_ATACseq_SRR11539111_peak_4335	112	.	5.77032	13.9036	11.2249	166
chr11	88973814	88974455	GSE148515_Galang_2020_GSM4473027_PC_ATAC_seq_rep1_ATACseq_SRR11539111_peak_4335	112	.	5.77032	13.9036	11.2249	166
chr11	88973814	88974684	GSE148515_Galang_2020_GSM4473027_PC_ATAC_seq_rep1_ATACseq_SRR11539111_peak_4335	112	.	5.77032	13.9036	11.2249	166
chr11	88999000	88999771	GSE148515_Galang_2020_GSM4473027_PC_ATAC_seq_rep1_ATACseq_SRR11539111_peak_4336	112	.	5.77032	13.9036	11.2249	723
chr11	88998889	88999908	GSE148515_Galang_2020_GSM4473027_PC_ATAC_seq_rep1_ATACseq_SRR11539111_peak_4336	112	.	5.77032	13.9036	11.2249	723
chr11	88998799	88999908	GSE148515_Galang_2020_GSM4473027_PC_ATAC_seq_rep1_ATACseq_SRR11539111_peak_4336	112	.	5.77032	13.9036	11.2249	723
chr11	89020823	89021174	GSE148515_Galang_2020_GSM4473027_PC_ATAC_seq_rep1_ATACseq_SRR11539111_peak_4337	64	.	4.43871	8.93433	6.45035	220
chr11	89020823	89021174	GSE148515_Galang_2020_GSM4473027_PC_ATAC_seq_rep1_ATACseq_SRR11539111_peak_4337	64	.	4.43871	8.93433	6.45035	220
chr11	89020823	89021174	GSE148515_Galang_2020_GSM4473027_PC_ATAC_seq_rep1_ATACseq_SRR11539111_peak_4337	64	.	4.43871	8.93433	6.45035	220
chr11	89021663	89021926	GSE148515_Galang_2020_GSM4473027_PC_ATAC_seq_rep1_ATACseq_SRR11539111_peak_4338	19	.	2.88516	4.11235	1.93879	203
chr11	89021663	89021926	GSE148515_Galang_2020_GSM4473027_PC_ATAC_seq_rep1_ATACseq_SRR11539111_peak_4338	19	.	2.88516	4.11235	1.93879	203
chr11	89024266	89024530	GSE148515_Galang_2020_GSM4473027_PC_ATAC_seq_rep1_ATACseq_SRR11539111_peak_4339	50	.	3.99484	7.43517	5.0253	241
chr11	89024324	89024530	GSE148515_Galang_2020_GSM4473027_PC_ATAC_seq_rep1_ATACseq_SRR11539111_peak_4339	50	.	3.99484	7.43517	5.0253	241
chr11	89028972	89029392	GSE148515_Galang_2020_GSM4473027_PC_ATAC_seq_rep1_ATACseq_SRR11539111_peak_4340	43	.	3.7729	6.7194	4.34939	356
chr11	89028738	89029392	GSE148515_Galang_2020_GSM4473027_PC_ATAC_seq_rep1_ATACseq_SRR11539111_peak_4340	43	.	3.7729	6.7194	4.34939	356
chr11	89059230	89059556	GSE148515_Galang_2020_GSM4473027_PC_ATAC_seq_rep1_ATACseq_SRR11539111_peak_4341	24	.	3.10709	4.72264	2.49256	210
chr11	89059230	89059625	GSE148515_Galang_2020_GSM4473027_PC_ATAC_seq_rep1_ATACseq_SRR11539111_peak_4341	24	.	3.10709	4.72264	2.49256	210
chr11	89059994	89061081	GSE148515_Galang_2020_GSM4473027_PC_ATAC_seq_rep1_ATACseq_SRR11539111_peak_4342	399	.	11.9845	43.4387	39.9174	838
chr11	89059943	89061153	GSE148515_Galang_2020_GSM4473027_PC_ATAC_seq_rep1_ATACseq_SRR11539111_peak_4342	399	.	11.9845	43.4387	39.9174	838
chr11	89059943	89061153	GSE148515_Galang_2020_GSM4473027_PC_ATAC_seq_rep1_ATACseq_SRR11539111_peak_4342	399	.	11.9845	43.4387	39.9174	838
chr11	89145279	89145703	GSE148515_Galang_2020_GSM4473027_PC_ATAC_seq_rep1_ATACseq_SRR11539111_peak_4344	71	.	4.66064	9.7156	7.19701	295
chr11	89145279	89145703	GSE148515_Galang_2020_GSM4473027_PC_ATAC_seq_rep1_ATACseq_SRR11539111_peak_4344	71	.	4.66064	9.7156	7.19701	295
chr11	89186710	89187161	GSE148515_Galang_2020_GSM4473027_PC_ATAC_seq_rep1_ATACseq_SRR11539111_peak_4345	57	.	4.21677	8.17385	5.72601	346
chr11	89186710	89187161	GSE148515_Galang_2020_GSM4473027_PC_ATAC_seq_rep1_ATACseq_SRR11539111_peak_4345	57	.	4.21677	8.17385	5.72601	346
chr11	89186710	89187161	GSE148515_Galang_2020_GSM4473027_PC_ATAC_seq_rep1_ATACseq_SRR11539111_peak_4345	57	.	4.21677	8.17385	5.72601	346
chr11	89298541	89299415	GSE148515_Galang_2020_GSM4473027_PC_ATAC_seq_rep1_ATACseq_SRR11539111_peak_4346	71	.	4.66064	9.7156	7.19701	172
chr11	89298541	89299415	GSE148515_Galang_2020_GSM4473027_PC_ATAC_seq_rep1_ATACseq_SRR11539111_peak_4346	71	.	4.66064	9.7156	7.19701	172
chr11	89298541	89299415	GSE148515_Galang_2020_GSM4473027_PC_ATAC_seq_rep1_ATACseq_SRR11539111_peak_4346	71	.	4.66064	9.7156	7.19701	172
chr11	89301497	89303643	GSE148515_Galang_2020_GSM4473027_PC_ATAC_seq_rep1_ATACseq_SRR11539111_peak_4347	129	.	6.21419	15.6969	12.9578	2214
chr11	89301357	89303737	GSE148515_Galang_2020_GSM4473027_PC_ATAC_seq_rep1_ATACseq_SRR11539111_peak_4347	129	.	6.21419	15.6969	12.9578	2214
chr11	89301357	89303737	GSE148515_Galang_2020_GSM4473027_PC_ATAC_seq_rep1_ATACseq_SRR11539111_peak_4347	129	.	6.21419	15.6969	12.9578	2214
chr11	90101266	90101539	GSE148515_Galang_2020_GSM4473027_PC_ATAC_seq_rep1_ATACseq_SRR11539111_peak_4348	64	.	4.43871	8.93433	6.45035	394
chr11	90100947	90101539	GSE148515_Galang_2020_GSM4473027_PC_ATAC_seq_rep1_ATACseq_SRR11539111_peak_4348	64	.	4.43871	8.93433	6.45035	394
chr11	90101020	90101539	GSE148515_Galang_2020_GSM4473027_PC_ATAC_seq_rep1_ATACseq_SRR11539111_peak_4348	64	.	4.43871	8.93433	6.45035	394
chr11	90249086	90250543	GSE148515_Galang_2020_GSM4473027_PC_ATAC_seq_rep1_ATACseq_SRR11539111_peak_4349	531	.	14.4258	57.0039	53.106	415
chr11	90248935	90250543	GSE148515_Galang_2020_GSM4473027_PC_ATAC_seq_rep1_ATACseq_SRR11539111_peak_4349	531	.	14.4258	57.0039	53.106	415
chr11	90248935	90250543	GSE148515_Galang_2020_GSM4473027_PC_ATAC_seq_rep1_ATACseq_SRR11539111_peak_4349	531	.	14.4258	57.0039	53.106	415
chr11	90251968	90252598	GSE148515_Galang_2020_GSM4473027_PC_ATAC_seq_rep1_ATACseq_SRR11539111_peak_4350	95	.	5.32645	12.1751	9.5586	541
chr11	90251968	90252914	GSE148515_Galang_2020_GSM4473027_PC_ATAC_seq_rep1_ATACseq_SRR11539111_peak_4350	95	.	5.32645	12.1751	9.5586	541
chr11	90251968	90252914	GSE148515_Galang_2020_GSM4473027_PC_ATAC_seq_rep1_ATACseq_SRR11539111_peak_4350	95	.	5.32645	12.1751	9.5586	541
chr11	90255699	90256122	GSE148515_Galang_2020_GSM4473027_PC_ATAC_seq_rep1_ATACseq_SRR11539111_peak_4351	79	.	4.88258	10.5167	7.96451	232
chr11	90255621	90256122	GSE148515_Galang_2020_GSM4473027_PC_ATAC_seq_rep1_ATACseq_SRR11539111_peak_4351	79	.	4.88258	10.5167	7.96451	232
chr11	90255621	90256122	GSE148515_Galang_2020_GSM4473027_PC_ATAC_seq_rep1_ATACseq_SRR11539111_peak_4351	79	.	4.88258	10.5167	7.96451	232
chr11	90355233	90355816	GSE148515_Galang_2020_GSM4473027_PC_ATAC_seq_rep1_ATACseq_SRR11539111_peak_4352	79	.	4.88258	10.5167	7.96451	286
chr11	90355188	90355816	GSE148515_Galang_2020_GSM4473027_PC_ATAC_seq_rep1_ATACseq_SRR11539111_peak_4352	79	.	4.88258	10.5167	7.96451	286
chr11	90355188	90355816	GSE148515_Galang_2020_GSM4473027_PC_ATAC_seq_rep1_ATACseq_SRR11539111_peak_4352	79	.	4.88258	10.5167	7.96451	286
chr11	90369185	90370080	GSE148515_Galang_2020_GSM4473027_PC_ATAC_seq_rep1_ATACseq_SRR11539111_peak_4353	147	.	6.65806	17.5506	14.7521	610
chr11	90369185	90370593	GSE148515_Galang_2020_GSM4473027_PC_ATAC_seq_rep1_ATACseq_SRR11539111_peak_4353	147	.	6.65806	17.5506	14.7521	610
chr11	90369185	90370786	GSE148515_Galang_2020_GSM4473027_PC_ATAC_seq_rep1_ATACseq_SRR11539111_peak_4353	147	.	6.65806	17.5506	14.7521	610
chr11	90380165	90380438	GSE148515_Galang_2020_GSM4473027_PC_ATAC_seq_rep1_ATACseq_SRR11539111_peak_4354	57	.	4.21677	8.17385	5.72601	158
chr11	90380161	90380438	GSE148515_Galang_2020_GSM4473027_PC_ATAC_seq_rep1_ATACseq_SRR11539111_peak_4354	57	.	4.21677	8.17385	5.72601	158
chr11	90381493	90382969	GSE148515_Galang_2020_GSM4473027_PC_ATAC_seq_rep1_ATACseq_SRR11539111_peak_4355	120	.	5.99225	14.7924	12.0833	971
chr11	90381283	90383007	GSE148515_Galang_2020_GSM4473027_PC_ATAC_seq_rep1_ATACseq_SRR11539111_peak_4355	120	.	5.99225	14.7924	12.0833	971
chr11	90381283	90383007	GSE148515_Galang_2020_GSM4473027_PC_ATAC_seq_rep1_ATACseq_SRR11539111_peak_4355	120	.	5.99225	14.7924	12.0833	971
chr11	90389038	90391202	GSE148515_Galang_2020_GSM4473027_PC_ATAC_seq_rep1_ATACseq_SRR11539111_peak_4356	309	.	10.209	34.1692	30.903	2162
chr11	90388727	90391202	GSE148515_Galang_2020_GSM4473027_PC_ATAC_seq_rep1_ATACseq_SRR11539111_peak_4356	309	.	10.209	34.1692	30.903	2162
chr11	90388727	90391202	GSE148515_Galang_2020_GSM4473027_PC_ATAC_seq_rep1_ATACseq_SRR11539111_peak_4356	309	.	10.209	34.1692	30.903	2162
chr11	90417668	90418453	GSE148515_Galang_2020_GSM4473027_PC_ATAC_seq_rep1_ATACseq_SRR11539111_peak_4357	342	.	10.8748	37.5805	34.2206	421
chr11	90417668	90418492	GSE148515_Galang_2020_GSM4473027_PC_ATAC_seq_rep1_ATACseq_SRR11539111_peak_4357	342	.	10.8748	37.5805	34.2206	421
chr11	90417668	90418492	GSE148515_Galang_2020_GSM4473027_PC_ATAC_seq_rep1_ATACseq_SRR11539111_peak_4357	342	.	10.8748	37.5805	34.2206	421
chr11	90517876	90518274	GSE148515_Galang_2020_GSM4473027_PC_ATAC_seq_rep1_ATACseq_SRR11539111_peak_4358	57	.	4.21677	8.17385	5.72601	544
chr11	90517876	90518733	GSE148515_Galang_2020_GSM4473027_PC_ATAC_seq_rep1_ATACseq_SRR11539111_peak_4358	57	.	4.21677	8.17385	5.72601	544
chr11	90517876	90518733	GSE148515_Galang_2020_GSM4473027_PC_ATAC_seq_rep1_ATACseq_SRR11539111_peak_4358	57	.	4.21677	8.17385	5.72601	544
chr11	90637773	90638825	GSE148515_Galang_2020_GSM4473027_PC_ATAC_seq_rep1_ATACseq_SRR11539111_peak_4359	298	.	9.98709	33.0505	29.815	353
chr11	90637758	90639003	GSE148515_Galang_2020_GSM4473027_PC_ATAC_seq_rep1_ATACseq_SRR11539111_peak_4359	298	.	9.98709	33.0505	29.815	353
chr11	90637758	90638939	GSE148515_Galang_2020_GSM4473027_PC_ATAC_seq_rep1_ATACseq_SRR11539111_peak_4359	298	.	9.98709	33.0505	29.815	353
chr11	90687103	90687922	GSE148515_Galang_2020_GSM4473027_PC_ATAC_seq_rep1_ATACseq_SRR11539111_peak_4360	79	.	4.88258	10.5167	7.96451	469
chr11	90687085	90687922	GSE148515_Galang_2020_GSM4473027_PC_ATAC_seq_rep1_ATACseq_SRR11539111_peak_4360	79	.	4.88258	10.5167	7.96451	469
chr11	90687085	90687922	GSE148515_Galang_2020_GSM4473027_PC_ATAC_seq_rep1_ATACseq_SRR11539111_peak_4360	79	.	4.88258	10.5167	7.96451	469
chr11	93565728	93566507	GSE148515_Galang_2020_GSM4473027_PC_ATAC_seq_rep1_ATACseq_SRR11539111_peak_4361	64	.	4.43871	8.93433	6.45035	414
chr11	93565692	93566566	GSE148515_Galang_2020_GSM4473027_PC_ATAC_seq_rep1_ATACseq_SRR11539111_peak_4361	64	.	4.43871	8.93433	6.45035	414
chr11	93565509	93566566	GSE148515_Galang_2020_GSM4473027_PC_ATAC_seq_rep1_ATACseq_SRR11539111_peak_4361	64	.	4.43871	8.93433	6.45035	414
chr11	93571711	93572438	GSE148515_Galang_2020_GSM4473027_PC_ATAC_seq_rep1_ATACseq_SRR11539111_peak_4362	79	.	4.88258	10.5167	7.96451	578
chr11	93571381	93572439	GSE148515_Galang_2020_GSM4473027_PC_ATAC_seq_rep1_ATACseq_SRR11539111_peak_4362	79	.	4.88258	10.5167	7.96451	578
chr11	93571306	93572439	GSE148515_Galang_2020_GSM4473027_PC_ATAC_seq_rep1_ATACseq_SRR11539111_peak_4362	79	.	4.88258	10.5167	7.96451	578
chr11	93884818	93886939	GSE148515_Galang_2020_GSM4473027_PC_ATAC_seq_rep1_ATACseq_SRR11539111_peak_4363	737	.	17.9768	78.1389	73.7046	1319
chr11	93884490	93887396	GSE148515_Galang_2020_GSM4473027_PC_ATAC_seq_rep1_ATACseq_SRR11539111_peak_4363	737	.	17.9768	78.1389	73.7046	1319
chr11	93884490	93887396	GSE148515_Galang_2020_GSM4473027_PC_ATAC_seq_rep1_ATACseq_SRR11539111_peak_4363	737	.	17.9768	78.1389	73.7046	1319
chr11	93954947	93956202	GSE148515_Galang_2020_GSM4473027_PC_ATAC_seq_rep1_ATACseq_SRR11539111_peak_4364	399	.	11.9845	43.4387	39.9174	1021
chr11	93954887	93956202	GSE148515_Galang_2020_GSM4473027_PC_ATAC_seq_rep1_ATACseq_SRR11539111_peak_4364	399	.	11.9845	43.4387	39.9174	1021
chr11	93954887	93956202	GSE148515_Galang_2020_GSM4473027_PC_ATAC_seq_rep1_ATACseq_SRR11539111_peak_4364	399	.	11.9845	43.4387	39.9174	1021
chr11	93956476	93956495	GSE148515_Galang_2020_GSM4473027_PC_ATAC_seq_rep1_ATACseq_SRR11539111_peak_4365	24	.	3.10709	4.72264	2.49256	339
chr11	93956476	93956545	GSE148515_Galang_2020_GSM4473027_PC_ATAC_seq_rep1_ATACseq_SRR11539111_peak_4365	24	.	3.10709	4.72264	2.49256	339
chr11	93956860	93956864	GSE148515_Galang_2020_GSM4473027_PC_ATAC_seq_rep1_ATACseq_SRR11539111_peak_4365	24	.	3.10709	4.72264	2.49256	339
chr11	93956476	93956864	GSE148515_Galang_2020_GSM4473027_PC_ATAC_seq_rep1_ATACseq_SRR11539111_peak_4365	24	.	3.10709	4.72264	2.49256	339
chr11	93967679	93969003	GSE148515_Galang_2020_GSM4473027_PC_ATAC_seq_rep1_ATACseq_SRR11539111_peak_4366	245	.	8.87741	27.6039	24.5172	736
chr11	93967739	93969003	GSE148515_Galang_2020_GSM4473027_PC_ATAC_seq_rep1_ATACseq_SRR11539111_peak_4366	245	.	8.87741	27.6039	24.5172	736
chr11	93967619	93969003	GSE148515_Galang_2020_GSM4473027_PC_ATAC_seq_rep1_ATACseq_SRR11539111_peak_4366	245	.	8.87741	27.6039	24.5172	736
chr11	93994923	93997415	GSE148515_Galang_2020_GSM4473027_PC_ATAC_seq_rep1_ATACseq_SRR11539111_peak_4367	697	.	17.311	74.0633	69.7194	1311
chr11	93994679	93997415	GSE148515_Galang_2020_GSM4473027_PC_ATAC_seq_rep1_ATACseq_SRR11539111_peak_4367	697	.	17.311	74.0633	69.7194	1311
chr11	93994679	93997415	GSE148515_Galang_2020_GSM4473027_PC_ATAC_seq_rep1_ATACseq_SRR11539111_peak_4367	697	.	17.311	74.0633	69.7194	1311
chr11	94044135	94044358	GSE148515_Galang_2020_GSM4473027_PC_ATAC_seq_rep1_ATACseq_SRR11539111_peak_4368	37	.	3.55097	6.02778	3.70079	262
chr11	94044135	94044516	GSE148515_Galang_2020_GSM4473027_PC_ATAC_seq_rep1_ATACseq_SRR11539111_peak_4368	37	.	3.55097	6.02778	3.70079	262
chr11	94044135	94044516	GSE148515_Galang_2020_GSM4473027_PC_ATAC_seq_rep1_ATACseq_SRR11539111_peak_4368	37	.	3.55097	6.02778	3.70079	262
chr11	94129584	94129896	GSE148515_Galang_2020_GSM4473027_PC_ATAC_seq_rep1_ATACseq_SRR11539111_peak_4369	79	.	4.88258	10.5167	7.96451	713
chr11	94129495	94130473	GSE148515_Galang_2020_GSM4473027_PC_ATAC_seq_rep1_ATACseq_SRR11539111_peak_4369	79	.	4.88258	10.5167	7.96451	713
chr11	94129556	94130666	GSE148515_Galang_2020_GSM4473027_PC_ATAC_seq_rep1_ATACseq_SRR11539111_peak_4369	79	.	4.88258	10.5167	7.96451	713
chr11	94133135	94135826	GSE148515_Galang_2020_GSM4473027_PC_ATAC_seq_rep1_ATACseq_SRR11539111_peak_4370	364	.	11.3187	39.8987	36.4743	636
chr11	94133133	94136029	GSE148515_Galang_2020_GSM4473027_PC_ATAC_seq_rep1_ATACseq_SRR11539111_peak_4370	364	.	11.3187	39.8987	36.4743	636
chr11	94133037	94135914	GSE148515_Galang_2020_GSM4473027_PC_ATAC_seq_rep1_ATACseq_SRR11539111_peak_4370	364	.	11.3187	39.8987	36.4743	636
chr11	94136806	94136986	GSE148515_Galang_2020_GSM4473027_PC_ATAC_seq_rep1_ATACseq_SRR11539111_peak_4371	43	.	3.7729	6.7194	4.34939	892
chr11	94136806	94137756	GSE148515_Galang_2020_GSM4473027_PC_ATAC_seq_rep1_ATACseq_SRR11539111_peak_4371	43	.	3.7729	6.7194	4.34939	892
chr11	94136806	94137756	GSE148515_Galang_2020_GSM4473027_PC_ATAC_seq_rep1_ATACseq_SRR11539111_peak_4371	43	.	3.7729	6.7194	4.34939	892
chr11	94144986	94145420	GSE148515_Galang_2020_GSM4473027_PC_ATAC_seq_rep1_ATACseq_SRR11539111_peak_4372	57	.	4.21677	8.17385	5.72601	317
chr11	94144986	94145556	GSE148515_Galang_2020_GSM4473027_PC_ATAC_seq_rep1_ATACseq_SRR11539111_peak_4372	57	.	4.21677	8.17385	5.72601	317
chr11	94144986	94145556	GSE148515_Galang_2020_GSM4473027_PC_ATAC_seq_rep1_ATACseq_SRR11539111_peak_4372	57	.	4.21677	8.17385	5.72601	317
chr11	94159964	94161471	GSE148515_Galang_2020_GSM4473027_PC_ATAC_seq_rep1_ATACseq_SRR11539111_peak_4373	353	.	11.0968	38.7353	35.3434	712
chr11	94159874	94161476	GSE148515_Galang_2020_GSM4473027_PC_ATAC_seq_rep1_ATACseq_SRR11539111_peak_4373	353	.	11.0968	38.7353	35.3434	712
chr11	94159874	94161627	GSE148515_Galang_2020_GSM4473027_PC_ATAC_seq_rep1_ATACseq_SRR11539111_peak_4373	353	.	11.0968	38.7353	35.3434	712
chr11	94209981	94212908	GSE148515_Galang_2020_GSM4473027_PC_ATAC_seq_rep1_ATACseq_SRR11539111_peak_4374	657	.	16.6451	70.0375	65.7923	1627
chr11	94209852	94212908	GSE148515_Galang_2020_GSM4473027_PC_ATAC_seq_rep1_ATACseq_SRR11539111_peak_4374	657	.	16.6451	70.0375	65.7923	1627
chr11	94209852	94212908	GSE148515_Galang_2020_GSM4473027_PC_ATAC_seq_rep1_ATACseq_SRR11539111_peak_4374	657	.	16.6451	70.0375	65.7923	1627
chr11	94229330	94230070	GSE148515_Galang_2020_GSM4473027_PC_ATAC_seq_rep1_ATACseq_SRR11539111_peak_4375	204	.	7.98967	23.4376	20.4655	153
chr11	94229330	94230070	GSE148515_Galang_2020_GSM4473027_PC_ATAC_seq_rep1_ATACseq_SRR11539111_peak_4375	204	.	7.98967	23.4376	20.4655	153
chr11	94229330	94230070	GSE148515_Galang_2020_GSM4473027_PC_ATAC_seq_rep1_ATACseq_SRR11539111_peak_4375	204	.	7.98967	23.4376	20.4655	153
chr11	94231529	94232590	GSE148515_Galang_2020_GSM4473027_PC_ATAC_seq_rep1_ATACseq_SRR11539111_peak_4376	79	.	4.88258	10.5167	7.96451	491
chr11	94231529	94232642	GSE148515_Galang_2020_GSM4473027_PC_ATAC_seq_rep1_ATACseq_SRR11539111_peak_4376	79	.	4.88258	10.5167	7.96451	491
chr11	94231529	94232642	GSE148515_Galang_2020_GSM4473027_PC_ATAC_seq_rep1_ATACseq_SRR11539111_peak_4376	79	.	4.88258	10.5167	7.96451	491
chr11	94233657	94233815	GSE148515_Galang_2020_GSM4473027_PC_ATAC_seq_rep1_ATACseq_SRR11539111_peak_4377	30	.	3.32903	5.36169	3.08096	306
chr11	94233657	94233878	GSE148515_Galang_2020_GSM4473027_PC_ATAC_seq_rep1_ATACseq_SRR11539111_peak_4377	30	.	3.32903	5.36169	3.08096	306
chr11	94265205	94265473	GSE148515_Galang_2020_GSM4473027_PC_ATAC_seq_rep1_ATACseq_SRR11539111_peak_4378	87	.	5.10451	11.3368	8.75218	378
chr11	94265205	94265745	GSE148515_Galang_2020_GSM4473027_PC_ATAC_seq_rep1_ATACseq_SRR11539111_peak_4378	87	.	5.10451	11.3368	8.75218	378
chr11	94265205	94265745	GSE148515_Galang_2020_GSM4473027_PC_ATAC_seq_rep1_ATACseq_SRR11539111_peak_4378	87	.	5.10451	11.3368	8.75218	378
chr11	94276919	94277596	GSE148515_Galang_2020_GSM4473027_PC_ATAC_seq_rep1_ATACseq_SRR11539111_peak_4380	64	.	4.43871	8.93433	6.45035	234
chr11	94276907	94277596	GSE148515_Galang_2020_GSM4473027_PC_ATAC_seq_rep1_ATACseq_SRR11539111_peak_4380	64	.	4.43871	8.93433	6.45035	234
chr11	94276907	94277596	GSE148515_Galang_2020_GSM4473027_PC_ATAC_seq_rep1_ATACseq_SRR11539111_peak_4380	64	.	4.43871	8.93433	6.45035	234
chr11	94321125	94322447	GSE148515_Galang_2020_GSM4473027_PC_ATAC_seq_rep1_ATACseq_SRR11539111_peak_4381	410	.	12.2064	44.6348	41.0803	865
chr11	94321125	94322447	GSE148515_Galang_2020_GSM4473027_PC_ATAC_seq_rep1_ATACseq_SRR11539111_peak_4381	410	.	12.2064	44.6348	41.0803	865
chr11	94321125	94322447	GSE148515_Galang_2020_GSM4473027_PC_ATAC_seq_rep1_ATACseq_SRR11539111_peak_4381	410	.	12.2064	44.6348	41.0803	865
chr11	94326978	94327300	GSE148515_Galang_2020_GSM4473027_PC_ATAC_seq_rep1_ATACseq_SRR11539111_peak_4382	71	.	4.66064	9.7156	7.19701	430
chr11	94326885	94327300	GSE148515_Galang_2020_GSM4473027_PC_ATAC_seq_rep1_ATACseq_SRR11539111_peak_4382	71	.	4.66064	9.7156	7.19701	430
chr11	94327621	94328662	GSE148515_Galang_2020_GSM4473027_PC_ATAC_seq_rep1_ATACseq_SRR11539111_peak_4383	446	.	12.8722	48.2694	44.6131	450
chr11	94327555	94328662	GSE148515_Galang_2020_GSM4473027_PC_ATAC_seq_rep1_ATACseq_SRR11539111_peak_4383	446	.	12.8722	48.2694	44.6131	450
chr11	94327555	94328662	GSE148515_Galang_2020_GSM4473027_PC_ATAC_seq_rep1_ATACseq_SRR11539111_peak_4383	446	.	12.8722	48.2694	44.6131	450
chr11	94340162	94340509	GSE148515_Galang_2020_GSM4473027_PC_ATAC_seq_rep1_ATACseq_SRR11539111_peak_4384	57	.	4.21677	8.17385	5.72601	198
chr11	94340192	94340509	GSE148515_Galang_2020_GSM4473027_PC_ATAC_seq_rep1_ATACseq_SRR11539111_peak_4384	57	.	4.21677	8.17385	5.72601	198
chr11	94340801	94341133	GSE148515_Galang_2020_GSM4473027_PC_ATAC_seq_rep1_ATACseq_SRR11539111_peak_4385	30	.	3.32903	5.36169	3.08096	282
chr11	94340801	94341133	GSE148515_Galang_2020_GSM4473027_PC_ATAC_seq_rep1_ATACseq_SRR11539111_peak_4385	30	.	3.32903	5.36169	3.08096	282
chr11	94346298	94347060	GSE148515_Galang_2020_GSM4473027_PC_ATAC_seq_rep1_ATACseq_SRR11539111_peak_4386	43	.	3.7729	6.7194	4.34939	351
chr11	94346298	94347060	GSE148515_Galang_2020_GSM4473027_PC_ATAC_seq_rep1_ATACseq_SRR11539111_peak_4386	43	.	3.7729	6.7194	4.34939	351
chr11	94346298	94347060	GSE148515_Galang_2020_GSM4473027_PC_ATAC_seq_rep1_ATACseq_SRR11539111_peak_4386	43	.	3.7729	6.7194	4.34939	351
chr11	94394171	94394603	GSE148515_Galang_2020_GSM4473027_PC_ATAC_seq_rep1_ATACseq_SRR11539111_peak_4387	37	.	3.55097	6.02778	3.70079	196
chr11	94394161	94394603	GSE148515_Galang_2020_GSM4473027_PC_ATAC_seq_rep1_ATACseq_SRR11539111_peak_4387	37	.	3.55097	6.02778	3.70079	196
chr11	94404595	94405217	GSE148515_Galang_2020_GSM4473027_PC_ATAC_seq_rep1_ATACseq_SRR11539111_peak_4388	37	.	3.55097	6.02778	3.70079	78
chr11	94404595	94405198	GSE148515_Galang_2020_GSM4473027_PC_ATAC_seq_rep1_ATACseq_SRR11539111_peak_4388	37	.	3.55097	6.02778	3.70079	78
chr11	94412540	94414177	GSE148515_Galang_2020_GSM4473027_PC_ATAC_seq_rep1_ATACseq_SRR11539111_peak_4389	204	.	7.98967	23.4376	20.4655	736
chr11	94412500	94414177	GSE148515_Galang_2020_GSM4473027_PC_ATAC_seq_rep1_ATACseq_SRR11539111_peak_4389	204	.	7.98967	23.4376	20.4655	736
chr11	94412500	94414177	GSE148515_Galang_2020_GSM4473027_PC_ATAC_seq_rep1_ATACseq_SRR11539111_peak_4389	204	.	7.98967	23.4376	20.4655	736
chr11	94428446	94429683	GSE148515_Galang_2020_GSM4473027_PC_ATAC_seq_rep1_ATACseq_SRR11539111_peak_4392	87	.	5.10451	11.3368	8.75218	505
chr11	94428186	94429836	GSE148515_Galang_2020_GSM4473027_PC_ATAC_seq_rep1_ATACseq_SRR11539111_peak_4392	87	.	5.10451	11.3368	8.75218	505
chr11	94428186	94429537	GSE148515_Galang_2020_GSM4473027_PC_ATAC_seq_rep1_ATACseq_SRR11539111_peak_4392	87	.	5.10451	11.3368	8.75218	505
chr11	94449311	94452640	GSE148515_Galang_2020_GSM4473027_PC_ATAC_seq_rep1_ATACseq_SRR11539111_peak_4393	410	.	12.2064	44.6348	41.0803	2500
chr11	94448892	94452648	GSE148515_Galang_2020_GSM4473027_PC_ATAC_seq_rep1_ATACseq_SRR11539111_peak_4393	410	.	12.2064	44.6348	41.0803	2500
chr11	94448892	94452526	GSE148515_Galang_2020_GSM4473027_PC_ATAC_seq_rep1_ATACseq_SRR11539111_peak_4393	410	.	12.2064	44.6348	41.0803	2500
chr11	94472688	94474722	GSE148515_Galang_2020_GSM4473027_PC_ATAC_seq_rep1_ATACseq_SRR11539111_peak_4394	245	.	8.87741	27.6039	24.5172	1654
chr11	94472688	94474722	GSE148515_Galang_2020_GSM4473027_PC_ATAC_seq_rep1_ATACseq_SRR11539111_peak_4394	245	.	8.87741	27.6039	24.5172	1654
chr11	94472688	94474722	GSE148515_Galang_2020_GSM4473027_PC_ATAC_seq_rep1_ATACseq_SRR11539111_peak_4394	245	.	8.87741	27.6039	24.5172	1654
chr11	94491043	94491892	GSE148515_Galang_2020_GSM4473027_PC_ATAC_seq_rep1_ATACseq_SRR11539111_peak_4395	64	.	4.43871	8.93433	6.45035	176
chr11	94491043	94491848	GSE148515_Galang_2020_GSM4473027_PC_ATAC_seq_rep1_ATACseq_SRR11539111_peak_4395	64	.	4.43871	8.93433	6.45035	176
chr11	94498862	94499824	GSE148515_Galang_2020_GSM4473027_PC_ATAC_seq_rep1_ATACseq_SRR11539111_peak_4396	64	.	4.43871	8.93433	6.45035	223
chr11	94498326	94499894	GSE148515_Galang_2020_GSM4473027_PC_ATAC_seq_rep1_ATACseq_SRR11539111_peak_4396	64	.	4.43871	8.93433	6.45035	223
chr11	94498334	94499894	GSE148515_Galang_2020_GSM4473027_PC_ATAC_seq_rep1_ATACseq_SRR11539111_peak_4396	64	.	4.43871	8.93433	6.45035	223
chr11	94521313	94521676	GSE148515_Galang_2020_GSM4473027_PC_ATAC_seq_rep1_ATACseq_SRR11539111_peak_4397	43	.	3.7729	6.7194	4.34939	128
chr11	94521313	94522127	GSE148515_Galang_2020_GSM4473027_PC_ATAC_seq_rep1_ATACseq_SRR11539111_peak_4397	43	.	3.7729	6.7194	4.34939	128
chr11	94521313	94522060	GSE148515_Galang_2020_GSM4473027_PC_ATAC_seq_rep1_ATACseq_SRR11539111_peak_4397	43	.	3.7729	6.7194	4.34939	128
chr11	94544066	94544719	GSE148515_Galang_2020_GSM4473027_PC_ATAC_seq_rep1_ATACseq_SRR11539111_peak_4398	64	.	4.43871	8.93433	6.45035	200
chr11	94543914	94544649	GSE148515_Galang_2020_GSM4473027_PC_ATAC_seq_rep1_ATACseq_SRR11539111_peak_4398	64	.	4.43871	8.93433	6.45035	200
chr11	94543914	94544719	GSE148515_Galang_2020_GSM4473027_PC_ATAC_seq_rep1_ATACseq_SRR11539111_peak_4398	64	.	4.43871	8.93433	6.45035	200
chr11	94548469	94549652	GSE148515_Galang_2020_GSM4473027_PC_ATAC_seq_rep1_ATACseq_SRR11539111_peak_4399	399	.	11.9845	43.4387	39.9174	622
chr11	94548462	94549840	GSE148515_Galang_2020_GSM4473027_PC_ATAC_seq_rep1_ATACseq_SRR11539111_peak_4399	399	.	11.9845	43.4387	39.9174	622
chr11	94548462	94549840	GSE148515_Galang_2020_GSM4473027_PC_ATAC_seq_rep1_ATACseq_SRR11539111_peak_4399	399	.	11.9845	43.4387	39.9174	622
chr11	94653748	94654027	GSE148515_Galang_2020_GSM4473027_PC_ATAC_seq_rep1_ATACseq_SRR11539111_peak_4401	43	.	3.7729	6.7194	4.34939	200
chr11	94653738	94654027	GSE148515_Galang_2020_GSM4473027_PC_ATAC_seq_rep1_ATACseq_SRR11539111_peak_4401	43	.	3.7729	6.7194	4.34939	200
chr11	94653738	94654027	GSE148515_Galang_2020_GSM4473027_PC_ATAC_seq_rep1_ATACseq_SRR11539111_peak_4401	43	.	3.7729	6.7194	4.34939	200
chr11	94676878	94677571	GSE148515_Galang_2020_GSM4473027_PC_ATAC_seq_rep1_ATACseq_SRR11539111_peak_4402	245	.	8.87741	27.6039	24.5172	546
chr11	94676862	94677704	GSE148515_Galang_2020_GSM4473027_PC_ATAC_seq_rep1_ATACseq_SRR11539111_peak_4402	245	.	8.87741	27.6039	24.5172	546
chr11	94676862	94677704	GSE148515_Galang_2020_GSM4473027_PC_ATAC_seq_rep1_ATACseq_SRR11539111_peak_4402	245	.	8.87741	27.6039	24.5172	546
chr11	94928772	94929165	GSE148515_Galang_2020_GSM4473027_PC_ATAC_seq_rep1_ATACseq_SRR11539111_peak_4403	57	.	4.21677	8.17385	5.72601	366
chr11	94927941	94928217	GSE148515_Galang_2020_GSM4473027_PC_ATAC_seq_rep1_ATACseq_SRR11539111_peak_4403	57	.	4.21677	8.17385	5.72601	366
chr11	94928518	94929192	GSE148515_Galang_2020_GSM4473027_PC_ATAC_seq_rep1_ATACseq_SRR11539111_peak_4403	57	.	4.21677	8.17385	5.72601	366
chr11	94927941	94929192	GSE148515_Galang_2020_GSM4473027_PC_ATAC_seq_rep1_ATACseq_SRR11539111_peak_4403	57	.	4.21677	8.17385	5.72601	366
chr11	94936909	94937685	GSE148515_Galang_2020_GSM4473027_PC_ATAC_seq_rep1_ATACseq_SRR11539111_peak_4404	103	.	5.54838	13.0309	10.3828	246
chr11	94936909	94937818	GSE148515_Galang_2020_GSM4473027_PC_ATAC_seq_rep1_ATACseq_SRR11539111_peak_4404	103	.	5.54838	13.0309	10.3828	246
chr11	94936909	94937818	GSE148515_Galang_2020_GSM4473027_PC_ATAC_seq_rep1_ATACseq_SRR11539111_peak_4404	103	.	5.54838	13.0309	10.3828	246
chr11	94972749	94973558	GSE148515_Galang_2020_GSM4473027_PC_ATAC_seq_rep1_ATACseq_SRR11539111_peak_4405	79	.	4.88258	10.5167	7.96451	475
chr11	94972749	94973558	GSE148515_Galang_2020_GSM4473027_PC_ATAC_seq_rep1_ATACseq_SRR11539111_peak_4405	79	.	4.88258	10.5167	7.96451	475
chr11	94972749	94973558	GSE148515_Galang_2020_GSM4473027_PC_ATAC_seq_rep1_ATACseq_SRR11539111_peak_4405	79	.	4.88258	10.5167	7.96451	475
chr11	94975083	94975287	GSE148515_Galang_2020_GSM4473027_PC_ATAC_seq_rep1_ATACseq_SRR11539111_peak_4406	37	.	3.55097	6.02778	3.70079	146
chr11	94975083	94975462	GSE148515_Galang_2020_GSM4473027_PC_ATAC_seq_rep1_ATACseq_SRR11539111_peak_4406	37	.	3.55097	6.02778	3.70079	146
chr11	94975786	94976362	GSE148515_Galang_2020_GSM4473027_PC_ATAC_seq_rep1_ATACseq_SRR11539111_peak_4407	50	.	3.99484	7.43517	5.0253	328
chr11	94976168	94976633	GSE148515_Galang_2020_GSM4473027_PC_ATAC_seq_rep1_ATACseq_SRR11539111_peak_4407	50	.	3.99484	7.43517	5.0253	328
chr11	94975786	94976633	GSE148515_Galang_2020_GSM4473027_PC_ATAC_seq_rep1_ATACseq_SRR11539111_peak_4407	50	.	3.99484	7.43517	5.0253	328
chr11	94978727	94979513	GSE148515_Galang_2020_GSM4473027_PC_ATAC_seq_rep1_ATACseq_SRR11539111_peak_4408	129	.	6.21419	15.6969	12.9578	454
chr11	94978727	94979513	GSE148515_Galang_2020_GSM4473027_PC_ATAC_seq_rep1_ATACseq_SRR11539111_peak_4408	129	.	6.21419	15.6969	12.9578	454
chr11	94978727	94979513	GSE148515_Galang_2020_GSM4473027_PC_ATAC_seq_rep1_ATACseq_SRR11539111_peak_4408	129	.	6.21419	15.6969	12.9578	454
chr11	94988741	94989274	GSE148515_Galang_2020_GSM4473027_PC_ATAC_seq_rep1_ATACseq_SRR11539111_peak_4409	24	.	3.10709	4.72264	2.49256	345
chr11	94988741	94989274	GSE148515_Galang_2020_GSM4473027_PC_ATAC_seq_rep1_ATACseq_SRR11539111_peak_4409	24	.	3.10709	4.72264	2.49256	345
chr11	94989571	94992033	GSE148515_Galang_2020_GSM4473027_PC_ATAC_seq_rep1_ATACseq_SRR11539111_peak_4410	185	.	7.5458	21.4242	18.5102	3569
chr11	94992510	94994013	GSE148515_Galang_2020_GSM4473027_PC_ATAC_seq_rep1_ATACseq_SRR11539111_peak_4410	185	.	7.5458	21.4242	18.5102	3569
chr11	94989571	94994704	GSE148515_Galang_2020_GSM4473027_PC_ATAC_seq_rep1_ATACseq_SRR11539111_peak_4410	185	.	7.5458	21.4242	18.5102	3569
chr11	94989571	94994704	GSE148515_Galang_2020_GSM4473027_PC_ATAC_seq_rep1_ATACseq_SRR11539111_peak_4410	185	.	7.5458	21.4242	18.5102	3569
chr11	95001255	95001597	GSE148515_Galang_2020_GSM4473027_PC_ATAC_seq_rep1_ATACseq_SRR11539111_peak_4411	24	.	3.10709	4.72264	2.49256	80
chr11	95006562	95007110	GSE148515_Galang_2020_GSM4473027_PC_ATAC_seq_rep1_ATACseq_SRR11539111_peak_4412	64	.	4.43871	8.93433	6.45035	833
chr11	95006217	95006839	GSE148515_Galang_2020_GSM4473027_PC_ATAC_seq_rep1_ATACseq_SRR11539111_peak_4412	64	.	4.43871	8.93433	6.45035	833
chr11	95006094	95007326	GSE148515_Galang_2020_GSM4473027_PC_ATAC_seq_rep1_ATACseq_SRR11539111_peak_4412	64	.	4.43871	8.93433	6.45035	833
chr11	95008874	95010426	GSE148515_Galang_2020_GSM4473027_PC_ATAC_seq_rep1_ATACseq_SRR11539111_peak_4413	194	.	7.76774	22.4248	19.4815	1452
chr11	95008874	95010644	GSE148515_Galang_2020_GSM4473027_PC_ATAC_seq_rep1_ATACseq_SRR11539111_peak_4413	194	.	7.76774	22.4248	19.4815	1452
chr11	95008874	95010644	GSE148515_Galang_2020_GSM4473027_PC_ATAC_seq_rep1_ATACseq_SRR11539111_peak_4413	194	.	7.76774	22.4248	19.4815	1452
chr11	95040140	95042467	GSE148515_Galang_2020_GSM4473027_PC_ATAC_seq_rep1_ATACseq_SRR11539111_peak_4414	543	.	14.6477	58.279	54.3465	1272
chr11	95040032	95042557	GSE148515_Galang_2020_GSM4473027_PC_ATAC_seq_rep1_ATACseq_SRR11539111_peak_4414	543	.	14.6477	58.279	54.3465	1272
chr11	95040032	95042461	GSE148515_Galang_2020_GSM4473027_PC_ATAC_seq_rep1_ATACseq_SRR11539111_peak_4414	543	.	14.6477	58.279	54.3465	1272
chr11	95070708	95072187	GSE148515_Galang_2020_GSM4473027_PC_ATAC_seq_rep1_ATACseq_SRR11539111_peak_4416	71	.	4.66064	9.7156	7.19701	769
chr11	95070511	95072240	GSE148515_Galang_2020_GSM4473027_PC_ATAC_seq_rep1_ATACseq_SRR11539111_peak_4416	71	.	4.66064	9.7156	7.19701	769
chr11	95070511	95072240	GSE148515_Galang_2020_GSM4473027_PC_ATAC_seq_rep1_ATACseq_SRR11539111_peak_4416	71	.	4.66064	9.7156	7.19701	769
chr11	95075583	95077173	GSE148515_Galang_2020_GSM4473027_PC_ATAC_seq_rep1_ATACseq_SRR11539111_peak_4417	266	.	9.32128	29.7522	26.6069	1030
chr11	95075408	95077289	GSE148515_Galang_2020_GSM4473027_PC_ATAC_seq_rep1_ATACseq_SRR11539111_peak_4417	266	.	9.32128	29.7522	26.6069	1030
chr11	95075408	95077289	GSE148515_Galang_2020_GSM4473027_PC_ATAC_seq_rep1_ATACseq_SRR11539111_peak_4417	266	.	9.32128	29.7522	26.6069	1030
chr11	95120299	95120405	GSE148515_Galang_2020_GSM4473027_PC_ATAC_seq_rep1_ATACseq_SRR11539111_peak_4418	19	.	2.88516	4.11235	1.93879	146
chr11	95120299	95120800	GSE148515_Galang_2020_GSM4473027_PC_ATAC_seq_rep1_ATACseq_SRR11539111_peak_4418	19	.	2.88516	4.11235	1.93879	146
chr11	95250531	95250679	GSE148515_Galang_2020_GSM4473027_PC_ATAC_seq_rep1_ATACseq_SRR11539111_peak_4419	37	.	3.55097	6.02778	3.70079	229
chr11	95250531	95250901	GSE148515_Galang_2020_GSM4473027_PC_ATAC_seq_rep1_ATACseq_SRR11539111_peak_4419	37	.	3.55097	6.02778	3.70079	229
chr11	95258697	95259648	GSE148515_Galang_2020_GSM4473027_PC_ATAC_seq_rep1_ATACseq_SRR11539111_peak_4420	224	.	8.43354	25.4983	22.4686	545
chr11	95258695	95259735	GSE148515_Galang_2020_GSM4473027_PC_ATAC_seq_rep1_ATACseq_SRR11539111_peak_4420	224	.	8.43354	25.4983	22.4686	545
chr11	95258695	95259735	GSE148515_Galang_2020_GSM4473027_PC_ATAC_seq_rep1_ATACseq_SRR11539111_peak_4420	224	.	8.43354	25.4983	22.4686	545
chr11	95309271	95310871	GSE148515_Galang_2020_GSM4473027_PC_ATAC_seq_rep1_ATACseq_SRR11539111_peak_4421	684	.	17.089	72.7157	68.4046	589
chr11	95309271	95310871	GSE148515_Galang_2020_GSM4473027_PC_ATAC_seq_rep1_ATACseq_SRR11539111_peak_4421	684	.	17.089	72.7157	68.4046	589
chr11	95309271	95310871	GSE148515_Galang_2020_GSM4473027_PC_ATAC_seq_rep1_ATACseq_SRR11539111_peak_4421	684	.	17.089	72.7157	68.4046	589
chr11	95336694	95337629	GSE148515_Galang_2020_GSM4473027_PC_ATAC_seq_rep1_ATACseq_SRR11539111_peak_4422	255	.	9.09935	28.6729	25.5568	638
chr11	95336562	95337667	GSE148515_Galang_2020_GSM4473027_PC_ATAC_seq_rep1_ATACseq_SRR11539111_peak_4422	255	.	9.09935	28.6729	25.5568	638
chr11	95336599	95337703	GSE148515_Galang_2020_GSM4473027_PC_ATAC_seq_rep1_ATACseq_SRR11539111_peak_4422	255	.	9.09935	28.6729	25.5568	638
chr11	95356658	95357129	GSE148515_Galang_2020_GSM4473027_PC_ATAC_seq_rep1_ATACseq_SRR11539111_peak_4423	57	.	4.21677	8.17385	5.72601	42
chr11	95356658	95357129	GSE148515_Galang_2020_GSM4473027_PC_ATAC_seq_rep1_ATACseq_SRR11539111_peak_4423	57	.	4.21677	8.17385	5.72601	42
chr11	95365578	95366365	GSE148515_Galang_2020_GSM4473027_PC_ATAC_seq_rep1_ATACseq_SRR11539111_peak_4424	166	.	7.10193	19.4609	16.6046	1308
chr11	95364692	95366748	GSE148515_Galang_2020_GSM4473027_PC_ATAC_seq_rep1_ATACseq_SRR11539111_peak_4424	166	.	7.10193	19.4609	16.6046	1308
chr11	95365382	95366701	GSE148515_Galang_2020_GSM4473027_PC_ATAC_seq_rep1_ATACseq_SRR11539111_peak_4424	166	.	7.10193	19.4609	16.6046	1308
chr11	95384209	95385157	GSE148515_Galang_2020_GSM4473027_PC_ATAC_seq_rep1_ATACseq_SRR11539111_peak_4425	255	.	9.09935	28.6729	25.5568	464
chr11	95384157	95385192	GSE148515_Galang_2020_GSM4473027_PC_ATAC_seq_rep1_ATACseq_SRR11539111_peak_4425	255	.	9.09935	28.6729	25.5568	464
chr11	95384157	95385192	GSE148515_Galang_2020_GSM4473027_PC_ATAC_seq_rep1_ATACseq_SRR11539111_peak_4425	255	.	9.09935	28.6729	25.5568	464
chr11	95392086	95392466	GSE148515_Galang_2020_GSM4473027_PC_ATAC_seq_rep1_ATACseq_SRR11539111_peak_4426	43	.	3.7729	6.7194	4.34939	478
chr11	95391930	95392487	GSE148515_Galang_2020_GSM4473027_PC_ATAC_seq_rep1_ATACseq_SRR11539111_peak_4426	43	.	3.7729	6.7194	4.34939	478
chr11	95391930	95392487	GSE148515_Galang_2020_GSM4473027_PC_ATAC_seq_rep1_ATACseq_SRR11539111_peak_4426	43	.	3.7729	6.7194	4.34939	478
chr11	95397943	95398369	GSE148515_Galang_2020_GSM4473027_PC_ATAC_seq_rep1_ATACseq_SRR11539111_peak_4427	24	.	3.10709	4.72264	2.49256	260
chr11	95397943	95398352	GSE148515_Galang_2020_GSM4473027_PC_ATAC_seq_rep1_ATACseq_SRR11539111_peak_4427	24	.	3.10709	4.72264	2.49256	260
chr11	95402335	95403266	GSE148515_Galang_2020_GSM4473027_PC_ATAC_seq_rep1_ATACseq_SRR11539111_peak_4428	156	.	6.87999	18.4989	15.6714	768
chr11	95402214	95403268	GSE148515_Galang_2020_GSM4473027_PC_ATAC_seq_rep1_ATACseq_SRR11539111_peak_4428	156	.	6.87999	18.4989	15.6714	768
chr11	95402244	95403268	GSE148515_Galang_2020_GSM4473027_PC_ATAC_seq_rep1_ATACseq_SRR11539111_peak_4428	156	.	6.87999	18.4989	15.6714	768
chr11	95413787	95415042	GSE148515_Galang_2020_GSM4473027_PC_ATAC_seq_rep1_ATACseq_SRR11539111_peak_4429	555	.	14.8697	59.5607	55.5928	657
chr11	95413759	95415042	GSE148515_Galang_2020_GSM4473027_PC_ATAC_seq_rep1_ATACseq_SRR11539111_peak_4429	555	.	14.8697	59.5607	55.5928	657
chr11	95413759	95415042	GSE148515_Galang_2020_GSM4473027_PC_ATAC_seq_rep1_ATACseq_SRR11539111_peak_4429	555	.	14.8697	59.5607	55.5928	657
chr11	95514016	95514987	GSE148515_Galang_2020_GSM4473027_PC_ATAC_seq_rep1_ATACseq_SRR11539111_peak_4430	112	.	5.77032	13.9036	11.2249	1358
chr11	95513294	95514987	GSE148515_Galang_2020_GSM4473027_PC_ATAC_seq_rep1_ATACseq_SRR11539111_peak_4430	112	.	5.77032	13.9036	11.2249	1358
chr11	95513556	95514987	GSE148515_Galang_2020_GSM4473027_PC_ATAC_seq_rep1_ATACseq_SRR11539111_peak_4430	112	.	5.77032	13.9036	11.2249	1358
chr11	95515242	95515292	GSE148515_Galang_2020_GSM4473027_PC_ATAC_seq_rep1_ATACseq_SRR11539111_peak_4431	43	.	3.7729	6.7194	4.34939	899
chr11	95520771	95521825	GSE148515_Galang_2020_GSM4473027_PC_ATAC_seq_rep1_ATACseq_SRR11539111_peak_4432	138	.	6.43612	16.6165	13.8475	217
chr11	95520771	95521825	GSE148515_Galang_2020_GSM4473027_PC_ATAC_seq_rep1_ATACseq_SRR11539111_peak_4432	138	.	6.43612	16.6165	13.8475	217
chr11	95520771	95521825	GSE148515_Galang_2020_GSM4473027_PC_ATAC_seq_rep1_ATACseq_SRR11539111_peak_4432	138	.	6.43612	16.6165	13.8475	217
chr11	95533815	95534086	GSE148515_Galang_2020_GSM4473027_PC_ATAC_seq_rep1_ATACseq_SRR11539111_peak_4433	79	.	4.88258	10.5167	7.96451	110
chr11	95533891	95534126	GSE148515_Galang_2020_GSM4473027_PC_ATAC_seq_rep1_ATACseq_SRR11539111_peak_4433	79	.	4.88258	10.5167	7.96451	110
chr11	95586173	95586443	GSE148515_Galang_2020_GSM4473027_PC_ATAC_seq_rep1_ATACseq_SRR11539111_peak_4434	79	.	4.88258	10.5167	7.96451	649
chr11	95585791	95586518	GSE148515_Galang_2020_GSM4473027_PC_ATAC_seq_rep1_ATACseq_SRR11539111_peak_4434	79	.	4.88258	10.5167	7.96451	649
chr11	95585791	95586518	GSE148515_Galang_2020_GSM4473027_PC_ATAC_seq_rep1_ATACseq_SRR11539111_peak_4434	79	.	4.88258	10.5167	7.96451	649
chr11	95666755	95667317	GSE148515_Galang_2020_GSM4473027_PC_ATAC_seq_rep1_ATACseq_SRR11539111_peak_4435	156	.	6.87999	18.4989	15.6714	355
chr11	95666620	95667718	GSE148515_Galang_2020_GSM4473027_PC_ATAC_seq_rep1_ATACseq_SRR11539111_peak_4435	156	.	6.87999	18.4989	15.6714	355
chr11	95666506	95667718	GSE148515_Galang_2020_GSM4473027_PC_ATAC_seq_rep1_ATACseq_SRR11539111_peak_4435	156	.	6.87999	18.4989	15.6714	355
chr11	95688772	95689202	GSE148515_Galang_2020_GSM4473027_PC_ATAC_seq_rep1_ATACseq_SRR11539111_peak_4436	24	.	3.10709	4.72264	2.49256	86
chr11	95712232	95713667	GSE148515_Galang_2020_GSM4473027_PC_ATAC_seq_rep1_ATACseq_SRR11539111_peak_4437	353	.	11.0968	38.7353	35.3434	824
chr11	95712169	95713729	GSE148515_Galang_2020_GSM4473027_PC_ATAC_seq_rep1_ATACseq_SRR11539111_peak_4437	353	.	11.0968	38.7353	35.3434	824
chr11	95712169	95713729	GSE148515_Galang_2020_GSM4473027_PC_ATAC_seq_rep1_ATACseq_SRR11539111_peak_4437	353	.	11.0968	38.7353	35.3434	824
chr11	95796456	95796595	GSE148515_Galang_2020_GSM4473027_PC_ATAC_seq_rep1_ATACseq_SRR11539111_peak_4438	19	.	2.88516	4.11235	1.93879	336
chr11	95796019	95796595	GSE148515_Galang_2020_GSM4473027_PC_ATAC_seq_rep1_ATACseq_SRR11539111_peak_4438	19	.	2.88516	4.11235	1.93879	336
chr11	95796019	95796595	GSE148515_Galang_2020_GSM4473027_PC_ATAC_seq_rep1_ATACseq_SRR11539111_peak_4438	19	.	2.88516	4.11235	1.93879	336
chr11	95796945	95797076	GSE148515_Galang_2020_GSM4473027_PC_ATAC_seq_rep1_ATACseq_SRR11539111_peak_4439	30	.	3.32903	5.36169	3.08096	48
chr11	95796945	95796958	GSE148515_Galang_2020_GSM4473027_PC_ATAC_seq_rep1_ATACseq_SRR11539111_peak_4439	30	.	3.32903	5.36169	3.08096	48
chr11	95823742	95826045	GSE148515_Galang_2020_GSM4473027_PC_ATAC_seq_rep1_ATACseq_SRR11539111_peak_4440	543	.	14.6477	58.279	54.3465	698
chr11	95826998	95827654	GSE148515_Galang_2020_GSM4473027_PC_ATAC_seq_rep1_ATACseq_SRR11539111_peak_4440	543	.	14.6477	58.279	54.3465	698
chr11	95823742	95827883	GSE148515_Galang_2020_GSM4473027_PC_ATAC_seq_rep1_ATACseq_SRR11539111_peak_4440	543	.	14.6477	58.279	54.3465	698
chr11	95823742	95827883	GSE148515_Galang_2020_GSM4473027_PC_ATAC_seq_rep1_ATACseq_SRR11539111_peak_4440	543	.	14.6477	58.279	54.3465	698
chr11	95834102	95834559	GSE148515_Galang_2020_GSM4473027_PC_ATAC_seq_rep1_ATACseq_SRR11539111_peak_4441	24	.	3.10709	4.72264	2.49256	162
chr11	95834059	95834559	GSE148515_Galang_2020_GSM4473027_PC_ATAC_seq_rep1_ATACseq_SRR11539111_peak_4441	24	.	3.10709	4.72264	2.49256	162
chr11	95835088	95835365	GSE148515_Galang_2020_GSM4473027_PC_ATAC_seq_rep1_ATACseq_SRR11539111_peak_4442	30	.	3.32903	5.36169	3.08096	25
chr11	95834870	95835543	GSE148515_Galang_2020_GSM4473027_PC_ATAC_seq_rep1_ATACseq_SRR11539111_peak_4442	30	.	3.32903	5.36169	3.08096	25
chr11	95834870	95835543	GSE148515_Galang_2020_GSM4473027_PC_ATAC_seq_rep1_ATACseq_SRR11539111_peak_4442	30	.	3.32903	5.36169	3.08096	25
chr11	95836871	95837339	GSE148515_Galang_2020_GSM4473027_PC_ATAC_seq_rep1_ATACseq_SRR11539111_peak_4443	50	.	3.99484	7.43517	5.0253	393
chr11	95836871	95837339	GSE148515_Galang_2020_GSM4473027_PC_ATAC_seq_rep1_ATACseq_SRR11539111_peak_4443	50	.	3.99484	7.43517	5.0253	393
chr11	95836871	95837339	GSE148515_Galang_2020_GSM4473027_PC_ATAC_seq_rep1_ATACseq_SRR11539111_peak_4443	50	.	3.99484	7.43517	5.0253	393
chr11	95858338	95860039	GSE148515_Galang_2020_GSM4473027_PC_ATAC_seq_rep1_ATACseq_SRR11539111_peak_4444	470	.	13.3161	50.7297	47.0049	816
chr11	95858283	95860331	GSE148515_Galang_2020_GSM4473027_PC_ATAC_seq_rep1_ATACseq_SRR11539111_peak_4444	470	.	13.3161	50.7297	47.0049	816
chr11	95858063	95860331	GSE148515_Galang_2020_GSM4473027_PC_ATAC_seq_rep1_ATACseq_SRR11539111_peak_4444	470	.	13.3161	50.7297	47.0049	816
chr11	95991112	95991400	GSE148515_Galang_2020_GSM4473027_PC_ATAC_seq_rep1_ATACseq_SRR11539111_peak_4445	103	.	5.54838	13.0309	10.3828	292
chr11	95990963	95991587	GSE148515_Galang_2020_GSM4473027_PC_ATAC_seq_rep1_ATACseq_SRR11539111_peak_4445	103	.	5.54838	13.0309	10.3828	292
chr11	95990893	95991587	GSE148515_Galang_2020_GSM4473027_PC_ATAC_seq_rep1_ATACseq_SRR11539111_peak_4445	103	.	5.54838	13.0309	10.3828	292
chr11	96005419	96005822	GSE148515_Galang_2020_GSM4473027_PC_ATAC_seq_rep1_ATACseq_SRR11539111_peak_4446	30	.	3.32903	5.36169	3.08096	189
chr11	96005015	96006040	GSE148515_Galang_2020_GSM4473027_PC_ATAC_seq_rep1_ATACseq_SRR11539111_peak_4446	30	.	3.32903	5.36169	3.08096	189
chr11	96005015	96006040	GSE148515_Galang_2020_GSM4473027_PC_ATAC_seq_rep1_ATACseq_SRR11539111_peak_4446	30	.	3.32903	5.36169	3.08096	189
chr11	96006960	96006987	GSE148515_Galang_2020_GSM4473027_PC_ATAC_seq_rep1_ATACseq_SRR11539111_peak_4447	37	.	3.55097	6.02778	3.70079	449
chr11	96006518	96006987	GSE148515_Galang_2020_GSM4473027_PC_ATAC_seq_rep1_ATACseq_SRR11539111_peak_4447	37	.	3.55097	6.02778	3.70079	449
chr11	96318333	96318998	GSE148515_Galang_2020_GSM4473027_PC_ATAC_seq_rep1_ATACseq_SRR11539111_peak_4452	43	.	3.7729	6.7194	4.34939	256
chr11	96318333	96318998	GSE148515_Galang_2020_GSM4473027_PC_ATAC_seq_rep1_ATACseq_SRR11539111_peak_4452	43	.	3.7729	6.7194	4.34939	256
chr11	96341930	96342078	GSE148515_Galang_2020_GSM4473027_PC_ATAC_seq_rep1_ATACseq_SRR11539111_peak_4453	19	.	2.88516	4.11235	1.93879	143
chr11	96341930	96342169	GSE148515_Galang_2020_GSM4473027_PC_ATAC_seq_rep1_ATACseq_SRR11539111_peak_4453	19	.	2.88516	4.11235	1.93879	143
chr11	96353211	96353318	GSE148515_Galang_2020_GSM4473027_PC_ATAC_seq_rep1_ATACseq_SRR11539111_peak_4454	57	.	4.21677	8.17385	5.72601	96
chr11	96353001	96353011	GSE148515_Galang_2020_GSM4473027_PC_ATAC_seq_rep1_ATACseq_SRR11539111_peak_4454	57	.	4.21677	8.17385	5.72601	96
chr11	96777439	96777824	GSE148515_Galang_2020_GSM4473027_PC_ATAC_seq_rep1_ATACseq_SRR11539111_peak_4455	245	.	8.87741	27.6039	24.5172	266
chr11	96777407	96777824	GSE148515_Galang_2020_GSM4473027_PC_ATAC_seq_rep1_ATACseq_SRR11539111_peak_4455	245	.	8.87741	27.6039	24.5172	266
chr11	96777407	96777824	GSE148515_Galang_2020_GSM4473027_PC_ATAC_seq_rep1_ATACseq_SRR11539111_peak_4455	245	.	8.87741	27.6039	24.5172	266
chr11	96788998	96789535	GSE148515_Galang_2020_GSM4473027_PC_ATAC_seq_rep1_ATACseq_SRR11539111_peak_4456	112	.	5.77032	13.9036	11.2249	263
chr11	96788998	96789656	GSE148515_Galang_2020_GSM4473027_PC_ATAC_seq_rep1_ATACseq_SRR11539111_peak_4456	112	.	5.77032	13.9036	11.2249	263
chr11	96788998	96789656	GSE148515_Galang_2020_GSM4473027_PC_ATAC_seq_rep1_ATACseq_SRR11539111_peak_4456	112	.	5.77032	13.9036	11.2249	263
chr11	96823590	96825458	GSE148515_Galang_2020_GSM4473027_PC_ATAC_seq_rep1_ATACseq_SRR11539111_peak_4457	224	.	8.43354	25.4983	22.4686	644
chr11	96823590	96825583	GSE148515_Galang_2020_GSM4473027_PC_ATAC_seq_rep1_ATACseq_SRR11539111_peak_4457	224	.	8.43354	25.4983	22.4686	644
chr11	96823590	96825583	GSE148515_Galang_2020_GSM4473027_PC_ATAC_seq_rep1_ATACseq_SRR11539111_peak_4457	224	.	8.43354	25.4983	22.4686	644
chr11	96826623	96827391	GSE148515_Galang_2020_GSM4473027_PC_ATAC_seq_rep1_ATACseq_SRR11539111_peak_4458	64	.	4.43871	8.93433	6.45035	257
chr11	96826623	96827391	GSE148515_Galang_2020_GSM4473027_PC_ATAC_seq_rep1_ATACseq_SRR11539111_peak_4458	64	.	4.43871	8.93433	6.45035	257
chr11	96826623	96827391	GSE148515_Galang_2020_GSM4473027_PC_ATAC_seq_rep1_ATACseq_SRR11539111_peak_4458	64	.	4.43871	8.93433	6.45035	257
chr11	96828975	96830600	GSE148515_Galang_2020_GSM4473027_PC_ATAC_seq_rep1_ATACseq_SRR11539111_peak_4459	818	.	19.3084	86.4321	81.825	1050
chr11	96828975	96830942	GSE148515_Galang_2020_GSM4473027_PC_ATAC_seq_rep1_ATACseq_SRR11539111_peak_4459	818	.	19.3084	86.4321	81.825	1050
chr11	96828975	96830942	GSE148515_Galang_2020_GSM4473027_PC_ATAC_seq_rep1_ATACseq_SRR11539111_peak_4459	818	.	19.3084	86.4321	81.825	1050
chr11	96849767	96850577	GSE148515_Galang_2020_GSM4473027_PC_ATAC_seq_rep1_ATACseq_SRR11539111_peak_4460	129	.	6.21419	15.6969	12.9578	139
chr11	96849767	96850687	GSE148515_Galang_2020_GSM4473027_PC_ATAC_seq_rep1_ATACseq_SRR11539111_peak_4460	129	.	6.21419	15.6969	12.9578	139
chr11	96849767	96850690	GSE148515_Galang_2020_GSM4473027_PC_ATAC_seq_rep1_ATACseq_SRR11539111_peak_4460	129	.	6.21419	15.6969	12.9578	139
chr11	96860560	96861087	GSE148515_Galang_2020_GSM4473027_PC_ATAC_seq_rep1_ATACseq_SRR11539111_peak_4461	79	.	4.88258	10.5167	7.96451	338
chr11	96860450	96861087	GSE148515_Galang_2020_GSM4473027_PC_ATAC_seq_rep1_ATACseq_SRR11539111_peak_4461	79	.	4.88258	10.5167	7.96451	338
chr11	96860450	96861087	GSE148515_Galang_2020_GSM4473027_PC_ATAC_seq_rep1_ATACseq_SRR11539111_peak_4461	79	.	4.88258	10.5167	7.96451	338
chr11	96861342	96862349	GSE148515_Galang_2020_GSM4473027_PC_ATAC_seq_rep1_ATACseq_SRR11539111_peak_4462	224	.	8.43354	25.4983	22.4686	783
chr11	96861342	96862349	GSE148515_Galang_2020_GSM4473027_PC_ATAC_seq_rep1_ATACseq_SRR11539111_peak_4462	224	.	8.43354	25.4983	22.4686	783
chr11	96861342	96862349	GSE148515_Galang_2020_GSM4473027_PC_ATAC_seq_rep1_ATACseq_SRR11539111_peak_4462	224	.	8.43354	25.4983	22.4686	783
chr11	96863197	96863872	GSE148515_Galang_2020_GSM4473027_PC_ATAC_seq_rep1_ATACseq_SRR11539111_peak_4463	50	.	3.99484	7.43517	5.0253	228
chr11	96863197	96863969	GSE148515_Galang_2020_GSM4473027_PC_ATAC_seq_rep1_ATACseq_SRR11539111_peak_4463	50	.	3.99484	7.43517	5.0253	228
chr11	96863197	96864058	GSE148515_Galang_2020_GSM4473027_PC_ATAC_seq_rep1_ATACseq_SRR11539111_peak_4463	50	.	3.99484	7.43517	5.0253	228
chr11	96916026	96917027	GSE148515_Galang_2020_GSM4473027_PC_ATAC_seq_rep1_ATACseq_SRR11539111_peak_4464	266	.	9.32128	29.7522	26.6069	550
chr11	96915887	96917387	GSE148515_Galang_2020_GSM4473027_PC_ATAC_seq_rep1_ATACseq_SRR11539111_peak_4464	266	.	9.32128	29.7522	26.6069	550
chr11	96915887	96917387	GSE148515_Galang_2020_GSM4473027_PC_ATAC_seq_rep1_ATACseq_SRR11539111_peak_4464	266	.	9.32128	29.7522	26.6069	550
chr11	96917656	96918303	GSE148515_Galang_2020_GSM4473027_PC_ATAC_seq_rep1_ATACseq_SRR11539111_peak_4465	43	.	3.7729	6.7194	4.34939	442
chr11	96943732	96944396	GSE148515_Galang_2020_GSM4473027_PC_ATAC_seq_rep1_ATACseq_SRR11539111_peak_4466	266	.	9.32128	29.7522	26.6069	353
chr11	96943696	96944591	GSE148515_Galang_2020_GSM4473027_PC_ATAC_seq_rep1_ATACseq_SRR11539111_peak_4466	266	.	9.32128	29.7522	26.6069	353
chr11	96943696	96944591	GSE148515_Galang_2020_GSM4473027_PC_ATAC_seq_rep1_ATACseq_SRR11539111_peak_4466	266	.	9.32128	29.7522	26.6069	353
chr11	96969251	96970514	GSE148515_Galang_2020_GSM4473027_PC_ATAC_seq_rep1_ATACseq_SRR11539111_peak_4467	87	.	5.10451	11.3368	8.75218	707
chr11	96969251	96970514	GSE148515_Galang_2020_GSM4473027_PC_ATAC_seq_rep1_ATACseq_SRR11539111_peak_4467	87	.	5.10451	11.3368	8.75218	707
chr11	96969251	96970514	GSE148515_Galang_2020_GSM4473027_PC_ATAC_seq_rep1_ATACseq_SRR11539111_peak_4467	87	.	5.10451	11.3368	8.75218	707
chr11	96976773	96978446	GSE148515_Galang_2020_GSM4473027_PC_ATAC_seq_rep1_ATACseq_SRR11539111_peak_4468	581	.	15.3135	62.1431	58.1049	932
chr11	96976773	96978446	GSE148515_Galang_2020_GSM4473027_PC_ATAC_seq_rep1_ATACseq_SRR11539111_peak_4468	581	.	15.3135	62.1431	58.1049	932
chr11	96976773	96978446	GSE148515_Galang_2020_GSM4473027_PC_ATAC_seq_rep1_ATACseq_SRR11539111_peak_4468	581	.	15.3135	62.1431	58.1049	932
chr11	97022131	97022424	GSE148515_Galang_2020_GSM4473027_PC_ATAC_seq_rep1_ATACseq_SRR11539111_peak_4469	43	.	3.7729	6.7194	4.34939	196
chr11	97022131	97022424	GSE148515_Galang_2020_GSM4473027_PC_ATAC_seq_rep1_ATACseq_SRR11539111_peak_4469	43	.	3.7729	6.7194	4.34939	196
chr11	97029850	97030323	GSE148515_Galang_2020_GSM4473027_PC_ATAC_seq_rep1_ATACseq_SRR11539111_peak_4470	57	.	4.21677	8.17385	5.72601	124
chr11	97029850	97030323	GSE148515_Galang_2020_GSM4473027_PC_ATAC_seq_rep1_ATACseq_SRR11539111_peak_4470	57	.	4.21677	8.17385	5.72601	124
chr11	97029850	97030323	GSE148515_Galang_2020_GSM4473027_PC_ATAC_seq_rep1_ATACseq_SRR11539111_peak_4470	57	.	4.21677	8.17385	5.72601	124
chr11	97041304	97041635	GSE148515_Galang_2020_GSM4473027_PC_ATAC_seq_rep1_ATACseq_SRR11539111_peak_4471	43	.	3.7729	6.7194	4.34939	71
chr11	97041304	97041635	GSE148515_Galang_2020_GSM4473027_PC_ATAC_seq_rep1_ATACseq_SRR11539111_peak_4471	43	.	3.7729	6.7194	4.34939	71
chr11	97041304	97041635	GSE148515_Galang_2020_GSM4473027_PC_ATAC_seq_rep1_ATACseq_SRR11539111_peak_4471	43	.	3.7729	6.7194	4.34939	71
chr11	97050735	97050984	GSE148515_Galang_2020_GSM4473027_PC_ATAC_seq_rep1_ATACseq_SRR11539111_peak_4472	24	.	3.10709	4.72264	2.49256	233
chr11	97050735	97051059	GSE148515_Galang_2020_GSM4473027_PC_ATAC_seq_rep1_ATACseq_SRR11539111_peak_4472	24	.	3.10709	4.72264	2.49256	233
chr11	97050735	97051059	GSE148515_Galang_2020_GSM4473027_PC_ATAC_seq_rep1_ATACseq_SRR11539111_peak_4472	24	.	3.10709	4.72264	2.49256	233
chr11	97071263	97071708	GSE148515_Galang_2020_GSM4473027_PC_ATAC_seq_rep1_ATACseq_SRR11539111_peak_4473	64	.	4.43871	8.93433	6.45035	75
chr11	97071263	97071708	GSE148515_Galang_2020_GSM4473027_PC_ATAC_seq_rep1_ATACseq_SRR11539111_peak_4473	64	.	4.43871	8.93433	6.45035	75
chr11	97127019	97127439	GSE148515_Galang_2020_GSM4473027_PC_ATAC_seq_rep1_ATACseq_SRR11539111_peak_4474	43	.	3.7729	6.7194	4.34939	265
chr11	97127019	97127492	GSE148515_Galang_2020_GSM4473027_PC_ATAC_seq_rep1_ATACseq_SRR11539111_peak_4474	43	.	3.7729	6.7194	4.34939	265
chr11	97138608	97139255	GSE148515_Galang_2020_GSM4473027_PC_ATAC_seq_rep1_ATACseq_SRR11539111_peak_4475	103	.	5.54838	13.0309	10.3828	317
chr11	97138605	97139255	GSE148515_Galang_2020_GSM4473027_PC_ATAC_seq_rep1_ATACseq_SRR11539111_peak_4475	103	.	5.54838	13.0309	10.3828	317
chr11	97138605	97139255	GSE148515_Galang_2020_GSM4473027_PC_ATAC_seq_rep1_ATACseq_SRR11539111_peak_4475	103	.	5.54838	13.0309	10.3828	317
chr11	97150131	97152611	GSE148515_Galang_2020_GSM4473027_PC_ATAC_seq_rep1_ATACseq_SRR11539111_peak_4476	204	.	7.98967	23.4376	20.4655	1028
chr11	97149778	97152381	GSE148515_Galang_2020_GSM4473027_PC_ATAC_seq_rep1_ATACseq_SRR11539111_peak_4476	204	.	7.98967	23.4376	20.4655	1028
chr11	97149560	97152495	GSE148515_Galang_2020_GSM4473027_PC_ATAC_seq_rep1_ATACseq_SRR11539111_peak_4476	204	.	7.98967	23.4376	20.4655	1028
chr11	97186918	97189068	GSE148515_Galang_2020_GSM4473027_PC_ATAC_seq_rep1_ATACseq_SRR11539111_peak_4477	944	.	21.3058	99.2032	94.4019	1048
chr11	97186885	97189070	GSE148515_Galang_2020_GSM4473027_PC_ATAC_seq_rep1_ATACseq_SRR11539111_peak_4477	944	.	21.3058	99.2032	94.4019	1048
chr11	97186885	97189070	GSE148515_Galang_2020_GSM4473027_PC_ATAC_seq_rep1_ATACseq_SRR11539111_peak_4477	944	.	21.3058	99.2032	94.4019	1048
chr11	97261660	97261822	GSE148515_Galang_2020_GSM4473027_PC_ATAC_seq_rep1_ATACseq_SRR11539111_peak_4478	30	.	3.32903	5.36169	3.08096	121
chr11	97261660	97261791	GSE148515_Galang_2020_GSM4473027_PC_ATAC_seq_rep1_ATACseq_SRR11539111_peak_4478	30	.	3.32903	5.36169	3.08096	121
chr11	97279242	97280896	GSE148515_Galang_2020_GSM4473027_PC_ATAC_seq_rep1_ATACseq_SRR11539111_peak_4479	710	.	17.5329	75.4164	71.0421	905
chr11	97279242	97280896	GSE148515_Galang_2020_GSM4473027_PC_ATAC_seq_rep1_ATACseq_SRR11539111_peak_4479	710	.	17.5329	75.4164	71.0421	905
chr11	97279242	97280896	GSE148515_Galang_2020_GSM4473027_PC_ATAC_seq_rep1_ATACseq_SRR11539111_peak_4479	710	.	17.5329	75.4164	71.0421	905
chr11	97301831	97302651	GSE148515_Galang_2020_GSM4473027_PC_ATAC_seq_rep1_ATACseq_SRR11539111_peak_4480	138	.	6.43612	16.6165	13.8475	414
chr11	97301831	97302651	GSE148515_Galang_2020_GSM4473027_PC_ATAC_seq_rep1_ATACseq_SRR11539111_peak_4480	138	.	6.43612	16.6165	13.8475	414
chr11	97301831	97302651	GSE148515_Galang_2020_GSM4473027_PC_ATAC_seq_rep1_ATACseq_SRR11539111_peak_4480	138	.	6.43612	16.6165	13.8475	414
chr11	97309468	97310487	GSE148515_Galang_2020_GSM4473027_PC_ATAC_seq_rep1_ATACseq_SRR11539111_peak_4481	95	.	5.32645	12.1751	9.5586	320
chr11	97309250	97310861	GSE148515_Galang_2020_GSM4473027_PC_ATAC_seq_rep1_ATACseq_SRR11539111_peak_4481	95	.	5.32645	12.1751	9.5586	320
chr11	97309250	97310861	GSE148515_Galang_2020_GSM4473027_PC_ATAC_seq_rep1_ATACseq_SRR11539111_peak_4481	95	.	5.32645	12.1751	9.5586	320
chr11	97315534	97316014	GSE148515_Galang_2020_GSM4473027_PC_ATAC_seq_rep1_ATACseq_SRR11539111_peak_4482	224	.	8.43354	25.4983	22.4686	357
chr11	97315362	97316082	GSE148515_Galang_2020_GSM4473027_PC_ATAC_seq_rep1_ATACseq_SRR11539111_peak_4482	224	.	8.43354	25.4983	22.4686	357
chr11	97315362	97316082	GSE148515_Galang_2020_GSM4473027_PC_ATAC_seq_rep1_ATACseq_SRR11539111_peak_4482	224	.	8.43354	25.4983	22.4686	357
chr11	97350044	97350360	GSE148515_Galang_2020_GSM4473027_PC_ATAC_seq_rep1_ATACseq_SRR11539111_peak_4483	19	.	2.88516	4.11235	1.93879	13
chr11	97349942	97350515	GSE148515_Galang_2020_GSM4473027_PC_ATAC_seq_rep1_ATACseq_SRR11539111_peak_4483	19	.	2.88516	4.11235	1.93879	13
chr11	97361920	97364223	GSE148515_Galang_2020_GSM4473027_PC_ATAC_seq_rep1_ATACseq_SRR11539111_peak_4485	422	.	12.4284	45.8387	42.2502	751
chr11	97361775	97364236	GSE148515_Galang_2020_GSM4473027_PC_ATAC_seq_rep1_ATACseq_SRR11539111_peak_4485	422	.	12.4284	45.8387	42.2502	751
chr11	97361484	97364236	GSE148515_Galang_2020_GSM4473027_PC_ATAC_seq_rep1_ATACseq_SRR11539111_peak_4485	422	.	12.4284	45.8387	42.2502	751
chr11	97400390	97401722	GSE148515_Galang_2020_GSM4473027_PC_ATAC_seq_rep1_ATACseq_SRR11539111_peak_4486	79	.	4.88258	10.5167	7.96451	183
chr11	97400390	97401797	GSE148515_Galang_2020_GSM4473027_PC_ATAC_seq_rep1_ATACseq_SRR11539111_peak_4486	79	.	4.88258	10.5167	7.96451	183
chr11	97400390	97401564	GSE148515_Galang_2020_GSM4473027_PC_ATAC_seq_rep1_ATACseq_SRR11539111_peak_4486	79	.	4.88258	10.5167	7.96451	183
chr11	97404005	97405356	GSE148515_Galang_2020_GSM4473027_PC_ATAC_seq_rep1_ATACseq_SRR11539111_peak_4487	255	.	9.09935	28.6729	25.5568	1345
chr11	97403127	97405356	GSE148515_Galang_2020_GSM4473027_PC_ATAC_seq_rep1_ATACseq_SRR11539111_peak_4487	255	.	9.09935	28.6729	25.5568	1345
chr11	97403127	97405356	GSE148515_Galang_2020_GSM4473027_PC_ATAC_seq_rep1_ATACseq_SRR11539111_peak_4487	255	.	9.09935	28.6729	25.5568	1345
chr11	97405717	97406937	GSE148515_Galang_2020_GSM4473027_PC_ATAC_seq_rep1_ATACseq_SRR11539111_peak_4488	103	.	5.54838	13.0309	10.3828	878
chr11	97405717	97406986	GSE148515_Galang_2020_GSM4473027_PC_ATAC_seq_rep1_ATACseq_SRR11539111_peak_4488	103	.	5.54838	13.0309	10.3828	878
chr11	97405717	97406986	GSE148515_Galang_2020_GSM4473027_PC_ATAC_seq_rep1_ATACseq_SRR11539111_peak_4488	103	.	5.54838	13.0309	10.3828	878
chr11	97415372	97416430	GSE148515_Galang_2020_GSM4473027_PC_ATAC_seq_rep1_ATACseq_SRR11539111_peak_4489	266	.	9.32128	29.7522	26.6069	440
chr11	97415310	97416721	GSE148515_Galang_2020_GSM4473027_PC_ATAC_seq_rep1_ATACseq_SRR11539111_peak_4489	266	.	9.32128	29.7522	26.6069	440
chr11	97415310	97416721	GSE148515_Galang_2020_GSM4473027_PC_ATAC_seq_rep1_ATACseq_SRR11539111_peak_4489	266	.	9.32128	29.7522	26.6069	440
chr11	97427834	97429566	GSE148515_Galang_2020_GSM4473027_PC_ATAC_seq_rep1_ATACseq_SRR11539111_peak_4490	320	.	10.431	35.2972	32.0003	446
chr11	97427834	97429566	GSE148515_Galang_2020_GSM4473027_PC_ATAC_seq_rep1_ATACseq_SRR11539111_peak_4490	320	.	10.431	35.2972	32.0003	446
chr11	97427834	97429566	GSE148515_Galang_2020_GSM4473027_PC_ATAC_seq_rep1_ATACseq_SRR11539111_peak_4490	320	.	10.431	35.2972	32.0003	446
chr11	97431791	97432198	GSE148515_Galang_2020_GSM4473027_PC_ATAC_seq_rep1_ATACseq_SRR11539111_peak_4491	19	.	2.88516	4.11235	1.93879	8
chr11	97431791	97432198	GSE148515_Galang_2020_GSM4473027_PC_ATAC_seq_rep1_ATACseq_SRR11539111_peak_4491	19	.	2.88516	4.11235	1.93879	8
chr11	97435801	97436092	GSE148515_Galang_2020_GSM4473027_PC_ATAC_seq_rep1_ATACseq_SRR11539111_peak_4492	24	.	3.10709	4.72264	2.49256	226
chr11	97435801	97436092	GSE148515_Galang_2020_GSM4473027_PC_ATAC_seq_rep1_ATACseq_SRR11539111_peak_4492	24	.	3.10709	4.72264	2.49256	226
chr11	97437771	97438440	GSE148515_Galang_2020_GSM4473027_PC_ATAC_seq_rep1_ATACseq_SRR11539111_peak_4493	57	.	4.21677	8.17385	5.72601	208
chr11	97437650	97438440	GSE148515_Galang_2020_GSM4473027_PC_ATAC_seq_rep1_ATACseq_SRR11539111_peak_4493	57	.	4.21677	8.17385	5.72601	208
chr11	97437650	97438440	GSE148515_Galang_2020_GSM4473027_PC_ATAC_seq_rep1_ATACseq_SRR11539111_peak_4493	57	.	4.21677	8.17385	5.72601	208
chr11	97440084	97441216	GSE148515_Galang_2020_GSM4473027_PC_ATAC_seq_rep1_ATACseq_SRR11539111_peak_4494	156	.	6.87999	18.4989	15.6714	239
chr11	97440084	97441500	GSE148515_Galang_2020_GSM4473027_PC_ATAC_seq_rep1_ATACseq_SRR11539111_peak_4494	156	.	6.87999	18.4989	15.6714	239
chr11	97440084	97441500	GSE148515_Galang_2020_GSM4473027_PC_ATAC_seq_rep1_ATACseq_SRR11539111_peak_4494	156	.	6.87999	18.4989	15.6714	239
chr11	97449382	97451230	GSE148515_Galang_2020_GSM4473027_PC_ATAC_seq_rep1_ATACseq_SRR11539111_peak_4495	387	.	11.7626	42.2505	38.7619	1179
chr11	97448908	97451775	GSE148515_Galang_2020_GSM4473027_PC_ATAC_seq_rep1_ATACseq_SRR11539111_peak_4495	387	.	11.7626	42.2505	38.7619	1179
chr11	97448908	97451775	GSE148515_Galang_2020_GSM4473027_PC_ATAC_seq_rep1_ATACseq_SRR11539111_peak_4495	387	.	11.7626	42.2505	38.7619	1179
chr11	97468855	97469282	GSE148515_Galang_2020_GSM4473027_PC_ATAC_seq_rep1_ATACseq_SRR11539111_peak_4496	30	.	3.32903	5.36169	3.08096	475
chr11	97468855	97469454	GSE148515_Galang_2020_GSM4473027_PC_ATAC_seq_rep1_ATACseq_SRR11539111_peak_4496	30	.	3.32903	5.36169	3.08096	475
chr11	97476563	97476800	GSE148515_Galang_2020_GSM4473027_PC_ATAC_seq_rep1_ATACseq_SRR11539111_peak_4497	64	.	4.43871	8.93433	6.45035	434
chr11	97531650	97532410	GSE148515_Galang_2020_GSM4473027_PC_ATAC_seq_rep1_ATACseq_SRR11539111_peak_4499	120	.	5.99225	14.7924	12.0833	397
chr11	97531649	97532564	GSE148515_Galang_2020_GSM4473027_PC_ATAC_seq_rep1_ATACseq_SRR11539111_peak_4499	120	.	5.99225	14.7924	12.0833	397
chr11	97531537	97532564	GSE148515_Galang_2020_GSM4473027_PC_ATAC_seq_rep1_ATACseq_SRR11539111_peak_4499	120	.	5.99225	14.7924	12.0833	397
chr11	97534728	97535203	GSE148515_Galang_2020_GSM4473027_PC_ATAC_seq_rep1_ATACseq_SRR11539111_peak_4500	37	.	3.55097	6.02778	3.70079	342
chr11	97534728	97535203	GSE148515_Galang_2020_GSM4473027_PC_ATAC_seq_rep1_ATACseq_SRR11539111_peak_4500	37	.	3.55097	6.02778	3.70079	342
chr11	97546572	97547059	GSE148515_Galang_2020_GSM4473027_PC_ATAC_seq_rep1_ATACseq_SRR11539111_peak_4501	24	.	3.10709	4.72264	2.49256	11
chr11	97546572	97547185	GSE148515_Galang_2020_GSM4473027_PC_ATAC_seq_rep1_ATACseq_SRR11539111_peak_4501	24	.	3.10709	4.72264	2.49256	11
chr11	97546572	97547185	GSE148515_Galang_2020_GSM4473027_PC_ATAC_seq_rep1_ATACseq_SRR11539111_peak_4501	24	.	3.10709	4.72264	2.49256	11
chr11	97574887	97575922	GSE148515_Galang_2020_GSM4473027_PC_ATAC_seq_rep1_ATACseq_SRR11539111_peak_4503	166	.	7.10193	19.4609	16.6046	1453
chr11	97573875	97575922	GSE148515_Galang_2020_GSM4473027_PC_ATAC_seq_rep1_ATACseq_SRR11539111_peak_4503	166	.	7.10193	19.4609	16.6046	1453
chr11	97573950	97576643	GSE148515_Galang_2020_GSM4473027_PC_ATAC_seq_rep1_ATACseq_SRR11539111_peak_4503	166	.	7.10193	19.4609	16.6046	1453
chr11	97628486	97630136	GSE148515_Galang_2020_GSM4473027_PC_ATAC_seq_rep1_ATACseq_SRR11539111_peak_4504	175	.	7.32387	20.4361	17.551	1832
chr11	97628040	97630136	GSE148515_Galang_2020_GSM4473027_PC_ATAC_seq_rep1_ATACseq_SRR11539111_peak_4504	175	.	7.32387	20.4361	17.551	1832
chr11	97628265	97630022	GSE148515_Galang_2020_GSM4473027_PC_ATAC_seq_rep1_ATACseq_SRR11539111_peak_4504	175	.	7.32387	20.4361	17.551	1832
chr11	97658841	97658948	GSE148515_Galang_2020_GSM4473027_PC_ATAC_seq_rep1_ATACseq_SRR11539111_peak_4505	43	.	3.7729	6.7194	4.34939	331
chr11	97659679	97661080	GSE148515_Galang_2020_GSM4473027_PC_ATAC_seq_rep1_ATACseq_SRR11539111_peak_4506	276	.	9.54322	30.8418	27.6669	673
chr11	97659679	97661080	GSE148515_Galang_2020_GSM4473027_PC_ATAC_seq_rep1_ATACseq_SRR11539111_peak_4506	276	.	9.54322	30.8418	27.6669	673
chr11	97659679	97661080	GSE148515_Galang_2020_GSM4473027_PC_ATAC_seq_rep1_ATACseq_SRR11539111_peak_4506	276	.	9.54322	30.8418	27.6669	673
chr11	97661654	97665253	GSE148515_Galang_2020_GSM4473027_PC_ATAC_seq_rep1_ATACseq_SRR11539111_peak_4507	245	.	8.87741	27.6039	24.5172	2118
chr11	97661654	97665320	GSE148515_Galang_2020_GSM4473027_PC_ATAC_seq_rep1_ATACseq_SRR11539111_peak_4507	245	.	8.87741	27.6039	24.5172	2118
chr11	97661654	97665320	GSE148515_Galang_2020_GSM4473027_PC_ATAC_seq_rep1_ATACseq_SRR11539111_peak_4507	245	.	8.87741	27.6039	24.5172	2118
chr11	97668620	97670984	GSE148515_Galang_2020_GSM4473027_PC_ATAC_seq_rep1_ATACseq_SRR11539111_peak_4508	266	.	9.32128	29.7522	26.6069	1488
chr11	97668435	97670984	GSE148515_Galang_2020_GSM4473027_PC_ATAC_seq_rep1_ATACseq_SRR11539111_peak_4508	266	.	9.32128	29.7522	26.6069	1488
chr11	97668435	97670984	GSE148515_Galang_2020_GSM4473027_PC_ATAC_seq_rep1_ATACseq_SRR11539111_peak_4508	266	.	9.32128	29.7522	26.6069	1488
chr11	97685469	97685987	GSE148515_Galang_2020_GSM4473027_PC_ATAC_seq_rep1_ATACseq_SRR11539111_peak_4509	156	.	6.87999	18.4989	15.6714	887
chr11	97684903	97686161	GSE148515_Galang_2020_GSM4473027_PC_ATAC_seq_rep1_ATACseq_SRR11539111_peak_4509	156	.	6.87999	18.4989	15.6714	887
chr11	97684913	97686161	GSE148515_Galang_2020_GSM4473027_PC_ATAC_seq_rep1_ATACseq_SRR11539111_peak_4509	156	.	6.87999	18.4989	15.6714	887
chr11	97690160	97690312	GSE148515_Galang_2020_GSM4473027_PC_ATAC_seq_rep1_ATACseq_SRR11539111_peak_4510	14	.	2.66322	3.53274	1.4239	13
chr11	97690160	97690428	GSE148515_Galang_2020_GSM4473027_PC_ATAC_seq_rep1_ATACseq_SRR11539111_peak_4510	14	.	2.66322	3.53274	1.4239	13
chr11	97694894	97695415	GSE148515_Galang_2020_GSM4473027_PC_ATAC_seq_rep1_ATACseq_SRR11539111_peak_4511	43	.	3.7729	6.7194	4.34939	267
chr11	97695002	97695415	GSE148515_Galang_2020_GSM4473027_PC_ATAC_seq_rep1_ATACseq_SRR11539111_peak_4511	43	.	3.7729	6.7194	4.34939	267
chr11	97698006	97700905	GSE148515_Galang_2020_GSM4473027_PC_ATAC_seq_rep1_ATACseq_SRR11539111_peak_4513	266	.	9.32128	29.7522	26.6069	1191
chr11	97701597	97701702	GSE148515_Galang_2020_GSM4473027_PC_ATAC_seq_rep1_ATACseq_SRR11539111_peak_4513	266	.	9.32128	29.7522	26.6069	1191
chr11	97697863	97701219	GSE148515_Galang_2020_GSM4473027_PC_ATAC_seq_rep1_ATACseq_SRR11539111_peak_4513	266	.	9.32128	29.7522	26.6069	1191
chr11	97697863	97701702	GSE148515_Galang_2020_GSM4473027_PC_ATAC_seq_rep1_ATACseq_SRR11539111_peak_4513	266	.	9.32128	29.7522	26.6069	1191
chr11	97702445	97704249	GSE148515_Galang_2020_GSM4473027_PC_ATAC_seq_rep1_ATACseq_SRR11539111_peak_4514	364	.	11.3187	39.8987	36.4743	895
chr11	97702455	97704032	GSE148515_Galang_2020_GSM4473027_PC_ATAC_seq_rep1_ATACseq_SRR11539111_peak_4514	364	.	11.3187	39.8987	36.4743	895
chr11	97702456	97704249	GSE148515_Galang_2020_GSM4473027_PC_ATAC_seq_rep1_ATACseq_SRR11539111_peak_4514	364	.	11.3187	39.8987	36.4743	895
chr11	97743928	97745463	GSE148515_Galang_2020_GSM4473027_PC_ATAC_seq_rep1_ATACseq_SRR11539111_peak_4515	737	.	17.9768	78.1389	73.7046	1198
chr11	97743928	97745463	GSE148515_Galang_2020_GSM4473027_PC_ATAC_seq_rep1_ATACseq_SRR11539111_peak_4515	737	.	17.9768	78.1389	73.7046	1198
chr11	97743928	97745463	GSE148515_Galang_2020_GSM4473027_PC_ATAC_seq_rep1_ATACseq_SRR11539111_peak_4515	737	.	17.9768	78.1389	73.7046	1198
chr11	97766515	97766848	GSE148515_Galang_2020_GSM4473027_PC_ATAC_seq_rep1_ATACseq_SRR11539111_peak_4516	87	.	5.10451	11.3368	8.75218	274
chr11	97766382	97766848	GSE148515_Galang_2020_GSM4473027_PC_ATAC_seq_rep1_ATACseq_SRR11539111_peak_4516	87	.	5.10451	11.3368	8.75218	274
chr11	97766382	97766848	GSE148515_Galang_2020_GSM4473027_PC_ATAC_seq_rep1_ATACseq_SRR11539111_peak_4516	87	.	5.10451	11.3368	8.75218	274
chr11	97781802	97782721	GSE148515_Galang_2020_GSM4473027_PC_ATAC_seq_rep1_ATACseq_SRR11539111_peak_4517	245	.	8.87741	27.6039	24.5172	651
chr11	97781802	97782727	GSE148515_Galang_2020_GSM4473027_PC_ATAC_seq_rep1_ATACseq_SRR11539111_peak_4517	245	.	8.87741	27.6039	24.5172	651
chr11	97781802	97782727	GSE148515_Galang_2020_GSM4473027_PC_ATAC_seq_rep1_ATACseq_SRR11539111_peak_4517	245	.	8.87741	27.6039	24.5172	651
chr11	97799194	97800511	GSE148515_Galang_2020_GSM4473027_PC_ATAC_seq_rep1_ATACseq_SRR11539111_peak_4518	194	.	7.76774	22.4248	19.4815	1339
chr11	97798966	97800805	GSE148515_Galang_2020_GSM4473027_PC_ATAC_seq_rep1_ATACseq_SRR11539111_peak_4518	194	.	7.76774	22.4248	19.4815	1339
chr11	97798966	97800805	GSE148515_Galang_2020_GSM4473027_PC_ATAC_seq_rep1_ATACseq_SRR11539111_peak_4518	194	.	7.76774	22.4248	19.4815	1339
chr11	97804948	97805314	GSE148515_Galang_2020_GSM4473027_PC_ATAC_seq_rep1_ATACseq_SRR11539111_peak_4519	24	.	3.10709	4.72264	2.49256	550
chr11	97805014	97805712	GSE148515_Galang_2020_GSM4473027_PC_ATAC_seq_rep1_ATACseq_SRR11539111_peak_4519	24	.	3.10709	4.72264	2.49256	550
chr11	97809145	97809211	GSE148515_Galang_2020_GSM4473027_PC_ATAC_seq_rep1_ATACseq_SRR11539111_peak_4520	43	.	3.7729	6.7194	4.34939	177
chr11	97809145	97809490	GSE148515_Galang_2020_GSM4473027_PC_ATAC_seq_rep1_ATACseq_SRR11539111_peak_4520	43	.	3.7729	6.7194	4.34939	177
chr11	97809145	97809474	GSE148515_Galang_2020_GSM4473027_PC_ATAC_seq_rep1_ATACseq_SRR11539111_peak_4520	43	.	3.7729	6.7194	4.34939	177
chr11	97883746	97884638	GSE148515_Galang_2020_GSM4473027_PC_ATAC_seq_rep1_ATACseq_SRR11539111_peak_4522	166	.	7.10193	19.4609	16.6046	621
chr11	97883657	97884638	GSE148515_Galang_2020_GSM4473027_PC_ATAC_seq_rep1_ATACseq_SRR11539111_peak_4522	166	.	7.10193	19.4609	16.6046	621
chr11	97883618	97884638	GSE148515_Galang_2020_GSM4473027_PC_ATAC_seq_rep1_ATACseq_SRR11539111_peak_4522	166	.	7.10193	19.4609	16.6046	621
chr11	97971132	97971703	GSE148515_Galang_2020_GSM4473027_PC_ATAC_seq_rep1_ATACseq_SRR11539111_peak_4523	57	.	4.21677	8.17385	5.72601	295
chr11	97971132	97971703	GSE148515_Galang_2020_GSM4473027_PC_ATAC_seq_rep1_ATACseq_SRR11539111_peak_4523	57	.	4.21677	8.17385	5.72601	295
chr11	97986360	97986636	GSE148515_Galang_2020_GSM4473027_PC_ATAC_seq_rep1_ATACseq_SRR11539111_peak_4524	376	.	11.5406	41.0705	37.6139	2023
chr11	97987236	97989236	GSE148515_Galang_2020_GSM4473027_PC_ATAC_seq_rep1_ATACseq_SRR11539111_peak_4524	376	.	11.5406	41.0705	37.6139	2023
chr11	97986830	97989375	GSE148515_Galang_2020_GSM4473027_PC_ATAC_seq_rep1_ATACseq_SRR11539111_peak_4524	376	.	11.5406	41.0705	37.6139	2023
chr11	97986189	97989375	GSE148515_Galang_2020_GSM4473027_PC_ATAC_seq_rep1_ATACseq_SRR11539111_peak_4524	376	.	11.5406	41.0705	37.6139	2023
chr11	97994730	97995552	GSE148515_Galang_2020_GSM4473027_PC_ATAC_seq_rep1_ATACseq_SRR11539111_peak_4525	103	.	5.54838	13.0309	10.3828	92
chr11	97994730	97995552	GSE148515_Galang_2020_GSM4473027_PC_ATAC_seq_rep1_ATACseq_SRR11539111_peak_4525	103	.	5.54838	13.0309	10.3828	92
chr11	97994730	97995552	GSE148515_Galang_2020_GSM4473027_PC_ATAC_seq_rep1_ATACseq_SRR11539111_peak_4525	103	.	5.54838	13.0309	10.3828	92
chr11	98021268	98023241	GSE148515_Galang_2020_GSM4473027_PC_ATAC_seq_rep1_ATACseq_SRR11539111_peak_4526	245	.	8.87741	27.6039	24.5172	1769
chr11	98020972	98023332	GSE148515_Galang_2020_GSM4473027_PC_ATAC_seq_rep1_ATACseq_SRR11539111_peak_4526	245	.	8.87741	27.6039	24.5172	1769
chr11	98020972	98023332	GSE148515_Galang_2020_GSM4473027_PC_ATAC_seq_rep1_ATACseq_SRR11539111_peak_4526	245	.	8.87741	27.6039	24.5172	1769
chr11	98026473	98027501	GSE148515_Galang_2020_GSM4473027_PC_ATAC_seq_rep1_ATACseq_SRR11539111_peak_4527	204	.	7.98967	23.4376	20.4655	740
chr11	98025972	98027703	GSE148515_Galang_2020_GSM4473027_PC_ATAC_seq_rep1_ATACseq_SRR11539111_peak_4527	204	.	7.98967	23.4376	20.4655	740
chr11	98025972	98027703	GSE148515_Galang_2020_GSM4473027_PC_ATAC_seq_rep1_ATACseq_SRR11539111_peak_4527	204	.	7.98967	23.4376	20.4655	740
chr11	98031584	98031889	GSE148515_Galang_2020_GSM4473027_PC_ATAC_seq_rep1_ATACseq_SRR11539111_peak_4528	64	.	4.43871	8.93433	6.45035	105
chr11	98031584	98031889	GSE148515_Galang_2020_GSM4473027_PC_ATAC_seq_rep1_ATACseq_SRR11539111_peak_4528	64	.	4.43871	8.93433	6.45035	105
chr11	98035662	98036423	GSE148515_Galang_2020_GSM4473027_PC_ATAC_seq_rep1_ATACseq_SRR11539111_peak_4529	112	.	5.77032	13.9036	11.2249	1220
chr11	98035356	98036698	GSE148515_Galang_2020_GSM4473027_PC_ATAC_seq_rep1_ATACseq_SRR11539111_peak_4529	112	.	5.77032	13.9036	11.2249	1220
chr11	98035123	98036698	GSE148515_Galang_2020_GSM4473027_PC_ATAC_seq_rep1_ATACseq_SRR11539111_peak_4529	112	.	5.77032	13.9036	11.2249	1220
chr11	98051971	98052027	GSE148515_Galang_2020_GSM4473027_PC_ATAC_seq_rep1_ATACseq_SRR11539111_peak_4530	50	.	3.99484	7.43517	5.0253	422
chr11	98051474	98051501	GSE148515_Galang_2020_GSM4473027_PC_ATAC_seq_rep1_ATACseq_SRR11539111_peak_4530	50	.	3.99484	7.43517	5.0253	422
chr11	98051830	98052027	GSE148515_Galang_2020_GSM4473027_PC_ATAC_seq_rep1_ATACseq_SRR11539111_peak_4530	50	.	3.99484	7.43517	5.0253	422
chr11	98052436	98053529	GSE148515_Galang_2020_GSM4473027_PC_ATAC_seq_rep1_ATACseq_SRR11539111_peak_4531	87	.	5.10451	11.3368	8.75218	1097
chr11	98052302	98053734	GSE148515_Galang_2020_GSM4473027_PC_ATAC_seq_rep1_ATACseq_SRR11539111_peak_4531	87	.	5.10451	11.3368	8.75218	1097
chr11	98052302	98053864	GSE148515_Galang_2020_GSM4473027_PC_ATAC_seq_rep1_ATACseq_SRR11539111_peak_4531	87	.	5.10451	11.3368	8.75218	1097
chr11	98075699	98075952	GSE148515_Galang_2020_GSM4473027_PC_ATAC_seq_rep1_ATACseq_SRR11539111_peak_4532	19	.	2.88516	4.11235	1.93879	202
chr11	98075604	98075952	GSE148515_Galang_2020_GSM4473027_PC_ATAC_seq_rep1_ATACseq_SRR11539111_peak_4532	19	.	2.88516	4.11235	1.93879	202
chr11	98075604	98075952	GSE148515_Galang_2020_GSM4473027_PC_ATAC_seq_rep1_ATACseq_SRR11539111_peak_4532	19	.	2.88516	4.11235	1.93879	202
chr11	98090732	98090855	GSE148515_Galang_2020_GSM4473027_PC_ATAC_seq_rep1_ATACseq_SRR11539111_peak_4533	30	.	3.32903	5.36169	3.08096	442
chr11	98090306	98090855	GSE148515_Galang_2020_GSM4473027_PC_ATAC_seq_rep1_ATACseq_SRR11539111_peak_4533	30	.	3.32903	5.36169	3.08096	442
chr11	98090306	98090855	GSE148515_Galang_2020_GSM4473027_PC_ATAC_seq_rep1_ATACseq_SRR11539111_peak_4533	30	.	3.32903	5.36169	3.08096	442
chr11	98148995	98150641	GSE148515_Galang_2020_GSM4473027_PC_ATAC_seq_rep1_ATACseq_SRR11539111_peak_4534	482	.	13.5381	51.9707	48.2118	529
chr11	98148995	98150664	GSE148515_Galang_2020_GSM4473027_PC_ATAC_seq_rep1_ATACseq_SRR11539111_peak_4534	482	.	13.5381	51.9707	48.2118	529
chr11	98148995	98150693	GSE148515_Galang_2020_GSM4473027_PC_ATAC_seq_rep1_ATACseq_SRR11539111_peak_4534	482	.	13.5381	51.9707	48.2118	529
chr11	98192881	98193527	GSE148515_Galang_2020_GSM4473027_PC_ATAC_seq_rep1_ATACseq_SRR11539111_peak_4535	309	.	10.209	34.1692	30.903	593
chr11	98192735	98193527	GSE148515_Galang_2020_GSM4473027_PC_ATAC_seq_rep1_ATACseq_SRR11539111_peak_4535	309	.	10.209	34.1692	30.903	593
chr11	98192735	98193527	GSE148515_Galang_2020_GSM4473027_PC_ATAC_seq_rep1_ATACseq_SRR11539111_peak_4535	309	.	10.209	34.1692	30.903	593
chr11	98202298	98204053	GSE148515_Galang_2020_GSM4473027_PC_ATAC_seq_rep1_ATACseq_SRR11539111_peak_4536	632	.	16.2013	67.3822	63.2049	888
chr11	98202050	98204348	GSE148515_Galang_2020_GSM4473027_PC_ATAC_seq_rep1_ATACseq_SRR11539111_peak_4536	632	.	16.2013	67.3822	63.2049	888
chr11	98202050	98204348	GSE148515_Galang_2020_GSM4473027_PC_ATAC_seq_rep1_ATACseq_SRR11539111_peak_4536	632	.	16.2013	67.3822	63.2049	888
chr11	98294627	98294855	GSE148515_Galang_2020_GSM4473027_PC_ATAC_seq_rep1_ATACseq_SRR11539111_peak_4537	57	.	4.21677	8.17385	5.72601	113
chr11	98294627	98294949	GSE148515_Galang_2020_GSM4473027_PC_ATAC_seq_rep1_ATACseq_SRR11539111_peak_4537	57	.	4.21677	8.17385	5.72601	113
chr11	98294627	98294949	GSE148515_Galang_2020_GSM4473027_PC_ATAC_seq_rep1_ATACseq_SRR11539111_peak_4537	57	.	4.21677	8.17385	5.72601	113
chr11	98328251	98328889	GSE148515_Galang_2020_GSM4473027_PC_ATAC_seq_rep1_ATACseq_SRR11539111_peak_4538	37	.	3.55097	6.02778	3.70079	288
chr11	98338582	98339008	GSE148515_Galang_2020_GSM4473027_PC_ATAC_seq_rep1_ATACseq_SRR11539111_peak_4539	37	.	3.55097	6.02778	3.70079	257
chr11	98338582	98339027	GSE148515_Galang_2020_GSM4473027_PC_ATAC_seq_rep1_ATACseq_SRR11539111_peak_4539	37	.	3.55097	6.02778	3.70079	257
chr11	98338582	98339027	GSE148515_Galang_2020_GSM4473027_PC_ATAC_seq_rep1_ATACseq_SRR11539111_peak_4539	37	.	3.55097	6.02778	3.70079	257
chr11	98342135	98343046	GSE148515_Galang_2020_GSM4473027_PC_ATAC_seq_rep1_ATACseq_SRR11539111_peak_4540	79	.	4.88258	10.5167	7.96451	512
chr11	98342135	98343141	GSE148515_Galang_2020_GSM4473027_PC_ATAC_seq_rep1_ATACseq_SRR11539111_peak_4540	79	.	4.88258	10.5167	7.96451	512
chr11	98342135	98343141	GSE148515_Galang_2020_GSM4473027_PC_ATAC_seq_rep1_ATACseq_SRR11539111_peak_4540	79	.	4.88258	10.5167	7.96451	512
chr11	98345338	98345694	GSE148515_Galang_2020_GSM4473027_PC_ATAC_seq_rep1_ATACseq_SRR11539111_peak_4541	64	.	4.43871	8.93433	6.45035	176
chr11	98345379	98345694	GSE148515_Galang_2020_GSM4473027_PC_ATAC_seq_rep1_ATACseq_SRR11539111_peak_4541	64	.	4.43871	8.93433	6.45035	176
chr11	98347086	98349010	GSE148515_Galang_2020_GSM4473027_PC_ATAC_seq_rep1_ATACseq_SRR11539111_peak_4542	204	.	7.98967	23.4376	20.4655	1189
chr11	98347140	98349234	GSE148515_Galang_2020_GSM4473027_PC_ATAC_seq_rep1_ATACseq_SRR11539111_peak_4542	204	.	7.98967	23.4376	20.4655	1189
chr11	98347086	98349234	GSE148515_Galang_2020_GSM4473027_PC_ATAC_seq_rep1_ATACseq_SRR11539111_peak_4542	204	.	7.98967	23.4376	20.4655	1189
chr11	98355622	98355964	GSE148515_Galang_2020_GSM4473027_PC_ATAC_seq_rep1_ATACseq_SRR11539111_peak_4543	71	.	4.66064	9.7156	7.19701	240
chr11	98357975	98359085	GSE148515_Galang_2020_GSM4473027_PC_ATAC_seq_rep1_ATACseq_SRR11539111_peak_4544	175	.	7.32387	20.4361	17.551	716
chr11	98357793	98359155	GSE148515_Galang_2020_GSM4473027_PC_ATAC_seq_rep1_ATACseq_SRR11539111_peak_4544	175	.	7.32387	20.4361	17.551	716
chr11	98357757	98359155	GSE148515_Galang_2020_GSM4473027_PC_ATAC_seq_rep1_ATACseq_SRR11539111_peak_4544	175	.	7.32387	20.4361	17.551	716
chr11	98367263	98367887	GSE148515_Galang_2020_GSM4473027_PC_ATAC_seq_rep1_ATACseq_SRR11539111_peak_4545	57	.	4.21677	8.17385	5.72601	286
chr11	98367263	98367887	GSE148515_Galang_2020_GSM4473027_PC_ATAC_seq_rep1_ATACseq_SRR11539111_peak_4545	57	.	4.21677	8.17385	5.72601	286
chr11	98367263	98367887	GSE148515_Galang_2020_GSM4473027_PC_ATAC_seq_rep1_ATACseq_SRR11539111_peak_4545	57	.	4.21677	8.17385	5.72601	286
chr11	98372583	98372719	GSE148515_Galang_2020_GSM4473027_PC_ATAC_seq_rep1_ATACseq_SRR11539111_peak_4546	24	.	3.10709	4.72264	2.49256	100
chr11	98372583	98372647	GSE148515_Galang_2020_GSM4473027_PC_ATAC_seq_rep1_ATACseq_SRR11539111_peak_4546	24	.	3.10709	4.72264	2.49256	100
chr11	98372583	98372882	GSE148515_Galang_2020_GSM4473027_PC_ATAC_seq_rep1_ATACseq_SRR11539111_peak_4546	24	.	3.10709	4.72264	2.49256	100
chr11	98373940	98374915	GSE148515_Galang_2020_GSM4473027_PC_ATAC_seq_rep1_ATACseq_SRR11539111_peak_4547	79	.	4.88258	10.5167	7.96451	472
chr11	98373940	98375807	GSE148515_Galang_2020_GSM4473027_PC_ATAC_seq_rep1_ATACseq_SRR11539111_peak_4547	79	.	4.88258	10.5167	7.96451	472
chr11	98373940	98376013	GSE148515_Galang_2020_GSM4473027_PC_ATAC_seq_rep1_ATACseq_SRR11539111_peak_4547	79	.	4.88258	10.5167	7.96451	472
chr11	98377825	98377998	GSE148515_Galang_2020_GSM4473027_PC_ATAC_seq_rep1_ATACseq_SRR11539111_peak_4548	30	.	3.32903	5.36169	3.08096	422
chr11	98377448	98377998	GSE148515_Galang_2020_GSM4473027_PC_ATAC_seq_rep1_ATACseq_SRR11539111_peak_4548	30	.	3.32903	5.36169	3.08096	422
chr11	98377448	98377998	GSE148515_Galang_2020_GSM4473027_PC_ATAC_seq_rep1_ATACseq_SRR11539111_peak_4548	30	.	3.32903	5.36169	3.08096	422
chr11	98379259	98380225	GSE148515_Galang_2020_GSM4473027_PC_ATAC_seq_rep1_ATACseq_SRR11539111_peak_4549	57	.	4.21677	8.17385	5.72601	614
chr11	98379259	98380275	GSE148515_Galang_2020_GSM4473027_PC_ATAC_seq_rep1_ATACseq_SRR11539111_peak_4549	57	.	4.21677	8.17385	5.72601	614
chr11	98379259	98380275	GSE148515_Galang_2020_GSM4473027_PC_ATAC_seq_rep1_ATACseq_SRR11539111_peak_4549	57	.	4.21677	8.17385	5.72601	614
chr11	98383257	98384864	GSE148515_Galang_2020_GSM4473027_PC_ATAC_seq_rep1_ATACseq_SRR11539111_peak_4550	353	.	11.0968	38.7353	35.3434	575
chr11	98383245	98384864	GSE148515_Galang_2020_GSM4473027_PC_ATAC_seq_rep1_ATACseq_SRR11539111_peak_4550	353	.	11.0968	38.7353	35.3434	575
chr11	98383245	98384864	GSE148515_Galang_2020_GSM4473027_PC_ATAC_seq_rep1_ATACseq_SRR11539111_peak_4550	353	.	11.0968	38.7353	35.3434	575
chr11	98385138	98385592	GSE148515_Galang_2020_GSM4473027_PC_ATAC_seq_rep1_ATACseq_SRR11539111_peak_4551	37	.	3.55097	6.02778	3.70079	586
chr11	98386103	98386206	GSE148515_Galang_2020_GSM4473027_PC_ATAC_seq_rep1_ATACseq_SRR11539111_peak_4551	37	.	3.55097	6.02778	3.70079	586
chr11	98385138	98386206	GSE148515_Galang_2020_GSM4473027_PC_ATAC_seq_rep1_ATACseq_SRR11539111_peak_4551	37	.	3.55097	6.02778	3.70079	586
chr11	98385138	98386206	GSE148515_Galang_2020_GSM4473027_PC_ATAC_seq_rep1_ATACseq_SRR11539111_peak_4551	37	.	3.55097	6.02778	3.70079	586
chr11	98386514	98386856	GSE148515_Galang_2020_GSM4473027_PC_ATAC_seq_rep1_ATACseq_SRR11539111_peak_4552	37	.	3.55097	6.02778	3.70079	215
chr11	98386514	98386856	GSE148515_Galang_2020_GSM4473027_PC_ATAC_seq_rep1_ATACseq_SRR11539111_peak_4552	37	.	3.55097	6.02778	3.70079	215
chr11	98386514	98386856	GSE148515_Galang_2020_GSM4473027_PC_ATAC_seq_rep1_ATACseq_SRR11539111_peak_4552	37	.	3.55097	6.02778	3.70079	215
chr11	98388597	98389018	GSE148515_Galang_2020_GSM4473027_PC_ATAC_seq_rep1_ATACseq_SRR11539111_peak_4553	24	.	3.10709	4.72264	2.49256	187
chr11	98388597	98389018	GSE148515_Galang_2020_GSM4473027_PC_ATAC_seq_rep1_ATACseq_SRR11539111_peak_4553	24	.	3.10709	4.72264	2.49256	187
chr11	98388597	98389018	GSE148515_Galang_2020_GSM4473027_PC_ATAC_seq_rep1_ATACseq_SRR11539111_peak_4553	24	.	3.10709	4.72264	2.49256	187
chr11	98389393	98389503	GSE148515_Galang_2020_GSM4473027_PC_ATAC_seq_rep1_ATACseq_SRR11539111_peak_4554	37	.	3.55097	6.02778	3.70079	555
chr11	98389393	98390424	GSE148515_Galang_2020_GSM4473027_PC_ATAC_seq_rep1_ATACseq_SRR11539111_peak_4554	37	.	3.55097	6.02778	3.70079	555
chr11	98389393	98390424	GSE148515_Galang_2020_GSM4473027_PC_ATAC_seq_rep1_ATACseq_SRR11539111_peak_4554	37	.	3.55097	6.02778	3.70079	555
chr11	98391809	98395567	GSE148515_Galang_2020_GSM4473027_PC_ATAC_seq_rep1_ATACseq_SRR11539111_peak_4555	266	.	9.32128	29.7522	26.6069	3313
chr11	98391316	98395640	GSE148515_Galang_2020_GSM4473027_PC_ATAC_seq_rep1_ATACseq_SRR11539111_peak_4555	266	.	9.32128	29.7522	26.6069	3313
chr11	98391316	98395640	GSE148515_Galang_2020_GSM4473027_PC_ATAC_seq_rep1_ATACseq_SRR11539111_peak_4555	266	.	9.32128	29.7522	26.6069	3313
chr11	98400033	98400496	GSE148515_Galang_2020_GSM4473027_PC_ATAC_seq_rep1_ATACseq_SRR11539111_peak_4556	71	.	4.66064	9.7156	7.19701	534
chr11	98399772	98400701	GSE148515_Galang_2020_GSM4473027_PC_ATAC_seq_rep1_ATACseq_SRR11539111_peak_4556	71	.	4.66064	9.7156	7.19701	534
chr11	98399772	98400701	GSE148515_Galang_2020_GSM4473027_PC_ATAC_seq_rep1_ATACseq_SRR11539111_peak_4556	71	.	4.66064	9.7156	7.19701	534
chr11	98412270	98413540	GSE148515_Galang_2020_GSM4473027_PC_ATAC_seq_rep1_ATACseq_SRR11539111_peak_4557	194	.	7.76774	22.4248	19.4815	775
chr11	98412036	98413540	GSE148515_Galang_2020_GSM4473027_PC_ATAC_seq_rep1_ATACseq_SRR11539111_peak_4557	194	.	7.76774	22.4248	19.4815	775
chr11	98411840	98413540	GSE148515_Galang_2020_GSM4473027_PC_ATAC_seq_rep1_ATACseq_SRR11539111_peak_4557	194	.	7.76774	22.4248	19.4815	775
chr11	98438724	98439118	GSE148515_Galang_2020_GSM4473027_PC_ATAC_seq_rep1_ATACseq_SRR11539111_peak_4560	204	.	7.98967	23.4376	20.4655	769
chr11	98438556	98439118	GSE148515_Galang_2020_GSM4473027_PC_ATAC_seq_rep1_ATACseq_SRR11539111_peak_4560	204	.	7.98967	23.4376	20.4655	769
chr11	98438173	98439118	GSE148515_Galang_2020_GSM4473027_PC_ATAC_seq_rep1_ATACseq_SRR11539111_peak_4560	204	.	7.98967	23.4376	20.4655	769
chr11	98457181	98458130	GSE148515_Galang_2020_GSM4473027_PC_ATAC_seq_rep1_ATACseq_SRR11539111_peak_4561	147	.	6.65806	17.5506	14.7521	714
chr11	98457263	98458489	GSE148515_Galang_2020_GSM4473027_PC_ATAC_seq_rep1_ATACseq_SRR11539111_peak_4561	147	.	6.65806	17.5506	14.7521	714
chr11	98457164	98458489	GSE148515_Galang_2020_GSM4473027_PC_ATAC_seq_rep1_ATACseq_SRR11539111_peak_4561	147	.	6.65806	17.5506	14.7521	714
chr11	98509239	98509949	GSE148515_Galang_2020_GSM4473027_PC_ATAC_seq_rep1_ATACseq_SRR11539111_peak_4562	103	.	5.54838	13.0309	10.3828	562
chr11	98509256	98509963	GSE148515_Galang_2020_GSM4473027_PC_ATAC_seq_rep1_ATACseq_SRR11539111_peak_4562	103	.	5.54838	13.0309	10.3828	562
chr11	98509239	98509963	GSE148515_Galang_2020_GSM4473027_PC_ATAC_seq_rep1_ATACseq_SRR11539111_peak_4562	103	.	5.54838	13.0309	10.3828	562
chr11	98550984	98551462	GSE148515_Galang_2020_GSM4473027_PC_ATAC_seq_rep1_ATACseq_SRR11539111_peak_4563	255	.	9.09935	28.6729	25.5568	291
chr11	98550858	98551462	GSE148515_Galang_2020_GSM4473027_PC_ATAC_seq_rep1_ATACseq_SRR11539111_peak_4563	255	.	9.09935	28.6729	25.5568	291
chr11	98550858	98551462	GSE148515_Galang_2020_GSM4473027_PC_ATAC_seq_rep1_ATACseq_SRR11539111_peak_4563	255	.	9.09935	28.6729	25.5568	291
chr11	98681793	98683143	GSE148515_Galang_2020_GSM4473027_PC_ATAC_seq_rep1_ATACseq_SRR11539111_peak_4566	482	.	13.5381	51.9707	48.2118	1020
chr11	98681624	98683143	GSE148515_Galang_2020_GSM4473027_PC_ATAC_seq_rep1_ATACseq_SRR11539111_peak_4566	482	.	13.5381	51.9707	48.2118	1020
chr11	98681590	98683143	GSE148515_Galang_2020_GSM4473027_PC_ATAC_seq_rep1_ATACseq_SRR11539111_peak_4566	482	.	13.5381	51.9707	48.2118	1020
chr11	98721080	98722052	GSE148515_Galang_2020_GSM4473027_PC_ATAC_seq_rep1_ATACseq_SRR11539111_peak_4567	255	.	9.09935	28.6729	25.5568	402
chr11	98721080	98722411	GSE148515_Galang_2020_GSM4473027_PC_ATAC_seq_rep1_ATACseq_SRR11539111_peak_4567	255	.	9.09935	28.6729	25.5568	402
chr11	98721080	98722411	GSE148515_Galang_2020_GSM4473027_PC_ATAC_seq_rep1_ATACseq_SRR11539111_peak_4567	255	.	9.09935	28.6729	25.5568	402
chr11	98740290	98744688	GSE148515_Galang_2020_GSM4473027_PC_ATAC_seq_rep1_ATACseq_SRR11539111_peak_4568	387	.	11.7626	42.2505	38.7619	2171
chr11	98739980	98744939	GSE148515_Galang_2020_GSM4473027_PC_ATAC_seq_rep1_ATACseq_SRR11539111_peak_4568	387	.	11.7626	42.2505	38.7619	2171
chr11	98740014	98744939	GSE148515_Galang_2020_GSM4473027_PC_ATAC_seq_rep1_ATACseq_SRR11539111_peak_4568	387	.	11.7626	42.2505	38.7619	2171
chr11	98746985	98747848	GSE148515_Galang_2020_GSM4473027_PC_ATAC_seq_rep1_ATACseq_SRR11539111_peak_4569	156	.	6.87999	18.4989	15.6714	1137
chr11	98746439	98748610	GSE148515_Galang_2020_GSM4473027_PC_ATAC_seq_rep1_ATACseq_SRR11539111_peak_4569	156	.	6.87999	18.4989	15.6714	1137
chr11	98746411	98748610	GSE148515_Galang_2020_GSM4473027_PC_ATAC_seq_rep1_ATACseq_SRR11539111_peak_4569	156	.	6.87999	18.4989	15.6714	1137
chr11	98749045	98749101	GSE148515_Galang_2020_GSM4473027_PC_ATAC_seq_rep1_ATACseq_SRR11539111_peak_4570	24	.	3.10709	4.72264	2.49256	391
chr11	98749045	98749558	GSE148515_Galang_2020_GSM4473027_PC_ATAC_seq_rep1_ATACseq_SRR11539111_peak_4570	24	.	3.10709	4.72264	2.49256	391
chr11	98749045	98749558	GSE148515_Galang_2020_GSM4473027_PC_ATAC_seq_rep1_ATACseq_SRR11539111_peak_4570	24	.	3.10709	4.72264	2.49256	391
chr11	98749814	98751931	GSE148515_Galang_2020_GSM4473027_PC_ATAC_seq_rep1_ATACseq_SRR11539111_peak_4571	298	.	9.98709	33.0505	29.815	874
chr11	98749814	98752344	GSE148515_Galang_2020_GSM4473027_PC_ATAC_seq_rep1_ATACseq_SRR11539111_peak_4571	298	.	9.98709	33.0505	29.815	874
chr11	98749814	98752034	GSE148515_Galang_2020_GSM4473027_PC_ATAC_seq_rep1_ATACseq_SRR11539111_peak_4571	298	.	9.98709	33.0505	29.815	874
chr11	98754355	98755372	GSE148515_Galang_2020_GSM4473027_PC_ATAC_seq_rep1_ATACseq_SRR11539111_peak_4572	234	.	8.65548	26.5456	23.4871	463
chr11	98754355	98755372	GSE148515_Galang_2020_GSM4473027_PC_ATAC_seq_rep1_ATACseq_SRR11539111_peak_4572	234	.	8.65548	26.5456	23.4871	463
chr11	98754355	98755372	GSE148515_Galang_2020_GSM4473027_PC_ATAC_seq_rep1_ATACseq_SRR11539111_peak_4572	234	.	8.65548	26.5456	23.4871	463
chr11	98765548	98776254	GSE148515_Galang_2020_GSM4473027_PC_ATAC_seq_rep1_ATACseq_SRR11539111_peak_4573	790	.	18.8645	83.6472	79.0965	8674
chr11	98765309	98776410	GSE148515_Galang_2020_GSM4473027_PC_ATAC_seq_rep1_ATACseq_SRR11539111_peak_4573	790	.	18.8645	83.6472	79.0965	8674
chr11	98765309	98776410	GSE148515_Galang_2020_GSM4473027_PC_ATAC_seq_rep1_ATACseq_SRR11539111_peak_4573	790	.	18.8645	83.6472	79.0965	8674
chr11	98782812	98783898	GSE148515_Galang_2020_GSM4473027_PC_ATAC_seq_rep1_ATACseq_SRR11539111_peak_4574	166	.	7.10193	19.4609	16.6046	634
chr11	98782812	98783911	GSE148515_Galang_2020_GSM4473027_PC_ATAC_seq_rep1_ATACseq_SRR11539111_peak_4574	166	.	7.10193	19.4609	16.6046	634
chr11	98782812	98783911	GSE148515_Galang_2020_GSM4473027_PC_ATAC_seq_rep1_ATACseq_SRR11539111_peak_4574	166	.	7.10193	19.4609	16.6046	634
chr11	98785368	98788004	GSE148515_Galang_2020_GSM4473027_PC_ATAC_seq_rep1_ATACseq_SRR11539111_peak_4575	506	.	13.9819	54.4736	50.6458	1807
chr11	98785116	98788004	GSE148515_Galang_2020_GSM4473027_PC_ATAC_seq_rep1_ATACseq_SRR11539111_peak_4575	506	.	13.9819	54.4736	50.6458	1807
chr11	98785116	98788004	GSE148515_Galang_2020_GSM4473027_PC_ATAC_seq_rep1_ATACseq_SRR11539111_peak_4575	506	.	13.9819	54.4736	50.6458	1807
chr11	98788478	98789448	GSE148515_Galang_2020_GSM4473027_PC_ATAC_seq_rep1_ATACseq_SRR11539111_peak_4576	214	.	8.21161	24.4622	21.4613	543
chr11	98788478	98789621	GSE148515_Galang_2020_GSM4473027_PC_ATAC_seq_rep1_ATACseq_SRR11539111_peak_4576	214	.	8.21161	24.4622	21.4613	543
chr11	98788478	98789621	GSE148515_Galang_2020_GSM4473027_PC_ATAC_seq_rep1_ATACseq_SRR11539111_peak_4576	214	.	8.21161	24.4622	21.4613	543
chr11	98794541	98798104	GSE148515_Galang_2020_GSM4473027_PC_ATAC_seq_rep1_ATACseq_SRR11539111_peak_4577	399	.	11.9845	43.4387	39.9174	587
chr11	98794541	98798060	GSE148515_Galang_2020_GSM4473027_PC_ATAC_seq_rep1_ATACseq_SRR11539111_peak_4577	399	.	11.9845	43.4387	39.9174	587
chr11	98794541	98798104	GSE148515_Galang_2020_GSM4473027_PC_ATAC_seq_rep1_ATACseq_SRR11539111_peak_4577	399	.	11.9845	43.4387	39.9174	587
chr11	98809385	98810291	GSE148515_Galang_2020_GSM4473027_PC_ATAC_seq_rep1_ATACseq_SRR11539111_peak_4578	619	.	15.9793	66.0634	61.9217	523
chr11	98809305	98810291	GSE148515_Galang_2020_GSM4473027_PC_ATAC_seq_rep1_ATACseq_SRR11539111_peak_4578	619	.	15.9793	66.0634	61.9217	523
chr11	98809305	98810291	GSE148515_Galang_2020_GSM4473027_PC_ATAC_seq_rep1_ATACseq_SRR11539111_peak_4578	619	.	15.9793	66.0634	61.9217	523
chr11	98836633	98837714	GSE148515_Galang_2020_GSM4473027_PC_ATAC_seq_rep1_ATACseq_SRR11539111_peak_4580	298	.	9.98709	33.0505	29.815	250
chr11	98838082	98838085	GSE148515_Galang_2020_GSM4473027_PC_ATAC_seq_rep1_ATACseq_SRR11539111_peak_4580	298	.	9.98709	33.0505	29.815	250
chr11	98836633	98838085	GSE148515_Galang_2020_GSM4473027_PC_ATAC_seq_rep1_ATACseq_SRR11539111_peak_4580	298	.	9.98709	33.0505	29.815	250
chr11	98836633	98838085	GSE148515_Galang_2020_GSM4473027_PC_ATAC_seq_rep1_ATACseq_SRR11539111_peak_4580	298	.	9.98709	33.0505	29.815	250
chr11	98838450	98838491	GSE148515_Galang_2020_GSM4473027_PC_ATAC_seq_rep1_ATACseq_SRR11539111_peak_4581	57	.	4.21677	8.17385	5.72601	349
chr11	98838450	98839250	GSE148515_Galang_2020_GSM4473027_PC_ATAC_seq_rep1_ATACseq_SRR11539111_peak_4581	57	.	4.21677	8.17385	5.72601	349
chr11	98838450	98839009	GSE148515_Galang_2020_GSM4473027_PC_ATAC_seq_rep1_ATACseq_SRR11539111_peak_4581	57	.	4.21677	8.17385	5.72601	349
chr11	98863199	98864200	GSE148515_Galang_2020_GSM4473027_PC_ATAC_seq_rep1_ATACseq_SRR11539111_peak_4582	309	.	10.209	34.1692	30.903	527
chr11	98863270	98864200	GSE148515_Galang_2020_GSM4473027_PC_ATAC_seq_rep1_ATACseq_SRR11539111_peak_4582	309	.	10.209	34.1692	30.903	527
chr11	98863130	98864200	GSE148515_Galang_2020_GSM4473027_PC_ATAC_seq_rep1_ATACseq_SRR11539111_peak_4582	309	.	10.209	34.1692	30.903	527
chr11	98907651	98908189	GSE148515_Galang_2020_GSM4473027_PC_ATAC_seq_rep1_ATACseq_SRR11539111_peak_4583	120	.	5.99225	14.7924	12.0833	131
chr11	98907651	98908104	GSE148515_Galang_2020_GSM4473027_PC_ATAC_seq_rep1_ATACseq_SRR11539111_peak_4583	120	.	5.99225	14.7924	12.0833	131
chr11	98907651	98908390	GSE148515_Galang_2020_GSM4473027_PC_ATAC_seq_rep1_ATACseq_SRR11539111_peak_4583	120	.	5.99225	14.7924	12.0833	131
chr11	98909740	98909992	GSE148515_Galang_2020_GSM4473027_PC_ATAC_seq_rep1_ATACseq_SRR11539111_peak_4584	43	.	3.7729	6.7194	4.34939	232
chr11	98928045	98928319	GSE148515_Galang_2020_GSM4473027_PC_ATAC_seq_rep1_ATACseq_SRR11539111_peak_4586	50	.	3.99484	7.43517	5.0253	69
chr11	98928045	98928319	GSE148515_Galang_2020_GSM4473027_PC_ATAC_seq_rep1_ATACseq_SRR11539111_peak_4586	50	.	3.99484	7.43517	5.0253	69
chr11	98929387	98933565	GSE148515_Galang_2020_GSM4473027_PC_ATAC_seq_rep1_ATACseq_SRR11539111_peak_4587	266	.	9.32128	29.7522	26.6069	2330
chr11	98929387	98933592	GSE148515_Galang_2020_GSM4473027_PC_ATAC_seq_rep1_ATACseq_SRR11539111_peak_4587	266	.	9.32128	29.7522	26.6069	2330
chr11	98929387	98933592	GSE148515_Galang_2020_GSM4473027_PC_ATAC_seq_rep1_ATACseq_SRR11539111_peak_4587	266	.	9.32128	29.7522	26.6069	2330
chr11	98936168	98943853	GSE148515_Galang_2020_GSM4473027_PC_ATAC_seq_rep1_ATACseq_SRR11539111_peak_4588	606	.	15.7574	64.7505	60.643	2107
chr11	98936045	98944220	GSE148515_Galang_2020_GSM4473027_PC_ATAC_seq_rep1_ATACseq_SRR11539111_peak_4588	606	.	15.7574	64.7505	60.643	2107
chr11	98935904	98944276	GSE148515_Galang_2020_GSM4473027_PC_ATAC_seq_rep1_ATACseq_SRR11539111_peak_4588	606	.	15.7574	64.7505	60.643	2107
chr11	98945109	98945370	GSE148515_Galang_2020_GSM4473027_PC_ATAC_seq_rep1_ATACseq_SRR11539111_peak_4589	30	.	3.32903	5.36169	3.08096	59
chr11	98945109	98945370	GSE148515_Galang_2020_GSM4473027_PC_ATAC_seq_rep1_ATACseq_SRR11539111_peak_4589	30	.	3.32903	5.36169	3.08096	59
chr11	98948209	98948596	GSE148515_Galang_2020_GSM4473027_PC_ATAC_seq_rep1_ATACseq_SRR11539111_peak_4590	24	.	3.10709	4.72264	2.49256	6
chr11	98950117	98950255	GSE148515_Galang_2020_GSM4473027_PC_ATAC_seq_rep1_ATACseq_SRR11539111_peak_4591	43	.	3.7729	6.7194	4.34939	100
chr11	98949745	98950255	GSE148515_Galang_2020_GSM4473027_PC_ATAC_seq_rep1_ATACseq_SRR11539111_peak_4591	43	.	3.7729	6.7194	4.34939	100
chr11	98949964	98950255	GSE148515_Galang_2020_GSM4473027_PC_ATAC_seq_rep1_ATACseq_SRR11539111_peak_4591	43	.	3.7729	6.7194	4.34939	100
chr11	98951052	98952007	GSE148515_Galang_2020_GSM4473027_PC_ATAC_seq_rep1_ATACseq_SRR11539111_peak_4592	320	.	10.431	35.2972	32.0003	714
chr11	98950826	98952244	GSE148515_Galang_2020_GSM4473027_PC_ATAC_seq_rep1_ATACseq_SRR11539111_peak_4592	320	.	10.431	35.2972	32.0003	714
chr11	98950826	98952394	GSE148515_Galang_2020_GSM4473027_PC_ATAC_seq_rep1_ATACseq_SRR11539111_peak_4592	320	.	10.431	35.2972	32.0003	714
chr11	98953865	98955969	GSE148515_Galang_2020_GSM4473027_PC_ATAC_seq_rep1_ATACseq_SRR11539111_peak_4593	129	.	6.21419	15.6969	12.9578	1952
chr11	98953865	98956208	GSE148515_Galang_2020_GSM4473027_PC_ATAC_seq_rep1_ATACseq_SRR11539111_peak_4593	129	.	6.21419	15.6969	12.9578	1952
chr11	98953865	98956208	GSE148515_Galang_2020_GSM4473027_PC_ATAC_seq_rep1_ATACseq_SRR11539111_peak_4593	129	.	6.21419	15.6969	12.9578	1952
chr11	98959597	98961019	GSE148515_Galang_2020_GSM4473027_PC_ATAC_seq_rep1_ATACseq_SRR11539111_peak_4594	166	.	7.10193	19.4609	16.6046	581
chr11	98959137	98961097	GSE148515_Galang_2020_GSM4473027_PC_ATAC_seq_rep1_ATACseq_SRR11539111_peak_4594	166	.	7.10193	19.4609	16.6046	581
chr11	98959429	98961523	GSE148515_Galang_2020_GSM4473027_PC_ATAC_seq_rep1_ATACseq_SRR11539111_peak_4594	166	.	7.10193	19.4609	16.6046	581
chr11	98962842	98964625	GSE148515_Galang_2020_GSM4473027_PC_ATAC_seq_rep1_ATACseq_SRR11539111_peak_4595	185	.	7.5458	21.4242	18.5102	871
chr11	98962842	98964625	GSE148515_Galang_2020_GSM4473027_PC_ATAC_seq_rep1_ATACseq_SRR11539111_peak_4595	185	.	7.5458	21.4242	18.5102	871
chr11	98962842	98964625	GSE148515_Galang_2020_GSM4473027_PC_ATAC_seq_rep1_ATACseq_SRR11539111_peak_4595	185	.	7.5458	21.4242	18.5102	871
chr11	98966523	98966936	GSE148515_Galang_2020_GSM4473027_PC_ATAC_seq_rep1_ATACseq_SRR11539111_peak_4596	147	.	6.65806	17.5506	14.7521	363
chr11	98966418	98966936	GSE148515_Galang_2020_GSM4473027_PC_ATAC_seq_rep1_ATACseq_SRR11539111_peak_4596	147	.	6.65806	17.5506	14.7521	363
chr11	98966418	98966936	GSE148515_Galang_2020_GSM4473027_PC_ATAC_seq_rep1_ATACseq_SRR11539111_peak_4596	147	.	6.65806	17.5506	14.7521	363
chr11	98969610	98970311	GSE148515_Galang_2020_GSM4473027_PC_ATAC_seq_rep1_ATACseq_SRR11539111_peak_4597	57	.	4.21677	8.17385	5.72601	405
chr11	98969614	98970311	GSE148515_Galang_2020_GSM4473027_PC_ATAC_seq_rep1_ATACseq_SRR11539111_peak_4597	57	.	4.21677	8.17385	5.72601	405
chr11	98971392	98972386	GSE148515_Galang_2020_GSM4473027_PC_ATAC_seq_rep1_ATACseq_SRR11539111_peak_4598	50	.	3.99484	7.43517	5.0253	692
chr11	98971090	98972386	GSE148515_Galang_2020_GSM4473027_PC_ATAC_seq_rep1_ATACseq_SRR11539111_peak_4598	50	.	3.99484	7.43517	5.0253	692
chr11	98970912	98972386	GSE148515_Galang_2020_GSM4473027_PC_ATAC_seq_rep1_ATACseq_SRR11539111_peak_4598	50	.	3.99484	7.43517	5.0253	692
chr11	98974871	98975586	GSE148515_Galang_2020_GSM4473027_PC_ATAC_seq_rep1_ATACseq_SRR11539111_peak_4599	120	.	5.99225	14.7924	12.0833	474
chr11	98974877	98975528	GSE148515_Galang_2020_GSM4473027_PC_ATAC_seq_rep1_ATACseq_SRR11539111_peak_4599	120	.	5.99225	14.7924	12.0833	474
chr11	98981396	98981604	GSE148515_Galang_2020_GSM4473027_PC_ATAC_seq_rep1_ATACseq_SRR11539111_peak_4600	30	.	3.32903	5.36169	3.08096	246
chr11	98982008	98983095	GSE148515_Galang_2020_GSM4473027_PC_ATAC_seq_rep1_ATACseq_SRR11539111_peak_4601	79	.	4.88258	10.5167	7.96451	902
chr11	98981978	98983095	GSE148515_Galang_2020_GSM4473027_PC_ATAC_seq_rep1_ATACseq_SRR11539111_peak_4601	79	.	4.88258	10.5167	7.96451	902
chr11	98981978	98983095	GSE148515_Galang_2020_GSM4473027_PC_ATAC_seq_rep1_ATACseq_SRR11539111_peak_4601	79	.	4.88258	10.5167	7.96451	902
chr11	98983785	98983991	GSE148515_Galang_2020_GSM4473027_PC_ATAC_seq_rep1_ATACseq_SRR11539111_peak_4602	37	.	3.55097	6.02778	3.70079	34
chr11	98983731	98983991	GSE148515_Galang_2020_GSM4473027_PC_ATAC_seq_rep1_ATACseq_SRR11539111_peak_4602	37	.	3.55097	6.02778	3.70079	34
chr11	98983731	98983991	GSE148515_Galang_2020_GSM4473027_PC_ATAC_seq_rep1_ATACseq_SRR11539111_peak_4602	37	.	3.55097	6.02778	3.70079	34
chr11	98985451	98986303	GSE148515_Galang_2020_GSM4473027_PC_ATAC_seq_rep1_ATACseq_SRR11539111_peak_4603	95	.	5.32645	12.1751	9.5586	283
chr11	98985451	98986410	GSE148515_Galang_2020_GSM4473027_PC_ATAC_seq_rep1_ATACseq_SRR11539111_peak_4603	95	.	5.32645	12.1751	9.5586	283
chr11	98985451	98986410	GSE148515_Galang_2020_GSM4473027_PC_ATAC_seq_rep1_ATACseq_SRR11539111_peak_4603	95	.	5.32645	12.1751	9.5586	283
chr11	99023719	99024635	GSE148515_Galang_2020_GSM4473027_PC_ATAC_seq_rep1_ATACseq_SRR11539111_peak_4604	194	.	7.76774	22.4248	19.4815	863
chr11	99023679	99024552	GSE148515_Galang_2020_GSM4473027_PC_ATAC_seq_rep1_ATACseq_SRR11539111_peak_4604	194	.	7.76774	22.4248	19.4815	863
chr11	99023600	99024635	GSE148515_Galang_2020_GSM4473027_PC_ATAC_seq_rep1_ATACseq_SRR11539111_peak_4604	194	.	7.76774	22.4248	19.4815	863
chr11	99039939	99040259	GSE148515_Galang_2020_GSM4473027_PC_ATAC_seq_rep1_ATACseq_SRR11539111_peak_4605	147	.	6.65806	17.5506	14.7521	1511
chr11	99041152	99042274	GSE148515_Galang_2020_GSM4473027_PC_ATAC_seq_rep1_ATACseq_SRR11539111_peak_4605	147	.	6.65806	17.5506	14.7521	1511
chr11	99039844	99042689	GSE148515_Galang_2020_GSM4473027_PC_ATAC_seq_rep1_ATACseq_SRR11539111_peak_4605	147	.	6.65806	17.5506	14.7521	1511
chr11	99039857	99042554	GSE148515_Galang_2020_GSM4473027_PC_ATAC_seq_rep1_ATACseq_SRR11539111_peak_4605	147	.	6.65806	17.5506	14.7521	1511
chr11	99046835	99047593	GSE148515_Galang_2020_GSM4473027_PC_ATAC_seq_rep1_ATACseq_SRR11539111_peak_4606	204	.	7.98967	23.4376	20.4655	496
chr11	99046835	99047881	GSE148515_Galang_2020_GSM4473027_PC_ATAC_seq_rep1_ATACseq_SRR11539111_peak_4606	204	.	7.98967	23.4376	20.4655	496
chr11	99046835	99047881	GSE148515_Galang_2020_GSM4473027_PC_ATAC_seq_rep1_ATACseq_SRR11539111_peak_4606	204	.	7.98967	23.4376	20.4655	496
chr11	99065852	99066359	GSE148515_Galang_2020_GSM4473027_PC_ATAC_seq_rep1_ATACseq_SRR11539111_peak_4607	95	.	5.32645	12.1751	9.5586	254
chr11	99065852	99066359	GSE148515_Galang_2020_GSM4473027_PC_ATAC_seq_rep1_ATACseq_SRR11539111_peak_4607	95	.	5.32645	12.1751	9.5586	254
chr11	99216277	99216551	GSE148515_Galang_2020_GSM4473027_PC_ATAC_seq_rep1_ATACseq_SRR11539111_peak_4608	43	.	3.7729	6.7194	4.34939	64
chr11	99216277	99216551	GSE148515_Galang_2020_GSM4473027_PC_ATAC_seq_rep1_ATACseq_SRR11539111_peak_4608	43	.	3.7729	6.7194	4.34939	64
chr11	99230164	99231002	GSE148515_Galang_2020_GSM4473027_PC_ATAC_seq_rep1_ATACseq_SRR11539111_peak_4609	194	.	7.76774	22.4248	19.4815	524
chr11	99230164	99231002	GSE148515_Galang_2020_GSM4473027_PC_ATAC_seq_rep1_ATACseq_SRR11539111_peak_4609	194	.	7.76774	22.4248	19.4815	524
chr11	99230164	99231002	GSE148515_Galang_2020_GSM4473027_PC_ATAC_seq_rep1_ATACseq_SRR11539111_peak_4609	194	.	7.76774	22.4248	19.4815	524
chr11	100282387	100282742	GSE148515_Galang_2020_GSM4473027_PC_ATAC_seq_rep1_ATACseq_SRR11539111_peak_4610	30	.	3.32903	5.36169	3.08096	68
chr11	100282203	100282741	GSE148515_Galang_2020_GSM4473027_PC_ATAC_seq_rep1_ATACseq_SRR11539111_peak_4610	30	.	3.32903	5.36169	3.08096	68
chr11	100282203	100282742	GSE148515_Galang_2020_GSM4473027_PC_ATAC_seq_rep1_ATACseq_SRR11539111_peak_4610	30	.	3.32903	5.36169	3.08096	68
chr11	100295456	100295618	GSE148515_Galang_2020_GSM4473027_PC_ATAC_seq_rep1_ATACseq_SRR11539111_peak_4611	24	.	3.10709	4.72264	2.49256	237
chr11	100295316	100295618	GSE148515_Galang_2020_GSM4473027_PC_ATAC_seq_rep1_ATACseq_SRR11539111_peak_4611	24	.	3.10709	4.72264	2.49256	237
chr11	100319452	100321287	GSE148515_Galang_2020_GSM4473027_PC_ATAC_seq_rep1_ATACseq_SRR11539111_peak_4612	777	.	18.6426	82.2624	77.7406	621
chr11	100319360	100321287	GSE148515_Galang_2020_GSM4473027_PC_ATAC_seq_rep1_ATACseq_SRR11539111_peak_4612	777	.	18.6426	82.2624	77.7406	621
chr11	100319360	100321287	GSE148515_Galang_2020_GSM4473027_PC_ATAC_seq_rep1_ATACseq_SRR11539111_peak_4612	777	.	18.6426	82.2624	77.7406	621
chr11	100324083	100324480	GSE148515_Galang_2020_GSM4473027_PC_ATAC_seq_rep1_ATACseq_SRR11539111_peak_4613	43	.	3.7729	6.7194	4.34939	193
chr11	100324083	100324150	GSE148515_Galang_2020_GSM4473027_PC_ATAC_seq_rep1_ATACseq_SRR11539111_peak_4613	43	.	3.7729	6.7194	4.34939	193
chr11	100324083	100324838	GSE148515_Galang_2020_GSM4473027_PC_ATAC_seq_rep1_ATACseq_SRR11539111_peak_4613	43	.	3.7729	6.7194	4.34939	193
chr11	100352019	100352340	GSE148515_Galang_2020_GSM4473027_PC_ATAC_seq_rep1_ATACseq_SRR11539111_peak_4614	19	.	2.88516	4.11235	1.93879	310
chr11	100355179	100356577	GSE148515_Galang_2020_GSM4473027_PC_ATAC_seq_rep1_ATACseq_SRR11539111_peak_4615	120	.	5.99225	14.7924	12.0833	534
chr11	100354904	100356794	GSE148515_Galang_2020_GSM4473027_PC_ATAC_seq_rep1_ATACseq_SRR11539111_peak_4615	120	.	5.99225	14.7924	12.0833	534
chr11	100354870	100356905	GSE148515_Galang_2020_GSM4473027_PC_ATAC_seq_rep1_ATACseq_SRR11539111_peak_4615	120	.	5.99225	14.7924	12.0833	534
chr11	100362581	100363028	GSE148515_Galang_2020_GSM4473027_PC_ATAC_seq_rep1_ATACseq_SRR11539111_peak_4616	71	.	4.66064	9.7156	7.19701	534
chr11	100362569	100363450	GSE148515_Galang_2020_GSM4473027_PC_ATAC_seq_rep1_ATACseq_SRR11539111_peak_4616	71	.	4.66064	9.7156	7.19701	534
chr11	100362569	100363450	GSE148515_Galang_2020_GSM4473027_PC_ATAC_seq_rep1_ATACseq_SRR11539111_peak_4616	71	.	4.66064	9.7156	7.19701	534
chr11	100388015	100388723	GSE148515_Galang_2020_GSM4473027_PC_ATAC_seq_rep1_ATACseq_SRR11539111_peak_4617	87	.	5.10451	11.3368	8.75218	894
chr11	100387309	100388723	GSE148515_Galang_2020_GSM4473027_PC_ATAC_seq_rep1_ATACseq_SRR11539111_peak_4617	87	.	5.10451	11.3368	8.75218	894
chr11	100387259	100388723	GSE148515_Galang_2020_GSM4473027_PC_ATAC_seq_rep1_ATACseq_SRR11539111_peak_4617	87	.	5.10451	11.3368	8.75218	894
chr11	100390011	100391017	GSE148515_Galang_2020_GSM4473027_PC_ATAC_seq_rep1_ATACseq_SRR11539111_peak_4618	79	.	4.88258	10.5167	7.96451	357
chr11	100389826	100391017	GSE148515_Galang_2020_GSM4473027_PC_ATAC_seq_rep1_ATACseq_SRR11539111_peak_4618	79	.	4.88258	10.5167	7.96451	357
chr11	100389643	100391017	GSE148515_Galang_2020_GSM4473027_PC_ATAC_seq_rep1_ATACseq_SRR11539111_peak_4618	79	.	4.88258	10.5167	7.96451	357
chr11	100395297	100398230	GSE148515_Galang_2020_GSM4473027_PC_ATAC_seq_rep1_ATACseq_SRR11539111_peak_4619	543	.	14.6477	58.279	54.3465	2602
chr11	100395123	100398426	GSE148515_Galang_2020_GSM4473027_PC_ATAC_seq_rep1_ATACseq_SRR11539111_peak_4619	543	.	14.6477	58.279	54.3465	2602
chr11	100395123	100398426	GSE148515_Galang_2020_GSM4473027_PC_ATAC_seq_rep1_ATACseq_SRR11539111_peak_4619	543	.	14.6477	58.279	54.3465	2602
chr11	100402148	100403053	GSE148515_Galang_2020_GSM4473027_PC_ATAC_seq_rep1_ATACseq_SRR11539111_peak_4620	64	.	4.43871	8.93433	6.45035	358
chr11	100402148	100403899	GSE148515_Galang_2020_GSM4473027_PC_ATAC_seq_rep1_ATACseq_SRR11539111_peak_4620	64	.	4.43871	8.93433	6.45035	358
chr11	100402148	100403899	GSE148515_Galang_2020_GSM4473027_PC_ATAC_seq_rep1_ATACseq_SRR11539111_peak_4620	64	.	4.43871	8.93433	6.45035	358
chr11	100413509	100416149	GSE148515_Galang_2020_GSM4473027_PC_ATAC_seq_rep1_ATACseq_SRR11539111_peak_4621	606	.	15.7574	64.7505	60.643	1299
chr11	100413509	100416049	GSE148515_Galang_2020_GSM4473027_PC_ATAC_seq_rep1_ATACseq_SRR11539111_peak_4621	606	.	15.7574	64.7505	60.643	1299
chr11	100413509	100416149	GSE148515_Galang_2020_GSM4473027_PC_ATAC_seq_rep1_ATACseq_SRR11539111_peak_4621	606	.	15.7574	64.7505	60.643	1299
chr11	100440598	100441159	GSE148515_Galang_2020_GSM4473027_PC_ATAC_seq_rep1_ATACseq_SRR11539111_peak_4622	95	.	5.32645	12.1751	9.5586	505
chr11	100440598	100441468	GSE148515_Galang_2020_GSM4473027_PC_ATAC_seq_rep1_ATACseq_SRR11539111_peak_4622	95	.	5.32645	12.1751	9.5586	505
chr11	100440598	100441547	GSE148515_Galang_2020_GSM4473027_PC_ATAC_seq_rep1_ATACseq_SRR11539111_peak_4622	95	.	5.32645	12.1751	9.5586	505
chr11	100471933	100473007	GSE148515_Galang_2020_GSM4473027_PC_ATAC_seq_rep1_ATACseq_SRR11539111_peak_4623	147	.	6.65806	17.5506	14.7521	681
chr11	100471842	100473007	GSE148515_Galang_2020_GSM4473027_PC_ATAC_seq_rep1_ATACseq_SRR11539111_peak_4623	147	.	6.65806	17.5506	14.7521	681
chr11	100471842	100473007	GSE148515_Galang_2020_GSM4473027_PC_ATAC_seq_rep1_ATACseq_SRR11539111_peak_4623	147	.	6.65806	17.5506	14.7521	681
chr11	100527095	100528499	GSE148515_Galang_2020_GSM4473027_PC_ATAC_seq_rep1_ATACseq_SRR11539111_peak_4624	684	.	17.089	72.7157	68.4046	919
chr11	100527095	100528499	GSE148515_Galang_2020_GSM4473027_PC_ATAC_seq_rep1_ATACseq_SRR11539111_peak_4624	684	.	17.089	72.7157	68.4046	919
chr11	100527095	100528499	GSE148515_Galang_2020_GSM4473027_PC_ATAC_seq_rep1_ATACseq_SRR11539111_peak_4624	684	.	17.089	72.7157	68.4046	919
chr11	100545341	100545847	GSE148515_Galang_2020_GSM4473027_PC_ATAC_seq_rep1_ATACseq_SRR11539111_peak_4625	214	.	8.21161	24.4622	21.4613	612
chr11	100545341	100546148	GSE148515_Galang_2020_GSM4473027_PC_ATAC_seq_rep1_ATACseq_SRR11539111_peak_4625	214	.	8.21161	24.4622	21.4613	612
chr11	100545016	100546148	GSE148515_Galang_2020_GSM4473027_PC_ATAC_seq_rep1_ATACseq_SRR11539111_peak_4625	214	.	8.21161	24.4622	21.4613	612
chr11	100570565	100570940	GSE148515_Galang_2020_GSM4473027_PC_ATAC_seq_rep1_ATACseq_SRR11539111_peak_4626	37	.	3.55097	6.02778	3.70079	21
chr11	100570565	100570940	GSE148515_Galang_2020_GSM4473027_PC_ATAC_seq_rep1_ATACseq_SRR11539111_peak_4626	37	.	3.55097	6.02778	3.70079	21
chr11	100574904	100575485	GSE148515_Galang_2020_GSM4473027_PC_ATAC_seq_rep1_ATACseq_SRR11539111_peak_4627	87	.	5.10451	11.3368	8.75218	71
chr11	100574904	100575485	GSE148515_Galang_2020_GSM4473027_PC_ATAC_seq_rep1_ATACseq_SRR11539111_peak_4627	87	.	5.10451	11.3368	8.75218	71
chr11	100609865	100610301	GSE148515_Galang_2020_GSM4473027_PC_ATAC_seq_rep1_ATACseq_SRR11539111_peak_4628	24	.	3.10709	4.72264	2.49256	45
chr11	100609865	100610301	GSE148515_Galang_2020_GSM4473027_PC_ATAC_seq_rep1_ATACseq_SRR11539111_peak_4628	24	.	3.10709	4.72264	2.49256	45
chr11	100618864	100619980	GSE148515_Galang_2020_GSM4473027_PC_ATAC_seq_rep1_ATACseq_SRR11539111_peak_4629	255	.	9.09935	28.6729	25.5568	957
chr11	100618693	100619980	GSE148515_Galang_2020_GSM4473027_PC_ATAC_seq_rep1_ATACseq_SRR11539111_peak_4629	255	.	9.09935	28.6729	25.5568	957
chr11	100618693	100619980	GSE148515_Galang_2020_GSM4473027_PC_ATAC_seq_rep1_ATACseq_SRR11539111_peak_4629	255	.	9.09935	28.6729	25.5568	957
chr11	100622449	100623538	GSE148515_Galang_2020_GSM4473027_PC_ATAC_seq_rep1_ATACseq_SRR11539111_peak_4630	309	.	10.209	34.1692	30.903	625
chr11	100622561	100624063	GSE148515_Galang_2020_GSM4473027_PC_ATAC_seq_rep1_ATACseq_SRR11539111_peak_4630	309	.	10.209	34.1692	30.903	625
chr11	100622525	100624063	GSE148515_Galang_2020_GSM4473027_PC_ATAC_seq_rep1_ATACseq_SRR11539111_peak_4630	309	.	10.209	34.1692	30.903	625
chr11	100626917	100627311	GSE148515_Galang_2020_GSM4473027_PC_ATAC_seq_rep1_ATACseq_SRR11539111_peak_4631	24	.	3.10709	4.72264	2.49256	53
chr11	100626917	100627146	GSE148515_Galang_2020_GSM4473027_PC_ATAC_seq_rep1_ATACseq_SRR11539111_peak_4631	24	.	3.10709	4.72264	2.49256	53
chr11	100695079	100695422	GSE148515_Galang_2020_GSM4473027_PC_ATAC_seq_rep1_ATACseq_SRR11539111_peak_4632	43	.	3.7729	6.7194	4.34939	69
chr11	100702635	100703244	GSE148515_Galang_2020_GSM4473027_PC_ATAC_seq_rep1_ATACseq_SRR11539111_peak_4633	24	.	3.10709	4.72264	2.49256	127
chr11	100702635	100703244	GSE148515_Galang_2020_GSM4473027_PC_ATAC_seq_rep1_ATACseq_SRR11539111_peak_4633	24	.	3.10709	4.72264	2.49256	127
chr11	100712018	100712479	GSE148515_Galang_2020_GSM4473027_PC_ATAC_seq_rep1_ATACseq_SRR11539111_peak_4634	43	.	3.7729	6.7194	4.34939	320
chr11	100712018	100712535	GSE148515_Galang_2020_GSM4473027_PC_ATAC_seq_rep1_ATACseq_SRR11539111_peak_4634	43	.	3.7729	6.7194	4.34939	320
chr11	100712018	100712535	GSE148515_Galang_2020_GSM4473027_PC_ATAC_seq_rep1_ATACseq_SRR11539111_peak_4634	43	.	3.7729	6.7194	4.34939	320
chr11	100737147	100737334	GSE148515_Galang_2020_GSM4473027_PC_ATAC_seq_rep1_ATACseq_SRR11539111_peak_4635	30	.	3.32903	5.36169	3.08096	53
chr11	100737036	100737334	GSE148515_Galang_2020_GSM4473027_PC_ATAC_seq_rep1_ATACseq_SRR11539111_peak_4635	30	.	3.32903	5.36169	3.08096	53
chr11	100737630	100738555	GSE148515_Galang_2020_GSM4473027_PC_ATAC_seq_rep1_ATACseq_SRR11539111_peak_4636	364	.	11.3187	39.8987	36.4743	675
chr11	100737630	100738555	GSE148515_Galang_2020_GSM4473027_PC_ATAC_seq_rep1_ATACseq_SRR11539111_peak_4636	364	.	11.3187	39.8987	36.4743	675
chr11	100737630	100738555	GSE148515_Galang_2020_GSM4473027_PC_ATAC_seq_rep1_ATACseq_SRR11539111_peak_4636	364	.	11.3187	39.8987	36.4743	675
chr11	100761615	100761940	GSE148515_Galang_2020_GSM4473027_PC_ATAC_seq_rep1_ATACseq_SRR11539111_peak_4637	112	.	5.77032	13.9036	11.2249	522
chr11	100761496	100762150	GSE148515_Galang_2020_GSM4473027_PC_ATAC_seq_rep1_ATACseq_SRR11539111_peak_4637	112	.	5.77032	13.9036	11.2249	522
chr11	100761359	100762425	GSE148515_Galang_2020_GSM4473027_PC_ATAC_seq_rep1_ATACseq_SRR11539111_peak_4637	112	.	5.77032	13.9036	11.2249	522
chr11	100770913	100770997	GSE148515_Galang_2020_GSM4473027_PC_ATAC_seq_rep1_ATACseq_SRR11539111_peak_4638	37	.	3.55097	6.02778	3.70079	57
chr11	100770913	100771075	GSE148515_Galang_2020_GSM4473027_PC_ATAC_seq_rep1_ATACseq_SRR11539111_peak_4638	37	.	3.55097	6.02778	3.70079	57
chr11	100770913	100771188	GSE148515_Galang_2020_GSM4473027_PC_ATAC_seq_rep1_ATACseq_SRR11539111_peak_4638	37	.	3.55097	6.02778	3.70079	57
chr11	100805398	100806252	GSE148515_Galang_2020_GSM4473027_PC_ATAC_seq_rep1_ATACseq_SRR11539111_peak_4639	57	.	4.21677	8.17385	5.72601	428
chr11	100805396	100806525	GSE148515_Galang_2020_GSM4473027_PC_ATAC_seq_rep1_ATACseq_SRR11539111_peak_4639	57	.	4.21677	8.17385	5.72601	428
chr11	100805368	100806525	GSE148515_Galang_2020_GSM4473027_PC_ATAC_seq_rep1_ATACseq_SRR11539111_peak_4639	57	.	4.21677	8.17385	5.72601	428
chr11	100814514	100814871	GSE148515_Galang_2020_GSM4473027_PC_ATAC_seq_rep1_ATACseq_SRR11539111_peak_4640	71	.	4.66064	9.7156	7.19701	63
chr11	100814514	100815017	GSE148515_Galang_2020_GSM4473027_PC_ATAC_seq_rep1_ATACseq_SRR11539111_peak_4640	71	.	4.66064	9.7156	7.19701	63
chr11	100814514	100815017	GSE148515_Galang_2020_GSM4473027_PC_ATAC_seq_rep1_ATACseq_SRR11539111_peak_4640	71	.	4.66064	9.7156	7.19701	63
chr11	100850107	100851254	GSE148515_Galang_2020_GSM4473027_PC_ATAC_seq_rep1_ATACseq_SRR11539111_peak_4641	266	.	9.32128	29.7522	26.6069	1011
chr11	100849582	100851431	GSE148515_Galang_2020_GSM4473027_PC_ATAC_seq_rep1_ATACseq_SRR11539111_peak_4641	266	.	9.32128	29.7522	26.6069	1011
chr11	100849582	100851431	GSE148515_Galang_2020_GSM4473027_PC_ATAC_seq_rep1_ATACseq_SRR11539111_peak_4641	266	.	9.32128	29.7522	26.6069	1011
chr11	100859276	100860796	GSE148515_Galang_2020_GSM4473027_PC_ATAC_seq_rep1_ATACseq_SRR11539111_peak_4642	276	.	9.54322	30.8418	27.6669	1320
chr11	100859096	100861129	GSE148515_Galang_2020_GSM4473027_PC_ATAC_seq_rep1_ATACseq_SRR11539111_peak_4642	276	.	9.54322	30.8418	27.6669	1320
chr11	100859096	100861129	GSE148515_Galang_2020_GSM4473027_PC_ATAC_seq_rep1_ATACseq_SRR11539111_peak_4642	276	.	9.54322	30.8418	27.6669	1320
chr11	100892470	100894301	GSE148515_Galang_2020_GSM4473027_PC_ATAC_seq_rep1_ATACseq_SRR11539111_peak_4644	147	.	6.65806	17.5506	14.7521	2024
chr11	100891559	100891687	GSE148515_Galang_2020_GSM4473027_PC_ATAC_seq_rep1_ATACseq_SRR11539111_peak_4644	147	.	6.65806	17.5506	14.7521	2024
chr11	100892076	100894335	GSE148515_Galang_2020_GSM4473027_PC_ATAC_seq_rep1_ATACseq_SRR11539111_peak_4644	147	.	6.65806	17.5506	14.7521	2024
chr11	100891559	100894335	GSE148515_Galang_2020_GSM4473027_PC_ATAC_seq_rep1_ATACseq_SRR11539111_peak_4644	147	.	6.65806	17.5506	14.7521	2024
chr11	100912836	100912932	GSE148515_Galang_2020_GSM4473027_PC_ATAC_seq_rep1_ATACseq_SRR11539111_peak_4645	37	.	3.55097	6.02778	3.70079	32
chr11	100912836	100913099	GSE148515_Galang_2020_GSM4473027_PC_ATAC_seq_rep1_ATACseq_SRR11539111_peak_4645	37	.	3.55097	6.02778	3.70079	32
chr11	100938701	100940232	GSE148515_Galang_2020_GSM4473027_PC_ATAC_seq_rep1_ATACseq_SRR11539111_peak_4646	929	.	21.0839	97.7655	92.9802	1366
chr11	100938365	100940462	GSE148515_Galang_2020_GSM4473027_PC_ATAC_seq_rep1_ATACseq_SRR11539111_peak_4646	929	.	21.0839	97.7655	92.9802	1366
chr11	100938365	100940462	GSE148515_Galang_2020_GSM4473027_PC_ATAC_seq_rep1_ATACseq_SRR11539111_peak_4646	929	.	21.0839	97.7655	92.9802	1366
chr11	100952328	100952639	GSE148515_Galang_2020_GSM4473027_PC_ATAC_seq_rep1_ATACseq_SRR11539111_peak_4647	19	.	2.88516	4.11235	1.93879	279
chr11	100952251	100952639	GSE148515_Galang_2020_GSM4473027_PC_ATAC_seq_rep1_ATACseq_SRR11539111_peak_4647	19	.	2.88516	4.11235	1.93879	279
chr11	100958982	100959997	GSE148515_Galang_2020_GSM4473027_PC_ATAC_seq_rep1_ATACseq_SRR11539111_peak_4648	57	.	4.21677	8.17385	5.72601	234
chr11	100958982	100959997	GSE148515_Galang_2020_GSM4473027_PC_ATAC_seq_rep1_ATACseq_SRR11539111_peak_4648	57	.	4.21677	8.17385	5.72601	234
chr11	100965844	100965955	GSE148515_Galang_2020_GSM4473027_PC_ATAC_seq_rep1_ATACseq_SRR11539111_peak_4649	30	.	3.32903	5.36169	3.08096	30
chr11	100965397	100965955	GSE148515_Galang_2020_GSM4473027_PC_ATAC_seq_rep1_ATACseq_SRR11539111_peak_4649	30	.	3.32903	5.36169	3.08096	30
chr11	100968252	100971538	GSE148515_Galang_2020_GSM4473027_PC_ATAC_seq_rep1_ATACseq_SRR11539111_peak_4650	458	.	13.0942	49.4959	45.8053	3759
chr11	100966847	100971706	GSE148515_Galang_2020_GSM4473027_PC_ATAC_seq_rep1_ATACseq_SRR11539111_peak_4650	458	.	13.0942	49.4959	45.8053	3759
chr11	100966974	100971585	GSE148515_Galang_2020_GSM4473027_PC_ATAC_seq_rep1_ATACseq_SRR11539111_peak_4650	458	.	13.0942	49.4959	45.8053	3759
chr11	100983353	100983610	GSE148515_Galang_2020_GSM4473027_PC_ATAC_seq_rep1_ATACseq_SRR11539111_peak_4651	37	.	3.55097	6.02778	3.70079	254
chr11	100983353	100983665	GSE148515_Galang_2020_GSM4473027_PC_ATAC_seq_rep1_ATACseq_SRR11539111_peak_4651	37	.	3.55097	6.02778	3.70079	254
chr11	100983353	100983687	GSE148515_Galang_2020_GSM4473027_PC_ATAC_seq_rep1_ATACseq_SRR11539111_peak_4651	37	.	3.55097	6.02778	3.70079	254
chr11	101009281	101010132	GSE148515_Galang_2020_GSM4473027_PC_ATAC_seq_rep1_ATACseq_SRR11539111_peak_4652	166	.	7.10193	19.4609	16.6046	222
chr11	101009281	101010132	GSE148515_Galang_2020_GSM4473027_PC_ATAC_seq_rep1_ATACseq_SRR11539111_peak_4652	166	.	7.10193	19.4609	16.6046	222
chr11	101009281	101010132	GSE148515_Galang_2020_GSM4473027_PC_ATAC_seq_rep1_ATACseq_SRR11539111_peak_4652	166	.	7.10193	19.4609	16.6046	222
chr11	101057019	101060412	GSE148515_Galang_2020_GSM4473027_PC_ATAC_seq_rep1_ATACseq_SRR11539111_peak_4653	129	.	6.21419	15.6969	12.9578	1749
chr11	101057019	101060412	GSE148515_Galang_2020_GSM4473027_PC_ATAC_seq_rep1_ATACseq_SRR11539111_peak_4653	129	.	6.21419	15.6969	12.9578	1749
chr11	101057019	101060412	GSE148515_Galang_2020_GSM4473027_PC_ATAC_seq_rep1_ATACseq_SRR11539111_peak_4653	129	.	6.21419	15.6969	12.9578	1749
chr11	101062254	101062625	GSE148515_Galang_2020_GSM4473027_PC_ATAC_seq_rep1_ATACseq_SRR11539111_peak_4654	684	.	17.089	72.7157	68.4046	1841
chr11	101062932	101064626	GSE148515_Galang_2020_GSM4473027_PC_ATAC_seq_rep1_ATACseq_SRR11539111_peak_4654	684	.	17.089	72.7157	68.4046	1841
chr11	101062068	101064846	GSE148515_Galang_2020_GSM4473027_PC_ATAC_seq_rep1_ATACseq_SRR11539111_peak_4654	684	.	17.089	72.7157	68.4046	1841
chr11	101062389	101064846	GSE148515_Galang_2020_GSM4473027_PC_ATAC_seq_rep1_ATACseq_SRR11539111_peak_4654	684	.	17.089	72.7157	68.4046	1841
chr11	101065476	101065694	GSE148515_Galang_2020_GSM4473027_PC_ATAC_seq_rep1_ATACseq_SRR11539111_peak_4655	30	.	3.32903	5.36169	3.08096	290
chr11	101066711	101067253	GSE148515_Galang_2020_GSM4473027_PC_ATAC_seq_rep1_ATACseq_SRR11539111_peak_4656	43	.	3.7729	6.7194	4.34939	273
chr11	101066734	101067253	GSE148515_Galang_2020_GSM4473027_PC_ATAC_seq_rep1_ATACseq_SRR11539111_peak_4656	43	.	3.7729	6.7194	4.34939	273
chr11	101069872	101071114	GSE148515_Galang_2020_GSM4473027_PC_ATAC_seq_rep1_ATACseq_SRR11539111_peak_4657	224	.	8.43354	25.4983	22.4686	446
chr11	101069556	101070805	GSE148515_Galang_2020_GSM4473027_PC_ATAC_seq_rep1_ATACseq_SRR11539111_peak_4657	224	.	8.43354	25.4983	22.4686	446
chr11	101069556	101071074	GSE148515_Galang_2020_GSM4473027_PC_ATAC_seq_rep1_ATACseq_SRR11539111_peak_4657	224	.	8.43354	25.4983	22.4686	446
chr11	101081996	101083076	GSE148515_Galang_2020_GSM4473027_PC_ATAC_seq_rep1_ATACseq_SRR11539111_peak_4658	255	.	9.09935	28.6729	25.5568	642
chr11	101081979	101083343	GSE148515_Galang_2020_GSM4473027_PC_ATAC_seq_rep1_ATACseq_SRR11539111_peak_4658	255	.	9.09935	28.6729	25.5568	642
chr11	101081979	101083562	GSE148515_Galang_2020_GSM4473027_PC_ATAC_seq_rep1_ATACseq_SRR11539111_peak_4658	255	.	9.09935	28.6729	25.5568	642
chr11	101086835	101087700	GSE148515_Galang_2020_GSM4473027_PC_ATAC_seq_rep1_ATACseq_SRR11539111_peak_4659	185	.	7.5458	21.4242	18.5102	489
chr11	101086719	101087831	GSE148515_Galang_2020_GSM4473027_PC_ATAC_seq_rep1_ATACseq_SRR11539111_peak_4659	185	.	7.5458	21.4242	18.5102	489
chr11	101086719	101087831	GSE148515_Galang_2020_GSM4473027_PC_ATAC_seq_rep1_ATACseq_SRR11539111_peak_4659	185	.	7.5458	21.4242	18.5102	489
chr11	101095158	101095850	GSE148515_Galang_2020_GSM4473027_PC_ATAC_seq_rep1_ATACseq_SRR11539111_peak_4660	156	.	6.87999	18.4989	15.6714	693
chr11	101094999	101096064	GSE148515_Galang_2020_GSM4473027_PC_ATAC_seq_rep1_ATACseq_SRR11539111_peak_4660	156	.	6.87999	18.4989	15.6714	693
chr11	101094903	101096076	GSE148515_Galang_2020_GSM4473027_PC_ATAC_seq_rep1_ATACseq_SRR11539111_peak_4660	156	.	6.87999	18.4989	15.6714	693
chr11	101119510	101120786	GSE148515_Galang_2020_GSM4473027_PC_ATAC_seq_rep1_ATACseq_SRR11539111_peak_4661	568	.	15.0916	60.8487	56.8451	808
chr11	101119144	101120765	GSE148515_Galang_2020_GSM4473027_PC_ATAC_seq_rep1_ATACseq_SRR11539111_peak_4661	568	.	15.0916	60.8487	56.8451	808
chr11	101119144	101120954	GSE148515_Galang_2020_GSM4473027_PC_ATAC_seq_rep1_ATACseq_SRR11539111_peak_4661	568	.	15.0916	60.8487	56.8451	808
chr11	101130061	101130683	GSE148515_Galang_2020_GSM4473027_PC_ATAC_seq_rep1_ATACseq_SRR11539111_peak_4662	79	.	4.88258	10.5167	7.96451	505
chr11	101130049	101130779	GSE148515_Galang_2020_GSM4473027_PC_ATAC_seq_rep1_ATACseq_SRR11539111_peak_4662	79	.	4.88258	10.5167	7.96451	505
chr11	101130049	101130779	GSE148515_Galang_2020_GSM4473027_PC_ATAC_seq_rep1_ATACseq_SRR11539111_peak_4662	79	.	4.88258	10.5167	7.96451	505
chr11	101170335	101172506	GSE148515_Galang_2020_GSM4473027_PC_ATAC_seq_rep1_ATACseq_SRR11539111_peak_4663	593	.	15.5355	63.4437	59.3714	967
chr11	101170335	101172623	GSE148515_Galang_2020_GSM4473027_PC_ATAC_seq_rep1_ATACseq_SRR11539111_peak_4663	593	.	15.5355	63.4437	59.3714	967
chr11	101170335	101172623	GSE148515_Galang_2020_GSM4473027_PC_ATAC_seq_rep1_ATACseq_SRR11539111_peak_4663	593	.	15.5355	63.4437	59.3714	967
chr11	101173301	101174272	GSE148515_Galang_2020_GSM4473027_PC_ATAC_seq_rep1_ATACseq_SRR11539111_peak_4664	120	.	5.99225	14.7924	12.0833	639
chr11	101173284	101174817	GSE148515_Galang_2020_GSM4473027_PC_ATAC_seq_rep1_ATACseq_SRR11539111_peak_4664	120	.	5.99225	14.7924	12.0833	639
chr11	101173284	101174999	GSE148515_Galang_2020_GSM4473027_PC_ATAC_seq_rep1_ATACseq_SRR11539111_peak_4664	120	.	5.99225	14.7924	12.0833	639
chr11	101176148	101176648	GSE148515_Galang_2020_GSM4473027_PC_ATAC_seq_rep1_ATACseq_SRR11539111_peak_4665	37	.	3.55097	6.02778	3.70079	73
chr11	101176148	101176740	GSE148515_Galang_2020_GSM4473027_PC_ATAC_seq_rep1_ATACseq_SRR11539111_peak_4665	37	.	3.55097	6.02778	3.70079	73
chr11	101176148	101176740	GSE148515_Galang_2020_GSM4473027_PC_ATAC_seq_rep1_ATACseq_SRR11539111_peak_4665	37	.	3.55097	6.02778	3.70079	73
chr11	101226078	101226490	GSE148515_Galang_2020_GSM4473027_PC_ATAC_seq_rep1_ATACseq_SRR11539111_peak_4666	129	.	6.21419	15.6969	12.9578	554
chr11	101225847	101226567	GSE148515_Galang_2020_GSM4473027_PC_ATAC_seq_rep1_ATACseq_SRR11539111_peak_4666	129	.	6.21419	15.6969	12.9578	554
chr11	101225999	101226567	GSE148515_Galang_2020_GSM4473027_PC_ATAC_seq_rep1_ATACseq_SRR11539111_peak_4666	129	.	6.21419	15.6969	12.9578	554
chr11	101256030	101256574	GSE148515_Galang_2020_GSM4473027_PC_ATAC_seq_rep1_ATACseq_SRR11539111_peak_4667	37	.	3.55097	6.02778	3.70079	331
chr11	101256030	101256574	GSE148515_Galang_2020_GSM4473027_PC_ATAC_seq_rep1_ATACseq_SRR11539111_peak_4667	37	.	3.55097	6.02778	3.70079	331
chr11	101259339	101260825	GSE148515_Galang_2020_GSM4473027_PC_ATAC_seq_rep1_ATACseq_SRR11539111_peak_4668	166	.	7.10193	19.4609	16.6046	1036
chr11	101259229	101260825	GSE148515_Galang_2020_GSM4473027_PC_ATAC_seq_rep1_ATACseq_SRR11539111_peak_4668	166	.	7.10193	19.4609	16.6046	1036
chr11	101259229	101260825	GSE148515_Galang_2020_GSM4473027_PC_ATAC_seq_rep1_ATACseq_SRR11539111_peak_4668	166	.	7.10193	19.4609	16.6046	1036
chr11	101278433	101279142	GSE148515_Galang_2020_GSM4473027_PC_ATAC_seq_rep1_ATACseq_SRR11539111_peak_4669	71	.	4.66064	9.7156	7.19701	577
chr11	101278433	101279282	GSE148515_Galang_2020_GSM4473027_PC_ATAC_seq_rep1_ATACseq_SRR11539111_peak_4669	71	.	4.66064	9.7156	7.19701	577
chr11	101278433	101279282	GSE148515_Galang_2020_GSM4473027_PC_ATAC_seq_rep1_ATACseq_SRR11539111_peak_4669	71	.	4.66064	9.7156	7.19701	577
chr11	101301848	101302413	GSE148515_Galang_2020_GSM4473027_PC_ATAC_seq_rep1_ATACseq_SRR11539111_peak_4670	129	.	6.21419	15.6969	12.9578	450
chr11	101301743	101302554	GSE148515_Galang_2020_GSM4473027_PC_ATAC_seq_rep1_ATACseq_SRR11539111_peak_4670	129	.	6.21419	15.6969	12.9578	450
chr11	101301729	101302554	GSE148515_Galang_2020_GSM4473027_PC_ATAC_seq_rep1_ATACseq_SRR11539111_peak_4670	129	.	6.21419	15.6969	12.9578	450
chr11	101315884	101316788	GSE148515_Galang_2020_GSM4473027_PC_ATAC_seq_rep1_ATACseq_SRR11539111_peak_4671	224	.	8.43354	25.4983	22.4686	219
chr11	101315857	101316788	GSE148515_Galang_2020_GSM4473027_PC_ATAC_seq_rep1_ATACseq_SRR11539111_peak_4671	224	.	8.43354	25.4983	22.4686	219
chr11	101315857	101316788	GSE148515_Galang_2020_GSM4473027_PC_ATAC_seq_rep1_ATACseq_SRR11539111_peak_4671	224	.	8.43354	25.4983	22.4686	219
chr11	101417239	101417500	GSE148515_Galang_2020_GSM4473027_PC_ATAC_seq_rep1_ATACseq_SRR11539111_peak_4673	24	.	3.10709	4.72264	2.49256	169
chr11	101417239	101417500	GSE148515_Galang_2020_GSM4473027_PC_ATAC_seq_rep1_ATACseq_SRR11539111_peak_4673	24	.	3.10709	4.72264	2.49256	169
chr11	101423799	101425742	GSE148515_Galang_2020_GSM4473027_PC_ATAC_seq_rep1_ATACseq_SRR11539111_peak_4674	422	.	12.4284	45.8387	42.2502	1028
chr11	101423799	101425742	GSE148515_Galang_2020_GSM4473027_PC_ATAC_seq_rep1_ATACseq_SRR11539111_peak_4674	422	.	12.4284	45.8387	42.2502	1028
chr11	101423799	101425742	GSE148515_Galang_2020_GSM4473027_PC_ATAC_seq_rep1_ATACseq_SRR11539111_peak_4674	422	.	12.4284	45.8387	42.2502	1028
chr11	101442009	101442868	GSE148515_Galang_2020_GSM4473027_PC_ATAC_seq_rep1_ATACseq_SRR11539111_peak_4675	364	.	11.3187	39.8987	36.4743	312
chr11	101441990	101442868	GSE148515_Galang_2020_GSM4473027_PC_ATAC_seq_rep1_ATACseq_SRR11539111_peak_4675	364	.	11.3187	39.8987	36.4743	312
chr11	101441990	101442868	GSE148515_Galang_2020_GSM4473027_PC_ATAC_seq_rep1_ATACseq_SRR11539111_peak_4675	364	.	11.3187	39.8987	36.4743	312
chr11	101465047	101466346	GSE148515_Galang_2020_GSM4473027_PC_ATAC_seq_rep1_ATACseq_SRR11539111_peak_4677	129	.	6.21419	15.6969	12.9578	1134
chr11	101465134	101466346	GSE148515_Galang_2020_GSM4473027_PC_ATAC_seq_rep1_ATACseq_SRR11539111_peak_4677	129	.	6.21419	15.6969	12.9578	1134
chr11	101465047	101466346	GSE148515_Galang_2020_GSM4473027_PC_ATAC_seq_rep1_ATACseq_SRR11539111_peak_4677	129	.	6.21419	15.6969	12.9578	1134
chr11	101467612	101468404	GSE148515_Galang_2020_GSM4473027_PC_ATAC_seq_rep1_ATACseq_SRR11539111_peak_4678	224	.	8.43354	25.4983	22.4686	549
chr11	101467594	101468864	GSE148515_Galang_2020_GSM4473027_PC_ATAC_seq_rep1_ATACseq_SRR11539111_peak_4678	224	.	8.43354	25.4983	22.4686	549
chr11	101467594	101468864	GSE148515_Galang_2020_GSM4473027_PC_ATAC_seq_rep1_ATACseq_SRR11539111_peak_4678	224	.	8.43354	25.4983	22.4686	549
chr11	101551689	101553249	GSE148515_Galang_2020_GSM4473027_PC_ATAC_seq_rep1_ATACseq_SRR11539111_peak_4679	644	.	16.4232	68.7069	64.4962	1066
chr11	101551684	101553249	GSE148515_Galang_2020_GSM4473027_PC_ATAC_seq_rep1_ATACseq_SRR11539111_peak_4679	644	.	16.4232	68.7069	64.4962	1066
chr11	101551684	101553249	GSE148515_Galang_2020_GSM4473027_PC_ATAC_seq_rep1_ATACseq_SRR11539111_peak_4679	644	.	16.4232	68.7069	64.4962	1066
chr11	101627004	101628244	GSE148515_Galang_2020_GSM4473027_PC_ATAC_seq_rep1_ATACseq_SRR11539111_peak_4680	138	.	6.43612	16.6165	13.8475	1290
chr11	101626897	101628244	GSE148515_Galang_2020_GSM4473027_PC_ATAC_seq_rep1_ATACseq_SRR11539111_peak_4680	138	.	6.43612	16.6165	13.8475	1290
chr11	101626740	101628244	GSE148515_Galang_2020_GSM4473027_PC_ATAC_seq_rep1_ATACseq_SRR11539111_peak_4680	138	.	6.43612	16.6165	13.8475	1290
chr11	101646007	101646283	GSE148515_Galang_2020_GSM4473027_PC_ATAC_seq_rep1_ATACseq_SRR11539111_peak_4681	79	.	4.88258	10.5167	7.96451	645
chr11	101645430	101646255	GSE148515_Galang_2020_GSM4473027_PC_ATAC_seq_rep1_ATACseq_SRR11539111_peak_4681	79	.	4.88258	10.5167	7.96451	645
chr11	101645430	101646295	GSE148515_Galang_2020_GSM4473027_PC_ATAC_seq_rep1_ATACseq_SRR11539111_peak_4681	79	.	4.88258	10.5167	7.96451	645
chr11	101657932	101659203	GSE148515_Galang_2020_GSM4473027_PC_ATAC_seq_rep1_ATACseq_SRR11539111_peak_4682	129	.	6.21419	15.6969	12.9578	85
chr11	101657932	101659277	GSE148515_Galang_2020_GSM4473027_PC_ATAC_seq_rep1_ATACseq_SRR11539111_peak_4682	129	.	6.21419	15.6969	12.9578	85
chr11	101657932	101659277	GSE148515_Galang_2020_GSM4473027_PC_ATAC_seq_rep1_ATACseq_SRR11539111_peak_4682	129	.	6.21419	15.6969	12.9578	85
chr11	101665089	101665878	GSE148515_Galang_2020_GSM4473027_PC_ATAC_seq_rep1_ATACseq_SRR11539111_peak_4683	342	.	10.8748	37.5805	34.2206	552
chr11	101664961	101666146	GSE148515_Galang_2020_GSM4473027_PC_ATAC_seq_rep1_ATACseq_SRR11539111_peak_4683	342	.	10.8748	37.5805	34.2206	552
chr11	101664961	101666146	GSE148515_Galang_2020_GSM4473027_PC_ATAC_seq_rep1_ATACseq_SRR11539111_peak_4683	342	.	10.8748	37.5805	34.2206	552
chr11	101667099	101667384	GSE148515_Galang_2020_GSM4473027_PC_ATAC_seq_rep1_ATACseq_SRR11539111_peak_4684	37	.	3.55097	6.02778	3.70079	159
chr11	101667099	101667384	GSE148515_Galang_2020_GSM4473027_PC_ATAC_seq_rep1_ATACseq_SRR11539111_peak_4684	37	.	3.55097	6.02778	3.70079	159
chr11	101668098	101669078	GSE148515_Galang_2020_GSM4473027_PC_ATAC_seq_rep1_ATACseq_SRR11539111_peak_4685	112	.	5.77032	13.9036	11.2249	996
chr11	101667823	101669157	GSE148515_Galang_2020_GSM4473027_PC_ATAC_seq_rep1_ATACseq_SRR11539111_peak_4685	112	.	5.77032	13.9036	11.2249	996
chr11	101667823	101669157	GSE148515_Galang_2020_GSM4473027_PC_ATAC_seq_rep1_ATACseq_SRR11539111_peak_4685	112	.	5.77032	13.9036	11.2249	996
chr11	101673329	101673606	GSE148515_Galang_2020_GSM4473027_PC_ATAC_seq_rep1_ATACseq_SRR11539111_peak_4686	24	.	3.10709	4.72264	2.49256	29
chr11	101687583	101688146	GSE148515_Galang_2020_GSM4473027_PC_ATAC_seq_rep1_ATACseq_SRR11539111_peak_4687	37	.	3.55097	6.02778	3.70079	255
chr11	101687583	101687891	GSE148515_Galang_2020_GSM4473027_PC_ATAC_seq_rep1_ATACseq_SRR11539111_peak_4687	37	.	3.55097	6.02778	3.70079	255
chr11	101772405	101772727	GSE148515_Galang_2020_GSM4473027_PC_ATAC_seq_rep1_ATACseq_SRR11539111_peak_4689	57	.	4.21677	8.17385	5.72601	334
chr11	101772296	101772727	GSE148515_Galang_2020_GSM4473027_PC_ATAC_seq_rep1_ATACseq_SRR11539111_peak_4689	57	.	4.21677	8.17385	5.72601	334
chr11	101772296	101772727	GSE148515_Galang_2020_GSM4473027_PC_ATAC_seq_rep1_ATACseq_SRR11539111_peak_4689	57	.	4.21677	8.17385	5.72601	334
chr11	101784572	101785660	GSE148515_Galang_2020_GSM4473027_PC_ATAC_seq_rep1_ATACseq_SRR11539111_peak_4690	129	.	6.21419	15.6969	12.9578	582
chr11	101784461	101785660	GSE148515_Galang_2020_GSM4473027_PC_ATAC_seq_rep1_ATACseq_SRR11539111_peak_4690	129	.	6.21419	15.6969	12.9578	582
chr11	101784461	101785660	GSE148515_Galang_2020_GSM4473027_PC_ATAC_seq_rep1_ATACseq_SRR11539111_peak_4690	129	.	6.21419	15.6969	12.9578	582
chr11	101790992	101791582	GSE148515_Galang_2020_GSM4473027_PC_ATAC_seq_rep1_ATACseq_SRR11539111_peak_4691	37	.	3.55097	6.02778	3.70079	491
chr11	101790992	101791581	GSE148515_Galang_2020_GSM4473027_PC_ATAC_seq_rep1_ATACseq_SRR11539111_peak_4691	37	.	3.55097	6.02778	3.70079	491
chr11	101790992	101791636	GSE148515_Galang_2020_GSM4473027_PC_ATAC_seq_rep1_ATACseq_SRR11539111_peak_4691	37	.	3.55097	6.02778	3.70079	491
chr11	101842354	101842887	GSE148515_Galang_2020_GSM4473027_PC_ATAC_seq_rep1_ATACseq_SRR11539111_peak_4692	57	.	4.21677	8.17385	5.72601	257
chr11	101842282	101842887	GSE148515_Galang_2020_GSM4473027_PC_ATAC_seq_rep1_ATACseq_SRR11539111_peak_4692	57	.	4.21677	8.17385	5.72601	257
chr11	101842282	101842887	GSE148515_Galang_2020_GSM4473027_PC_ATAC_seq_rep1_ATACseq_SRR11539111_peak_4692	57	.	4.21677	8.17385	5.72601	257
chr11	101921721	101921985	GSE148515_Galang_2020_GSM4473027_PC_ATAC_seq_rep1_ATACseq_SRR11539111_peak_4693	19	.	2.88516	4.11235	1.93879	141
chr11	101963444	101964060	GSE148515_Galang_2020_GSM4473027_PC_ATAC_seq_rep1_ATACseq_SRR11539111_peak_4694	19	.	2.88516	4.11235	1.93879	368
chr11	101963444	101964060	GSE148515_Galang_2020_GSM4473027_PC_ATAC_seq_rep1_ATACseq_SRR11539111_peak_4694	19	.	2.88516	4.11235	1.93879	368
chr11	101963444	101964060	GSE148515_Galang_2020_GSM4473027_PC_ATAC_seq_rep1_ATACseq_SRR11539111_peak_4694	19	.	2.88516	4.11235	1.93879	368
chr11	101981791	101982115	GSE148515_Galang_2020_GSM4473027_PC_ATAC_seq_rep1_ATACseq_SRR11539111_peak_4695	43	.	3.7729	6.7194	4.34939	703
chr11	101983008	101983307	GSE148515_Galang_2020_GSM4473027_PC_ATAC_seq_rep1_ATACseq_SRR11539111_peak_4696	24	.	3.10709	4.72264	2.49256	50
chr11	101983008	101983307	GSE148515_Galang_2020_GSM4473027_PC_ATAC_seq_rep1_ATACseq_SRR11539111_peak_4696	24	.	3.10709	4.72264	2.49256	50
chr11	101984055	101985506	GSE148515_Galang_2020_GSM4473027_PC_ATAC_seq_rep1_ATACseq_SRR11539111_peak_4697	506	.	13.9819	54.4736	50.6458	703
chr11	101984055	101985524	GSE148515_Galang_2020_GSM4473027_PC_ATAC_seq_rep1_ATACseq_SRR11539111_peak_4697	506	.	13.9819	54.4736	50.6458	703
chr11	101984055	101985524	GSE148515_Galang_2020_GSM4473027_PC_ATAC_seq_rep1_ATACseq_SRR11539111_peak_4697	506	.	13.9819	54.4736	50.6458	703
chr11	101985831	101986196	GSE148515_Galang_2020_GSM4473027_PC_ATAC_seq_rep1_ATACseq_SRR11539111_peak_4698	37	.	3.55097	6.02778	3.70079	183
chr11	101985831	101986232	GSE148515_Galang_2020_GSM4473027_PC_ATAC_seq_rep1_ATACseq_SRR11539111_peak_4698	37	.	3.55097	6.02778	3.70079	183
chr11	102026675	102027363	GSE148515_Galang_2020_GSM4473027_PC_ATAC_seq_rep1_ATACseq_SRR11539111_peak_4699	255	.	9.09935	28.6729	25.5568	435
chr11	102026586	102027363	GSE148515_Galang_2020_GSM4473027_PC_ATAC_seq_rep1_ATACseq_SRR11539111_peak_4699	255	.	9.09935	28.6729	25.5568	435
chr11	102026586	102027363	GSE148515_Galang_2020_GSM4473027_PC_ATAC_seq_rep1_ATACseq_SRR11539111_peak_4699	255	.	9.09935	28.6729	25.5568	435
chr11	102087131	102089288	GSE148515_Galang_2020_GSM4473027_PC_ATAC_seq_rep1_ATACseq_SRR11539111_peak_4700	287	.	9.76515	31.9413	28.7363	654
chr11	102086741	102089288	GSE148515_Galang_2020_GSM4473027_PC_ATAC_seq_rep1_ATACseq_SRR11539111_peak_4700	287	.	9.76515	31.9413	28.7363	654
chr11	102086741	102089288	GSE148515_Galang_2020_GSM4473027_PC_ATAC_seq_rep1_ATACseq_SRR11539111_peak_4700	287	.	9.76515	31.9413	28.7363	654
chr11	102096972	102097341	GSE148515_Galang_2020_GSM4473027_PC_ATAC_seq_rep1_ATACseq_SRR11539111_peak_4701	71	.	4.66064	9.7156	7.19701	300
chr11	102096881	102097637	GSE148515_Galang_2020_GSM4473027_PC_ATAC_seq_rep1_ATACseq_SRR11539111_peak_4701	71	.	4.66064	9.7156	7.19701	300
chr11	102096814	102097631	GSE148515_Galang_2020_GSM4473027_PC_ATAC_seq_rep1_ATACseq_SRR11539111_peak_4701	71	.	4.66064	9.7156	7.19701	300
chr11	102184610	102185388	GSE148515_Galang_2020_GSM4473027_PC_ATAC_seq_rep1_ATACseq_SRR11539111_peak_4703	287	.	9.76515	31.9413	28.7363	470
chr11	102184515	102185388	GSE148515_Galang_2020_GSM4473027_PC_ATAC_seq_rep1_ATACseq_SRR11539111_peak_4703	287	.	9.76515	31.9413	28.7363	470
chr11	102184515	102185388	GSE148515_Galang_2020_GSM4473027_PC_ATAC_seq_rep1_ATACseq_SRR11539111_peak_4703	287	.	9.76515	31.9413	28.7363	470
chr11	102189559	102190118	GSE148515_Galang_2020_GSM4473027_PC_ATAC_seq_rep1_ATACseq_SRR11539111_peak_4704	175	.	7.32387	20.4361	17.551	291
chr11	102189516	102190255	GSE148515_Galang_2020_GSM4473027_PC_ATAC_seq_rep1_ATACseq_SRR11539111_peak_4704	175	.	7.32387	20.4361	17.551	291
chr11	102189384	102190255	GSE148515_Galang_2020_GSM4473027_PC_ATAC_seq_rep1_ATACseq_SRR11539111_peak_4704	175	.	7.32387	20.4361	17.551	291
chr11	102204631	102205144	GSE148515_Galang_2020_GSM4473027_PC_ATAC_seq_rep1_ATACseq_SRR11539111_peak_4705	64	.	4.43871	8.93433	6.45035	157
chr11	102204448	102205870	GSE148515_Galang_2020_GSM4473027_PC_ATAC_seq_rep1_ATACseq_SRR11539111_peak_4705	64	.	4.43871	8.93433	6.45035	157
chr11	102204448	102205870	GSE148515_Galang_2020_GSM4473027_PC_ATAC_seq_rep1_ATACseq_SRR11539111_peak_4705	64	.	4.43871	8.93433	6.45035	157
chr11	102208796	102209260	GSE148515_Galang_2020_GSM4473027_PC_ATAC_seq_rep1_ATACseq_SRR11539111_peak_4706	50	.	3.99484	7.43517	5.0253	304
chr11	102208796	102209301	GSE148515_Galang_2020_GSM4473027_PC_ATAC_seq_rep1_ATACseq_SRR11539111_peak_4706	50	.	3.99484	7.43517	5.0253	304
chr11	102208796	102209301	GSE148515_Galang_2020_GSM4473027_PC_ATAC_seq_rep1_ATACseq_SRR11539111_peak_4706	50	.	3.99484	7.43517	5.0253	304
chr11	102211741	102212841	GSE148515_Galang_2020_GSM4473027_PC_ATAC_seq_rep1_ATACseq_SRR11539111_peak_4707	120	.	5.99225	14.7924	12.0833	798
chr11	102211186	102212841	GSE148515_Galang_2020_GSM4473027_PC_ATAC_seq_rep1_ATACseq_SRR11539111_peak_4707	120	.	5.99225	14.7924	12.0833	798
chr11	102211141	102212841	GSE148515_Galang_2020_GSM4473027_PC_ATAC_seq_rep1_ATACseq_SRR11539111_peak_4707	120	.	5.99225	14.7924	12.0833	798
chr11	102213987	102214152	GSE148515_Galang_2020_GSM4473027_PC_ATAC_seq_rep1_ATACseq_SRR11539111_peak_4708	43	.	3.7729	6.7194	4.34939	323
chr11	102213591	102214152	GSE148515_Galang_2020_GSM4473027_PC_ATAC_seq_rep1_ATACseq_SRR11539111_peak_4708	43	.	3.7729	6.7194	4.34939	323
chr11	102213591	102214152	GSE148515_Galang_2020_GSM4473027_PC_ATAC_seq_rep1_ATACseq_SRR11539111_peak_4708	43	.	3.7729	6.7194	4.34939	323
chr11	102214605	102220568	GSE148515_Galang_2020_GSM4473027_PC_ATAC_seq_rep1_ATACseq_SRR11539111_peak_4709	606	.	15.7574	64.7505	60.643	5402
chr11	102214605	102220757	GSE148515_Galang_2020_GSM4473027_PC_ATAC_seq_rep1_ATACseq_SRR11539111_peak_4709	606	.	15.7574	64.7505	60.643	5402
chr11	102214605	102220757	GSE148515_Galang_2020_GSM4473027_PC_ATAC_seq_rep1_ATACseq_SRR11539111_peak_4709	606	.	15.7574	64.7505	60.643	5402
chr11	102221618	102221902	GSE148515_Galang_2020_GSM4473027_PC_ATAC_seq_rep1_ATACseq_SRR11539111_peak_4710	24	.	3.10709	4.72264	2.49256	88
chr11	102221770	102221902	GSE148515_Galang_2020_GSM4473027_PC_ATAC_seq_rep1_ATACseq_SRR11539111_peak_4710	24	.	3.10709	4.72264	2.49256	88
chr11	102223709	102224005	GSE148515_Galang_2020_GSM4473027_PC_ATAC_seq_rep1_ATACseq_SRR11539111_peak_4711	24	.	3.10709	4.72264	2.49256	245
chr11	102223709	102224005	GSE148515_Galang_2020_GSM4473027_PC_ATAC_seq_rep1_ATACseq_SRR11539111_peak_4711	24	.	3.10709	4.72264	2.49256	245
chr11	102226755	102226794	GSE148515_Galang_2020_GSM4473027_PC_ATAC_seq_rep1_ATACseq_SRR11539111_peak_4712	14	.	2.66322	3.53274	1.4239	68
chr11	102229390	102230566	GSE148515_Galang_2020_GSM4473027_PC_ATAC_seq_rep1_ATACseq_SRR11539111_peak_4713	204	.	7.98967	23.4376	20.4655	2063
chr11	102228751	102230630	GSE148515_Galang_2020_GSM4473027_PC_ATAC_seq_rep1_ATACseq_SRR11539111_peak_4713	204	.	7.98967	23.4376	20.4655	2063
chr11	102228135	102230630	GSE148515_Galang_2020_GSM4473027_PC_ATAC_seq_rep1_ATACseq_SRR11539111_peak_4713	204	.	7.98967	23.4376	20.4655	2063
chr11	102248721	102249120	GSE148515_Galang_2020_GSM4473027_PC_ATAC_seq_rep1_ATACseq_SRR11539111_peak_4714	37	.	3.55097	6.02778	3.70079	32
chr11	102248721	102249120	GSE148515_Galang_2020_GSM4473027_PC_ATAC_seq_rep1_ATACseq_SRR11539111_peak_4714	37	.	3.55097	6.02778	3.70079	32
chr11	102248721	102249120	GSE148515_Galang_2020_GSM4473027_PC_ATAC_seq_rep1_ATACseq_SRR11539111_peak_4714	37	.	3.55097	6.02778	3.70079	32
chr11	102267473	102267951	GSE148515_Galang_2020_GSM4473027_PC_ATAC_seq_rep1_ATACseq_SRR11539111_peak_4715	50	.	3.99484	7.43517	5.0253	649
chr11	102266974	102267951	GSE148515_Galang_2020_GSM4473027_PC_ATAC_seq_rep1_ATACseq_SRR11539111_peak_4715	50	.	3.99484	7.43517	5.0253	649
chr11	102267191	102267951	GSE148515_Galang_2020_GSM4473027_PC_ATAC_seq_rep1_ATACseq_SRR11539111_peak_4715	50	.	3.99484	7.43517	5.0253	649
chr11	102284627	102285496	GSE148515_Galang_2020_GSM4473027_PC_ATAC_seq_rep1_ATACseq_SRR11539111_peak_4716	309	.	10.209	34.1692	30.903	245
chr11	102284578	102285514	GSE148515_Galang_2020_GSM4473027_PC_ATAC_seq_rep1_ATACseq_SRR11539111_peak_4716	309	.	10.209	34.1692	30.903	245
chr11	102284578	102285514	GSE148515_Galang_2020_GSM4473027_PC_ATAC_seq_rep1_ATACseq_SRR11539111_peak_4716	309	.	10.209	34.1692	30.903	245
chr11	102294796	102297709	GSE148515_Galang_2020_GSM4473027_PC_ATAC_seq_rep1_ATACseq_SRR11539111_peak_4717	657	.	16.6451	70.0375	65.7923	2252
chr11	102295031	102297835	GSE148515_Galang_2020_GSM4473027_PC_ATAC_seq_rep1_ATACseq_SRR11539111_peak_4717	657	.	16.6451	70.0375	65.7923	2252
chr11	102294796	102297835	GSE148515_Galang_2020_GSM4473027_PC_ATAC_seq_rep1_ATACseq_SRR11539111_peak_4717	657	.	16.6451	70.0375	65.7923	2252
chr11	102308935	102309424	GSE148515_Galang_2020_GSM4473027_PC_ATAC_seq_rep1_ATACseq_SRR11539111_peak_4718	342	.	10.8748	37.5805	34.2206	286
chr11	102308901	102310000	GSE148515_Galang_2020_GSM4473027_PC_ATAC_seq_rep1_ATACseq_SRR11539111_peak_4718	342	.	10.8748	37.5805	34.2206	286
chr11	102308849	102310000	GSE148515_Galang_2020_GSM4473027_PC_ATAC_seq_rep1_ATACseq_SRR11539111_peak_4718	342	.	10.8748	37.5805	34.2206	286
chr11	102311055	102311131	GSE148515_Galang_2020_GSM4473027_PC_ATAC_seq_rep1_ATACseq_SRR11539111_peak_4719	19	.	2.88516	4.11235	1.93879	48
chr11	102316244	102320801	GSE148515_Galang_2020_GSM4473027_PC_ATAC_seq_rep1_ATACseq_SRR11539111_peak_4720	446	.	12.8722	48.2694	44.6131	1898
chr11	102316019	102320801	GSE148515_Galang_2020_GSM4473027_PC_ATAC_seq_rep1_ATACseq_SRR11539111_peak_4720	446	.	12.8722	48.2694	44.6131	1898
chr11	102316019	102320801	GSE148515_Galang_2020_GSM4473027_PC_ATAC_seq_rep1_ATACseq_SRR11539111_peak_4720	446	.	12.8722	48.2694	44.6131	1898
chr11	102392979	102393665	GSE148515_Galang_2020_GSM4473027_PC_ATAC_seq_rep1_ATACseq_SRR11539111_peak_4721	138	.	6.43612	16.6165	13.8475	546
chr11	102392842	102393783	GSE148515_Galang_2020_GSM4473027_PC_ATAC_seq_rep1_ATACseq_SRR11539111_peak_4721	138	.	6.43612	16.6165	13.8475	546
chr11	102393016	102393783	GSE148515_Galang_2020_GSM4473027_PC_ATAC_seq_rep1_ATACseq_SRR11539111_peak_4721	138	.	6.43612	16.6165	13.8475	546
chr11	102406041	102406282	GSE148515_Galang_2020_GSM4473027_PC_ATAC_seq_rep1_ATACseq_SRR11539111_peak_4723	30	.	3.32903	5.36169	3.08096	172
chr11	102406238	102406282	GSE148515_Galang_2020_GSM4473027_PC_ATAC_seq_rep1_ATACseq_SRR11539111_peak_4723	30	.	3.32903	5.36169	3.08096	172
chr11	102406846	102408968	GSE148515_Galang_2020_GSM4473027_PC_ATAC_seq_rep1_ATACseq_SRR11539111_peak_4724	581	.	15.3135	62.1431	58.1049	1628
chr11	102406846	102408968	GSE148515_Galang_2020_GSM4473027_PC_ATAC_seq_rep1_ATACseq_SRR11539111_peak_4724	581	.	15.3135	62.1431	58.1049	1628
chr11	102406846	102408968	GSE148515_Galang_2020_GSM4473027_PC_ATAC_seq_rep1_ATACseq_SRR11539111_peak_4724	581	.	15.3135	62.1431	58.1049	1628
chr11	102430047	102431240	GSE148515_Galang_2020_GSM4473027_PC_ATAC_seq_rep1_ATACseq_SRR11539111_peak_4725	266	.	9.32128	29.7522	26.6069	724
chr11	102429676	102431240	GSE148515_Galang_2020_GSM4473027_PC_ATAC_seq_rep1_ATACseq_SRR11539111_peak_4725	266	.	9.32128	29.7522	26.6069	724
chr11	102429676	102431240	GSE148515_Galang_2020_GSM4473027_PC_ATAC_seq_rep1_ATACseq_SRR11539111_peak_4725	266	.	9.32128	29.7522	26.6069	724
chr11	102434536	102434807	GSE148515_Galang_2020_GSM4473027_PC_ATAC_seq_rep1_ATACseq_SRR11539111_peak_4726	79	.	4.88258	10.5167	7.96451	132
chr11	102434436	102435168	GSE148515_Galang_2020_GSM4473027_PC_ATAC_seq_rep1_ATACseq_SRR11539111_peak_4726	79	.	4.88258	10.5167	7.96451	132
chr11	102434436	102435710	GSE148515_Galang_2020_GSM4473027_PC_ATAC_seq_rep1_ATACseq_SRR11539111_peak_4726	79	.	4.88258	10.5167	7.96451	132
chr11	102437113	102438997	GSE148515_Galang_2020_GSM4473027_PC_ATAC_seq_rep1_ATACseq_SRR11539111_peak_4727	156	.	6.87999	18.4989	15.6714	644
chr11	102437113	102438840	GSE148515_Galang_2020_GSM4473027_PC_ATAC_seq_rep1_ATACseq_SRR11539111_peak_4727	156	.	6.87999	18.4989	15.6714	644
chr11	102437113	102438997	GSE148515_Galang_2020_GSM4473027_PC_ATAC_seq_rep1_ATACseq_SRR11539111_peak_4727	156	.	6.87999	18.4989	15.6714	644
chr11	102445066	102447775	GSE148515_Galang_2020_GSM4473027_PC_ATAC_seq_rep1_ATACseq_SRR11539111_peak_4728	156	.	6.87999	18.4989	15.6714	2461
chr11	102445285	102447775	GSE148515_Galang_2020_GSM4473027_PC_ATAC_seq_rep1_ATACseq_SRR11539111_peak_4728	156	.	6.87999	18.4989	15.6714	2461
chr11	102445066	102447775	GSE148515_Galang_2020_GSM4473027_PC_ATAC_seq_rep1_ATACseq_SRR11539111_peak_4728	156	.	6.87999	18.4989	15.6714	2461
chr11	102455720	102456545	GSE148515_Galang_2020_GSM4473027_PC_ATAC_seq_rep1_ATACseq_SRR11539111_peak_4729	234	.	8.65548	26.5456	23.4871	744
chr11	102455441	102456854	GSE148515_Galang_2020_GSM4473027_PC_ATAC_seq_rep1_ATACseq_SRR11539111_peak_4729	234	.	8.65548	26.5456	23.4871	744
chr11	102455374	102456854	GSE148515_Galang_2020_GSM4473027_PC_ATAC_seq_rep1_ATACseq_SRR11539111_peak_4729	234	.	8.65548	26.5456	23.4871	744
chr11	102465638	102467990	GSE148515_Galang_2020_GSM4473027_PC_ATAC_seq_rep1_ATACseq_SRR11539111_peak_4730	410	.	12.2064	44.6348	41.0803	1658
chr11	102465702	102467990	GSE148515_Galang_2020_GSM4473027_PC_ATAC_seq_rep1_ATACseq_SRR11539111_peak_4730	410	.	12.2064	44.6348	41.0803	1658
chr11	102465474	102467990	GSE148515_Galang_2020_GSM4473027_PC_ATAC_seq_rep1_ATACseq_SRR11539111_peak_4730	410	.	12.2064	44.6348	41.0803	1658
chr11	102555717	102556709	GSE148515_Galang_2020_GSM4473027_PC_ATAC_seq_rep1_ATACseq_SRR11539111_peak_4731	342	.	10.8748	37.5805	34.2206	540
chr11	102555717	102556923	GSE148515_Galang_2020_GSM4473027_PC_ATAC_seq_rep1_ATACseq_SRR11539111_peak_4731	342	.	10.8748	37.5805	34.2206	540
chr11	102555717	102556998	GSE148515_Galang_2020_GSM4473027_PC_ATAC_seq_rep1_ATACseq_SRR11539111_peak_4731	342	.	10.8748	37.5805	34.2206	540
chr11	102578684	102578971	GSE148515_Galang_2020_GSM4473027_PC_ATAC_seq_rep1_ATACseq_SRR11539111_peak_4732	43	.	3.7729	6.7194	4.34939	211
chr11	102578632	102578971	GSE148515_Galang_2020_GSM4473027_PC_ATAC_seq_rep1_ATACseq_SRR11539111_peak_4732	43	.	3.7729	6.7194	4.34939	211
chr11	102582063	102582465	GSE148515_Galang_2020_GSM4473027_PC_ATAC_seq_rep1_ATACseq_SRR11539111_peak_4733	19	.	2.88516	4.11235	1.93879	368
chr11	102582063	102582465	GSE148515_Galang_2020_GSM4473027_PC_ATAC_seq_rep1_ATACseq_SRR11539111_peak_4733	19	.	2.88516	4.11235	1.93879	368
chr11	102603314	102605704	GSE148515_Galang_2020_GSM4473027_PC_ATAC_seq_rep1_ATACseq_SRR11539111_peak_4734	543	.	14.6477	58.279	54.3465	920
chr11	102603314	102606222	GSE148515_Galang_2020_GSM4473027_PC_ATAC_seq_rep1_ATACseq_SRR11539111_peak_4734	543	.	14.6477	58.279	54.3465	920
chr11	102603314	102606222	GSE148515_Galang_2020_GSM4473027_PC_ATAC_seq_rep1_ATACseq_SRR11539111_peak_4734	543	.	14.6477	58.279	54.3465	920
chr11	102697582	102698001	GSE148515_Galang_2020_GSM4473027_PC_ATAC_seq_rep1_ATACseq_SRR11539111_peak_4735	79	.	4.88258	10.5167	7.96451	171
chr11	102697499	102698001	GSE148515_Galang_2020_GSM4473027_PC_ATAC_seq_rep1_ATACseq_SRR11539111_peak_4735	79	.	4.88258	10.5167	7.96451	171
chr11	102697499	102698001	GSE148515_Galang_2020_GSM4473027_PC_ATAC_seq_rep1_ATACseq_SRR11539111_peak_4735	79	.	4.88258	10.5167	7.96451	171
chr11	102739396	102739691	GSE148515_Galang_2020_GSM4473027_PC_ATAC_seq_rep1_ATACseq_SRR11539111_peak_4736	71	.	4.66064	9.7156	7.19701	298
chr11	102739154	102739764	GSE148515_Galang_2020_GSM4473027_PC_ATAC_seq_rep1_ATACseq_SRR11539111_peak_4736	71	.	4.66064	9.7156	7.19701	298
chr11	102739154	102739764	GSE148515_Galang_2020_GSM4473027_PC_ATAC_seq_rep1_ATACseq_SRR11539111_peak_4736	71	.	4.66064	9.7156	7.19701	298
chr11	102760199	102762150	GSE148515_Galang_2020_GSM4473027_PC_ATAC_seq_rep1_ATACseq_SRR11539111_peak_4737	194	.	7.76774	22.4248	19.4815	1525
chr11	102760199	102762515	GSE148515_Galang_2020_GSM4473027_PC_ATAC_seq_rep1_ATACseq_SRR11539111_peak_4737	194	.	7.76774	22.4248	19.4815	1525
chr11	102760199	102762490	GSE148515_Galang_2020_GSM4473027_PC_ATAC_seq_rep1_ATACseq_SRR11539111_peak_4737	194	.	7.76774	22.4248	19.4815	1525
chr11	102770129	102770392	GSE148515_Galang_2020_GSM4473027_PC_ATAC_seq_rep1_ATACseq_SRR11539111_peak_4738	24	.	3.10709	4.72264	2.49256	13
chr11	102770248	102770392	GSE148515_Galang_2020_GSM4473027_PC_ATAC_seq_rep1_ATACseq_SRR11539111_peak_4738	24	.	3.10709	4.72264	2.49256	13
chr11	102770733	102771242	GSE148515_Galang_2020_GSM4473027_PC_ATAC_seq_rep1_ATACseq_SRR11539111_peak_4739	57	.	4.21677	8.17385	5.72601	322
chr11	102770733	102770970	GSE148515_Galang_2020_GSM4473027_PC_ATAC_seq_rep1_ATACseq_SRR11539111_peak_4739	57	.	4.21677	8.17385	5.72601	322
chr11	102773938	102775487	GSE148515_Galang_2020_GSM4473027_PC_ATAC_seq_rep1_ATACseq_SRR11539111_peak_4740	166	.	7.10193	19.4609	16.6046	1000
chr11	102773485	102775333	GSE148515_Galang_2020_GSM4473027_PC_ATAC_seq_rep1_ATACseq_SRR11539111_peak_4740	166	.	7.10193	19.4609	16.6046	1000
chr11	102773485	102775487	GSE148515_Galang_2020_GSM4473027_PC_ATAC_seq_rep1_ATACseq_SRR11539111_peak_4740	166	.	7.10193	19.4609	16.6046	1000
chr11	102777647	102778319	GSE148515_Galang_2020_GSM4473027_PC_ATAC_seq_rep1_ATACseq_SRR11539111_peak_4741	57	.	4.21677	8.17385	5.72601	216
chr11	102777647	102778319	GSE148515_Galang_2020_GSM4473027_PC_ATAC_seq_rep1_ATACseq_SRR11539111_peak_4741	57	.	4.21677	8.17385	5.72601	216
chr11	102777647	102778319	GSE148515_Galang_2020_GSM4473027_PC_ATAC_seq_rep1_ATACseq_SRR11539111_peak_4741	57	.	4.21677	8.17385	5.72601	216
chr11	102778817	102779350	GSE148515_Galang_2020_GSM4473027_PC_ATAC_seq_rep1_ATACseq_SRR11539111_peak_4742	57	.	4.21677	8.17385	5.72601	277
chr11	102778817	102779350	GSE148515_Galang_2020_GSM4473027_PC_ATAC_seq_rep1_ATACseq_SRR11539111_peak_4742	57	.	4.21677	8.17385	5.72601	277
chr11	102779926	102780115	GSE148515_Galang_2020_GSM4473027_PC_ATAC_seq_rep1_ATACseq_SRR11539111_peak_4743	24	.	3.10709	4.72264	2.49256	108
chr11	102779926	102780054	GSE148515_Galang_2020_GSM4473027_PC_ATAC_seq_rep1_ATACseq_SRR11539111_peak_4743	24	.	3.10709	4.72264	2.49256	108
chr11	102779926	102780260	GSE148515_Galang_2020_GSM4473027_PC_ATAC_seq_rep1_ATACseq_SRR11539111_peak_4743	24	.	3.10709	4.72264	2.49256	108
chr11	102783152	102784021	GSE148515_Galang_2020_GSM4473027_PC_ATAC_seq_rep1_ATACseq_SRR11539111_peak_4744	255	.	9.09935	28.6729	25.5568	675
chr11	102782961	102784165	GSE148515_Galang_2020_GSM4473027_PC_ATAC_seq_rep1_ATACseq_SRR11539111_peak_4744	255	.	9.09935	28.6729	25.5568	675
chr11	102782961	102784165	GSE148515_Galang_2020_GSM4473027_PC_ATAC_seq_rep1_ATACseq_SRR11539111_peak_4744	255	.	9.09935	28.6729	25.5568	675
chr11	102794042	102794194	GSE148515_Galang_2020_GSM4473027_PC_ATAC_seq_rep1_ATACseq_SRR11539111_peak_4745	24	.	3.10709	4.72264	2.49256	31
chr11	102818651	102819699	GSE148515_Galang_2020_GSM4473027_PC_ATAC_seq_rep1_ATACseq_SRR11539111_peak_4746	234	.	8.65548	26.5456	23.4871	692
chr11	102818462	102819699	GSE148515_Galang_2020_GSM4473027_PC_ATAC_seq_rep1_ATACseq_SRR11539111_peak_4746	234	.	8.65548	26.5456	23.4871	692
chr11	102818462	102819699	GSE148515_Galang_2020_GSM4473027_PC_ATAC_seq_rep1_ATACseq_SRR11539111_peak_4746	234	.	8.65548	26.5456	23.4871	692
chr11	102880673	102881781	GSE148515_Galang_2020_GSM4473027_PC_ATAC_seq_rep1_ATACseq_SRR11539111_peak_4747	112	.	5.77032	13.9036	11.2249	367
chr11	102880616	102881781	GSE148515_Galang_2020_GSM4473027_PC_ATAC_seq_rep1_ATACseq_SRR11539111_peak_4747	112	.	5.77032	13.9036	11.2249	367
chr11	102880616	102881781	GSE148515_Galang_2020_GSM4473027_PC_ATAC_seq_rep1_ATACseq_SRR11539111_peak_4747	112	.	5.77032	13.9036	11.2249	367
chr11	102924991	102925278	GSE148515_Galang_2020_GSM4473027_PC_ATAC_seq_rep1_ATACseq_SRR11539111_peak_4748	37	.	3.55097	6.02778	3.70079	223
chr11	102924934	102925278	GSE148515_Galang_2020_GSM4473027_PC_ATAC_seq_rep1_ATACseq_SRR11539111_peak_4748	37	.	3.55097	6.02778	3.70079	223
chr11	102924934	102925278	GSE148515_Galang_2020_GSM4473027_PC_ATAC_seq_rep1_ATACseq_SRR11539111_peak_4748	37	.	3.55097	6.02778	3.70079	223
chr11	102946583	102947031	GSE148515_Galang_2020_GSM4473027_PC_ATAC_seq_rep1_ATACseq_SRR11539111_peak_4749	138	.	6.43612	16.6165	13.8475	195
chr11	102946583	102947031	GSE148515_Galang_2020_GSM4473027_PC_ATAC_seq_rep1_ATACseq_SRR11539111_peak_4749	138	.	6.43612	16.6165	13.8475	195
chr11	102948516	102948896	GSE148515_Galang_2020_GSM4473027_PC_ATAC_seq_rep1_ATACseq_SRR11539111_peak_4750	57	.	4.21677	8.17385	5.72601	247
chr11	102948604	102948896	GSE148515_Galang_2020_GSM4473027_PC_ATAC_seq_rep1_ATACseq_SRR11539111_peak_4750	57	.	4.21677	8.17385	5.72601	247
chr11	102948473	102948896	GSE148515_Galang_2020_GSM4473027_PC_ATAC_seq_rep1_ATACseq_SRR11539111_peak_4750	57	.	4.21677	8.17385	5.72601	247
chr11	103051548	103051871	GSE148515_Galang_2020_GSM4473027_PC_ATAC_seq_rep1_ATACseq_SRR11539111_peak_4754	138	.	6.43612	16.6165	13.8475	148
chr11	103051401	103051871	GSE148515_Galang_2020_GSM4473027_PC_ATAC_seq_rep1_ATACseq_SRR11539111_peak_4754	138	.	6.43612	16.6165	13.8475	148
chr11	103051401	103051871	GSE148515_Galang_2020_GSM4473027_PC_ATAC_seq_rep1_ATACseq_SRR11539111_peak_4754	138	.	6.43612	16.6165	13.8475	148
chr11	103053495	103053685	GSE148515_Galang_2020_GSM4473027_PC_ATAC_seq_rep1_ATACseq_SRR11539111_peak_4755	43	.	3.7729	6.7194	4.34939	91
chr11	103053495	103053843	GSE148515_Galang_2020_GSM4473027_PC_ATAC_seq_rep1_ATACseq_SRR11539111_peak_4755	43	.	3.7729	6.7194	4.34939	91
chr11	103094538	103094922	GSE148515_Galang_2020_GSM4473027_PC_ATAC_seq_rep1_ATACseq_SRR11539111_peak_4757	43	.	3.7729	6.7194	4.34939	683
chr11	103095233	103095301	GSE148515_Galang_2020_GSM4473027_PC_ATAC_seq_rep1_ATACseq_SRR11539111_peak_4757	43	.	3.7729	6.7194	4.34939	683
chr11	103094538	103095301	GSE148515_Galang_2020_GSM4473027_PC_ATAC_seq_rep1_ATACseq_SRR11539111_peak_4757	43	.	3.7729	6.7194	4.34939	683
chr11	103094538	103095301	GSE148515_Galang_2020_GSM4473027_PC_ATAC_seq_rep1_ATACseq_SRR11539111_peak_4757	43	.	3.7729	6.7194	4.34939	683
chr11	103096940	103099972	GSE148515_Galang_2020_GSM4473027_PC_ATAC_seq_rep1_ATACseq_SRR11539111_peak_4758	255	.	9.09935	28.6729	25.5568	1866
chr11	103096940	103099972	GSE148515_Galang_2020_GSM4473027_PC_ATAC_seq_rep1_ATACseq_SRR11539111_peak_4758	255	.	9.09935	28.6729	25.5568	1866
chr11	103096940	103099972	GSE148515_Galang_2020_GSM4473027_PC_ATAC_seq_rep1_ATACseq_SRR11539111_peak_4758	255	.	9.09935	28.6729	25.5568	1866
chr11	103100891	103103766	GSE148515_Galang_2020_GSM4473027_PC_ATAC_seq_rep1_ATACseq_SRR11539111_peak_4759	446	.	12.8722	48.2694	44.6131	2024
chr11	103100877	103103855	GSE148515_Galang_2020_GSM4473027_PC_ATAC_seq_rep1_ATACseq_SRR11539111_peak_4759	446	.	12.8722	48.2694	44.6131	2024
chr11	103100877	103103902	GSE148515_Galang_2020_GSM4473027_PC_ATAC_seq_rep1_ATACseq_SRR11539111_peak_4759	446	.	12.8722	48.2694	44.6131	2024
chr11	103111720	103112712	GSE148515_Galang_2020_GSM4473027_PC_ATAC_seq_rep1_ATACseq_SRR11539111_peak_4761	95	.	5.32645	12.1751	9.5586	730
chr11	103111720	103112712	GSE148515_Galang_2020_GSM4473027_PC_ATAC_seq_rep1_ATACseq_SRR11539111_peak_4761	95	.	5.32645	12.1751	9.5586	730
chr11	103111720	103112712	GSE148515_Galang_2020_GSM4473027_PC_ATAC_seq_rep1_ATACseq_SRR11539111_peak_4761	95	.	5.32645	12.1751	9.5586	730
chr11	103115332	103117955	GSE148515_Galang_2020_GSM4473027_PC_ATAC_seq_rep1_ATACseq_SRR11539111_peak_4762	845	.	19.7522	89.2368	84.5744	1231
chr11	103115080	103117955	GSE148515_Galang_2020_GSM4473027_PC_ATAC_seq_rep1_ATACseq_SRR11539111_peak_4762	845	.	19.7522	89.2368	84.5744	1231
chr11	103114995	103117955	GSE148515_Galang_2020_GSM4473027_PC_ATAC_seq_rep1_ATACseq_SRR11539111_peak_4762	845	.	19.7522	89.2368	84.5744	1231
chr11	103131865	103133938	GSE148515_Galang_2020_GSM4473027_PC_ATAC_seq_rep1_ATACseq_SRR11539111_peak_4763	581	.	15.3135	62.1431	58.1049	1111
chr11	103131854	103133938	GSE148515_Galang_2020_GSM4473027_PC_ATAC_seq_rep1_ATACseq_SRR11539111_peak_4763	581	.	15.3135	62.1431	58.1049	1111
chr11	103131853	103133938	GSE148515_Galang_2020_GSM4473027_PC_ATAC_seq_rep1_ATACseq_SRR11539111_peak_4763	581	.	15.3135	62.1431	58.1049	1111
chr11	103141659	103143211	GSE148515_Galang_2020_GSM4473027_PC_ATAC_seq_rep1_ATACseq_SRR11539111_peak_4764	71	.	4.66064	9.7156	7.19701	998
chr11	103141659	103143021	GSE148515_Galang_2020_GSM4473027_PC_ATAC_seq_rep1_ATACseq_SRR11539111_peak_4764	71	.	4.66064	9.7156	7.19701	998
chr11	103158731	103159323	GSE148515_Galang_2020_GSM4473027_PC_ATAC_seq_rep1_ATACseq_SRR11539111_peak_4765	204	.	7.98967	23.4376	20.4655	422
chr11	103158731	103159343	GSE148515_Galang_2020_GSM4473027_PC_ATAC_seq_rep1_ATACseq_SRR11539111_peak_4765	204	.	7.98967	23.4376	20.4655	422
chr11	103158731	103159430	GSE148515_Galang_2020_GSM4473027_PC_ATAC_seq_rep1_ATACseq_SRR11539111_peak_4765	204	.	7.98967	23.4376	20.4655	422
chr11	103201418	103201789	GSE148515_Galang_2020_GSM4473027_PC_ATAC_seq_rep1_ATACseq_SRR11539111_peak_4767	37	.	3.55097	6.02778	3.70079	792
chr11	103201348	103201869	GSE148515_Galang_2020_GSM4473027_PC_ATAC_seq_rep1_ATACseq_SRR11539111_peak_4767	37	.	3.55097	6.02778	3.70079	792
chr11	103235782	103236062	GSE148515_Galang_2020_GSM4473027_PC_ATAC_seq_rep1_ATACseq_SRR11539111_peak_4768	57	.	4.21677	8.17385	5.72601	123
chr11	103235750	103236247	GSE148515_Galang_2020_GSM4473027_PC_ATAC_seq_rep1_ATACseq_SRR11539111_peak_4768	57	.	4.21677	8.17385	5.72601	123
chr11	103235750	103236247	GSE148515_Galang_2020_GSM4473027_PC_ATAC_seq_rep1_ATACseq_SRR11539111_peak_4768	57	.	4.21677	8.17385	5.72601	123
chr11	103240691	103241020	GSE148515_Galang_2020_GSM4473027_PC_ATAC_seq_rep1_ATACseq_SRR11539111_peak_4770	50	.	3.99484	7.43517	5.0253	191
chr11	103240691	103241311	GSE148515_Galang_2020_GSM4473027_PC_ATAC_seq_rep1_ATACseq_SRR11539111_peak_4770	50	.	3.99484	7.43517	5.0253	191
chr11	103240691	103241405	GSE148515_Galang_2020_GSM4473027_PC_ATAC_seq_rep1_ATACseq_SRR11539111_peak_4770	50	.	3.99484	7.43517	5.0253	191
chr11	103247708	103248259	GSE148515_Galang_2020_GSM4473027_PC_ATAC_seq_rep1_ATACseq_SRR11539111_peak_4771	71	.	4.66064	9.7156	7.19701	45
chr11	103247708	103248107	GSE148515_Galang_2020_GSM4473027_PC_ATAC_seq_rep1_ATACseq_SRR11539111_peak_4771	71	.	4.66064	9.7156	7.19701	45
chr11	103266882	103268372	GSE148515_Galang_2020_GSM4473027_PC_ATAC_seq_rep1_ATACseq_SRR11539111_peak_4772	737	.	17.9768	78.1389	73.7046	1107
chr11	103266585	103268399	GSE148515_Galang_2020_GSM4473027_PC_ATAC_seq_rep1_ATACseq_SRR11539111_peak_4772	737	.	17.9768	78.1389	73.7046	1107
chr11	103266416	103268615	GSE148515_Galang_2020_GSM4473027_PC_ATAC_seq_rep1_ATACseq_SRR11539111_peak_4772	737	.	17.9768	78.1389	73.7046	1107
chr11	103312037	103312526	GSE148515_Galang_2020_GSM4473027_PC_ATAC_seq_rep1_ATACseq_SRR11539111_peak_4773	43	.	3.7729	6.7194	4.34939	216
chr11	103312031	103312531	GSE148515_Galang_2020_GSM4473027_PC_ATAC_seq_rep1_ATACseq_SRR11539111_peak_4773	43	.	3.7729	6.7194	4.34939	216
chr11	103312031	103312527	GSE148515_Galang_2020_GSM4473027_PC_ATAC_seq_rep1_ATACseq_SRR11539111_peak_4773	43	.	3.7729	6.7194	4.34939	216
chr11	103332589	103332826	GSE148515_Galang_2020_GSM4473027_PC_ATAC_seq_rep1_ATACseq_SRR11539111_peak_4775	24	.	3.10709	4.72264	2.49256	181
chr11	103332508	103332826	GSE148515_Galang_2020_GSM4473027_PC_ATAC_seq_rep1_ATACseq_SRR11539111_peak_4775	24	.	3.10709	4.72264	2.49256	181
chr11	103332508	103332826	GSE148515_Galang_2020_GSM4473027_PC_ATAC_seq_rep1_ATACseq_SRR11539111_peak_4775	24	.	3.10709	4.72264	2.49256	181
chr11	103333752	103333961	GSE148515_Galang_2020_GSM4473027_PC_ATAC_seq_rep1_ATACseq_SRR11539111_peak_4776	30	.	3.32903	5.36169	3.08096	133
chr11	103333545	103333961	GSE148515_Galang_2020_GSM4473027_PC_ATAC_seq_rep1_ATACseq_SRR11539111_peak_4776	30	.	3.32903	5.36169	3.08096	133
chr11	103333545	103333961	GSE148515_Galang_2020_GSM4473027_PC_ATAC_seq_rep1_ATACseq_SRR11539111_peak_4776	30	.	3.32903	5.36169	3.08096	133
chr11	103360292	103360956	GSE148515_Galang_2020_GSM4473027_PC_ATAC_seq_rep1_ATACseq_SRR11539111_peak_4777	120	.	5.99225	14.7924	12.0833	387
chr11	103360292	103360956	GSE148515_Galang_2020_GSM4473027_PC_ATAC_seq_rep1_ATACseq_SRR11539111_peak_4777	120	.	5.99225	14.7924	12.0833	387
chr11	103360292	103360956	GSE148515_Galang_2020_GSM4473027_PC_ATAC_seq_rep1_ATACseq_SRR11539111_peak_4777	120	.	5.99225	14.7924	12.0833	387
chr11	103363495	103363565	GSE148515_Galang_2020_GSM4473027_PC_ATAC_seq_rep1_ATACseq_SRR11539111_peak_4778	24	.	3.10709	4.72264	2.49256	279
chr11	103363495	103363699	GSE148515_Galang_2020_GSM4473027_PC_ATAC_seq_rep1_ATACseq_SRR11539111_peak_4778	24	.	3.10709	4.72264	2.49256	279
chr11	103363495	103363696	GSE148515_Galang_2020_GSM4473027_PC_ATAC_seq_rep1_ATACseq_SRR11539111_peak_4778	24	.	3.10709	4.72264	2.49256	279
chr11	103375063	103375535	GSE148515_Galang_2020_GSM4473027_PC_ATAC_seq_rep1_ATACseq_SRR11539111_peak_4779	30	.	3.32903	5.36169	3.08096	547
chr11	103375063	103375672	GSE148515_Galang_2020_GSM4473027_PC_ATAC_seq_rep1_ATACseq_SRR11539111_peak_4779	30	.	3.32903	5.36169	3.08096	547
chr11	103382102	103382464	GSE148515_Galang_2020_GSM4473027_PC_ATAC_seq_rep1_ATACseq_SRR11539111_peak_4780	64	.	4.43871	8.93433	6.45035	60
chr11	103382064	103382464	GSE148515_Galang_2020_GSM4473027_PC_ATAC_seq_rep1_ATACseq_SRR11539111_peak_4780	64	.	4.43871	8.93433	6.45035	60
chr11	103382064	103382464	GSE148515_Galang_2020_GSM4473027_PC_ATAC_seq_rep1_ATACseq_SRR11539111_peak_4780	64	.	4.43871	8.93433	6.45035	60
chr11	103412300	103413043	GSE148515_Galang_2020_GSM4473027_PC_ATAC_seq_rep1_ATACseq_SRR11539111_peak_4781	185	.	7.5458	21.4242	18.5102	765
chr11	103411944	103413198	GSE148515_Galang_2020_GSM4473027_PC_ATAC_seq_rep1_ATACseq_SRR11539111_peak_4781	185	.	7.5458	21.4242	18.5102	765
chr11	103412065	103413198	GSE148515_Galang_2020_GSM4473027_PC_ATAC_seq_rep1_ATACseq_SRR11539111_peak_4781	185	.	7.5458	21.4242	18.5102	765
chr11	103697573	103698087	GSE148515_Galang_2020_GSM4473027_PC_ATAC_seq_rep1_ATACseq_SRR11539111_peak_4782	95	.	5.32645	12.1751	9.5586	322
chr11	103697421	103698401	GSE148515_Galang_2020_GSM4473027_PC_ATAC_seq_rep1_ATACseq_SRR11539111_peak_4782	95	.	5.32645	12.1751	9.5586	322
chr11	103697421	103698219	GSE148515_Galang_2020_GSM4473027_PC_ATAC_seq_rep1_ATACseq_SRR11539111_peak_4782	95	.	5.32645	12.1751	9.5586	322
chr11	103953781	103954139	GSE148515_Galang_2020_GSM4473027_PC_ATAC_seq_rep1_ATACseq_SRR11539111_peak_4783	147	.	6.65806	17.5506	14.7521	353
chr11	103953679	103954163	GSE148515_Galang_2020_GSM4473027_PC_ATAC_seq_rep1_ATACseq_SRR11539111_peak_4783	147	.	6.65806	17.5506	14.7521	353
chr11	103953679	103954163	GSE148515_Galang_2020_GSM4473027_PC_ATAC_seq_rep1_ATACseq_SRR11539111_peak_4783	147	.	6.65806	17.5506	14.7521	353
chr11	103966130	103967431	GSE148515_Galang_2020_GSM4473027_PC_ATAC_seq_rep1_ATACseq_SRR11539111_peak_4784	606	.	15.7574	64.7505	60.643	464
chr11	103966130	103967759	GSE148515_Galang_2020_GSM4473027_PC_ATAC_seq_rep1_ATACseq_SRR11539111_peak_4784	606	.	15.7574	64.7505	60.643	464
chr11	103966130	103967759	GSE148515_Galang_2020_GSM4473027_PC_ATAC_seq_rep1_ATACseq_SRR11539111_peak_4784	606	.	15.7574	64.7505	60.643	464
chr11	104231044	104232569	GSE148515_Galang_2020_GSM4473027_PC_ATAC_seq_rep1_ATACseq_SRR11539111_peak_4785	287	.	9.76515	31.9413	28.7363	835
chr11	104230659	104232637	GSE148515_Galang_2020_GSM4473027_PC_ATAC_seq_rep1_ATACseq_SRR11539111_peak_4785	287	.	9.76515	31.9413	28.7363	835
chr11	104230559	104232637	GSE148515_Galang_2020_GSM4473027_PC_ATAC_seq_rep1_ATACseq_SRR11539111_peak_4785	287	.	9.76515	31.9413	28.7363	835
chr11	104441663	104443229	GSE148515_Galang_2020_GSM4473027_PC_ATAC_seq_rep1_ATACseq_SRR11539111_peak_4787	470	.	13.3161	50.7297	47.0049	1181
chr11	104441519	104443300	GSE148515_Galang_2020_GSM4473027_PC_ATAC_seq_rep1_ATACseq_SRR11539111_peak_4787	470	.	13.3161	50.7297	47.0049	1181
chr11	104441519	104443589	GSE148515_Galang_2020_GSM4473027_PC_ATAC_seq_rep1_ATACseq_SRR11539111_peak_4787	470	.	13.3161	50.7297	47.0049	1181
chr11	104468774	104469773	GSE148515_Galang_2020_GSM4473027_PC_ATAC_seq_rep1_ATACseq_SRR11539111_peak_4788	364	.	11.3187	39.8987	36.4743	451
chr11	104468774	104469773	GSE148515_Galang_2020_GSM4473027_PC_ATAC_seq_rep1_ATACseq_SRR11539111_peak_4788	364	.	11.3187	39.8987	36.4743	451
chr11	104468774	104469773	GSE148515_Galang_2020_GSM4473027_PC_ATAC_seq_rep1_ATACseq_SRR11539111_peak_4788	364	.	11.3187	39.8987	36.4743	451
chr11	104549591	104551007	GSE148515_Galang_2020_GSM4473027_PC_ATAC_seq_rep1_ATACseq_SRR11539111_peak_4789	387	.	11.7626	42.2505	38.7619	933
chr11	104549591	104551139	GSE148515_Galang_2020_GSM4473027_PC_ATAC_seq_rep1_ATACseq_SRR11539111_peak_4789	387	.	11.7626	42.2505	38.7619	933
chr11	104549591	104551139	GSE148515_Galang_2020_GSM4473027_PC_ATAC_seq_rep1_ATACseq_SRR11539111_peak_4789	387	.	11.7626	42.2505	38.7619	933
chr11	104558274	104558592	GSE148515_Galang_2020_GSM4473027_PC_ATAC_seq_rep1_ATACseq_SRR11539111_peak_4790	57	.	4.21677	8.17385	5.72601	96
chr11	104558274	104558592	GSE148515_Galang_2020_GSM4473027_PC_ATAC_seq_rep1_ATACseq_SRR11539111_peak_4790	57	.	4.21677	8.17385	5.72601	96
chr11	104558274	104558592	GSE148515_Galang_2020_GSM4473027_PC_ATAC_seq_rep1_ATACseq_SRR11539111_peak_4790	57	.	4.21677	8.17385	5.72601	96
chr11	104560827	104561268	GSE148515_Galang_2020_GSM4473027_PC_ATAC_seq_rep1_ATACseq_SRR11539111_peak_4791	43	.	3.7729	6.7194	4.34939	352
chr11	104560784	104561268	GSE148515_Galang_2020_GSM4473027_PC_ATAC_seq_rep1_ATACseq_SRR11539111_peak_4791	43	.	3.7729	6.7194	4.34939	352
chr11	104567680	104568409	GSE148515_Galang_2020_GSM4473027_PC_ATAC_seq_rep1_ATACseq_SRR11539111_peak_4792	87	.	5.10451	11.3368	8.75218	269
chr11	104567635	104568409	GSE148515_Galang_2020_GSM4473027_PC_ATAC_seq_rep1_ATACseq_SRR11539111_peak_4792	87	.	5.10451	11.3368	8.75218	269
chr11	104567635	104568409	GSE148515_Galang_2020_GSM4473027_PC_ATAC_seq_rep1_ATACseq_SRR11539111_peak_4792	87	.	5.10451	11.3368	8.75218	269
chr11	104571339	104572243	GSE148515_Galang_2020_GSM4473027_PC_ATAC_seq_rep1_ATACseq_SRR11539111_peak_4793	64	.	4.43871	8.93433	6.45035	273
chr11	104571339	104572457	GSE148515_Galang_2020_GSM4473027_PC_ATAC_seq_rep1_ATACseq_SRR11539111_peak_4793	64	.	4.43871	8.93433	6.45035	273
chr11	104576601	104579719	GSE148515_Galang_2020_GSM4473027_PC_ATAC_seq_rep1_ATACseq_SRR11539111_peak_4794	399	.	11.9845	43.4387	39.9174	659
chr11	104576601	104579719	GSE148515_Galang_2020_GSM4473027_PC_ATAC_seq_rep1_ATACseq_SRR11539111_peak_4794	399	.	11.9845	43.4387	39.9174	659
chr11	104576601	104579719	GSE148515_Galang_2020_GSM4473027_PC_ATAC_seq_rep1_ATACseq_SRR11539111_peak_4794	399	.	11.9845	43.4387	39.9174	659
chr11	104583737	104584397	GSE148515_Galang_2020_GSM4473027_PC_ATAC_seq_rep1_ATACseq_SRR11539111_peak_4795	50	.	3.99484	7.43517	5.0253	356
chr11	104583737	104584397	GSE148515_Galang_2020_GSM4473027_PC_ATAC_seq_rep1_ATACseq_SRR11539111_peak_4795	50	.	3.99484	7.43517	5.0253	356
chr11	104585327	104585606	GSE148515_Galang_2020_GSM4473027_PC_ATAC_seq_rep1_ATACseq_SRR11539111_peak_4796	14	.	2.66322	3.53274	1.4239	38
chr11	104589041	104590548	GSE148515_Galang_2020_GSM4473027_PC_ATAC_seq_rep1_ATACseq_SRR11539111_peak_4797	175	.	7.32387	20.4361	17.551	2029
chr11	104588182	104590548	GSE148515_Galang_2020_GSM4473027_PC_ATAC_seq_rep1_ATACseq_SRR11539111_peak_4797	175	.	7.32387	20.4361	17.551	2029
chr11	104588182	104590548	GSE148515_Galang_2020_GSM4473027_PC_ATAC_seq_rep1_ATACseq_SRR11539111_peak_4797	175	.	7.32387	20.4361	17.551	2029
chr11	104607927	104608432	GSE148515_Galang_2020_GSM4473027_PC_ATAC_seq_rep1_ATACseq_SRR11539111_peak_4798	129	.	6.21419	15.6969	12.9578	307
chr11	104607806	104608600	GSE148515_Galang_2020_GSM4473027_PC_ATAC_seq_rep1_ATACseq_SRR11539111_peak_4798	129	.	6.21419	15.6969	12.9578	307
chr11	104607806	104608600	GSE148515_Galang_2020_GSM4473027_PC_ATAC_seq_rep1_ATACseq_SRR11539111_peak_4798	129	.	6.21419	15.6969	12.9578	307
chr11	105126177	105126677	GSE148515_Galang_2020_GSM4473027_PC_ATAC_seq_rep1_ATACseq_SRR11539111_peak_4799	79	.	4.88258	10.5167	7.96451	350
chr11	105125929	105126755	GSE148515_Galang_2020_GSM4473027_PC_ATAC_seq_rep1_ATACseq_SRR11539111_peak_4799	79	.	4.88258	10.5167	7.96451	350
chr11	105125929	105126755	GSE148515_Galang_2020_GSM4473027_PC_ATAC_seq_rep1_ATACseq_SRR11539111_peak_4799	79	.	4.88258	10.5167	7.96451	350
chr11	105153432	105153834	GSE148515_Galang_2020_GSM4473027_PC_ATAC_seq_rep1_ATACseq_SRR11539111_peak_4800	71	.	4.66064	9.7156	7.19701	126
chr11	105153387	105153834	GSE148515_Galang_2020_GSM4473027_PC_ATAC_seq_rep1_ATACseq_SRR11539111_peak_4800	71	.	4.66064	9.7156	7.19701	126
chr11	105156100	105156420	GSE148515_Galang_2020_GSM4473027_PC_ATAC_seq_rep1_ATACseq_SRR11539111_peak_4801	24	.	3.10709	4.72264	2.49256	125
chr11	105156120	105156449	GSE148515_Galang_2020_GSM4473027_PC_ATAC_seq_rep1_ATACseq_SRR11539111_peak_4801	24	.	3.10709	4.72264	2.49256	125
chr11	105180679	105182661	GSE148515_Galang_2020_GSM4473027_PC_ATAC_seq_rep1_ATACseq_SRR11539111_peak_4802	670	.	16.8671	71.3738	67.0951	696
chr11	105180679	105182661	GSE148515_Galang_2020_GSM4473027_PC_ATAC_seq_rep1_ATACseq_SRR11539111_peak_4802	670	.	16.8671	71.3738	67.0951	696
chr11	105180679	105182661	GSE148515_Galang_2020_GSM4473027_PC_ATAC_seq_rep1_ATACseq_SRR11539111_peak_4802	670	.	16.8671	71.3738	67.0951	696
chr11	105331877	105332123	GSE148515_Galang_2020_GSM4473027_PC_ATAC_seq_rep1_ATACseq_SRR11539111_peak_4803	37	.	3.55097	6.02778	3.70079	129
chr11	105331817	105332123	GSE148515_Galang_2020_GSM4473027_PC_ATAC_seq_rep1_ATACseq_SRR11539111_peak_4803	37	.	3.55097	6.02778	3.70079	129
chr11	105347946	105348301	GSE148515_Galang_2020_GSM4473027_PC_ATAC_seq_rep1_ATACseq_SRR11539111_peak_4804	37	.	3.55097	6.02778	3.70079	75
chr11	105347946	105348210	GSE148515_Galang_2020_GSM4473027_PC_ATAC_seq_rep1_ATACseq_SRR11539111_peak_4804	37	.	3.55097	6.02778	3.70079	75
chr11	105347946	105348097	GSE148515_Galang_2020_GSM4473027_PC_ATAC_seq_rep1_ATACseq_SRR11539111_peak_4804	37	.	3.55097	6.02778	3.70079	75
chr11	105353143	105353535	GSE148515_Galang_2020_GSM4473027_PC_ATAC_seq_rep1_ATACseq_SRR11539111_peak_4805	24	.	3.10709	4.72264	2.49256	309
chr11	105353143	105353575	GSE148515_Galang_2020_GSM4473027_PC_ATAC_seq_rep1_ATACseq_SRR11539111_peak_4805	24	.	3.10709	4.72264	2.49256	309
chr11	105362764	105363554	GSE148515_Galang_2020_GSM4473027_PC_ATAC_seq_rep1_ATACseq_SRR11539111_peak_4806	103	.	5.54838	13.0309	10.3828	1002
chr11	105362089	105363554	GSE148515_Galang_2020_GSM4473027_PC_ATAC_seq_rep1_ATACseq_SRR11539111_peak_4806	103	.	5.54838	13.0309	10.3828	1002
chr11	105362122	105363554	GSE148515_Galang_2020_GSM4473027_PC_ATAC_seq_rep1_ATACseq_SRR11539111_peak_4806	103	.	5.54838	13.0309	10.3828	1002
chr11	105374643	105375526	GSE148515_Galang_2020_GSM4473027_PC_ATAC_seq_rep1_ATACseq_SRR11539111_peak_4807	37	.	3.55097	6.02778	3.70079	614
chr11	105374643	105375526	GSE148515_Galang_2020_GSM4473027_PC_ATAC_seq_rep1_ATACseq_SRR11539111_peak_4807	37	.	3.55097	6.02778	3.70079	614
chr11	105495044	105495727	GSE148515_Galang_2020_GSM4473027_PC_ATAC_seq_rep1_ATACseq_SRR11539111_peak_4808	37	.	3.55097	6.02778	3.70079	558
chr11	105495177	105495732	GSE148515_Galang_2020_GSM4473027_PC_ATAC_seq_rep1_ATACseq_SRR11539111_peak_4808	37	.	3.55097	6.02778	3.70079	558
chr11	105589069	105590476	GSE148515_Galang_2020_GSM4473027_PC_ATAC_seq_rep1_ATACseq_SRR11539111_peak_4809	458	.	13.0942	49.4959	45.8053	715
chr11	105589026	105590652	GSE148515_Galang_2020_GSM4473027_PC_ATAC_seq_rep1_ATACseq_SRR11539111_peak_4809	458	.	13.0942	49.4959	45.8053	715
chr11	105589064	105590656	GSE148515_Galang_2020_GSM4473027_PC_ATAC_seq_rep1_ATACseq_SRR11539111_peak_4809	458	.	13.0942	49.4959	45.8053	715
chr11	105943549	105945022	GSE148515_Galang_2020_GSM4473027_PC_ATAC_seq_rep1_ATACseq_SRR11539111_peak_4810	204	.	7.98967	23.4376	20.4655	811
chr11	105943549	105945022	GSE148515_Galang_2020_GSM4473027_PC_ATAC_seq_rep1_ATACseq_SRR11539111_peak_4810	204	.	7.98967	23.4376	20.4655	811
chr11	105943549	105945022	GSE148515_Galang_2020_GSM4473027_PC_ATAC_seq_rep1_ATACseq_SRR11539111_peak_4810	204	.	7.98967	23.4376	20.4655	811
chr11	105967957	105968215	GSE148515_Galang_2020_GSM4473027_PC_ATAC_seq_rep1_ATACseq_SRR11539111_peak_4811	19	.	2.88516	4.11235	1.93879	7
chr11	105967957	105968215	GSE148515_Galang_2020_GSM4473027_PC_ATAC_seq_rep1_ATACseq_SRR11539111_peak_4811	19	.	2.88516	4.11235	1.93879	7
chr11	106065963	106066382	GSE148515_Galang_2020_GSM4473027_PC_ATAC_seq_rep1_ATACseq_SRR11539111_peak_4814	79	.	4.88258	10.5167	7.96451	165
chr11	106065889	106066382	GSE148515_Galang_2020_GSM4473027_PC_ATAC_seq_rep1_ATACseq_SRR11539111_peak_4814	79	.	4.88258	10.5167	7.96451	165
chr11	106065889	106066382	GSE148515_Galang_2020_GSM4473027_PC_ATAC_seq_rep1_ATACseq_SRR11539111_peak_4814	79	.	4.88258	10.5167	7.96451	165
chr11	106083846	106085413	GSE148515_Galang_2020_GSM4473027_PC_ATAC_seq_rep1_ATACseq_SRR11539111_peak_4815	670	.	16.8671	71.3738	67.0951	771
chr11	106083435	106085465	GSE148515_Galang_2020_GSM4473027_PC_ATAC_seq_rep1_ATACseq_SRR11539111_peak_4815	670	.	16.8671	71.3738	67.0951	771
chr11	106083435	106085465	GSE148515_Galang_2020_GSM4473027_PC_ATAC_seq_rep1_ATACseq_SRR11539111_peak_4815	670	.	16.8671	71.3738	67.0951	771
chr11	106159167	106160912	GSE148515_Galang_2020_GSM4473027_PC_ATAC_seq_rep1_ATACseq_SRR11539111_peak_4816	204	.	7.98967	23.4376	20.4655	1582
chr11	106159257	106160912	GSE148515_Galang_2020_GSM4473027_PC_ATAC_seq_rep1_ATACseq_SRR11539111_peak_4816	204	.	7.98967	23.4376	20.4655	1582
chr11	106158600	106160912	GSE148515_Galang_2020_GSM4473027_PC_ATAC_seq_rep1_ATACseq_SRR11539111_peak_4816	204	.	7.98967	23.4376	20.4655	1582
chr11	106193207	106194094	GSE148515_Galang_2020_GSM4473027_PC_ATAC_seq_rep1_ATACseq_SRR11539111_peak_4817	434	.	12.6503	47.0503	43.4279	501
chr11	106193207	106194156	GSE148515_Galang_2020_GSM4473027_PC_ATAC_seq_rep1_ATACseq_SRR11539111_peak_4817	434	.	12.6503	47.0503	43.4279	501
chr11	106193207	106194156	GSE148515_Galang_2020_GSM4473027_PC_ATAC_seq_rep1_ATACseq_SRR11539111_peak_4817	434	.	12.6503	47.0503	43.4279	501
chr11	106216101	106217396	GSE148515_Galang_2020_GSM4473027_PC_ATAC_seq_rep1_ATACseq_SRR11539111_peak_4818	670	.	16.8671	71.3738	67.0951	699
chr11	106216101	106217396	GSE148515_Galang_2020_GSM4473027_PC_ATAC_seq_rep1_ATACseq_SRR11539111_peak_4818	670	.	16.8671	71.3738	67.0951	699
chr11	106216101	106217396	GSE148515_Galang_2020_GSM4473027_PC_ATAC_seq_rep1_ATACseq_SRR11539111_peak_4818	670	.	16.8671	71.3738	67.0951	699
chr11	106328617	106330006	GSE148515_Galang_2020_GSM4473027_PC_ATAC_seq_rep1_ATACseq_SRR11539111_peak_4822	57	.	4.21677	8.17385	5.72601	300
chr11	106328617	106330008	GSE148515_Galang_2020_GSM4473027_PC_ATAC_seq_rep1_ATACseq_SRR11539111_peak_4822	57	.	4.21677	8.17385	5.72601	300
chr11	106332508	106333120	GSE148515_Galang_2020_GSM4473027_PC_ATAC_seq_rep1_ATACseq_SRR11539111_peak_4823	37	.	3.55097	6.02778	3.70079	338
chr11	106332508	106332786	GSE148515_Galang_2020_GSM4473027_PC_ATAC_seq_rep1_ATACseq_SRR11539111_peak_4823	37	.	3.55097	6.02778	3.70079	338
chr11	106364694	106365993	GSE148515_Galang_2020_GSM4473027_PC_ATAC_seq_rep1_ATACseq_SRR11539111_peak_4824	129	.	6.21419	15.6969	12.9578	320
chr11	106364606	106365993	GSE148515_Galang_2020_GSM4473027_PC_ATAC_seq_rep1_ATACseq_SRR11539111_peak_4824	129	.	6.21419	15.6969	12.9578	320
chr11	106364606	106365993	GSE148515_Galang_2020_GSM4473027_PC_ATAC_seq_rep1_ATACseq_SRR11539111_peak_4824	129	.	6.21419	15.6969	12.9578	320
chr11	106487294	106488321	GSE148515_Galang_2020_GSM4473027_PC_ATAC_seq_rep1_ATACseq_SRR11539111_peak_4826	399	.	11.9845	43.4387	39.9174	839
chr11	106487238	106488321	GSE148515_Galang_2020_GSM4473027_PC_ATAC_seq_rep1_ATACseq_SRR11539111_peak_4826	399	.	11.9845	43.4387	39.9174	839
chr11	106487036	106488321	GSE148515_Galang_2020_GSM4473027_PC_ATAC_seq_rep1_ATACseq_SRR11539111_peak_4826	399	.	11.9845	43.4387	39.9174	839
chr11	106500753	106501579	GSE148515_Galang_2020_GSM4473027_PC_ATAC_seq_rep1_ATACseq_SRR11539111_peak_4827	298	.	9.98709	33.0505	29.815	192
chr11	106500747	106501579	GSE148515_Galang_2020_GSM4473027_PC_ATAC_seq_rep1_ATACseq_SRR11539111_peak_4827	298	.	9.98709	33.0505	29.815	192
chr11	106500747	106501579	GSE148515_Galang_2020_GSM4473027_PC_ATAC_seq_rep1_ATACseq_SRR11539111_peak_4827	298	.	9.98709	33.0505	29.815	192
chr11	106564209	106564606	GSE148515_Galang_2020_GSM4473027_PC_ATAC_seq_rep1_ATACseq_SRR11539111_peak_4828	37	.	3.55097	6.02778	3.70079	335
chr11	106564209	106564606	GSE148515_Galang_2020_GSM4473027_PC_ATAC_seq_rep1_ATACseq_SRR11539111_peak_4828	37	.	3.55097	6.02778	3.70079	335
chr11	106612308	106613716	GSE148515_Galang_2020_GSM4473027_PC_ATAC_seq_rep1_ATACseq_SRR11539111_peak_4829	482	.	13.5381	51.9707	48.2118	810
chr11	106612233	106613948	GSE148515_Galang_2020_GSM4473027_PC_ATAC_seq_rep1_ATACseq_SRR11539111_peak_4829	482	.	13.5381	51.9707	48.2118	810
chr11	106612233	106613948	GSE148515_Galang_2020_GSM4473027_PC_ATAC_seq_rep1_ATACseq_SRR11539111_peak_4829	482	.	13.5381	51.9707	48.2118	810
chr11	106674140	106675520	GSE148515_Galang_2020_GSM4473027_PC_ATAC_seq_rep1_ATACseq_SRR11539111_peak_4830	120	.	5.99225	14.7924	12.0833	613
chr11	106674141	106675702	GSE148515_Galang_2020_GSM4473027_PC_ATAC_seq_rep1_ATACseq_SRR11539111_peak_4830	120	.	5.99225	14.7924	12.0833	613
chr11	106674140	106675872	GSE148515_Galang_2020_GSM4473027_PC_ATAC_seq_rep1_ATACseq_SRR11539111_peak_4830	120	.	5.99225	14.7924	12.0833	613
chr11	106677480	106678315	GSE148515_Galang_2020_GSM4473027_PC_ATAC_seq_rep1_ATACseq_SRR11539111_peak_4831	331	.	10.6529	36.4344	33.1066	462
chr11	106677480	106678704	GSE148515_Galang_2020_GSM4473027_PC_ATAC_seq_rep1_ATACseq_SRR11539111_peak_4831	331	.	10.6529	36.4344	33.1066	462
chr11	106677480	106678723	GSE148515_Galang_2020_GSM4473027_PC_ATAC_seq_rep1_ATACseq_SRR11539111_peak_4831	331	.	10.6529	36.4344	33.1066	462
chr11	106762335	106763173	GSE148515_Galang_2020_GSM4473027_PC_ATAC_seq_rep1_ATACseq_SRR11539111_peak_4833	71	.	4.66064	9.7156	7.19701	343
chr11	106762335	106763141	GSE148515_Galang_2020_GSM4473027_PC_ATAC_seq_rep1_ATACseq_SRR11539111_peak_4833	71	.	4.66064	9.7156	7.19701	343
chr11	106762335	106763173	GSE148515_Galang_2020_GSM4473027_PC_ATAC_seq_rep1_ATACseq_SRR11539111_peak_4833	71	.	4.66064	9.7156	7.19701	343
chr11	106774262	106774462	GSE148515_Galang_2020_GSM4473027_PC_ATAC_seq_rep1_ATACseq_SRR11539111_peak_4834	19	.	2.88516	4.11235	1.93879	167
chr11	106778949	106779936	GSE148515_Galang_2020_GSM4473027_PC_ATAC_seq_rep1_ATACseq_SRR11539111_peak_4835	331	.	10.6529	36.4344	33.1066	624
chr11	106778927	106779936	GSE148515_Galang_2020_GSM4473027_PC_ATAC_seq_rep1_ATACseq_SRR11539111_peak_4835	331	.	10.6529	36.4344	33.1066	624
chr11	106778927	106779936	GSE148515_Galang_2020_GSM4473027_PC_ATAC_seq_rep1_ATACseq_SRR11539111_peak_4835	331	.	10.6529	36.4344	33.1066	624
chr11	106783638	106784110	GSE148515_Galang_2020_GSM4473027_PC_ATAC_seq_rep1_ATACseq_SRR11539111_peak_4836	30	.	3.32903	5.36169	3.08096	382
chr11	106783950	106784285	GSE148515_Galang_2020_GSM4473027_PC_ATAC_seq_rep1_ATACseq_SRR11539111_peak_4836	30	.	3.32903	5.36169	3.08096	382
chr11	106787046	106789948	GSE148515_Galang_2020_GSM4473027_PC_ATAC_seq_rep1_ATACseq_SRR11539111_peak_4837	845	.	19.7522	89.2368	84.5744	1832
chr11	106787046	106789948	GSE148515_Galang_2020_GSM4473027_PC_ATAC_seq_rep1_ATACseq_SRR11539111_peak_4837	845	.	19.7522	89.2368	84.5744	1832
chr11	106787046	106789948	GSE148515_Galang_2020_GSM4473027_PC_ATAC_seq_rep1_ATACseq_SRR11539111_peak_4837	845	.	19.7522	89.2368	84.5744	1832
chr11	106919752	106920972	GSE148515_Galang_2020_GSM4473027_PC_ATAC_seq_rep1_ATACseq_SRR11539111_peak_4838	422	.	12.4284	45.8387	42.2502	983
chr11	106919636	106920972	GSE148515_Galang_2020_GSM4473027_PC_ATAC_seq_rep1_ATACseq_SRR11539111_peak_4838	422	.	12.4284	45.8387	42.2502	983
chr11	106919607	106920972	GSE148515_Galang_2020_GSM4473027_PC_ATAC_seq_rep1_ATACseq_SRR11539111_peak_4838	422	.	12.4284	45.8387	42.2502	983
chr11	106998636	106999749	GSE148515_Galang_2020_GSM4473027_PC_ATAC_seq_rep1_ATACseq_SRR11539111_peak_4839	245	.	8.87741	27.6039	24.5172	720
chr11	106998643	106999749	GSE148515_Galang_2020_GSM4473027_PC_ATAC_seq_rep1_ATACseq_SRR11539111_peak_4839	245	.	8.87741	27.6039	24.5172	720
chr11	106998568	106999749	GSE148515_Galang_2020_GSM4473027_PC_ATAC_seq_rep1_ATACseq_SRR11539111_peak_4839	245	.	8.87741	27.6039	24.5172	720
chr11	107012428	107012890	GSE148515_Galang_2020_GSM4473027_PC_ATAC_seq_rep1_ATACseq_SRR11539111_peak_4840	138	.	6.43612	16.6165	13.8475	800
chr11	107012215	107012890	GSE148515_Galang_2020_GSM4473027_PC_ATAC_seq_rep1_ATACseq_SRR11539111_peak_4840	138	.	6.43612	16.6165	13.8475	800
chr11	107011958	107012890	GSE148515_Galang_2020_GSM4473027_PC_ATAC_seq_rep1_ATACseq_SRR11539111_peak_4840	138	.	6.43612	16.6165	13.8475	800
chr11	107025834	107026082	GSE148515_Galang_2020_GSM4473027_PC_ATAC_seq_rep1_ATACseq_SRR11539111_peak_4841	43	.	3.7729	6.7194	4.34939	270
chr11	107025698	107026082	GSE148515_Galang_2020_GSM4473027_PC_ATAC_seq_rep1_ATACseq_SRR11539111_peak_4841	43	.	3.7729	6.7194	4.34939	270
chr11	107025698	107026082	GSE148515_Galang_2020_GSM4473027_PC_ATAC_seq_rep1_ATACseq_SRR11539111_peak_4841	43	.	3.7729	6.7194	4.34939	270
chr11	107027236	107028734	GSE148515_Galang_2020_GSM4473027_PC_ATAC_seq_rep1_ATACseq_SRR11539111_peak_4842	434	.	12.6503	47.0503	43.4279	687
chr11	107027236	107028734	GSE148515_Galang_2020_GSM4473027_PC_ATAC_seq_rep1_ATACseq_SRR11539111_peak_4842	434	.	12.6503	47.0503	43.4279	687
chr11	107027236	107028734	GSE148515_Galang_2020_GSM4473027_PC_ATAC_seq_rep1_ATACseq_SRR11539111_peak_4842	434	.	12.6503	47.0503	43.4279	687
chr11	107044209	107044575	GSE148515_Galang_2020_GSM4473027_PC_ATAC_seq_rep1_ATACseq_SRR11539111_peak_4843	19	.	2.88516	4.11235	1.93879	379
chr11	107044209	107044743	GSE148515_Galang_2020_GSM4473027_PC_ATAC_seq_rep1_ATACseq_SRR11539111_peak_4843	19	.	2.88516	4.11235	1.93879	379
chr11	107131201	107132759	GSE148515_Galang_2020_GSM4473027_PC_ATAC_seq_rep1_ATACseq_SRR11539111_peak_4845	568	.	15.0916	60.8487	56.8451	1191
chr11	107130927	107132812	GSE148515_Galang_2020_GSM4473027_PC_ATAC_seq_rep1_ATACseq_SRR11539111_peak_4845	568	.	15.0916	60.8487	56.8451	1191
chr11	107130927	107132987	GSE148515_Galang_2020_GSM4473027_PC_ATAC_seq_rep1_ATACseq_SRR11539111_peak_4845	568	.	15.0916	60.8487	56.8451	1191
chr11	107222927	107223304	GSE148515_Galang_2020_GSM4473027_PC_ATAC_seq_rep1_ATACseq_SRR11539111_peak_4847	50	.	3.99484	7.43517	5.0253	187
chr11	107222927	107223314	GSE148515_Galang_2020_GSM4473027_PC_ATAC_seq_rep1_ATACseq_SRR11539111_peak_4847	50	.	3.99484	7.43517	5.0253	187
chr11	107225392	107225783	GSE148515_Galang_2020_GSM4473027_PC_ATAC_seq_rep1_ATACseq_SRR11539111_peak_4848	95	.	5.32645	12.1751	9.5586	546
chr11	107225392	107226327	GSE148515_Galang_2020_GSM4473027_PC_ATAC_seq_rep1_ATACseq_SRR11539111_peak_4848	95	.	5.32645	12.1751	9.5586	546
chr11	107225392	107226327	GSE148515_Galang_2020_GSM4473027_PC_ATAC_seq_rep1_ATACseq_SRR11539111_peak_4848	95	.	5.32645	12.1751	9.5586	546
chr11	107248821	107249170	GSE148515_Galang_2020_GSM4473027_PC_ATAC_seq_rep1_ATACseq_SRR11539111_peak_4849	50	.	3.99484	7.43517	5.0253	151
chr11	107248821	107249170	GSE148515_Galang_2020_GSM4473027_PC_ATAC_seq_rep1_ATACseq_SRR11539111_peak_4849	50	.	3.99484	7.43517	5.0253	151
chr11	107248821	107249170	GSE148515_Galang_2020_GSM4473027_PC_ATAC_seq_rep1_ATACseq_SRR11539111_peak_4849	50	.	3.99484	7.43517	5.0253	151
chr11	107255294	107255643	GSE148515_Galang_2020_GSM4473027_PC_ATAC_seq_rep1_ATACseq_SRR11539111_peak_4850	24	.	3.10709	4.72264	2.49256	109
chr11	107255294	107255643	GSE148515_Galang_2020_GSM4473027_PC_ATAC_seq_rep1_ATACseq_SRR11539111_peak_4850	24	.	3.10709	4.72264	2.49256	109
chr11	107336807	107338208	GSE148515_Galang_2020_GSM4473027_PC_ATAC_seq_rep1_ATACseq_SRR11539111_peak_4851	103	.	5.54838	13.0309	10.3828	976
chr11	107336807	107338565	GSE148515_Galang_2020_GSM4473027_PC_ATAC_seq_rep1_ATACseq_SRR11539111_peak_4851	103	.	5.54838	13.0309	10.3828	976
chr11	107336807	107338246	GSE148515_Galang_2020_GSM4473027_PC_ATAC_seq_rep1_ATACseq_SRR11539111_peak_4851	103	.	5.54838	13.0309	10.3828	976
chr11	107424170	107424453	GSE148515_Galang_2020_GSM4473027_PC_ATAC_seq_rep1_ATACseq_SRR11539111_peak_4853	30	.	3.32903	5.36169	3.08096	238
chr11	107424170	107424453	GSE148515_Galang_2020_GSM4473027_PC_ATAC_seq_rep1_ATACseq_SRR11539111_peak_4853	30	.	3.32903	5.36169	3.08096	238
chr11	107424170	107424453	GSE148515_Galang_2020_GSM4473027_PC_ATAC_seq_rep1_ATACseq_SRR11539111_peak_4853	30	.	3.32903	5.36169	3.08096	238
chr11	107468598	107471041	GSE148515_Galang_2020_GSM4473027_PC_ATAC_seq_rep1_ATACseq_SRR11539111_peak_4854	309	.	10.209	34.1692	30.903	735
chr11	107468598	107471041	GSE148515_Galang_2020_GSM4473027_PC_ATAC_seq_rep1_ATACseq_SRR11539111_peak_4854	309	.	10.209	34.1692	30.903	735
chr11	107468598	107471041	GSE148515_Galang_2020_GSM4473027_PC_ATAC_seq_rep1_ATACseq_SRR11539111_peak_4854	309	.	10.209	34.1692	30.903	735
chr11	107479318	107479983	GSE148515_Galang_2020_GSM4473027_PC_ATAC_seq_rep1_ATACseq_SRR11539111_peak_4855	214	.	8.21161	24.4622	21.4613	113
chr11	107479318	107480050	GSE148515_Galang_2020_GSM4473027_PC_ATAC_seq_rep1_ATACseq_SRR11539111_peak_4855	214	.	8.21161	24.4622	21.4613	113
chr11	107479318	107480050	GSE148515_Galang_2020_GSM4473027_PC_ATAC_seq_rep1_ATACseq_SRR11539111_peak_4855	214	.	8.21161	24.4622	21.4613	113
chr11	107547058	107548365	GSE148515_Galang_2020_GSM4473027_PC_ATAC_seq_rep1_ATACseq_SRR11539111_peak_4856	138	.	6.43612	16.6165	13.8475	894
chr11	107547058	107548582	GSE148515_Galang_2020_GSM4473027_PC_ATAC_seq_rep1_ATACseq_SRR11539111_peak_4856	138	.	6.43612	16.6165	13.8475	894
chr11	107547058	107548658	GSE148515_Galang_2020_GSM4473027_PC_ATAC_seq_rep1_ATACseq_SRR11539111_peak_4856	138	.	6.43612	16.6165	13.8475	894
chr11	107573853	107574124	GSE148515_Galang_2020_GSM4473027_PC_ATAC_seq_rep1_ATACseq_SRR11539111_peak_4857	30	.	3.32903	5.36169	3.08096	133
chr11	107573853	107574139	GSE148515_Galang_2020_GSM4473027_PC_ATAC_seq_rep1_ATACseq_SRR11539111_peak_4857	30	.	3.32903	5.36169	3.08096	133
chr11	107794222	107794675	GSE148515_Galang_2020_GSM4473027_PC_ATAC_seq_rep1_ATACseq_SRR11539111_peak_4858	24	.	3.10709	4.72264	2.49256	241
chr11	107794222	107794675	GSE148515_Galang_2020_GSM4473027_PC_ATAC_seq_rep1_ATACseq_SRR11539111_peak_4858	24	.	3.10709	4.72264	2.49256	241
chr11	107950000	107950355	GSE148515_Galang_2020_GSM4473027_PC_ATAC_seq_rep1_ATACseq_SRR11539111_peak_4859	14	.	2.66322	3.53274	1.4239	309
chr11	107951853	107952357	GSE148515_Galang_2020_GSM4473027_PC_ATAC_seq_rep1_ATACseq_SRR11539111_peak_4860	57	.	4.21677	8.17385	5.72601	214
chr11	107951853	107952357	GSE148515_Galang_2020_GSM4473027_PC_ATAC_seq_rep1_ATACseq_SRR11539111_peak_4860	57	.	4.21677	8.17385	5.72601	214
chr11	108032605	108032894	GSE148515_Galang_2020_GSM4473027_PC_ATAC_seq_rep1_ATACseq_SRR11539111_peak_4861	19	.	2.88516	4.11235	1.93879	361
chr11	108032605	108032975	GSE148515_Galang_2020_GSM4473027_PC_ATAC_seq_rep1_ATACseq_SRR11539111_peak_4861	19	.	2.88516	4.11235	1.93879	361
chr11	108136314	108136647	GSE148515_Galang_2020_GSM4473027_PC_ATAC_seq_rep1_ATACseq_SRR11539111_peak_4862	71	.	4.66064	9.7156	7.19701	632
chr11	108136011	108136647	GSE148515_Galang_2020_GSM4473027_PC_ATAC_seq_rep1_ATACseq_SRR11539111_peak_4862	71	.	4.66064	9.7156	7.19701	632
chr11	108135815	108136647	GSE148515_Galang_2020_GSM4473027_PC_ATAC_seq_rep1_ATACseq_SRR11539111_peak_4862	71	.	4.66064	9.7156	7.19701	632
chr11	108152280	108152558	GSE148515_Galang_2020_GSM4473027_PC_ATAC_seq_rep1_ATACseq_SRR11539111_peak_4863	30	.	3.32903	5.36169	3.08096	167
chr11	108152280	108152564	GSE148515_Galang_2020_GSM4473027_PC_ATAC_seq_rep1_ATACseq_SRR11539111_peak_4863	30	.	3.32903	5.36169	3.08096	167
chr11	108152280	108152564	GSE148515_Galang_2020_GSM4473027_PC_ATAC_seq_rep1_ATACseq_SRR11539111_peak_4863	30	.	3.32903	5.36169	3.08096	167
chr11	108248514	108248957	GSE148515_Galang_2020_GSM4473027_PC_ATAC_seq_rep1_ATACseq_SRR11539111_peak_4864	71	.	4.66064	9.7156	7.19701	262
chr11	108248289	108248957	GSE148515_Galang_2020_GSM4473027_PC_ATAC_seq_rep1_ATACseq_SRR11539111_peak_4864	71	.	4.66064	9.7156	7.19701	262
chr11	108248289	108248957	GSE148515_Galang_2020_GSM4473027_PC_ATAC_seq_rep1_ATACseq_SRR11539111_peak_4864	71	.	4.66064	9.7156	7.19701	262
chr11	108257908	108258583	GSE148515_Galang_2020_GSM4473027_PC_ATAC_seq_rep1_ATACseq_SRR11539111_peak_4865	103	.	5.54838	13.0309	10.3828	264
chr11	108257604	108258583	GSE148515_Galang_2020_GSM4473027_PC_ATAC_seq_rep1_ATACseq_SRR11539111_peak_4865	103	.	5.54838	13.0309	10.3828	264
chr11	108257604	108258583	GSE148515_Galang_2020_GSM4473027_PC_ATAC_seq_rep1_ATACseq_SRR11539111_peak_4865	103	.	5.54838	13.0309	10.3828	264
chr11	108259409	108259843	GSE148515_Galang_2020_GSM4473027_PC_ATAC_seq_rep1_ATACseq_SRR11539111_peak_4866	14	.	2.66322	3.53274	1.4239	105
chr11	108259409	108259843	GSE148515_Galang_2020_GSM4473027_PC_ATAC_seq_rep1_ATACseq_SRR11539111_peak_4866	14	.	2.66322	3.53274	1.4239	105
chr11	108259409	108259843	GSE148515_Galang_2020_GSM4473027_PC_ATAC_seq_rep1_ATACseq_SRR11539111_peak_4866	14	.	2.66322	3.53274	1.4239	105
chr11	108269500	108269997	GSE148515_Galang_2020_GSM4473027_PC_ATAC_seq_rep1_ATACseq_SRR11539111_peak_4867	30	.	3.32903	5.36169	3.08096	90
chr11	108342584	108344285	GSE148515_Galang_2020_GSM4473027_PC_ATAC_seq_rep1_ATACseq_SRR11539111_peak_4869	309	.	10.209	34.1692	30.903	1362
chr11	108342584	108344433	GSE148515_Galang_2020_GSM4473027_PC_ATAC_seq_rep1_ATACseq_SRR11539111_peak_4869	309	.	10.209	34.1692	30.903	1362
chr11	108342584	108344526	GSE148515_Galang_2020_GSM4473027_PC_ATAC_seq_rep1_ATACseq_SRR11539111_peak_4869	309	.	10.209	34.1692	30.903	1362
chr11	108424902	108425599	GSE148515_Galang_2020_GSM4473027_PC_ATAC_seq_rep1_ATACseq_SRR11539111_peak_4870	194	.	7.76774	22.4248	19.4815	423
chr11	108424652	108425776	GSE148515_Galang_2020_GSM4473027_PC_ATAC_seq_rep1_ATACseq_SRR11539111_peak_4870	194	.	7.76774	22.4248	19.4815	423
chr11	108424652	108425776	GSE148515_Galang_2020_GSM4473027_PC_ATAC_seq_rep1_ATACseq_SRR11539111_peak_4870	194	.	7.76774	22.4248	19.4815	423
chr11	108891017	108891720	GSE148515_Galang_2020_GSM4473027_PC_ATAC_seq_rep1_ATACseq_SRR11539111_peak_4872	30	.	3.32903	5.36169	3.08096	553
chr11	108890782	108891720	GSE148515_Galang_2020_GSM4473027_PC_ATAC_seq_rep1_ATACseq_SRR11539111_peak_4872	30	.	3.32903	5.36169	3.08096	553
chr11	108917737	108918089	GSE148515_Galang_2020_GSM4473027_PC_ATAC_seq_rep1_ATACseq_SRR11539111_peak_4873	37	.	3.55097	6.02778	3.70079	70
chr11	108917737	108918070	GSE148515_Galang_2020_GSM4473027_PC_ATAC_seq_rep1_ATACseq_SRR11539111_peak_4873	37	.	3.55097	6.02778	3.70079	70
chr11	108919962	108922361	GSE148515_Galang_2020_GSM4473027_PC_ATAC_seq_rep1_ATACseq_SRR11539111_peak_4874	482	.	13.5381	51.9707	48.2118	538
chr11	108919962	108922361	GSE148515_Galang_2020_GSM4473027_PC_ATAC_seq_rep1_ATACseq_SRR11539111_peak_4874	482	.	13.5381	51.9707	48.2118	538
chr11	108919962	108922361	GSE148515_Galang_2020_GSM4473027_PC_ATAC_seq_rep1_ATACseq_SRR11539111_peak_4874	482	.	13.5381	51.9707	48.2118	538
chr11	108925195	108925735	GSE148515_Galang_2020_GSM4473027_PC_ATAC_seq_rep1_ATACseq_SRR11539111_peak_4875	43	.	3.7729	6.7194	4.34939	496
chr11	108925195	108925735	GSE148515_Galang_2020_GSM4473027_PC_ATAC_seq_rep1_ATACseq_SRR11539111_peak_4875	43	.	3.7729	6.7194	4.34939	496
chr11	108925195	108925735	GSE148515_Galang_2020_GSM4473027_PC_ATAC_seq_rep1_ATACseq_SRR11539111_peak_4875	43	.	3.7729	6.7194	4.34939	496
chr11	108926745	108927025	GSE148515_Galang_2020_GSM4473027_PC_ATAC_seq_rep1_ATACseq_SRR11539111_peak_4876	138	.	6.43612	16.6165	13.8475	1342
chr11	108927924	108928234	GSE148515_Galang_2020_GSM4473027_PC_ATAC_seq_rep1_ATACseq_SRR11539111_peak_4876	138	.	6.43612	16.6165	13.8475	1342
chr11	108926745	108929215	GSE148515_Galang_2020_GSM4473027_PC_ATAC_seq_rep1_ATACseq_SRR11539111_peak_4876	138	.	6.43612	16.6165	13.8475	1342
chr11	108926745	108929215	GSE148515_Galang_2020_GSM4473027_PC_ATAC_seq_rep1_ATACseq_SRR11539111_peak_4876	138	.	6.43612	16.6165	13.8475	1342
chr11	108930008	108930017	GSE148515_Galang_2020_GSM4473027_PC_ATAC_seq_rep1_ATACseq_SRR11539111_peak_4877	30	.	3.32903	5.36169	3.08096	176
chr11	108929690	108929905	GSE148515_Galang_2020_GSM4473027_PC_ATAC_seq_rep1_ATACseq_SRR11539111_peak_4877	30	.	3.32903	5.36169	3.08096	176
chr11	108929690	108930017	GSE148515_Galang_2020_GSM4473027_PC_ATAC_seq_rep1_ATACseq_SRR11539111_peak_4877	30	.	3.32903	5.36169	3.08096	176
chr11	108935083	108935530	GSE148515_Galang_2020_GSM4473027_PC_ATAC_seq_rep1_ATACseq_SRR11539111_peak_4878	43	.	3.7729	6.7194	4.34939	307
chr11	108934925	108935530	GSE148515_Galang_2020_GSM4473027_PC_ATAC_seq_rep1_ATACseq_SRR11539111_peak_4878	43	.	3.7729	6.7194	4.34939	307
chr11	108934925	108935530	GSE148515_Galang_2020_GSM4473027_PC_ATAC_seq_rep1_ATACseq_SRR11539111_peak_4878	43	.	3.7729	6.7194	4.34939	307
chr11	108952221	108952602	GSE148515_Galang_2020_GSM4473027_PC_ATAC_seq_rep1_ATACseq_SRR11539111_peak_4879	57	.	4.21677	8.17385	5.72601	218
chr11	108952144	108952602	GSE148515_Galang_2020_GSM4473027_PC_ATAC_seq_rep1_ATACseq_SRR11539111_peak_4879	57	.	4.21677	8.17385	5.72601	218
chr11	109297964	109298240	GSE148515_Galang_2020_GSM4473027_PC_ATAC_seq_rep1_ATACseq_SRR11539111_peak_4881	30	.	3.32903	5.36169	3.08096	270
chr11	109297962	109298240	GSE148515_Galang_2020_GSM4473027_PC_ATAC_seq_rep1_ATACseq_SRR11539111_peak_4881	30	.	3.32903	5.36169	3.08096	270
chr11	109297962	109298240	GSE148515_Galang_2020_GSM4473027_PC_ATAC_seq_rep1_ATACseq_SRR11539111_peak_4881	30	.	3.32903	5.36169	3.08096	270
chr11	109331281	109331661	GSE148515_Galang_2020_GSM4473027_PC_ATAC_seq_rep1_ATACseq_SRR11539111_peak_4882	138	.	6.43612	16.6165	13.8475	224
chr11	109331281	109331661	GSE148515_Galang_2020_GSM4473027_PC_ATAC_seq_rep1_ATACseq_SRR11539111_peak_4882	138	.	6.43612	16.6165	13.8475	224
chr11	109331281	109331661	GSE148515_Galang_2020_GSM4473027_PC_ATAC_seq_rep1_ATACseq_SRR11539111_peak_4882	138	.	6.43612	16.6165	13.8475	224
chr11	109344282	109344556	GSE148515_Galang_2020_GSM4473027_PC_ATAC_seq_rep1_ATACseq_SRR11539111_peak_4883	64	.	4.43871	8.93433	6.45035	528
chr11	109343644	109344748	GSE148515_Galang_2020_GSM4473027_PC_ATAC_seq_rep1_ATACseq_SRR11539111_peak_4883	64	.	4.43871	8.93433	6.45035	528
chr11	109343654	109344748	GSE148515_Galang_2020_GSM4473027_PC_ATAC_seq_rep1_ATACseq_SRR11539111_peak_4883	64	.	4.43871	8.93433	6.45035	528
chr11	109347477	109347953	GSE148515_Galang_2020_GSM4473027_PC_ATAC_seq_rep1_ATACseq_SRR11539111_peak_4884	138	.	6.43612	16.6165	13.8475	680
chr11	109347033	109348051	GSE148515_Galang_2020_GSM4473027_PC_ATAC_seq_rep1_ATACseq_SRR11539111_peak_4884	138	.	6.43612	16.6165	13.8475	680
chr11	109347033	109348051	GSE148515_Galang_2020_GSM4473027_PC_ATAC_seq_rep1_ATACseq_SRR11539111_peak_4884	138	.	6.43612	16.6165	13.8475	680
chr11	109361431	109363624	GSE148515_Galang_2020_GSM4473027_PC_ATAC_seq_rep1_ATACseq_SRR11539111_peak_4885	593	.	15.5355	63.4437	59.3714	1857
chr11	109360736	109364107	GSE148515_Galang_2020_GSM4473027_PC_ATAC_seq_rep1_ATACseq_SRR11539111_peak_4885	593	.	15.5355	63.4437	59.3714	1857
chr11	109361343	109364107	GSE148515_Galang_2020_GSM4473027_PC_ATAC_seq_rep1_ATACseq_SRR11539111_peak_4885	593	.	15.5355	63.4437	59.3714	1857
chr11	109424973	109426397	GSE148515_Galang_2020_GSM4473027_PC_ATAC_seq_rep1_ATACseq_SRR11539111_peak_4886	972	.	21.7497	102.092	97.2595	941
chr11	109425004	109426397	GSE148515_Galang_2020_GSM4473027_PC_ATAC_seq_rep1_ATACseq_SRR11539111_peak_4886	972	.	21.7497	102.092	97.2595	941
chr11	109424973	109426397	GSE148515_Galang_2020_GSM4473027_PC_ATAC_seq_rep1_ATACseq_SRR11539111_peak_4886	972	.	21.7497	102.092	97.2595	941
chr11	109445212	109445836	GSE148515_Galang_2020_GSM4473027_PC_ATAC_seq_rep1_ATACseq_SRR11539111_peak_4887	57	.	4.21677	8.17385	5.72601	585
chr11	109445027	109445883	GSE148515_Galang_2020_GSM4473027_PC_ATAC_seq_rep1_ATACseq_SRR11539111_peak_4887	57	.	4.21677	8.17385	5.72601	585
chr11	109445027	109445883	GSE148515_Galang_2020_GSM4473027_PC_ATAC_seq_rep1_ATACseq_SRR11539111_peak_4887	57	.	4.21677	8.17385	5.72601	585
chr11	109472416	109472692	GSE148515_Galang_2020_GSM4473027_PC_ATAC_seq_rep1_ATACseq_SRR11539111_peak_4888	30	.	3.32903	5.36169	3.08096	73
chr11	109472416	109472692	GSE148515_Galang_2020_GSM4473027_PC_ATAC_seq_rep1_ATACseq_SRR11539111_peak_4888	30	.	3.32903	5.36169	3.08096	73
chr11	109472416	109472692	GSE148515_Galang_2020_GSM4473027_PC_ATAC_seq_rep1_ATACseq_SRR11539111_peak_4888	30	.	3.32903	5.36169	3.08096	73
chr11	109473045	109474271	GSE148515_Galang_2020_GSM4473027_PC_ATAC_seq_rep1_ATACseq_SRR11539111_peak_4889	194	.	7.76774	22.4248	19.4815	690
chr11	109473045	109474395	GSE148515_Galang_2020_GSM4473027_PC_ATAC_seq_rep1_ATACseq_SRR11539111_peak_4889	194	.	7.76774	22.4248	19.4815	690
chr11	109473045	109474395	GSE148515_Galang_2020_GSM4473027_PC_ATAC_seq_rep1_ATACseq_SRR11539111_peak_4889	194	.	7.76774	22.4248	19.4815	690
chr11	109561196	109561234	GSE148515_Galang_2020_GSM4473027_PC_ATAC_seq_rep1_ATACseq_SRR11539111_peak_4890	19	.	2.88516	4.11235	1.93879	44
chr11	109561196	109561304	GSE148515_Galang_2020_GSM4473027_PC_ATAC_seq_rep1_ATACseq_SRR11539111_peak_4890	19	.	2.88516	4.11235	1.93879	44
chr11	109610505	109612410	GSE148515_Galang_2020_GSM4473027_PC_ATAC_seq_rep1_ATACseq_SRR11539111_peak_4891	873	.	20.1961	92.0609	87.3523	1174
chr11	109610424	109612410	GSE148515_Galang_2020_GSM4473027_PC_ATAC_seq_rep1_ATACseq_SRR11539111_peak_4891	873	.	20.1961	92.0609	87.3523	1174
chr11	109610366	109612410	GSE148515_Galang_2020_GSM4473027_PC_ATAC_seq_rep1_ATACseq_SRR11539111_peak_4891	873	.	20.1961	92.0609	87.3523	1174
chr11	109622717	109623647	GSE148515_Galang_2020_GSM4473027_PC_ATAC_seq_rep1_ATACseq_SRR11539111_peak_4892	156	.	6.87999	18.4989	15.6714	386
chr11	109622481	109623647	GSE148515_Galang_2020_GSM4473027_PC_ATAC_seq_rep1_ATACseq_SRR11539111_peak_4892	156	.	6.87999	18.4989	15.6714	386
chr11	109622481	109623647	GSE148515_Galang_2020_GSM4473027_PC_ATAC_seq_rep1_ATACseq_SRR11539111_peak_4892	156	.	6.87999	18.4989	15.6714	386
chr11	109629045	109629522	GSE148515_Galang_2020_GSM4473027_PC_ATAC_seq_rep1_ATACseq_SRR11539111_peak_4893	147	.	6.65806	17.5506	14.7521	739
chr11	109628590	109629522	GSE148515_Galang_2020_GSM4473027_PC_ATAC_seq_rep1_ATACseq_SRR11539111_peak_4893	147	.	6.65806	17.5506	14.7521	739
chr11	109628590	109629522	GSE148515_Galang_2020_GSM4473027_PC_ATAC_seq_rep1_ATACseq_SRR11539111_peak_4893	147	.	6.65806	17.5506	14.7521	739
chr11	109641629	109642339	GSE148515_Galang_2020_GSM4473027_PC_ATAC_seq_rep1_ATACseq_SRR11539111_peak_4894	87	.	5.10451	11.3368	8.75218	208
chr11	109641629	109642348	GSE148515_Galang_2020_GSM4473027_PC_ATAC_seq_rep1_ATACseq_SRR11539111_peak_4894	87	.	5.10451	11.3368	8.75218	208
chr11	109641629	109642348	GSE148515_Galang_2020_GSM4473027_PC_ATAC_seq_rep1_ATACseq_SRR11539111_peak_4894	87	.	5.10451	11.3368	8.75218	208
chr11	109649545	109651854	GSE148515_Galang_2020_GSM4473027_PC_ATAC_seq_rep1_ATACseq_SRR11539111_peak_4895	446	.	12.8722	48.2694	44.6131	1439
chr11	109649545	109651976	GSE148515_Galang_2020_GSM4473027_PC_ATAC_seq_rep1_ATACseq_SRR11539111_peak_4895	446	.	12.8722	48.2694	44.6131	1439
chr11	109649545	109651976	GSE148515_Galang_2020_GSM4473027_PC_ATAC_seq_rep1_ATACseq_SRR11539111_peak_4895	446	.	12.8722	48.2694	44.6131	1439
chr11	109652814	109653321	GSE148515_Galang_2020_GSM4473027_PC_ATAC_seq_rep1_ATACseq_SRR11539111_peak_4896	24	.	3.10709	4.72264	2.49256	328
chr11	109653332	109653378	GSE148515_Galang_2020_GSM4473027_PC_ATAC_seq_rep1_ATACseq_SRR11539111_peak_4896	24	.	3.10709	4.72264	2.49256	328
chr11	109676272	109676622	GSE148515_Galang_2020_GSM4473027_PC_ATAC_seq_rep1_ATACseq_SRR11539111_peak_4897	30	.	3.32903	5.36169	3.08096	189
chr11	109676136	109676573	GSE148515_Galang_2020_GSM4473027_PC_ATAC_seq_rep1_ATACseq_SRR11539111_peak_4897	30	.	3.32903	5.36169	3.08096	189
chr11	109721710	109721912	GSE148515_Galang_2020_GSM4473027_PC_ATAC_seq_rep1_ATACseq_SRR11539111_peak_4898	30	.	3.32903	5.36169	3.08096	381
chr11	109721710	109722180	GSE148515_Galang_2020_GSM4473027_PC_ATAC_seq_rep1_ATACseq_SRR11539111_peak_4898	30	.	3.32903	5.36169	3.08096	381
chr11	109721710	109722180	GSE148515_Galang_2020_GSM4473027_PC_ATAC_seq_rep1_ATACseq_SRR11539111_peak_4898	30	.	3.32903	5.36169	3.08096	381
chr11	109995456	109995799	GSE148515_Galang_2020_GSM4473027_PC_ATAC_seq_rep1_ATACseq_SRR11539111_peak_4899	43	.	3.7729	6.7194	4.34939	372
chr11	109995296	109995914	GSE148515_Galang_2020_GSM4473027_PC_ATAC_seq_rep1_ATACseq_SRR11539111_peak_4899	43	.	3.7729	6.7194	4.34939	372
chr11	109995296	109995914	GSE148515_Galang_2020_GSM4473027_PC_ATAC_seq_rep1_ATACseq_SRR11539111_peak_4899	43	.	3.7729	6.7194	4.34939	372
chr11	110337041	110337952	GSE148515_Galang_2020_GSM4473027_PC_ATAC_seq_rep1_ATACseq_SRR11539111_peak_4900	185	.	7.5458	21.4242	18.5102	589
chr11	110337039	110337952	GSE148515_Galang_2020_GSM4473027_PC_ATAC_seq_rep1_ATACseq_SRR11539111_peak_4900	185	.	7.5458	21.4242	18.5102	589
chr11	110337029	110337952	GSE148515_Galang_2020_GSM4473027_PC_ATAC_seq_rep1_ATACseq_SRR11539111_peak_4900	185	.	7.5458	21.4242	18.5102	589
chr11	110498580	110499072	GSE148515_Galang_2020_GSM4473027_PC_ATAC_seq_rep1_ATACseq_SRR11539111_peak_4901	129	.	6.21419	15.6969	12.9578	242
chr11	110498580	110499072	GSE148515_Galang_2020_GSM4473027_PC_ATAC_seq_rep1_ATACseq_SRR11539111_peak_4901	129	.	6.21419	15.6969	12.9578	242
chr11	110498580	110499072	GSE148515_Galang_2020_GSM4473027_PC_ATAC_seq_rep1_ATACseq_SRR11539111_peak_4901	129	.	6.21419	15.6969	12.9578	242
chr11	111065366	111066758	GSE148515_Galang_2020_GSM4473027_PC_ATAC_seq_rep1_ATACseq_SRR11539111_peak_4902	331	.	10.6529	36.4344	33.1066	658
chr11	111065366	111066790	GSE148515_Galang_2020_GSM4473027_PC_ATAC_seq_rep1_ATACseq_SRR11539111_peak_4902	331	.	10.6529	36.4344	33.1066	658
chr11	111065366	111066790	GSE148515_Galang_2020_GSM4473027_PC_ATAC_seq_rep1_ATACseq_SRR11539111_peak_4902	331	.	10.6529	36.4344	33.1066	658
chr11	112781682	112783015	GSE148515_Galang_2020_GSM4473027_PC_ATAC_seq_rep1_ATACseq_SRR11539111_peak_4904	103	.	5.54838	13.0309	10.3828	1087
chr11	112781433	112783555	GSE148515_Galang_2020_GSM4473027_PC_ATAC_seq_rep1_ATACseq_SRR11539111_peak_4904	103	.	5.54838	13.0309	10.3828	1087
chr11	112781433	112783555	GSE148515_Galang_2020_GSM4473027_PC_ATAC_seq_rep1_ATACseq_SRR11539111_peak_4904	103	.	5.54838	13.0309	10.3828	1087
chr11	113165255	113165634	GSE148515_Galang_2020_GSM4473027_PC_ATAC_seq_rep1_ATACseq_SRR11539111_peak_4905	79	.	4.88258	10.5167	7.96451	336
chr11	113165046	113165710	GSE148515_Galang_2020_GSM4473027_PC_ATAC_seq_rep1_ATACseq_SRR11539111_peak_4905	79	.	4.88258	10.5167	7.96451	336
chr11	113165009	113165710	GSE148515_Galang_2020_GSM4473027_PC_ATAC_seq_rep1_ATACseq_SRR11539111_peak_4905	79	.	4.88258	10.5167	7.96451	336
chr11	113172557	113173311	GSE148515_Galang_2020_GSM4473027_PC_ATAC_seq_rep1_ATACseq_SRR11539111_peak_4906	129	.	6.21419	15.6969	12.9578	140
chr11	113172492	113173380	GSE148515_Galang_2020_GSM4473027_PC_ATAC_seq_rep1_ATACseq_SRR11539111_peak_4906	129	.	6.21419	15.6969	12.9578	140
chr11	113172492	113173456	GSE148515_Galang_2020_GSM4473027_PC_ATAC_seq_rep1_ATACseq_SRR11539111_peak_4906	129	.	6.21419	15.6969	12.9578	140
chr11	113201573	113201902	GSE148515_Galang_2020_GSM4473027_PC_ATAC_seq_rep1_ATACseq_SRR11539111_peak_4907	50	.	3.99484	7.43517	5.0253	217
chr11	113201543	113201902	GSE148515_Galang_2020_GSM4473027_PC_ATAC_seq_rep1_ATACseq_SRR11539111_peak_4907	50	.	3.99484	7.43517	5.0253	217
chr11	113201312	113201902	GSE148515_Galang_2020_GSM4473027_PC_ATAC_seq_rep1_ATACseq_SRR11539111_peak_4907	50	.	3.99484	7.43517	5.0253	217
chr11	113393752	113394082	GSE148515_Galang_2020_GSM4473027_PC_ATAC_seq_rep1_ATACseq_SRR11539111_peak_4908	19	.	2.88516	4.11235	1.93879	169
chr11	113393752	113394314	GSE148515_Galang_2020_GSM4473027_PC_ATAC_seq_rep1_ATACseq_SRR11539111_peak_4908	19	.	2.88516	4.11235	1.93879	169
chr11	113393752	113394406	GSE148515_Galang_2020_GSM4473027_PC_ATAC_seq_rep1_ATACseq_SRR11539111_peak_4908	19	.	2.88516	4.11235	1.93879	169
chr11	113539577	113539958	GSE148515_Galang_2020_GSM4473027_PC_ATAC_seq_rep1_ATACseq_SRR11539111_peak_4909	64	.	4.43871	8.93433	6.45035	172
chr11	113539577	113539958	GSE148515_Galang_2020_GSM4473027_PC_ATAC_seq_rep1_ATACseq_SRR11539111_peak_4909	64	.	4.43871	8.93433	6.45035	172
chr11	113612128	113612516	GSE148515_Galang_2020_GSM4473027_PC_ATAC_seq_rep1_ATACseq_SRR11539111_peak_4910	30	.	3.32903	5.36169	3.08096	494
chr11	113619027	113619424	GSE148515_Galang_2020_GSM4473027_PC_ATAC_seq_rep1_ATACseq_SRR11539111_peak_4911	64	.	4.43871	8.93433	6.45035	567
chr11	113618586	113619424	GSE148515_Galang_2020_GSM4473027_PC_ATAC_seq_rep1_ATACseq_SRR11539111_peak_4911	64	.	4.43871	8.93433	6.45035	567
chr11	113648430	113648606	GSE148515_Galang_2020_GSM4473027_PC_ATAC_seq_rep1_ATACseq_SRR11539111_peak_4912	24	.	3.10709	4.72264	2.49256	243
chr11	113648319	113648606	GSE148515_Galang_2020_GSM4473027_PC_ATAC_seq_rep1_ATACseq_SRR11539111_peak_4912	24	.	3.10709	4.72264	2.49256	243
chr11	113648114	113648606	GSE148515_Galang_2020_GSM4473027_PC_ATAC_seq_rep1_ATACseq_SRR11539111_peak_4912	24	.	3.10709	4.72264	2.49256	243
chr11	113648972	113648999	GSE148515_Galang_2020_GSM4473027_PC_ATAC_seq_rep1_ATACseq_SRR11539111_peak_4913	112	.	5.77032	13.9036	11.2249	579
chr11	113649448	113649983	GSE148515_Galang_2020_GSM4473027_PC_ATAC_seq_rep1_ATACseq_SRR11539111_peak_4913	112	.	5.77032	13.9036	11.2249	579
chr11	113648972	113650049	GSE148515_Galang_2020_GSM4473027_PC_ATAC_seq_rep1_ATACseq_SRR11539111_peak_4913	112	.	5.77032	13.9036	11.2249	579
chr11	113648972	113650049	GSE148515_Galang_2020_GSM4473027_PC_ATAC_seq_rep1_ATACseq_SRR11539111_peak_4913	112	.	5.77032	13.9036	11.2249	579
chr11	113683135	113685008	GSE148515_Galang_2020_GSM4473027_PC_ATAC_seq_rep1_ATACseq_SRR11539111_peak_4915	494	.	13.76	53.2187	49.425	1172
chr11	113682770	113685008	GSE148515_Galang_2020_GSM4473027_PC_ATAC_seq_rep1_ATACseq_SRR11539111_peak_4915	494	.	13.76	53.2187	49.425	1172
chr11	113682770	113685008	GSE148515_Galang_2020_GSM4473027_PC_ATAC_seq_rep1_ATACseq_SRR11539111_peak_4915	494	.	13.76	53.2187	49.425	1172
chr11	113750839	113752042	GSE148515_Galang_2020_GSM4473027_PC_ATAC_seq_rep1_ATACseq_SRR11539111_peak_4916	185	.	7.5458	21.4242	18.5102	1878
chr11	113749953	113752351	GSE148515_Galang_2020_GSM4473027_PC_ATAC_seq_rep1_ATACseq_SRR11539111_peak_4916	185	.	7.5458	21.4242	18.5102	1878
chr11	113749953	113752401	GSE148515_Galang_2020_GSM4473027_PC_ATAC_seq_rep1_ATACseq_SRR11539111_peak_4916	185	.	7.5458	21.4242	18.5102	1878
chr11	113865750	113866026	GSE148515_Galang_2020_GSM4473027_PC_ATAC_seq_rep1_ATACseq_SRR11539111_peak_4917	57	.	4.21677	8.17385	5.72601	24
chr11	113865750	113865972	GSE148515_Galang_2020_GSM4473027_PC_ATAC_seq_rep1_ATACseq_SRR11539111_peak_4917	57	.	4.21677	8.17385	5.72601	24
chr11	113990485	113990538	GSE148515_Galang_2020_GSM4473027_PC_ATAC_seq_rep1_ATACseq_SRR11539111_peak_4918	19	.	2.88516	4.11235	1.93879	129
chr11	113990277	113990538	GSE148515_Galang_2020_GSM4473027_PC_ATAC_seq_rep1_ATACseq_SRR11539111_peak_4918	19	.	2.88516	4.11235	1.93879	129
chr11	113991311	113992224	GSE148515_Galang_2020_GSM4473027_PC_ATAC_seq_rep1_ATACseq_SRR11539111_peak_4919	79	.	4.88258	10.5167	7.96451	1051
chr11	113991255	113992300	GSE148515_Galang_2020_GSM4473027_PC_ATAC_seq_rep1_ATACseq_SRR11539111_peak_4919	79	.	4.88258	10.5167	7.96451	1051
chr11	113990917	113992719	GSE148515_Galang_2020_GSM4473027_PC_ATAC_seq_rep1_ATACseq_SRR11539111_peak_4919	79	.	4.88258	10.5167	7.96451	1051
chr11	113996462	113996692	GSE148515_Galang_2020_GSM4473027_PC_ATAC_seq_rep1_ATACseq_SRR11539111_peak_4920	37	.	3.55097	6.02778	3.70079	223
chr11	114000425	114000696	GSE148515_Galang_2020_GSM4473027_PC_ATAC_seq_rep1_ATACseq_SRR11539111_peak_4921	50	.	3.99484	7.43517	5.0253	293
chr11	114000211	114000691	GSE148515_Galang_2020_GSM4473027_PC_ATAC_seq_rep1_ATACseq_SRR11539111_peak_4921	50	.	3.99484	7.43517	5.0253	293
chr11	114000318	114000775	GSE148515_Galang_2020_GSM4473027_PC_ATAC_seq_rep1_ATACseq_SRR11539111_peak_4921	50	.	3.99484	7.43517	5.0253	293
chr11	114003232	114003874	GSE148515_Galang_2020_GSM4473027_PC_ATAC_seq_rep1_ATACseq_SRR11539111_peak_4922	30	.	3.32903	5.36169	3.08096	148
chr11	114007715	114007964	GSE148515_Galang_2020_GSM4473027_PC_ATAC_seq_rep1_ATACseq_SRR11539111_peak_4923	24	.	3.10709	4.72264	2.49256	149
chr11	114011537	114011976	GSE148515_Galang_2020_GSM4473027_PC_ATAC_seq_rep1_ATACseq_SRR11539111_peak_4924	43	.	3.7729	6.7194	4.34939	851
chr11	114011254	114012037	GSE148515_Galang_2020_GSM4473027_PC_ATAC_seq_rep1_ATACseq_SRR11539111_peak_4924	43	.	3.7729	6.7194	4.34939	851
chr11	114011397	114011990	GSE148515_Galang_2020_GSM4473027_PC_ATAC_seq_rep1_ATACseq_SRR11539111_peak_4924	43	.	3.7729	6.7194	4.34939	851
chr11	114019079	114019405	GSE148515_Galang_2020_GSM4473027_PC_ATAC_seq_rep1_ATACseq_SRR11539111_peak_4926	24	.	3.10709	4.72264	2.49256	289
chr11	114019079	114019405	GSE148515_Galang_2020_GSM4473027_PC_ATAC_seq_rep1_ATACseq_SRR11539111_peak_4926	24	.	3.10709	4.72264	2.49256	289
chr11	114040468	114041128	GSE148515_Galang_2020_GSM4473027_PC_ATAC_seq_rep1_ATACseq_SRR11539111_peak_4928	120	.	5.99225	14.7924	12.0833	1174
chr11	114040314	114041128	GSE148515_Galang_2020_GSM4473027_PC_ATAC_seq_rep1_ATACseq_SRR11539111_peak_4928	120	.	5.99225	14.7924	12.0833	1174
chr11	114040211	114041128	GSE148515_Galang_2020_GSM4473027_PC_ATAC_seq_rep1_ATACseq_SRR11539111_peak_4928	120	.	5.99225	14.7924	12.0833	1174
chr11	114065191	114067227	GSE148515_Galang_2020_GSM4473027_PC_ATAC_seq_rep1_ATACseq_SRR11539111_peak_4929	103	.	5.54838	13.0309	10.3828	1919
chr11	114065166	114067235	GSE148515_Galang_2020_GSM4473027_PC_ATAC_seq_rep1_ATACseq_SRR11539111_peak_4929	103	.	5.54838	13.0309	10.3828	1919
chr11	114065166	114067235	GSE148515_Galang_2020_GSM4473027_PC_ATAC_seq_rep1_ATACseq_SRR11539111_peak_4929	103	.	5.54838	13.0309	10.3828	1919
chr11	114184891	114185195	GSE148515_Galang_2020_GSM4473027_PC_ATAC_seq_rep1_ATACseq_SRR11539111_peak_4931	50	.	3.99484	7.43517	5.0253	38
chr11	114184891	114185195	GSE148515_Galang_2020_GSM4473027_PC_ATAC_seq_rep1_ATACseq_SRR11539111_peak_4931	50	.	3.99484	7.43517	5.0253	38
chr11	114198105	114199296	GSE148515_Galang_2020_GSM4473027_PC_ATAC_seq_rep1_ATACseq_SRR11539111_peak_4932	234	.	8.65548	26.5456	23.4871	367
chr11	114198105	114199339	GSE148515_Galang_2020_GSM4473027_PC_ATAC_seq_rep1_ATACseq_SRR11539111_peak_4932	234	.	8.65548	26.5456	23.4871	367
chr11	114198105	114199339	GSE148515_Galang_2020_GSM4473027_PC_ATAC_seq_rep1_ATACseq_SRR11539111_peak_4932	234	.	8.65548	26.5456	23.4871	367
chr11	114446663	114447093	GSE148515_Galang_2020_GSM4473027_PC_ATAC_seq_rep1_ATACseq_SRR11539111_peak_4933	50	.	3.99484	7.43517	5.0253	217
chr11	114446663	114447093	GSE148515_Galang_2020_GSM4473027_PC_ATAC_seq_rep1_ATACseq_SRR11539111_peak_4933	50	.	3.99484	7.43517	5.0253	217
chr11	114448776	114449287	GSE148515_Galang_2020_GSM4473027_PC_ATAC_seq_rep1_ATACseq_SRR11539111_peak_4934	112	.	5.77032	13.9036	11.2249	169
chr11	114448776	114449287	GSE148515_Galang_2020_GSM4473027_PC_ATAC_seq_rep1_ATACseq_SRR11539111_peak_4934	112	.	5.77032	13.9036	11.2249	169
chr11	114448776	114449287	GSE148515_Galang_2020_GSM4473027_PC_ATAC_seq_rep1_ATACseq_SRR11539111_peak_4934	112	.	5.77032	13.9036	11.2249	169
chr11	114454769	114455321	GSE148515_Galang_2020_GSM4473027_PC_ATAC_seq_rep1_ATACseq_SRR11539111_peak_4935	57	.	4.21677	8.17385	5.72601	381
chr11	114454659	114455321	GSE148515_Galang_2020_GSM4473027_PC_ATAC_seq_rep1_ATACseq_SRR11539111_peak_4935	57	.	4.21677	8.17385	5.72601	381
chr11	114463058	114463369	GSE148515_Galang_2020_GSM4473027_PC_ATAC_seq_rep1_ATACseq_SRR11539111_peak_4936	30	.	3.32903	5.36169	3.08096	164
chr11	114467801	114468206	GSE148515_Galang_2020_GSM4473027_PC_ATAC_seq_rep1_ATACseq_SRR11539111_peak_4937	50	.	3.99484	7.43517	5.0253	145
chr11	114467801	114468302	GSE148515_Galang_2020_GSM4473027_PC_ATAC_seq_rep1_ATACseq_SRR11539111_peak_4937	50	.	3.99484	7.43517	5.0253	145
chr11	114610283	114610564	GSE148515_Galang_2020_GSM4473027_PC_ATAC_seq_rep1_ATACseq_SRR11539111_peak_4938	87	.	5.10451	11.3368	8.75218	148
chr11	114610315	114610735	GSE148515_Galang_2020_GSM4473027_PC_ATAC_seq_rep1_ATACseq_SRR11539111_peak_4938	87	.	5.10451	11.3368	8.75218	148
chr11	114610198	114610735	GSE148515_Galang_2020_GSM4473027_PC_ATAC_seq_rep1_ATACseq_SRR11539111_peak_4938	87	.	5.10451	11.3368	8.75218	148
chr11	114668018	114670253	GSE148515_Galang_2020_GSM4473027_PC_ATAC_seq_rep1_ATACseq_SRR11539111_peak_4939	331	.	10.6529	36.4344	33.1066	875
chr11	114668371	114670253	GSE148515_Galang_2020_GSM4473027_PC_ATAC_seq_rep1_ATACseq_SRR11539111_peak_4939	331	.	10.6529	36.4344	33.1066	875
chr11	114667981	114670253	GSE148515_Galang_2020_GSM4473027_PC_ATAC_seq_rep1_ATACseq_SRR11539111_peak_4939	331	.	10.6529	36.4344	33.1066	875
chr11	114675351	114675941	GSE148515_Galang_2020_GSM4473027_PC_ATAC_seq_rep1_ATACseq_SRR11539111_peak_4940	120	.	5.99225	14.7924	12.0833	228
chr11	114675237	114676494	GSE148515_Galang_2020_GSM4473027_PC_ATAC_seq_rep1_ATACseq_SRR11539111_peak_4940	120	.	5.99225	14.7924	12.0833	228
chr11	114675237	114676494	GSE148515_Galang_2020_GSM4473027_PC_ATAC_seq_rep1_ATACseq_SRR11539111_peak_4940	120	.	5.99225	14.7924	12.0833	228
chr11	114704293	114704594	GSE148515_Galang_2020_GSM4473027_PC_ATAC_seq_rep1_ATACseq_SRR11539111_peak_4941	43	.	3.7729	6.7194	4.34939	159
chr11	114704293	114704974	GSE148515_Galang_2020_GSM4473027_PC_ATAC_seq_rep1_ATACseq_SRR11539111_peak_4941	43	.	3.7729	6.7194	4.34939	159
chr11	114727341	114727610	GSE148515_Galang_2020_GSM4473027_PC_ATAC_seq_rep1_ATACseq_SRR11539111_peak_4942	71	.	4.66064	9.7156	7.19701	152
chr11	114727314	114727809	GSE148515_Galang_2020_GSM4473027_PC_ATAC_seq_rep1_ATACseq_SRR11539111_peak_4942	71	.	4.66064	9.7156	7.19701	152
chr11	114727314	114727809	GSE148515_Galang_2020_GSM4473027_PC_ATAC_seq_rep1_ATACseq_SRR11539111_peak_4942	71	.	4.66064	9.7156	7.19701	152
chr11	114765100	114765451	GSE148515_Galang_2020_GSM4473027_PC_ATAC_seq_rep1_ATACseq_SRR11539111_peak_4943	64	.	4.43871	8.93433	6.45035	285
chr11	114765065	114765451	GSE148515_Galang_2020_GSM4473027_PC_ATAC_seq_rep1_ATACseq_SRR11539111_peak_4943	64	.	4.43871	8.93433	6.45035	285
chr11	114765065	114765451	GSE148515_Galang_2020_GSM4473027_PC_ATAC_seq_rep1_ATACseq_SRR11539111_peak_4943	64	.	4.43871	8.93433	6.45035	285
chr11	114780236	114780818	GSE148515_Galang_2020_GSM4473027_PC_ATAC_seq_rep1_ATACseq_SRR11539111_peak_4944	43	.	3.7729	6.7194	4.34939	183
chr11	114780236	114780506	GSE148515_Galang_2020_GSM4473027_PC_ATAC_seq_rep1_ATACseq_SRR11539111_peak_4944	43	.	3.7729	6.7194	4.34939	183
chr11	114829968	114830393	GSE148515_Galang_2020_GSM4473027_PC_ATAC_seq_rep1_ATACseq_SRR11539111_peak_4945	129	.	6.21419	15.6969	12.9578	392
chr11	114829749	114830635	GSE148515_Galang_2020_GSM4473027_PC_ATAC_seq_rep1_ATACseq_SRR11539111_peak_4945	129	.	6.21419	15.6969	12.9578	392
chr11	114829749	114830635	GSE148515_Galang_2020_GSM4473027_PC_ATAC_seq_rep1_ATACseq_SRR11539111_peak_4945	129	.	6.21419	15.6969	12.9578	392
chr11	114844087	114844470	GSE148515_Galang_2020_GSM4473027_PC_ATAC_seq_rep1_ATACseq_SRR11539111_peak_4946	37	.	3.55097	6.02778	3.70079	154
chr11	114844087	114844470	GSE148515_Galang_2020_GSM4473027_PC_ATAC_seq_rep1_ATACseq_SRR11539111_peak_4946	37	.	3.55097	6.02778	3.70079	154
chr11	114851761	114852018	GSE148515_Galang_2020_GSM4473027_PC_ATAC_seq_rep1_ATACseq_SRR11539111_peak_4947	57	.	4.21677	8.17385	5.72601	173
chr11	114851761	114852302	GSE148515_Galang_2020_GSM4473027_PC_ATAC_seq_rep1_ATACseq_SRR11539111_peak_4947	57	.	4.21677	8.17385	5.72601	173
chr11	114851761	114852302	GSE148515_Galang_2020_GSM4473027_PC_ATAC_seq_rep1_ATACseq_SRR11539111_peak_4947	57	.	4.21677	8.17385	5.72601	173
chr11	115162976	115163844	GSE148515_Galang_2020_GSM4473027_PC_ATAC_seq_rep1_ATACseq_SRR11539111_peak_4948	129	.	6.21419	15.6969	12.9578	302
chr11	115162976	115163844	GSE148515_Galang_2020_GSM4473027_PC_ATAC_seq_rep1_ATACseq_SRR11539111_peak_4948	129	.	6.21419	15.6969	12.9578	302
chr11	115162976	115163844	GSE148515_Galang_2020_GSM4473027_PC_ATAC_seq_rep1_ATACseq_SRR11539111_peak_4948	129	.	6.21419	15.6969	12.9578	302
chr11	115187185	115187709	GSE148515_Galang_2020_GSM4473027_PC_ATAC_seq_rep1_ATACseq_SRR11539111_peak_4950	204	.	7.98967	23.4376	20.4655	195
chr11	115187185	115187709	GSE148515_Galang_2020_GSM4473027_PC_ATAC_seq_rep1_ATACseq_SRR11539111_peak_4950	204	.	7.98967	23.4376	20.4655	195
chr11	115187185	115187709	GSE148515_Galang_2020_GSM4473027_PC_ATAC_seq_rep1_ATACseq_SRR11539111_peak_4950	204	.	7.98967	23.4376	20.4655	195
chr11	115229562	115230082	GSE148515_Galang_2020_GSM4473027_PC_ATAC_seq_rep1_ATACseq_SRR11539111_peak_4951	147	.	6.65806	17.5506	14.7521	152
chr11	115229562	115230270	GSE148515_Galang_2020_GSM4473027_PC_ATAC_seq_rep1_ATACseq_SRR11539111_peak_4951	147	.	6.65806	17.5506	14.7521	152
chr11	115229562	115230270	GSE148515_Galang_2020_GSM4473027_PC_ATAC_seq_rep1_ATACseq_SRR11539111_peak_4951	147	.	6.65806	17.5506	14.7521	152
chr11	115265375	115265627	GSE148515_Galang_2020_GSM4473027_PC_ATAC_seq_rep1_ATACseq_SRR11539111_peak_4953	37	.	3.55097	6.02778	3.70079	72
chr11	115266494	115267288	GSE148515_Galang_2020_GSM4473027_PC_ATAC_seq_rep1_ATACseq_SRR11539111_peak_4954	37	.	3.55097	6.02778	3.70079	497
chr11	115266494	115267400	GSE148515_Galang_2020_GSM4473027_PC_ATAC_seq_rep1_ATACseq_SRR11539111_peak_4954	37	.	3.55097	6.02778	3.70079	497
chr11	115276700	115277601	GSE148515_Galang_2020_GSM4473027_PC_ATAC_seq_rep1_ATACseq_SRR11539111_peak_4956	446	.	12.8722	48.2694	44.6131	397
chr11	115276592	115277601	GSE148515_Galang_2020_GSM4473027_PC_ATAC_seq_rep1_ATACseq_SRR11539111_peak_4956	446	.	12.8722	48.2694	44.6131	397
chr11	115276592	115277601	GSE148515_Galang_2020_GSM4473027_PC_ATAC_seq_rep1_ATACseq_SRR11539111_peak_4956	446	.	12.8722	48.2694	44.6131	397
chr11	115290900	115291124	GSE148515_Galang_2020_GSM4473027_PC_ATAC_seq_rep1_ATACseq_SRR11539111_peak_4957	43	.	3.7729	6.7194	4.34939	174
chr11	115290970	115291124	GSE148515_Galang_2020_GSM4473027_PC_ATAC_seq_rep1_ATACseq_SRR11539111_peak_4957	43	.	3.7729	6.7194	4.34939	174
chr11	115297453	115297758	GSE148515_Galang_2020_GSM4473027_PC_ATAC_seq_rep1_ATACseq_SRR11539111_peak_4958	37	.	3.55097	6.02778	3.70079	21
chr11	115297453	115297758	GSE148515_Galang_2020_GSM4473027_PC_ATAC_seq_rep1_ATACseq_SRR11539111_peak_4958	37	.	3.55097	6.02778	3.70079	21
chr11	115374026	115374509	GSE148515_Galang_2020_GSM4473027_PC_ATAC_seq_rep1_ATACseq_SRR11539111_peak_4959	79	.	4.88258	10.5167	7.96451	340
chr11	115374026	115374509	GSE148515_Galang_2020_GSM4473027_PC_ATAC_seq_rep1_ATACseq_SRR11539111_peak_4959	79	.	4.88258	10.5167	7.96451	340
chr11	115374026	115374509	GSE148515_Galang_2020_GSM4473027_PC_ATAC_seq_rep1_ATACseq_SRR11539111_peak_4959	79	.	4.88258	10.5167	7.96451	340
chr11	115381354	115382343	GSE148515_Galang_2020_GSM4473027_PC_ATAC_seq_rep1_ATACseq_SRR11539111_peak_4960	166	.	7.10193	19.4609	16.6046	687
chr11	115381287	115382586	GSE148515_Galang_2020_GSM4473027_PC_ATAC_seq_rep1_ATACseq_SRR11539111_peak_4960	166	.	7.10193	19.4609	16.6046	687
chr11	115381278	115382586	GSE148515_Galang_2020_GSM4473027_PC_ATAC_seq_rep1_ATACseq_SRR11539111_peak_4960	166	.	7.10193	19.4609	16.6046	687
chr11	115403711	115404157	GSE148515_Galang_2020_GSM4473027_PC_ATAC_seq_rep1_ATACseq_SRR11539111_peak_4961	64	.	4.43871	8.93433	6.45035	360
chr11	115403553	115404157	GSE148515_Galang_2020_GSM4473027_PC_ATAC_seq_rep1_ATACseq_SRR11539111_peak_4961	64	.	4.43871	8.93433	6.45035	360
chr11	115403665	115404157	GSE148515_Galang_2020_GSM4473027_PC_ATAC_seq_rep1_ATACseq_SRR11539111_peak_4961	64	.	4.43871	8.93433	6.45035	360
chr11	115413310	115413810	GSE148515_Galang_2020_GSM4473027_PC_ATAC_seq_rep1_ATACseq_SRR11539111_peak_4962	194	.	7.76774	22.4248	19.4815	666
chr11	115412768	115414037	GSE148515_Galang_2020_GSM4473027_PC_ATAC_seq_rep1_ATACseq_SRR11539111_peak_4962	194	.	7.76774	22.4248	19.4815	666
chr11	115412768	115414037	GSE148515_Galang_2020_GSM4473027_PC_ATAC_seq_rep1_ATACseq_SRR11539111_peak_4962	194	.	7.76774	22.4248	19.4815	666
chr11	115416205	115416477	GSE148515_Galang_2020_GSM4473027_PC_ATAC_seq_rep1_ATACseq_SRR11539111_peak_4963	14	.	2.66322	3.53274	1.4239	31
chr11	115416205	115416477	GSE148515_Galang_2020_GSM4473027_PC_ATAC_seq_rep1_ATACseq_SRR11539111_peak_4963	14	.	2.66322	3.53274	1.4239	31
chr11	115416205	115416477	GSE148515_Galang_2020_GSM4473027_PC_ATAC_seq_rep1_ATACseq_SRR11539111_peak_4963	14	.	2.66322	3.53274	1.4239	31
chr11	115419024	115421007	GSE148515_Galang_2020_GSM4473027_PC_ATAC_seq_rep1_ATACseq_SRR11539111_peak_4964	422	.	12.4284	45.8387	42.2502	1127
chr11	115418998	115420953	GSE148515_Galang_2020_GSM4473027_PC_ATAC_seq_rep1_ATACseq_SRR11539111_peak_4964	422	.	12.4284	45.8387	42.2502	1127
chr11	115419052	115421007	GSE148515_Galang_2020_GSM4473027_PC_ATAC_seq_rep1_ATACseq_SRR11539111_peak_4964	422	.	12.4284	45.8387	42.2502	1127
chr11	115473866	115474334	GSE148515_Galang_2020_GSM4473027_PC_ATAC_seq_rep1_ATACseq_SRR11539111_peak_4966	37	.	3.55097	6.02778	3.70079	253
chr11	115475534	115475903	GSE148515_Galang_2020_GSM4473027_PC_ATAC_seq_rep1_ATACseq_SRR11539111_peak_4967	138	.	6.43612	16.6165	13.8475	153
chr11	115475534	115476063	GSE148515_Galang_2020_GSM4473027_PC_ATAC_seq_rep1_ATACseq_SRR11539111_peak_4967	138	.	6.43612	16.6165	13.8475	153
chr11	115475534	115476063	GSE148515_Galang_2020_GSM4473027_PC_ATAC_seq_rep1_ATACseq_SRR11539111_peak_4967	138	.	6.43612	16.6165	13.8475	153
chr11	115491262	115491817	GSE148515_Galang_2020_GSM4473027_PC_ATAC_seq_rep1_ATACseq_SRR11539111_peak_4968	64	.	4.43871	8.93433	6.45035	698
chr11	115490969	115492041	GSE148515_Galang_2020_GSM4473027_PC_ATAC_seq_rep1_ATACseq_SRR11539111_peak_4968	64	.	4.43871	8.93433	6.45035	698
chr11	115490969	115491985	GSE148515_Galang_2020_GSM4473027_PC_ATAC_seq_rep1_ATACseq_SRR11539111_peak_4968	64	.	4.43871	8.93433	6.45035	698
chr11	115513264	115514705	GSE148515_Galang_2020_GSM4473027_PC_ATAC_seq_rep1_ATACseq_SRR11539111_peak_4969	458	.	13.0942	49.4959	45.8053	1307
chr11	115513126	115514705	GSE148515_Galang_2020_GSM4473027_PC_ATAC_seq_rep1_ATACseq_SRR11539111_peak_4969	458	.	13.0942	49.4959	45.8053	1307
chr11	115513126	115514705	GSE148515_Galang_2020_GSM4473027_PC_ATAC_seq_rep1_ATACseq_SRR11539111_peak_4969	458	.	13.0942	49.4959	45.8053	1307
chr11	115535383	115536630	GSE148515_Galang_2020_GSM4473027_PC_ATAC_seq_rep1_ATACseq_SRR11539111_peak_4971	632	.	16.2013	67.3822	63.2049	890
chr11	115535376	115536869	GSE148515_Galang_2020_GSM4473027_PC_ATAC_seq_rep1_ATACseq_SRR11539111_peak_4971	632	.	16.2013	67.3822	63.2049	890
chr11	115535376	115536869	GSE148515_Galang_2020_GSM4473027_PC_ATAC_seq_rep1_ATACseq_SRR11539111_peak_4971	632	.	16.2013	67.3822	63.2049	890
chr11	115564132	115564634	GSE148515_Galang_2020_GSM4473027_PC_ATAC_seq_rep1_ATACseq_SRR11539111_peak_4972	185	.	7.5458	21.4242	18.5102	320
chr11	115564080	115564634	GSE148515_Galang_2020_GSM4473027_PC_ATAC_seq_rep1_ATACseq_SRR11539111_peak_4972	185	.	7.5458	21.4242	18.5102	320
chr11	115564080	115564634	GSE148515_Galang_2020_GSM4473027_PC_ATAC_seq_rep1_ATACseq_SRR11539111_peak_4972	185	.	7.5458	21.4242	18.5102	320
chr11	115603485	115604518	GSE148515_Galang_2020_GSM4473027_PC_ATAC_seq_rep1_ATACseq_SRR11539111_peak_4974	710	.	17.5329	75.4164	71.0421	359
chr11	115603485	115604518	GSE148515_Galang_2020_GSM4473027_PC_ATAC_seq_rep1_ATACseq_SRR11539111_peak_4974	710	.	17.5329	75.4164	71.0421	359
chr11	115603485	115604518	GSE148515_Galang_2020_GSM4473027_PC_ATAC_seq_rep1_ATACseq_SRR11539111_peak_4974	710	.	17.5329	75.4164	71.0421	359
chr11	115691047	115691711	GSE148515_Galang_2020_GSM4473027_PC_ATAC_seq_rep1_ATACseq_SRR11539111_peak_4977	79	.	4.88258	10.5167	7.96451	818
chr11	115690510	115691707	GSE148515_Galang_2020_GSM4473027_PC_ATAC_seq_rep1_ATACseq_SRR11539111_peak_4977	79	.	4.88258	10.5167	7.96451	818
chr11	115690510	115691711	GSE148515_Galang_2020_GSM4473027_PC_ATAC_seq_rep1_ATACseq_SRR11539111_peak_4977	79	.	4.88258	10.5167	7.96451	818
chr11	115699057	115699778	GSE148515_Galang_2020_GSM4473027_PC_ATAC_seq_rep1_ATACseq_SRR11539111_peak_4978	224	.	8.43354	25.4983	22.4686	927
chr11	115698599	115699778	GSE148515_Galang_2020_GSM4473027_PC_ATAC_seq_rep1_ATACseq_SRR11539111_peak_4978	224	.	8.43354	25.4983	22.4686	927
chr11	115698599	115699778	GSE148515_Galang_2020_GSM4473027_PC_ATAC_seq_rep1_ATACseq_SRR11539111_peak_4978	224	.	8.43354	25.4983	22.4686	927
chr11	115707950	115709346	GSE148515_Galang_2020_GSM4473027_PC_ATAC_seq_rep1_ATACseq_SRR11539111_peak_4979	470	.	13.3161	50.7297	47.0049	967
chr11	115707745	115709346	GSE148515_Galang_2020_GSM4473027_PC_ATAC_seq_rep1_ATACseq_SRR11539111_peak_4979	470	.	13.3161	50.7297	47.0049	967
chr11	115707745	115709346	GSE148515_Galang_2020_GSM4473027_PC_ATAC_seq_rep1_ATACseq_SRR11539111_peak_4979	470	.	13.3161	50.7297	47.0049	967
chr11	115722685	115722948	GSE148515_Galang_2020_GSM4473027_PC_ATAC_seq_rep1_ATACseq_SRR11539111_peak_4980	30	.	3.32903	5.36169	3.08096	271
chr11	115722638	115722948	GSE148515_Galang_2020_GSM4473027_PC_ATAC_seq_rep1_ATACseq_SRR11539111_peak_4980	30	.	3.32903	5.36169	3.08096	271
chr11	115775737	115776652	GSE148515_Galang_2020_GSM4473027_PC_ATAC_seq_rep1_ATACseq_SRR11539111_peak_4982	50	.	3.99484	7.43517	5.0253	738
chr11	115775737	115776652	GSE148515_Galang_2020_GSM4473027_PC_ATAC_seq_rep1_ATACseq_SRR11539111_peak_4982	50	.	3.99484	7.43517	5.0253	738
chr11	115778963	115779970	GSE148515_Galang_2020_GSM4473027_PC_ATAC_seq_rep1_ATACseq_SRR11539111_peak_4983	156	.	6.87999	18.4989	15.6714	420
chr11	115778950	115779970	GSE148515_Galang_2020_GSM4473027_PC_ATAC_seq_rep1_ATACseq_SRR11539111_peak_4983	156	.	6.87999	18.4989	15.6714	420
chr11	115778950	115779970	GSE148515_Galang_2020_GSM4473027_PC_ATAC_seq_rep1_ATACseq_SRR11539111_peak_4983	156	.	6.87999	18.4989	15.6714	420
chr11	115808504	115809228	GSE148515_Galang_2020_GSM4473027_PC_ATAC_seq_rep1_ATACseq_SRR11539111_peak_4985	57	.	4.21677	8.17385	5.72601	372
chr11	115808276	115809228	GSE148515_Galang_2020_GSM4473027_PC_ATAC_seq_rep1_ATACseq_SRR11539111_peak_4985	57	.	4.21677	8.17385	5.72601	372
chr11	115808636	115809228	GSE148515_Galang_2020_GSM4473027_PC_ATAC_seq_rep1_ATACseq_SRR11539111_peak_4985	57	.	4.21677	8.17385	5.72601	372
chr11	115809588	115809653	GSE148515_Galang_2020_GSM4473027_PC_ATAC_seq_rep1_ATACseq_SRR11539111_peak_4986	43	.	3.7729	6.7194	4.34939	313
chr11	115810319	115810628	GSE148515_Galang_2020_GSM4473027_PC_ATAC_seq_rep1_ATACseq_SRR11539111_peak_4986	43	.	3.7729	6.7194	4.34939	313
chr11	115809588	115810628	GSE148515_Galang_2020_GSM4473027_PC_ATAC_seq_rep1_ATACseq_SRR11539111_peak_4986	43	.	3.7729	6.7194	4.34939	313
chr11	115809588	115810628	GSE148515_Galang_2020_GSM4473027_PC_ATAC_seq_rep1_ATACseq_SRR11539111_peak_4986	43	.	3.7729	6.7194	4.34939	313
chr11	115812265	115815698	GSE148515_Galang_2020_GSM4473027_PC_ATAC_seq_rep1_ATACseq_SRR11539111_peak_4987	644	.	16.4232	68.7069	64.4962	2508
chr11	115811957	115815551	GSE148515_Galang_2020_GSM4473027_PC_ATAC_seq_rep1_ATACseq_SRR11539111_peak_4987	644	.	16.4232	68.7069	64.4962	2508
chr11	115812091	115815698	GSE148515_Galang_2020_GSM4473027_PC_ATAC_seq_rep1_ATACseq_SRR11539111_peak_4987	644	.	16.4232	68.7069	64.4962	2508
chr11	115823636	115824555	GSE148515_Galang_2020_GSM4473027_PC_ATAC_seq_rep1_ATACseq_SRR11539111_peak_4988	214	.	8.21161	24.4622	21.4613	413
chr11	115823636	115824603	GSE148515_Galang_2020_GSM4473027_PC_ATAC_seq_rep1_ATACseq_SRR11539111_peak_4988	214	.	8.21161	24.4622	21.4613	413
chr11	115823552	115824603	GSE148515_Galang_2020_GSM4473027_PC_ATAC_seq_rep1_ATACseq_SRR11539111_peak_4988	214	.	8.21161	24.4622	21.4613	413
chr11	115831014	115831318	GSE148515_Galang_2020_GSM4473027_PC_ATAC_seq_rep1_ATACseq_SRR11539111_peak_4989	50	.	3.99484	7.43517	5.0253	486
chr11	115832628	115833043	GSE148515_Galang_2020_GSM4473027_PC_ATAC_seq_rep1_ATACseq_SRR11539111_peak_4990	30	.	3.32903	5.36169	3.08096	381
chr11	115832628	115833043	GSE148515_Galang_2020_GSM4473027_PC_ATAC_seq_rep1_ATACseq_SRR11539111_peak_4990	30	.	3.32903	5.36169	3.08096	381
chr11	115842049	115842638	GSE148515_Galang_2020_GSM4473027_PC_ATAC_seq_rep1_ATACseq_SRR11539111_peak_4991	166	.	7.10193	19.4609	16.6046	321
chr11	115841985	115842840	GSE148515_Galang_2020_GSM4473027_PC_ATAC_seq_rep1_ATACseq_SRR11539111_peak_4991	166	.	7.10193	19.4609	16.6046	321
chr11	115841985	115842840	GSE148515_Galang_2020_GSM4473027_PC_ATAC_seq_rep1_ATACseq_SRR11539111_peak_4991	166	.	7.10193	19.4609	16.6046	321
chr11	115858637	115859865	GSE148515_Galang_2020_GSM4473027_PC_ATAC_seq_rep1_ATACseq_SRR11539111_peak_4992	185	.	7.5458	21.4242	18.5102	1263
chr11	115858414	115860331	GSE148515_Galang_2020_GSM4473027_PC_ATAC_seq_rep1_ATACseq_SRR11539111_peak_4992	185	.	7.5458	21.4242	18.5102	1263
chr11	115858414	115858624	GSE148515_Galang_2020_GSM4473027_PC_ATAC_seq_rep1_ATACseq_SRR11539111_peak_4992	185	.	7.5458	21.4242	18.5102	1263
chr11	115858970	115860331	GSE148515_Galang_2020_GSM4473027_PC_ATAC_seq_rep1_ATACseq_SRR11539111_peak_4992	185	.	7.5458	21.4242	18.5102	1263
chr11	115898780	115901007	GSE148515_Galang_2020_GSM4473027_PC_ATAC_seq_rep1_ATACseq_SRR11539111_peak_4993	320	.	10.431	35.2972	32.0003	1749
chr11	115898947	115901007	GSE148515_Galang_2020_GSM4473027_PC_ATAC_seq_rep1_ATACseq_SRR11539111_peak_4993	320	.	10.431	35.2972	32.0003	1749
chr11	115898527	115901007	GSE148515_Galang_2020_GSM4473027_PC_ATAC_seq_rep1_ATACseq_SRR11539111_peak_4993	320	.	10.431	35.2972	32.0003	1749
chr11	115901338	115904176	GSE148515_Galang_2020_GSM4473027_PC_ATAC_seq_rep1_ATACseq_SRR11539111_peak_4994	166	.	7.10193	19.4609	16.6046	1990
chr11	115901338	115904257	GSE148515_Galang_2020_GSM4473027_PC_ATAC_seq_rep1_ATACseq_SRR11539111_peak_4994	166	.	7.10193	19.4609	16.6046	1990
chr11	115901338	115904257	GSE148515_Galang_2020_GSM4473027_PC_ATAC_seq_rep1_ATACseq_SRR11539111_peak_4994	166	.	7.10193	19.4609	16.6046	1990
chr11	115905496	115905911	GSE148515_Galang_2020_GSM4473027_PC_ATAC_seq_rep1_ATACseq_SRR11539111_peak_4995	37	.	3.55097	6.02778	3.70079	66
chr11	115905496	115905763	GSE148515_Galang_2020_GSM4473027_PC_ATAC_seq_rep1_ATACseq_SRR11539111_peak_4995	37	.	3.55097	6.02778	3.70079	66
chr11	115933451	115933890	GSE148515_Galang_2020_GSM4473027_PC_ATAC_seq_rep1_ATACseq_SRR11539111_peak_4996	185	.	7.5458	21.4242	18.5102	464
chr11	115933085	115933890	GSE148515_Galang_2020_GSM4473027_PC_ATAC_seq_rep1_ATACseq_SRR11539111_peak_4996	185	.	7.5458	21.4242	18.5102	464
chr11	115933085	115933890	GSE148515_Galang_2020_GSM4473027_PC_ATAC_seq_rep1_ATACseq_SRR11539111_peak_4996	185	.	7.5458	21.4242	18.5102	464
chr11	115999639	115999938	GSE148515_Galang_2020_GSM4473027_PC_ATAC_seq_rep1_ATACseq_SRR11539111_peak_4997	37	.	3.55097	6.02778	3.70079	127
chr11	115999610	115999955	GSE148515_Galang_2020_GSM4473027_PC_ATAC_seq_rep1_ATACseq_SRR11539111_peak_4997	37	.	3.55097	6.02778	3.70079	127
chr11	115999662	115999955	GSE148515_Galang_2020_GSM4473027_PC_ATAC_seq_rep1_ATACseq_SRR11539111_peak_4997	37	.	3.55097	6.02778	3.70079	127
chr11	116004644	116005604	GSE148515_Galang_2020_GSM4473027_PC_ATAC_seq_rep1_ATACseq_SRR11539111_peak_4998	120	.	5.99225	14.7924	12.0833	505
chr11	116004438	116005604	GSE148515_Galang_2020_GSM4473027_PC_ATAC_seq_rep1_ATACseq_SRR11539111_peak_4998	120	.	5.99225	14.7924	12.0833	505
chr11	116004554	116005604	GSE148515_Galang_2020_GSM4473027_PC_ATAC_seq_rep1_ATACseq_SRR11539111_peak_4998	120	.	5.99225	14.7924	12.0833	505
chr11	116012153	116013163	GSE148515_Galang_2020_GSM4473027_PC_ATAC_seq_rep1_ATACseq_SRR11539111_peak_4999	120	.	5.99225	14.7924	12.0833	686
chr11	116011837	116013513	GSE148515_Galang_2020_GSM4473027_PC_ATAC_seq_rep1_ATACseq_SRR11539111_peak_4999	120	.	5.99225	14.7924	12.0833	686
chr11	116011837	116013472	GSE148515_Galang_2020_GSM4473027_PC_ATAC_seq_rep1_ATACseq_SRR11539111_peak_4999	120	.	5.99225	14.7924	12.0833	686
chr11	116020134	116020458	GSE148515_Galang_2020_GSM4473027_PC_ATAC_seq_rep1_ATACseq_SRR11539111_peak_5000	24	.	3.10709	4.72264	2.49256	248
chr11	116020134	116020458	GSE148515_Galang_2020_GSM4473027_PC_ATAC_seq_rep1_ATACseq_SRR11539111_peak_5000	24	.	3.10709	4.72264	2.49256	248
chr11	116023467	116024827	GSE148515_Galang_2020_GSM4473027_PC_ATAC_seq_rep1_ATACseq_SRR11539111_peak_5001	364	.	11.3187	39.8987	36.4743	1124
chr11	116023420	116024827	GSE148515_Galang_2020_GSM4473027_PC_ATAC_seq_rep1_ATACseq_SRR11539111_peak_5001	364	.	11.3187	39.8987	36.4743	1124
chr11	116023420	116024827	GSE148515_Galang_2020_GSM4473027_PC_ATAC_seq_rep1_ATACseq_SRR11539111_peak_5001	364	.	11.3187	39.8987	36.4743	1124
chr11	116029761	116031206	GSE148515_Galang_2020_GSM4473027_PC_ATAC_seq_rep1_ATACseq_SRR11539111_peak_5002	543	.	14.6477	58.279	54.3465	567
chr11	116029761	116031249	GSE148515_Galang_2020_GSM4473027_PC_ATAC_seq_rep1_ATACseq_SRR11539111_peak_5002	543	.	14.6477	58.279	54.3465	567
chr11	116029761	116031249	GSE148515_Galang_2020_GSM4473027_PC_ATAC_seq_rep1_ATACseq_SRR11539111_peak_5002	543	.	14.6477	58.279	54.3465	567
chr11	116086037	116087739	GSE148515_Galang_2020_GSM4473027_PC_ATAC_seq_rep1_ATACseq_SRR11539111_peak_5004	543	.	14.6477	58.279	54.3465	1193
chr11	116086250	116088094	GSE148515_Galang_2020_GSM4473027_PC_ATAC_seq_rep1_ATACseq_SRR11539111_peak_5004	543	.	14.6477	58.279	54.3465	1193
chr11	116085965	116088094	GSE148515_Galang_2020_GSM4473027_PC_ATAC_seq_rep1_ATACseq_SRR11539111_peak_5004	543	.	14.6477	58.279	54.3465	1193
chr11	116103992	116104419	GSE148515_Galang_2020_GSM4473027_PC_ATAC_seq_rep1_ATACseq_SRR11539111_peak_5005	71	.	4.66064	9.7156	7.19701	317
chr11	116103703	116104439	GSE148515_Galang_2020_GSM4473027_PC_ATAC_seq_rep1_ATACseq_SRR11539111_peak_5005	71	.	4.66064	9.7156	7.19701	317
chr11	116103703	116104439	GSE148515_Galang_2020_GSM4473027_PC_ATAC_seq_rep1_ATACseq_SRR11539111_peak_5005	71	.	4.66064	9.7156	7.19701	317
chr11	116109673	116110636	GSE148515_Galang_2020_GSM4473027_PC_ATAC_seq_rep1_ATACseq_SRR11539111_peak_5006	112	.	5.77032	13.9036	11.2249	324
chr11	116109506	116110636	GSE148515_Galang_2020_GSM4473027_PC_ATAC_seq_rep1_ATACseq_SRR11539111_peak_5006	112	.	5.77032	13.9036	11.2249	324
chr11	116109506	116110636	GSE148515_Galang_2020_GSM4473027_PC_ATAC_seq_rep1_ATACseq_SRR11539111_peak_5006	112	.	5.77032	13.9036	11.2249	324
chr11	116129712	116129817	GSE148515_Galang_2020_GSM4473027_PC_ATAC_seq_rep1_ATACseq_SRR11539111_peak_5007	19	.	2.88516	4.11235	1.93879	9
chr11	116130259	116131286	GSE148515_Galang_2020_GSM4473027_PC_ATAC_seq_rep1_ATACseq_SRR11539111_peak_5008	156	.	6.87999	18.4989	15.6714	325
chr11	116130278	116131449	GSE148515_Galang_2020_GSM4473027_PC_ATAC_seq_rep1_ATACseq_SRR11539111_peak_5008	156	.	6.87999	18.4989	15.6714	325
chr11	116130259	116131616	GSE148515_Galang_2020_GSM4473027_PC_ATAC_seq_rep1_ATACseq_SRR11539111_peak_5008	156	.	6.87999	18.4989	15.6714	325
chr11	116138470	116139618	GSE148515_Galang_2020_GSM4473027_PC_ATAC_seq_rep1_ATACseq_SRR11539111_peak_5009	399	.	11.9845	43.4387	39.9174	339
chr11	116138470	116139265	GSE148515_Galang_2020_GSM4473027_PC_ATAC_seq_rep1_ATACseq_SRR11539111_peak_5009	399	.	11.9845	43.4387	39.9174	339
chr11	116138470	116139618	GSE148515_Galang_2020_GSM4473027_PC_ATAC_seq_rep1_ATACseq_SRR11539111_peak_5009	399	.	11.9845	43.4387	39.9174	339
chr11	116167543	116168455	GSE148515_Galang_2020_GSM4473027_PC_ATAC_seq_rep1_ATACseq_SRR11539111_peak_5010	156	.	6.87999	18.4989	15.6714	631
chr11	116167543	116168455	GSE148515_Galang_2020_GSM4473027_PC_ATAC_seq_rep1_ATACseq_SRR11539111_peak_5010	156	.	6.87999	18.4989	15.6714	631
chr11	116167543	116168455	GSE148515_Galang_2020_GSM4473027_PC_ATAC_seq_rep1_ATACseq_SRR11539111_peak_5010	156	.	6.87999	18.4989	15.6714	631
chr11	116198354	116199483	GSE148515_Galang_2020_GSM4473027_PC_ATAC_seq_rep1_ATACseq_SRR11539111_peak_5011	593	.	15.5355	63.4437	59.3714	592
chr11	116198354	116199504	GSE148515_Galang_2020_GSM4473027_PC_ATAC_seq_rep1_ATACseq_SRR11539111_peak_5011	593	.	15.5355	63.4437	59.3714	592
chr11	116198354	116199504	GSE148515_Galang_2020_GSM4473027_PC_ATAC_seq_rep1_ATACseq_SRR11539111_peak_5011	593	.	15.5355	63.4437	59.3714	592
chr11	116218685	116219424	GSE148515_Galang_2020_GSM4473027_PC_ATAC_seq_rep1_ATACseq_SRR11539111_peak_5012	71	.	4.66064	9.7156	7.19701	201
chr11	116218685	116219424	GSE148515_Galang_2020_GSM4473027_PC_ATAC_seq_rep1_ATACseq_SRR11539111_peak_5012	71	.	4.66064	9.7156	7.19701	201
chr11	116218685	116219424	GSE148515_Galang_2020_GSM4473027_PC_ATAC_seq_rep1_ATACseq_SRR11539111_peak_5012	71	.	4.66064	9.7156	7.19701	201
chr11	116219715	116220049	GSE148515_Galang_2020_GSM4473027_PC_ATAC_seq_rep1_ATACseq_SRR11539111_peak_5013	37	.	3.55097	6.02778	3.70079	135
chr11	116219715	116220049	GSE148515_Galang_2020_GSM4473027_PC_ATAC_seq_rep1_ATACseq_SRR11539111_peak_5013	37	.	3.55097	6.02778	3.70079	135
chr11	116219715	116220049	GSE148515_Galang_2020_GSM4473027_PC_ATAC_seq_rep1_ATACseq_SRR11539111_peak_5013	37	.	3.55097	6.02778	3.70079	135
chr11	116273806	116274399	GSE148515_Galang_2020_GSM4473027_PC_ATAC_seq_rep1_ATACseq_SRR11539111_peak_5014	95	.	5.32645	12.1751	9.5586	329
chr11	116273806	116274407	GSE148515_Galang_2020_GSM4473027_PC_ATAC_seq_rep1_ATACseq_SRR11539111_peak_5014	95	.	5.32645	12.1751	9.5586	329
chr11	116273806	116274407	GSE148515_Galang_2020_GSM4473027_PC_ATAC_seq_rep1_ATACseq_SRR11539111_peak_5014	95	.	5.32645	12.1751	9.5586	329
chr11	116306601	116306966	GSE148515_Galang_2020_GSM4473027_PC_ATAC_seq_rep1_ATACseq_SRR11539111_peak_5015	95	.	5.32645	12.1751	9.5586	86
chr11	116306601	116306966	GSE148515_Galang_2020_GSM4473027_PC_ATAC_seq_rep1_ATACseq_SRR11539111_peak_5015	95	.	5.32645	12.1751	9.5586	86
chr11	116306601	116306966	GSE148515_Galang_2020_GSM4473027_PC_ATAC_seq_rep1_ATACseq_SRR11539111_peak_5015	95	.	5.32645	12.1751	9.5586	86
chr11	116319140	116319591	GSE148515_Galang_2020_GSM4473027_PC_ATAC_seq_rep1_ATACseq_SRR11539111_peak_5016	50	.	3.99484	7.43517	5.0253	148
chr11	116319103	116319591	GSE148515_Galang_2020_GSM4473027_PC_ATAC_seq_rep1_ATACseq_SRR11539111_peak_5016	50	.	3.99484	7.43517	5.0253	148
chr11	116319103	116319591	GSE148515_Galang_2020_GSM4473027_PC_ATAC_seq_rep1_ATACseq_SRR11539111_peak_5016	50	.	3.99484	7.43517	5.0253	148
chr11	116334727	116335924	GSE148515_Galang_2020_GSM4473027_PC_ATAC_seq_rep1_ATACseq_SRR11539111_peak_5017	342	.	10.8748	37.5805	34.2206	906
chr11	116334726	116335958	GSE148515_Galang_2020_GSM4473027_PC_ATAC_seq_rep1_ATACseq_SRR11539111_peak_5017	342	.	10.8748	37.5805	34.2206	906
chr11	116334565	116335958	GSE148515_Galang_2020_GSM4473027_PC_ATAC_seq_rep1_ATACseq_SRR11539111_peak_5017	342	.	10.8748	37.5805	34.2206	906
chr11	116387318	116387653	GSE148515_Galang_2020_GSM4473027_PC_ATAC_seq_rep1_ATACseq_SRR11539111_peak_5018	50	.	3.99484	7.43517	5.0253	397
chr11	116387105	116387653	GSE148515_Galang_2020_GSM4473027_PC_ATAC_seq_rep1_ATACseq_SRR11539111_peak_5018	50	.	3.99484	7.43517	5.0253	397
chr11	116387105	116387653	GSE148515_Galang_2020_GSM4473027_PC_ATAC_seq_rep1_ATACseq_SRR11539111_peak_5018	50	.	3.99484	7.43517	5.0253	397
chr11	116412461	116413667	GSE148515_Galang_2020_GSM4473027_PC_ATAC_seq_rep1_ATACseq_SRR11539111_peak_5020	287	.	9.76515	31.9413	28.7363	733
chr11	116412287	116413667	GSE148515_Galang_2020_GSM4473027_PC_ATAC_seq_rep1_ATACseq_SRR11539111_peak_5020	287	.	9.76515	31.9413	28.7363	733
chr11	116412287	116413667	GSE148515_Galang_2020_GSM4473027_PC_ATAC_seq_rep1_ATACseq_SRR11539111_peak_5020	287	.	9.76515	31.9413	28.7363	733
chr11	116433721	116435132	GSE148515_Galang_2020_GSM4473027_PC_ATAC_seq_rep1_ATACseq_SRR11539111_peak_5021	568	.	15.0916	60.8487	56.8451	291
chr11	116433721	116435327	GSE148515_Galang_2020_GSM4473027_PC_ATAC_seq_rep1_ATACseq_SRR11539111_peak_5021	568	.	15.0916	60.8487	56.8451	291
chr11	116433721	116435327	GSE148515_Galang_2020_GSM4473027_PC_ATAC_seq_rep1_ATACseq_SRR11539111_peak_5021	568	.	15.0916	60.8487	56.8451	291
chr11	116445795	116446258	GSE148515_Galang_2020_GSM4473027_PC_ATAC_seq_rep1_ATACseq_SRR11539111_peak_5022	57	.	4.21677	8.17385	5.72601	240
chr11	116445795	116446425	GSE148515_Galang_2020_GSM4473027_PC_ATAC_seq_rep1_ATACseq_SRR11539111_peak_5022	57	.	4.21677	8.17385	5.72601	240
chr11	116445795	116446425	GSE148515_Galang_2020_GSM4473027_PC_ATAC_seq_rep1_ATACseq_SRR11539111_peak_5022	57	.	4.21677	8.17385	5.72601	240
chr11	116463661	116464157	GSE148515_Galang_2020_GSM4473027_PC_ATAC_seq_rep1_ATACseq_SRR11539111_peak_5023	37	.	3.55097	6.02778	3.70079	358
chr11	116489922	116490814	GSE148515_Galang_2020_GSM4473027_PC_ATAC_seq_rep1_ATACseq_SRR11539111_peak_5024	224	.	8.43354	25.4983	22.4686	409
chr11	116489922	116490814	GSE148515_Galang_2020_GSM4473027_PC_ATAC_seq_rep1_ATACseq_SRR11539111_peak_5024	224	.	8.43354	25.4983	22.4686	409
chr11	116489922	116490814	GSE148515_Galang_2020_GSM4473027_PC_ATAC_seq_rep1_ATACseq_SRR11539111_peak_5024	224	.	8.43354	25.4983	22.4686	409
chr11	116523115	116523658	GSE148515_Galang_2020_GSM4473027_PC_ATAC_seq_rep1_ATACseq_SRR11539111_peak_5025	30	.	3.32903	5.36169	3.08096	23
chr11	116523115	116523653	GSE148515_Galang_2020_GSM4473027_PC_ATAC_seq_rep1_ATACseq_SRR11539111_peak_5025	30	.	3.32903	5.36169	3.08096	23
chr11	116532762	116534405	GSE148515_Galang_2020_GSM4473027_PC_ATAC_seq_rep1_ATACseq_SRR11539111_peak_5026	79	.	4.88258	10.5167	7.96451	758
chr11	116532762	116534704	GSE148515_Galang_2020_GSM4473027_PC_ATAC_seq_rep1_ATACseq_SRR11539111_peak_5026	79	.	4.88258	10.5167	7.96451	758
chr11	116532762	116534877	GSE148515_Galang_2020_GSM4473027_PC_ATAC_seq_rep1_ATACseq_SRR11539111_peak_5026	79	.	4.88258	10.5167	7.96451	758
chr11	116580698	116581729	GSE148515_Galang_2020_GSM4473027_PC_ATAC_seq_rep1_ATACseq_SRR11539111_peak_5027	245	.	8.87741	27.6039	24.5172	780
chr11	116580698	116581729	GSE148515_Galang_2020_GSM4473027_PC_ATAC_seq_rep1_ATACseq_SRR11539111_peak_5027	245	.	8.87741	27.6039	24.5172	780
chr11	116580698	116581729	GSE148515_Galang_2020_GSM4473027_PC_ATAC_seq_rep1_ATACseq_SRR11539111_peak_5027	245	.	8.87741	27.6039	24.5172	780
chr11	116620383	116621608	GSE148515_Galang_2020_GSM4473027_PC_ATAC_seq_rep1_ATACseq_SRR11539111_peak_5028	103	.	5.54838	13.0309	10.3828	890
chr11	116620383	116621655	GSE148515_Galang_2020_GSM4473027_PC_ATAC_seq_rep1_ATACseq_SRR11539111_peak_5028	103	.	5.54838	13.0309	10.3828	890
chr11	116620383	116621655	GSE148515_Galang_2020_GSM4473027_PC_ATAC_seq_rep1_ATACseq_SRR11539111_peak_5028	103	.	5.54838	13.0309	10.3828	890
chr11	116623804	116624853	GSE148515_Galang_2020_GSM4473027_PC_ATAC_seq_rep1_ATACseq_SRR11539111_peak_5029	120	.	5.99225	14.7924	12.0833	663
chr11	116623474	116624853	GSE148515_Galang_2020_GSM4473027_PC_ATAC_seq_rep1_ATACseq_SRR11539111_peak_5029	120	.	5.99225	14.7924	12.0833	663
chr11	116623474	116624853	GSE148515_Galang_2020_GSM4473027_PC_ATAC_seq_rep1_ATACseq_SRR11539111_peak_5029	120	.	5.99225	14.7924	12.0833	663
chr11	116626810	116627321	GSE148515_Galang_2020_GSM4473027_PC_ATAC_seq_rep1_ATACseq_SRR11539111_peak_5030	138	.	6.43612	16.6165	13.8475	224
chr11	116626810	116627321	GSE148515_Galang_2020_GSM4473027_PC_ATAC_seq_rep1_ATACseq_SRR11539111_peak_5030	138	.	6.43612	16.6165	13.8475	224
chr11	116626810	116627321	GSE148515_Galang_2020_GSM4473027_PC_ATAC_seq_rep1_ATACseq_SRR11539111_peak_5030	138	.	6.43612	16.6165	13.8475	224
chr11	116628757	116629070	GSE148515_Galang_2020_GSM4473027_PC_ATAC_seq_rep1_ATACseq_SRR11539111_peak_5031	71	.	4.66064	9.7156	7.19701	272
chr11	116628757	116629100	GSE148515_Galang_2020_GSM4473027_PC_ATAC_seq_rep1_ATACseq_SRR11539111_peak_5031	71	.	4.66064	9.7156	7.19701	272
chr11	116643178	116643525	GSE148515_Galang_2020_GSM4473027_PC_ATAC_seq_rep1_ATACseq_SRR11539111_peak_5032	30	.	3.32903	5.36169	3.08096	291
chr11	116643178	116643900	GSE148515_Galang_2020_GSM4473027_PC_ATAC_seq_rep1_ATACseq_SRR11539111_peak_5032	30	.	3.32903	5.36169	3.08096	291
chr11	116643178	116643900	GSE148515_Galang_2020_GSM4473027_PC_ATAC_seq_rep1_ATACseq_SRR11539111_peak_5032	30	.	3.32903	5.36169	3.08096	291
chr11	116653616	116654610	GSE148515_Galang_2020_GSM4473027_PC_ATAC_seq_rep1_ATACseq_SRR11539111_peak_5033	156	.	6.87999	18.4989	15.6714	243
chr11	116653586	116654656	GSE148515_Galang_2020_GSM4473027_PC_ATAC_seq_rep1_ATACseq_SRR11539111_peak_5033	156	.	6.87999	18.4989	15.6714	243
chr11	116653586	116654656	GSE148515_Galang_2020_GSM4473027_PC_ATAC_seq_rep1_ATACseq_SRR11539111_peak_5033	156	.	6.87999	18.4989	15.6714	243
chr11	116656550	116658368	GSE148515_Galang_2020_GSM4473027_PC_ATAC_seq_rep1_ATACseq_SRR11539111_peak_5034	224	.	8.43354	25.4983	22.4686	1343
chr11	116656550	116658433	GSE148515_Galang_2020_GSM4473027_PC_ATAC_seq_rep1_ATACseq_SRR11539111_peak_5034	224	.	8.43354	25.4983	22.4686	1343
chr11	116656550	116658433	GSE148515_Galang_2020_GSM4473027_PC_ATAC_seq_rep1_ATACseq_SRR11539111_peak_5034	224	.	8.43354	25.4983	22.4686	1343
chr11	116661273	116662231	GSE148515_Galang_2020_GSM4473027_PC_ATAC_seq_rep1_ATACseq_SRR11539111_peak_5035	120	.	5.99225	14.7924	12.0833	460
chr11	116662673	116663306	GSE148515_Galang_2020_GSM4473027_PC_ATAC_seq_rep1_ATACseq_SRR11539111_peak_5035	120	.	5.99225	14.7924	12.0833	460
chr11	116661273	116663306	GSE148515_Galang_2020_GSM4473027_PC_ATAC_seq_rep1_ATACseq_SRR11539111_peak_5035	120	.	5.99225	14.7924	12.0833	460
chr11	116661273	116663306	GSE148515_Galang_2020_GSM4473027_PC_ATAC_seq_rep1_ATACseq_SRR11539111_peak_5035	120	.	5.99225	14.7924	12.0833	460
chr11	116671197	116672216	GSE148515_Galang_2020_GSM4473027_PC_ATAC_seq_rep1_ATACseq_SRR11539111_peak_5036	138	.	6.43612	16.6165	13.8475	335
chr11	116671197	116672216	GSE148515_Galang_2020_GSM4473027_PC_ATAC_seq_rep1_ATACseq_SRR11539111_peak_5036	138	.	6.43612	16.6165	13.8475	335
chr11	116671197	116672216	GSE148515_Galang_2020_GSM4473027_PC_ATAC_seq_rep1_ATACseq_SRR11539111_peak_5036	138	.	6.43612	16.6165	13.8475	335
chr11	116808400	116808643	GSE148515_Galang_2020_GSM4473027_PC_ATAC_seq_rep1_ATACseq_SRR11539111_peak_5038	64	.	4.43871	8.93433	6.45035	63
chr11	116808354	116808643	GSE148515_Galang_2020_GSM4473027_PC_ATAC_seq_rep1_ATACseq_SRR11539111_peak_5038	64	.	4.43871	8.93433	6.45035	63
chr11	116808354	116808643	GSE148515_Galang_2020_GSM4473027_PC_ATAC_seq_rep1_ATACseq_SRR11539111_peak_5038	64	.	4.43871	8.93433	6.45035	63
chr11	116810842	116811883	GSE148515_Galang_2020_GSM4473027_PC_ATAC_seq_rep1_ATACseq_SRR11539111_peak_5039	185	.	7.5458	21.4242	18.5102	973
chr11	116811020	116811967	GSE148515_Galang_2020_GSM4473027_PC_ATAC_seq_rep1_ATACseq_SRR11539111_peak_5039	185	.	7.5458	21.4242	18.5102	973
chr11	116810935	116811982	GSE148515_Galang_2020_GSM4473027_PC_ATAC_seq_rep1_ATACseq_SRR11539111_peak_5039	185	.	7.5458	21.4242	18.5102	973
chr11	116814680	116815093	GSE148515_Galang_2020_GSM4473027_PC_ATAC_seq_rep1_ATACseq_SRR11539111_peak_5040	129	.	6.21419	15.6969	12.9578	283
chr11	116814458	116815093	GSE148515_Galang_2020_GSM4473027_PC_ATAC_seq_rep1_ATACseq_SRR11539111_peak_5040	129	.	6.21419	15.6969	12.9578	283
chr11	116814458	116815093	GSE148515_Galang_2020_GSM4473027_PC_ATAC_seq_rep1_ATACseq_SRR11539111_peak_5040	129	.	6.21419	15.6969	12.9578	283
chr11	116819716	116820014	GSE148515_Galang_2020_GSM4473027_PC_ATAC_seq_rep1_ATACseq_SRR11539111_peak_5041	30	.	3.32903	5.36169	3.08096	75
chr11	116820668	116821524	GSE148515_Galang_2020_GSM4473027_PC_ATAC_seq_rep1_ATACseq_SRR11539111_peak_5042	138	.	6.43612	16.6165	13.8475	1039
chr11	116820525	116822237	GSE148515_Galang_2020_GSM4473027_PC_ATAC_seq_rep1_ATACseq_SRR11539111_peak_5042	138	.	6.43612	16.6165	13.8475	1039
chr11	116820428	116822237	GSE148515_Galang_2020_GSM4473027_PC_ATAC_seq_rep1_ATACseq_SRR11539111_peak_5042	138	.	6.43612	16.6165	13.8475	1039
chr11	116827822	116828282	GSE148515_Galang_2020_GSM4473027_PC_ATAC_seq_rep1_ATACseq_SRR11539111_peak_5043	120	.	5.99225	14.7924	12.0833	423
chr11	116827499	116828282	GSE148515_Galang_2020_GSM4473027_PC_ATAC_seq_rep1_ATACseq_SRR11539111_peak_5043	120	.	5.99225	14.7924	12.0833	423
chr11	116827499	116828282	GSE148515_Galang_2020_GSM4473027_PC_ATAC_seq_rep1_ATACseq_SRR11539111_peak_5043	120	.	5.99225	14.7924	12.0833	423
chr11	116842610	116844330	GSE148515_Galang_2020_GSM4473027_PC_ATAC_seq_rep1_ATACseq_SRR11539111_peak_5044	723	.	17.7548	76.7749	72.3707	1018
chr11	116842509	116844330	GSE148515_Galang_2020_GSM4473027_PC_ATAC_seq_rep1_ATACseq_SRR11539111_peak_5044	723	.	17.7548	76.7749	72.3707	1018
chr11	116842509	116844330	GSE148515_Galang_2020_GSM4473027_PC_ATAC_seq_rep1_ATACseq_SRR11539111_peak_5044	723	.	17.7548	76.7749	72.3707	1018
chr11	116851850	116854191	GSE148515_Galang_2020_GSM4473027_PC_ATAC_seq_rep1_ATACseq_SRR11539111_peak_5045	697	.	17.311	74.0633	69.7194	1376
chr11	116851850	116854191	GSE148515_Galang_2020_GSM4473027_PC_ATAC_seq_rep1_ATACseq_SRR11539111_peak_5045	697	.	17.311	74.0633	69.7194	1376
chr11	116851850	116854191	GSE148515_Galang_2020_GSM4473027_PC_ATAC_seq_rep1_ATACseq_SRR11539111_peak_5045	697	.	17.311	74.0633	69.7194	1376
chr11	116864460	116864824	GSE148515_Galang_2020_GSM4473027_PC_ATAC_seq_rep1_ATACseq_SRR11539111_peak_5046	79	.	4.88258	10.5167	7.96451	347
chr11	116864427	116865109	GSE148515_Galang_2020_GSM4473027_PC_ATAC_seq_rep1_ATACseq_SRR11539111_peak_5046	79	.	4.88258	10.5167	7.96451	347
chr11	116864427	116865109	GSE148515_Galang_2020_GSM4473027_PC_ATAC_seq_rep1_ATACseq_SRR11539111_peak_5046	79	.	4.88258	10.5167	7.96451	347
chr11	116885345	116885882	GSE148515_Galang_2020_GSM4473027_PC_ATAC_seq_rep1_ATACseq_SRR11539111_peak_5047	79	.	4.88258	10.5167	7.96451	110
chr11	116885345	116886155	GSE148515_Galang_2020_GSM4473027_PC_ATAC_seq_rep1_ATACseq_SRR11539111_peak_5047	79	.	4.88258	10.5167	7.96451	110
chr11	116885345	116886165	GSE148515_Galang_2020_GSM4473027_PC_ATAC_seq_rep1_ATACseq_SRR11539111_peak_5047	79	.	4.88258	10.5167	7.96451	110
chr11	116918555	116918998	GSE148515_Galang_2020_GSM4473027_PC_ATAC_seq_rep1_ATACseq_SRR11539111_peak_5048	95	.	5.32645	12.1751	9.5586	298
chr11	116918555	116919101	GSE148515_Galang_2020_GSM4473027_PC_ATAC_seq_rep1_ATACseq_SRR11539111_peak_5048	95	.	5.32645	12.1751	9.5586	298
chr11	116918555	116919101	GSE148515_Galang_2020_GSM4473027_PC_ATAC_seq_rep1_ATACseq_SRR11539111_peak_5048	95	.	5.32645	12.1751	9.5586	298
chr11	116922131	116922542	GSE148515_Galang_2020_GSM4473027_PC_ATAC_seq_rep1_ATACseq_SRR11539111_peak_5049	50	.	3.99484	7.43517	5.0253	316
chr11	116922012	116922552	GSE148515_Galang_2020_GSM4473027_PC_ATAC_seq_rep1_ATACseq_SRR11539111_peak_5049	50	.	3.99484	7.43517	5.0253	316
chr11	116922155	116922552	GSE148515_Galang_2020_GSM4473027_PC_ATAC_seq_rep1_ATACseq_SRR11539111_peak_5049	50	.	3.99484	7.43517	5.0253	316
chr11	117047632	117048162	GSE148515_Galang_2020_GSM4473027_PC_ATAC_seq_rep1_ATACseq_SRR11539111_peak_5050	79	.	4.88258	10.5167	7.96451	514
chr11	117047594	117048327	GSE148515_Galang_2020_GSM4473027_PC_ATAC_seq_rep1_ATACseq_SRR11539111_peak_5050	79	.	4.88258	10.5167	7.96451	514
chr11	117047594	117048327	GSE148515_Galang_2020_GSM4473027_PC_ATAC_seq_rep1_ATACseq_SRR11539111_peak_5050	79	.	4.88258	10.5167	7.96451	514
chr11	117057008	117057110	GSE148515_Galang_2020_GSM4473027_PC_ATAC_seq_rep1_ATACseq_SRR11539111_peak_5051	43	.	3.7729	6.7194	4.34939	74
chr11	117057008	117057626	GSE148515_Galang_2020_GSM4473027_PC_ATAC_seq_rep1_ATACseq_SRR11539111_peak_5051	43	.	3.7729	6.7194	4.34939	74
chr11	117057017	117057540	GSE148515_Galang_2020_GSM4473027_PC_ATAC_seq_rep1_ATACseq_SRR11539111_peak_5051	43	.	3.7729	6.7194	4.34939	74
chr11	117072296	117072548	GSE148515_Galang_2020_GSM4473027_PC_ATAC_seq_rep1_ATACseq_SRR11539111_peak_5052	30	.	3.32903	5.36169	3.08096	227
chr11	117072296	117072574	GSE148515_Galang_2020_GSM4473027_PC_ATAC_seq_rep1_ATACseq_SRR11539111_peak_5052	30	.	3.32903	5.36169	3.08096	227
chr11	117076514	117076857	GSE148515_Galang_2020_GSM4473027_PC_ATAC_seq_rep1_ATACseq_SRR11539111_peak_5053	30	.	3.32903	5.36169	3.08096	98
chr11	117076514	117076857	GSE148515_Galang_2020_GSM4473027_PC_ATAC_seq_rep1_ATACseq_SRR11539111_peak_5053	30	.	3.32903	5.36169	3.08096	98
chr11	117076608	117076857	GSE148515_Galang_2020_GSM4473027_PC_ATAC_seq_rep1_ATACseq_SRR11539111_peak_5053	30	.	3.32903	5.36169	3.08096	98
chr11	117081145	117082501	GSE148515_Galang_2020_GSM4473027_PC_ATAC_seq_rep1_ATACseq_SRR11539111_peak_5054	185	.	7.5458	21.4242	18.5102	776
chr11	117080849	117082501	GSE148515_Galang_2020_GSM4473027_PC_ATAC_seq_rep1_ATACseq_SRR11539111_peak_5054	185	.	7.5458	21.4242	18.5102	776
chr11	117080849	117082501	GSE148515_Galang_2020_GSM4473027_PC_ATAC_seq_rep1_ATACseq_SRR11539111_peak_5054	185	.	7.5458	21.4242	18.5102	776
chr11	117094327	117094928	GSE148515_Galang_2020_GSM4473027_PC_ATAC_seq_rep1_ATACseq_SRR11539111_peak_5055	79	.	4.88258	10.5167	7.96451	514
chr11	117094327	117095033	GSE148515_Galang_2020_GSM4473027_PC_ATAC_seq_rep1_ATACseq_SRR11539111_peak_5055	79	.	4.88258	10.5167	7.96451	514
chr11	117094327	117095033	GSE148515_Galang_2020_GSM4473027_PC_ATAC_seq_rep1_ATACseq_SRR11539111_peak_5055	79	.	4.88258	10.5167	7.96451	514
chr11	117101466	117102135	GSE148515_Galang_2020_GSM4473027_PC_ATAC_seq_rep1_ATACseq_SRR11539111_peak_5056	103	.	5.54838	13.0309	10.3828	319
chr11	117101466	117102135	GSE148515_Galang_2020_GSM4473027_PC_ATAC_seq_rep1_ATACseq_SRR11539111_peak_5056	103	.	5.54838	13.0309	10.3828	319
chr11	117101466	117102135	GSE148515_Galang_2020_GSM4473027_PC_ATAC_seq_rep1_ATACseq_SRR11539111_peak_5056	103	.	5.54838	13.0309	10.3828	319
chr11	117114454	117115760	GSE148515_Galang_2020_GSM4473027_PC_ATAC_seq_rep1_ATACseq_SRR11539111_peak_5057	470	.	13.3161	50.7297	47.0049	592
chr11	117114454	117115910	GSE148515_Galang_2020_GSM4473027_PC_ATAC_seq_rep1_ATACseq_SRR11539111_peak_5057	470	.	13.3161	50.7297	47.0049	592
chr11	117114454	117115910	GSE148515_Galang_2020_GSM4473027_PC_ATAC_seq_rep1_ATACseq_SRR11539111_peak_5057	470	.	13.3161	50.7297	47.0049	592
chr11	117118774	117119143	GSE148515_Galang_2020_GSM4473027_PC_ATAC_seq_rep1_ATACseq_SRR11539111_peak_5058	30	.	3.32903	5.36169	3.08096	204
chr11	117118751	117119143	GSE148515_Galang_2020_GSM4473027_PC_ATAC_seq_rep1_ATACseq_SRR11539111_peak_5058	30	.	3.32903	5.36169	3.08096	204
chr11	117118827	117119143	GSE148515_Galang_2020_GSM4473027_PC_ATAC_seq_rep1_ATACseq_SRR11539111_peak_5058	30	.	3.32903	5.36169	3.08096	204
chr11	117120309	117121563	GSE148515_Galang_2020_GSM4473027_PC_ATAC_seq_rep1_ATACseq_SRR11539111_peak_5059	24	.	3.10709	4.72264	2.49256	826
chr11	117120267	117121486	GSE148515_Galang_2020_GSM4473027_PC_ATAC_seq_rep1_ATACseq_SRR11539111_peak_5059	24	.	3.10709	4.72264	2.49256	826
chr11	117120267	117121573	GSE148515_Galang_2020_GSM4473027_PC_ATAC_seq_rep1_ATACseq_SRR11539111_peak_5059	24	.	3.10709	4.72264	2.49256	826
chr11	117127733	117128647	GSE148515_Galang_2020_GSM4473027_PC_ATAC_seq_rep1_ATACseq_SRR11539111_peak_5060	214	.	8.21161	24.4622	21.4613	595
chr11	117127551	117128754	GSE148515_Galang_2020_GSM4473027_PC_ATAC_seq_rep1_ATACseq_SRR11539111_peak_5060	214	.	8.21161	24.4622	21.4613	595
chr11	117127551	117128754	GSE148515_Galang_2020_GSM4473027_PC_ATAC_seq_rep1_ATACseq_SRR11539111_peak_5060	214	.	8.21161	24.4622	21.4613	595
chr11	117129103	117129373	GSE148515_Galang_2020_GSM4473027_PC_ATAC_seq_rep1_ATACseq_SRR11539111_peak_5061	37	.	3.55097	6.02778	3.70079	147
chr11	117129103	117129381	GSE148515_Galang_2020_GSM4473027_PC_ATAC_seq_rep1_ATACseq_SRR11539111_peak_5061	37	.	3.55097	6.02778	3.70079	147
chr11	117138943	117139464	GSE148515_Galang_2020_GSM4473027_PC_ATAC_seq_rep1_ATACseq_SRR11539111_peak_5063	129	.	6.21419	15.6969	12.9578	511
chr11	117138780	117139625	GSE148515_Galang_2020_GSM4473027_PC_ATAC_seq_rep1_ATACseq_SRR11539111_peak_5063	129	.	6.21419	15.6969	12.9578	511
chr11	117138780	117139625	GSE148515_Galang_2020_GSM4473027_PC_ATAC_seq_rep1_ATACseq_SRR11539111_peak_5063	129	.	6.21419	15.6969	12.9578	511
chr11	117142393	117142802	GSE148515_Galang_2020_GSM4473027_PC_ATAC_seq_rep1_ATACseq_SRR11539111_peak_5064	43	.	3.7729	6.7194	4.34939	313
chr11	117142393	117142802	GSE148515_Galang_2020_GSM4473027_PC_ATAC_seq_rep1_ATACseq_SRR11539111_peak_5064	43	.	3.7729	6.7194	4.34939	313
chr11	117142393	117142802	GSE148515_Galang_2020_GSM4473027_PC_ATAC_seq_rep1_ATACseq_SRR11539111_peak_5064	43	.	3.7729	6.7194	4.34939	313
chr11	117235330	117235894	GSE148515_Galang_2020_GSM4473027_PC_ATAC_seq_rep1_ATACseq_SRR11539111_peak_5065	43	.	3.7729	6.7194	4.34939	216
chr11	117235327	117235894	GSE148515_Galang_2020_GSM4473027_PC_ATAC_seq_rep1_ATACseq_SRR11539111_peak_5065	43	.	3.7729	6.7194	4.34939	216
chr11	117238221	117238764	GSE148515_Galang_2020_GSM4473027_PC_ATAC_seq_rep1_ATACseq_SRR11539111_peak_5067	57	.	4.21677	8.17385	5.72601	438
chr11	117238221	117239014	GSE148515_Galang_2020_GSM4473027_PC_ATAC_seq_rep1_ATACseq_SRR11539111_peak_5067	57	.	4.21677	8.17385	5.72601	438
chr11	117265811	117267559	GSE148515_Galang_2020_GSM4473027_PC_ATAC_seq_rep1_ATACseq_SRR11539111_peak_5068	166	.	7.10193	19.4609	16.6046	681
chr11	117265795	117267644	GSE148515_Galang_2020_GSM4473027_PC_ATAC_seq_rep1_ATACseq_SRR11539111_peak_5068	166	.	7.10193	19.4609	16.6046	681
chr11	117265795	117267644	GSE148515_Galang_2020_GSM4473027_PC_ATAC_seq_rep1_ATACseq_SRR11539111_peak_5068	166	.	7.10193	19.4609	16.6046	681
chr11	117307909	117308476	GSE148515_Galang_2020_GSM4473027_PC_ATAC_seq_rep1_ATACseq_SRR11539111_peak_5069	30	.	3.32903	5.36169	3.08096	229
chr11	117307909	117308476	GSE148515_Galang_2020_GSM4473027_PC_ATAC_seq_rep1_ATACseq_SRR11539111_peak_5069	30	.	3.32903	5.36169	3.08096	229
chr11	117311186	117311427	GSE148515_Galang_2020_GSM4473027_PC_ATAC_seq_rep1_ATACseq_SRR11539111_peak_5070	79	.	4.88258	10.5167	7.96451	153
chr11	117311186	117311855	GSE148515_Galang_2020_GSM4473027_PC_ATAC_seq_rep1_ATACseq_SRR11539111_peak_5070	79	.	4.88258	10.5167	7.96451	153
chr11	117311186	117311855	GSE148515_Galang_2020_GSM4473027_PC_ATAC_seq_rep1_ATACseq_SRR11539111_peak_5070	79	.	4.88258	10.5167	7.96451	153
chr11	117312623	117312792	GSE148515_Galang_2020_GSM4473027_PC_ATAC_seq_rep1_ATACseq_SRR11539111_peak_5071	37	.	3.55097	6.02778	3.70079	190
chr11	117312663	117313858	GSE148515_Galang_2020_GSM4473027_PC_ATAC_seq_rep1_ATACseq_SRR11539111_peak_5071	37	.	3.55097	6.02778	3.70079	190
chr11	117312623	117313347	GSE148515_Galang_2020_GSM4473027_PC_ATAC_seq_rep1_ATACseq_SRR11539111_peak_5071	37	.	3.55097	6.02778	3.70079	190
chr11	117314111	117314125	GSE148515_Galang_2020_GSM4473027_PC_ATAC_seq_rep1_ATACseq_SRR11539111_peak_5071	37	.	3.55097	6.02778	3.70079	190
chr11	117331732	117332473	GSE148515_Galang_2020_GSM4473027_PC_ATAC_seq_rep1_ATACseq_SRR11539111_peak_5072	87	.	5.10451	11.3368	8.75218	1052
chr11	117331661	117333271	GSE148515_Galang_2020_GSM4473027_PC_ATAC_seq_rep1_ATACseq_SRR11539111_peak_5072	87	.	5.10451	11.3368	8.75218	1052
chr11	117331291	117333271	GSE148515_Galang_2020_GSM4473027_PC_ATAC_seq_rep1_ATACseq_SRR11539111_peak_5072	87	.	5.10451	11.3368	8.75218	1052
chr11	117347986	117348886	GSE148515_Galang_2020_GSM4473027_PC_ATAC_seq_rep1_ATACseq_SRR11539111_peak_5073	64	.	4.43871	8.93433	6.45035	663
chr11	117347945	117349096	GSE148515_Galang_2020_GSM4473027_PC_ATAC_seq_rep1_ATACseq_SRR11539111_peak_5073	64	.	4.43871	8.93433	6.45035	663
chr11	117347945	117349096	GSE148515_Galang_2020_GSM4473027_PC_ATAC_seq_rep1_ATACseq_SRR11539111_peak_5073	64	.	4.43871	8.93433	6.45035	663
chr11	117358314	117358559	GSE148515_Galang_2020_GSM4473027_PC_ATAC_seq_rep1_ATACseq_SRR11539111_peak_5075	30	.	3.32903	5.36169	3.08096	87
chr11	117358314	117358661	GSE148515_Galang_2020_GSM4473027_PC_ATAC_seq_rep1_ATACseq_SRR11539111_peak_5075	30	.	3.32903	5.36169	3.08096	87
chr11	117482718	117483072	GSE148515_Galang_2020_GSM4473027_PC_ATAC_seq_rep1_ATACseq_SRR11539111_peak_5076	64	.	4.43871	8.93433	6.45035	93
chr11	117482643	117483072	GSE148515_Galang_2020_GSM4473027_PC_ATAC_seq_rep1_ATACseq_SRR11539111_peak_5076	64	.	4.43871	8.93433	6.45035	93
chr11	117482643	117483072	GSE148515_Galang_2020_GSM4473027_PC_ATAC_seq_rep1_ATACseq_SRR11539111_peak_5076	64	.	4.43871	8.93433	6.45035	93
chr11	117523147	117523390	GSE148515_Galang_2020_GSM4473027_PC_ATAC_seq_rep1_ATACseq_SRR11539111_peak_5077	64	.	4.43871	8.93433	6.45035	163
chr11	117523147	117523739	GSE148515_Galang_2020_GSM4473027_PC_ATAC_seq_rep1_ATACseq_SRR11539111_peak_5077	64	.	4.43871	8.93433	6.45035	163
chr11	117523147	117523810	GSE148515_Galang_2020_GSM4473027_PC_ATAC_seq_rep1_ATACseq_SRR11539111_peak_5077	64	.	4.43871	8.93433	6.45035	163
chr11	117535063	117535620	GSE148515_Galang_2020_GSM4473027_PC_ATAC_seq_rep1_ATACseq_SRR11539111_peak_5078	37	.	3.55097	6.02778	3.70079	160
chr11	117535063	117535620	GSE148515_Galang_2020_GSM4473027_PC_ATAC_seq_rep1_ATACseq_SRR11539111_peak_5078	37	.	3.55097	6.02778	3.70079	160
chr11	117535063	117535620	GSE148515_Galang_2020_GSM4473027_PC_ATAC_seq_rep1_ATACseq_SRR11539111_peak_5078	37	.	3.55097	6.02778	3.70079	160
chr11	117653841	117656048	GSE148515_Galang_2020_GSM4473027_PC_ATAC_seq_rep1_ATACseq_SRR11539111_peak_5080	593	.	15.5355	63.4437	59.3714	911
chr11	117653841	117656048	GSE148515_Galang_2020_GSM4473027_PC_ATAC_seq_rep1_ATACseq_SRR11539111_peak_5080	593	.	15.5355	63.4437	59.3714	911
chr11	117653841	117656048	GSE148515_Galang_2020_GSM4473027_PC_ATAC_seq_rep1_ATACseq_SRR11539111_peak_5080	593	.	15.5355	63.4437	59.3714	911
chr11	117779648	117782142	GSE148515_Galang_2020_GSM4473027_PC_ATAC_seq_rep1_ATACseq_SRR11539111_peak_5081	194	.	7.76774	22.4248	19.4815	1640
chr11	117779371	117782318	GSE148515_Galang_2020_GSM4473027_PC_ATAC_seq_rep1_ATACseq_SRR11539111_peak_5081	194	.	7.76774	22.4248	19.4815	1640
chr11	117779371	117782383	GSE148515_Galang_2020_GSM4473027_PC_ATAC_seq_rep1_ATACseq_SRR11539111_peak_5081	194	.	7.76774	22.4248	19.4815	1640
chr11	117790575	117790844	GSE148515_Galang_2020_GSM4473027_PC_ATAC_seq_rep1_ATACseq_SRR11539111_peak_5082	37	.	3.55097	6.02778	3.70079	229
chr11	117790575	117791339	GSE148515_Galang_2020_GSM4473027_PC_ATAC_seq_rep1_ATACseq_SRR11539111_peak_5082	37	.	3.55097	6.02778	3.70079	229
chr11	117790575	117791339	GSE148515_Galang_2020_GSM4473027_PC_ATAC_seq_rep1_ATACseq_SRR11539111_peak_5082	37	.	3.55097	6.02778	3.70079	229
chr11	117809411	117811169	GSE148515_Galang_2020_GSM4473027_PC_ATAC_seq_rep1_ATACseq_SRR11539111_peak_5083	331	.	10.6529	36.4344	33.1066	723
chr11	117809411	117811119	GSE148515_Galang_2020_GSM4473027_PC_ATAC_seq_rep1_ATACseq_SRR11539111_peak_5083	331	.	10.6529	36.4344	33.1066	723
chr11	117809411	117811169	GSE148515_Galang_2020_GSM4473027_PC_ATAC_seq_rep1_ATACseq_SRR11539111_peak_5083	331	.	10.6529	36.4344	33.1066	723
chr11	117813845	117815118	GSE148515_Galang_2020_GSM4473027_PC_ATAC_seq_rep1_ATACseq_SRR11539111_peak_5084	95	.	5.32645	12.1751	9.5586	594
chr11	117813861	117815142	GSE148515_Galang_2020_GSM4473027_PC_ATAC_seq_rep1_ATACseq_SRR11539111_peak_5084	95	.	5.32645	12.1751	9.5586	594
chr11	117813904	117815142	GSE148515_Galang_2020_GSM4473027_PC_ATAC_seq_rep1_ATACseq_SRR11539111_peak_5084	95	.	5.32645	12.1751	9.5586	594
chr11	117815739	117816092	GSE148515_Galang_2020_GSM4473027_PC_ATAC_seq_rep1_ATACseq_SRR11539111_peak_5085	24	.	3.10709	4.72264	2.49256	331
chr11	117815739	117816092	GSE148515_Galang_2020_GSM4473027_PC_ATAC_seq_rep1_ATACseq_SRR11539111_peak_5085	24	.	3.10709	4.72264	2.49256	331
chr11	117818659	117819748	GSE148515_Galang_2020_GSM4473027_PC_ATAC_seq_rep1_ATACseq_SRR11539111_peak_5086	103	.	5.54838	13.0309	10.3828	647
chr11	117818659	117819753	GSE148515_Galang_2020_GSM4473027_PC_ATAC_seq_rep1_ATACseq_SRR11539111_peak_5086	103	.	5.54838	13.0309	10.3828	647
chr11	117818659	117819753	GSE148515_Galang_2020_GSM4473027_PC_ATAC_seq_rep1_ATACseq_SRR11539111_peak_5086	103	.	5.54838	13.0309	10.3828	647
chr11	117822377	117823148	GSE148515_Galang_2020_GSM4473027_PC_ATAC_seq_rep1_ATACseq_SRR11539111_peak_5087	120	.	5.99225	14.7924	12.0833	456
chr11	117822377	117823148	GSE148515_Galang_2020_GSM4473027_PC_ATAC_seq_rep1_ATACseq_SRR11539111_peak_5087	120	.	5.99225	14.7924	12.0833	456
chr11	117822377	117823148	GSE148515_Galang_2020_GSM4473027_PC_ATAC_seq_rep1_ATACseq_SRR11539111_peak_5087	120	.	5.99225	14.7924	12.0833	456
chr11	117823726	117826455	GSE148515_Galang_2020_GSM4473027_PC_ATAC_seq_rep1_ATACseq_SRR11539111_peak_5088	156	.	6.87999	18.4989	15.6714	813
chr11	117823726	117826455	GSE148515_Galang_2020_GSM4473027_PC_ATAC_seq_rep1_ATACseq_SRR11539111_peak_5088	156	.	6.87999	18.4989	15.6714	813
chr11	117823726	117826455	GSE148515_Galang_2020_GSM4473027_PC_ATAC_seq_rep1_ATACseq_SRR11539111_peak_5088	156	.	6.87999	18.4989	15.6714	813
chr11	117829077	117829602	GSE148515_Galang_2020_GSM4473027_PC_ATAC_seq_rep1_ATACseq_SRR11539111_peak_5089	87	.	5.10451	11.3368	8.75218	1570
chr11	117829927	117830383	GSE148515_Galang_2020_GSM4473027_PC_ATAC_seq_rep1_ATACseq_SRR11539111_peak_5089	87	.	5.10451	11.3368	8.75218	1570
chr11	117827684	117830383	GSE148515_Galang_2020_GSM4473027_PC_ATAC_seq_rep1_ATACseq_SRR11539111_peak_5089	87	.	5.10451	11.3368	8.75218	1570
chr11	117827919	117830383	GSE148515_Galang_2020_GSM4473027_PC_ATAC_seq_rep1_ATACseq_SRR11539111_peak_5089	87	.	5.10451	11.3368	8.75218	1570
chr11	117832204	117832590	GSE148515_Galang_2020_GSM4473027_PC_ATAC_seq_rep1_ATACseq_SRR11539111_peak_5090	50	.	3.99484	7.43517	5.0253	842
chr11	117832073	117832592	GSE148515_Galang_2020_GSM4473027_PC_ATAC_seq_rep1_ATACseq_SRR11539111_peak_5090	50	.	3.99484	7.43517	5.0253	842
chr11	117838552	117839306	GSE148515_Galang_2020_GSM4473027_PC_ATAC_seq_rep1_ATACseq_SRR11539111_peak_5091	166	.	7.10193	19.4609	16.6046	568
chr11	117838524	117839140	GSE148515_Galang_2020_GSM4473027_PC_ATAC_seq_rep1_ATACseq_SRR11539111_peak_5091	166	.	7.10193	19.4609	16.6046	568
chr11	117838529	117839308	GSE148515_Galang_2020_GSM4473027_PC_ATAC_seq_rep1_ATACseq_SRR11539111_peak_5091	166	.	7.10193	19.4609	16.6046	568
chr11	117848557	117849621	GSE148515_Galang_2020_GSM4473027_PC_ATAC_seq_rep1_ATACseq_SRR11539111_peak_5092	194	.	7.76774	22.4248	19.4815	611
chr11	117848557	117849621	GSE148515_Galang_2020_GSM4473027_PC_ATAC_seq_rep1_ATACseq_SRR11539111_peak_5092	194	.	7.76774	22.4248	19.4815	611
chr11	117848557	117849621	GSE148515_Galang_2020_GSM4473027_PC_ATAC_seq_rep1_ATACseq_SRR11539111_peak_5092	194	.	7.76774	22.4248	19.4815	611
chr11	117870665	117871205	GSE148515_Galang_2020_GSM4473027_PC_ATAC_seq_rep1_ATACseq_SRR11539111_peak_5093	43	.	3.7729	6.7194	4.34939	159
chr11	117873231	117873712	GSE148515_Galang_2020_GSM4473027_PC_ATAC_seq_rep1_ATACseq_SRR11539111_peak_5094	95	.	5.32645	12.1751	9.5586	269
chr11	117873231	117873712	GSE148515_Galang_2020_GSM4473027_PC_ATAC_seq_rep1_ATACseq_SRR11539111_peak_5094	95	.	5.32645	12.1751	9.5586	269
chr11	117873231	117873712	GSE148515_Galang_2020_GSM4473027_PC_ATAC_seq_rep1_ATACseq_SRR11539111_peak_5094	95	.	5.32645	12.1751	9.5586	269
chr11	117875532	117875998	GSE148515_Galang_2020_GSM4473027_PC_ATAC_seq_rep1_ATACseq_SRR11539111_peak_5095	43	.	3.7729	6.7194	4.34939	179
chr11	117875520	117876035	GSE148515_Galang_2020_GSM4473027_PC_ATAC_seq_rep1_ATACseq_SRR11539111_peak_5095	43	.	3.7729	6.7194	4.34939	179
chr11	117878007	117878833	GSE148515_Galang_2020_GSM4473027_PC_ATAC_seq_rep1_ATACseq_SRR11539111_peak_5096	175	.	7.32387	20.4361	17.551	500
chr11	117877940	117879066	GSE148515_Galang_2020_GSM4473027_PC_ATAC_seq_rep1_ATACseq_SRR11539111_peak_5096	175	.	7.32387	20.4361	17.551	500
chr11	117877940	117879066	GSE148515_Galang_2020_GSM4473027_PC_ATAC_seq_rep1_ATACseq_SRR11539111_peak_5096	175	.	7.32387	20.4361	17.551	500
chr11	117889054	117889331	GSE148515_Galang_2020_GSM4473027_PC_ATAC_seq_rep1_ATACseq_SRR11539111_peak_5097	43	.	3.7729	6.7194	4.34939	54
chr11	117889054	117889331	GSE148515_Galang_2020_GSM4473027_PC_ATAC_seq_rep1_ATACseq_SRR11539111_peak_5097	43	.	3.7729	6.7194	4.34939	54
chr11	117930676	117931274	GSE148515_Galang_2020_GSM4473027_PC_ATAC_seq_rep1_ATACseq_SRR11539111_peak_5098	79	.	4.88258	10.5167	7.96451	211
chr11	117930807	117931274	GSE148515_Galang_2020_GSM4473027_PC_ATAC_seq_rep1_ATACseq_SRR11539111_peak_5098	79	.	4.88258	10.5167	7.96451	211
chr11	117934213	117934486	GSE148515_Galang_2020_GSM4473027_PC_ATAC_seq_rep1_ATACseq_SRR11539111_peak_5099	24	.	3.10709	4.72264	2.49256	138
chr11	117939752	117940262	GSE148515_Galang_2020_GSM4473027_PC_ATAC_seq_rep1_ATACseq_SRR11539111_peak_5100	43	.	3.7729	6.7194	4.34939	474
chr11	117939752	117940686	GSE148515_Galang_2020_GSM4473027_PC_ATAC_seq_rep1_ATACseq_SRR11539111_peak_5100	43	.	3.7729	6.7194	4.34939	474
chr11	117941928	117942211	GSE148515_Galang_2020_GSM4473027_PC_ATAC_seq_rep1_ATACseq_SRR11539111_peak_5101	30	.	3.32903	5.36169	3.08096	61
chr11	117941928	117942211	GSE148515_Galang_2020_GSM4473027_PC_ATAC_seq_rep1_ATACseq_SRR11539111_peak_5101	30	.	3.32903	5.36169	3.08096	61
chr11	117949102	117950157	GSE148515_Galang_2020_GSM4473027_PC_ATAC_seq_rep1_ATACseq_SRR11539111_peak_5102	494	.	13.76	53.2187	49.425	634
chr11	117949102	117950157	GSE148515_Galang_2020_GSM4473027_PC_ATAC_seq_rep1_ATACseq_SRR11539111_peak_5102	494	.	13.76	53.2187	49.425	634
chr11	117949102	117950157	GSE148515_Galang_2020_GSM4473027_PC_ATAC_seq_rep1_ATACseq_SRR11539111_peak_5102	494	.	13.76	53.2187	49.425	634
chr11	117959209	117960745	GSE148515_Galang_2020_GSM4473027_PC_ATAC_seq_rep1_ATACseq_SRR11539111_peak_5103	71	.	4.66064	9.7156	7.19701	693
chr11	117959209	117960782	GSE148515_Galang_2020_GSM4473027_PC_ATAC_seq_rep1_ATACseq_SRR11539111_peak_5103	71	.	4.66064	9.7156	7.19701	693
chr11	117962260	117965725	GSE148515_Galang_2020_GSM4473027_PC_ATAC_seq_rep1_ATACseq_SRR11539111_peak_5104	750	.	18.1987	79.5081	75.0435	7126
chr11	117966590	117967140	GSE148515_Galang_2020_GSM4473027_PC_ATAC_seq_rep1_ATACseq_SRR11539111_peak_5104	750	.	18.1987	79.5081	75.0435	7126
chr11	117967488	117970285	GSE148515_Galang_2020_GSM4473027_PC_ATAC_seq_rep1_ATACseq_SRR11539111_peak_5104	750	.	18.1987	79.5081	75.0435	7126
chr11	117962243	117966006	GSE148515_Galang_2020_GSM4473027_PC_ATAC_seq_rep1_ATACseq_SRR11539111_peak_5104	750	.	18.1987	79.5081	75.0435	7126
chr11	117966329	117970526	GSE148515_Galang_2020_GSM4473027_PC_ATAC_seq_rep1_ATACseq_SRR11539111_peak_5104	750	.	18.1987	79.5081	75.0435	7126
chr11	117962243	117970526	GSE148515_Galang_2020_GSM4473027_PC_ATAC_seq_rep1_ATACseq_SRR11539111_peak_5104	750	.	18.1987	79.5081	75.0435	7126
chr11	117974433	117975069	GSE148515_Galang_2020_GSM4473027_PC_ATAC_seq_rep1_ATACseq_SRR11539111_peak_5105	103	.	5.54838	13.0309	10.3828	434
chr11	117974433	117975050	GSE148515_Galang_2020_GSM4473027_PC_ATAC_seq_rep1_ATACseq_SRR11539111_peak_5105	103	.	5.54838	13.0309	10.3828	434
chr11	117974433	117975756	GSE148515_Galang_2020_GSM4473027_PC_ATAC_seq_rep1_ATACseq_SRR11539111_peak_5105	103	.	5.54838	13.0309	10.3828	434
chr11	117986637	117987257	GSE148515_Galang_2020_GSM4473027_PC_ATAC_seq_rep1_ATACseq_SRR11539111_peak_5106	224	.	8.43354	25.4983	22.4686	361
chr11	117986416	117987348	GSE148515_Galang_2020_GSM4473027_PC_ATAC_seq_rep1_ATACseq_SRR11539111_peak_5106	224	.	8.43354	25.4983	22.4686	361
chr11	117986416	117987348	GSE148515_Galang_2020_GSM4473027_PC_ATAC_seq_rep1_ATACseq_SRR11539111_peak_5106	224	.	8.43354	25.4983	22.4686	361
chr11	117990301	117990487	GSE148515_Galang_2020_GSM4473027_PC_ATAC_seq_rep1_ATACseq_SRR11539111_peak_5107	50	.	3.99484	7.43517	5.0253	659
chr11	117990032	117990487	GSE148515_Galang_2020_GSM4473027_PC_ATAC_seq_rep1_ATACseq_SRR11539111_peak_5107	50	.	3.99484	7.43517	5.0253	659
chr11	117989586	117990487	GSE148515_Galang_2020_GSM4473027_PC_ATAC_seq_rep1_ATACseq_SRR11539111_peak_5107	50	.	3.99484	7.43517	5.0253	659
chr11	117994176	117994559	GSE148515_Galang_2020_GSM4473027_PC_ATAC_seq_rep1_ATACseq_SRR11539111_peak_5108	37	.	3.55097	6.02778	3.70079	230
chr11	117994176	117994601	GSE148515_Galang_2020_GSM4473027_PC_ATAC_seq_rep1_ATACseq_SRR11539111_peak_5108	37	.	3.55097	6.02778	3.70079	230
chr11	118000144	118000480	GSE148515_Galang_2020_GSM4473027_PC_ATAC_seq_rep1_ATACseq_SRR11539111_peak_5109	19	.	2.88516	4.11235	1.93879	41
chr11	118000144	118000480	GSE148515_Galang_2020_GSM4473027_PC_ATAC_seq_rep1_ATACseq_SRR11539111_peak_5109	19	.	2.88516	4.11235	1.93879	41
chr11	118007882	118008239	GSE148515_Galang_2020_GSM4473027_PC_ATAC_seq_rep1_ATACseq_SRR11539111_peak_5110	37	.	3.55097	6.02778	3.70079	151
chr11	118104108	118104279	GSE148515_Galang_2020_GSM4473027_PC_ATAC_seq_rep1_ATACseq_SRR11539111_peak_5111	87	.	5.10451	11.3368	8.75218	685
chr11	118102895	118104279	GSE148515_Galang_2020_GSM4473027_PC_ATAC_seq_rep1_ATACseq_SRR11539111_peak_5111	87	.	5.10451	11.3368	8.75218	685
chr11	118102642	118104279	GSE148515_Galang_2020_GSM4473027_PC_ATAC_seq_rep1_ATACseq_SRR11539111_peak_5111	87	.	5.10451	11.3368	8.75218	685
chr11	118161354	118161627	GSE148515_Galang_2020_GSM4473027_PC_ATAC_seq_rep1_ATACseq_SRR11539111_peak_5113	37	.	3.55097	6.02778	3.70079	244
chr11	118161354	118161627	GSE148515_Galang_2020_GSM4473027_PC_ATAC_seq_rep1_ATACseq_SRR11539111_peak_5113	37	.	3.55097	6.02778	3.70079	244
chr11	118161354	118161627	GSE148515_Galang_2020_GSM4473027_PC_ATAC_seq_rep1_ATACseq_SRR11539111_peak_5113	37	.	3.55097	6.02778	3.70079	244
chr11	118197774	118198560	GSE148515_Galang_2020_GSM4473027_PC_ATAC_seq_rep1_ATACseq_SRR11539111_peak_5115	30	.	3.32903	5.36169	3.08096	143
chr11	118197774	118198560	GSE148515_Galang_2020_GSM4473027_PC_ATAC_seq_rep1_ATACseq_SRR11539111_peak_5115	30	.	3.32903	5.36169	3.08096	143
chr11	118202172	118202989	GSE148515_Galang_2020_GSM4473027_PC_ATAC_seq_rep1_ATACseq_SRR11539111_peak_5116	138	.	6.43612	16.6165	13.8475	937
chr11	118201759	118203373	GSE148515_Galang_2020_GSM4473027_PC_ATAC_seq_rep1_ATACseq_SRR11539111_peak_5116	138	.	6.43612	16.6165	13.8475	937
chr11	118201759	118203373	GSE148515_Galang_2020_GSM4473027_PC_ATAC_seq_rep1_ATACseq_SRR11539111_peak_5116	138	.	6.43612	16.6165	13.8475	937
chr11	118209277	118209613	GSE148515_Galang_2020_GSM4473027_PC_ATAC_seq_rep1_ATACseq_SRR11539111_peak_5117	24	.	3.10709	4.72264	2.49256	49
chr11	118220402	118220767	GSE148515_Galang_2020_GSM4473027_PC_ATAC_seq_rep1_ATACseq_SRR11539111_peak_5119	30	.	3.32903	5.36169	3.08096	350
chr11	118247141	118249285	GSE148515_Galang_2020_GSM4473027_PC_ATAC_seq_rep1_ATACseq_SRR11539111_peak_5120	873	.	20.1961	92.0609	87.3523	1917
chr11	118246987	118249434	GSE148515_Galang_2020_GSM4473027_PC_ATAC_seq_rep1_ATACseq_SRR11539111_peak_5120	873	.	20.1961	92.0609	87.3523	1917
chr11	118247290	118249868	GSE148515_Galang_2020_GSM4473027_PC_ATAC_seq_rep1_ATACseq_SRR11539111_peak_5120	873	.	20.1961	92.0609	87.3523	1917
chr11	118289324	118290923	GSE148515_Galang_2020_GSM4473027_PC_ATAC_seq_rep1_ATACseq_SRR11539111_peak_5121	710	.	17.5329	75.4164	71.0421	1070
chr11	118289138	118291057	GSE148515_Galang_2020_GSM4473027_PC_ATAC_seq_rep1_ATACseq_SRR11539111_peak_5121	710	.	17.5329	75.4164	71.0421	1070
chr11	118289138	118291057	GSE148515_Galang_2020_GSM4473027_PC_ATAC_seq_rep1_ATACseq_SRR11539111_peak_5121	710	.	17.5329	75.4164	71.0421	1070
chr11	118354592	118355839	GSE148515_Galang_2020_GSM4473027_PC_ATAC_seq_rep1_ATACseq_SRR11539111_peak_5122	276	.	9.54322	30.8418	27.6669	782
chr11	118354592	118355999	GSE148515_Galang_2020_GSM4473027_PC_ATAC_seq_rep1_ATACseq_SRR11539111_peak_5122	276	.	9.54322	30.8418	27.6669	782
chr11	118354592	118356109	GSE148515_Galang_2020_GSM4473027_PC_ATAC_seq_rep1_ATACseq_SRR11539111_peak_5122	276	.	9.54322	30.8418	27.6669	782
chr11	118418359	118419553	GSE148515_Galang_2020_GSM4473027_PC_ATAC_seq_rep1_ATACseq_SRR11539111_peak_5123	342	.	10.8748	37.5805	34.2206	865
chr11	118418355	118419553	GSE148515_Galang_2020_GSM4473027_PC_ATAC_seq_rep1_ATACseq_SRR11539111_peak_5123	342	.	10.8748	37.5805	34.2206	865
chr11	118418212	118419553	GSE148515_Galang_2020_GSM4473027_PC_ATAC_seq_rep1_ATACseq_SRR11539111_peak_5123	342	.	10.8748	37.5805	34.2206	865
chr11	118423499	118424092	GSE148515_Galang_2020_GSM4473027_PC_ATAC_seq_rep1_ATACseq_SRR11539111_peak_5124	87	.	5.10451	11.3368	8.75218	273
chr11	118423499	118424092	GSE148515_Galang_2020_GSM4473027_PC_ATAC_seq_rep1_ATACseq_SRR11539111_peak_5124	87	.	5.10451	11.3368	8.75218	273
chr11	118423499	118424092	GSE148515_Galang_2020_GSM4473027_PC_ATAC_seq_rep1_ATACseq_SRR11539111_peak_5124	87	.	5.10451	11.3368	8.75218	273
chr11	118442867	118443417	GSE148515_Galang_2020_GSM4473027_PC_ATAC_seq_rep1_ATACseq_SRR11539111_peak_5125	37	.	3.55097	6.02778	3.70079	473
chr11	118442867	118443417	GSE148515_Galang_2020_GSM4473027_PC_ATAC_seq_rep1_ATACseq_SRR11539111_peak_5125	37	.	3.55097	6.02778	3.70079	473
chr11	118445998	118446098	GSE148515_Galang_2020_GSM4473027_PC_ATAC_seq_rep1_ATACseq_SRR11539111_peak_5126	71	.	4.66064	9.7156	7.19701	490
chr11	118445528	118446098	GSE148515_Galang_2020_GSM4473027_PC_ATAC_seq_rep1_ATACseq_SRR11539111_peak_5126	71	.	4.66064	9.7156	7.19701	490
chr11	118467630	118467986	GSE148515_Galang_2020_GSM4473027_PC_ATAC_seq_rep1_ATACseq_SRR11539111_peak_5127	24	.	3.10709	4.72264	2.49256	317
chr11	118476625	118477357	GSE148515_Galang_2020_GSM4473027_PC_ATAC_seq_rep1_ATACseq_SRR11539111_peak_5128	298	.	9.98709	33.0505	29.815	356
chr11	118476576	118477357	GSE148515_Galang_2020_GSM4473027_PC_ATAC_seq_rep1_ATACseq_SRR11539111_peak_5128	298	.	9.98709	33.0505	29.815	356
chr11	118476525	118477357	GSE148515_Galang_2020_GSM4473027_PC_ATAC_seq_rep1_ATACseq_SRR11539111_peak_5128	298	.	9.98709	33.0505	29.815	356
chr11	118518854	118519214	GSE148515_Galang_2020_GSM4473027_PC_ATAC_seq_rep1_ATACseq_SRR11539111_peak_5130	37	.	3.55097	6.02778	3.70079	59
chr11	118738714	118739536	GSE148515_Galang_2020_GSM4473027_PC_ATAC_seq_rep1_ATACseq_SRR11539111_peak_5131	30	.	3.32903	5.36169	3.08096	180
chr11	118738714	118739536	GSE148515_Galang_2020_GSM4473027_PC_ATAC_seq_rep1_ATACseq_SRR11539111_peak_5131	30	.	3.32903	5.36169	3.08096	180
chr11	118957106	118957472	GSE148515_Galang_2020_GSM4473027_PC_ATAC_seq_rep1_ATACseq_SRR11539111_peak_5132	79	.	4.88258	10.5167	7.96451	423
chr11	118956896	118957472	GSE148515_Galang_2020_GSM4473027_PC_ATAC_seq_rep1_ATACseq_SRR11539111_peak_5132	79	.	4.88258	10.5167	7.96451	423
chr11	118956896	118957472	GSE148515_Galang_2020_GSM4473027_PC_ATAC_seq_rep1_ATACseq_SRR11539111_peak_5132	79	.	4.88258	10.5167	7.96451	423
chr11	119022713	119023654	GSE148515_Galang_2020_GSM4473027_PC_ATAC_seq_rep1_ATACseq_SRR11539111_peak_5133	175	.	7.32387	20.4361	17.551	625
chr11	119022679	119023654	GSE148515_Galang_2020_GSM4473027_PC_ATAC_seq_rep1_ATACseq_SRR11539111_peak_5133	175	.	7.32387	20.4361	17.551	625
chr11	119022439	119023654	GSE148515_Galang_2020_GSM4473027_PC_ATAC_seq_rep1_ATACseq_SRR11539111_peak_5133	175	.	7.32387	20.4361	17.551	625
chr11	119034158	119034432	GSE148515_Galang_2020_GSM4473027_PC_ATAC_seq_rep1_ATACseq_SRR11539111_peak_5134	30	.	3.32903	5.36169	3.08096	128
chr11	119034158	119034432	GSE148515_Galang_2020_GSM4473027_PC_ATAC_seq_rep1_ATACseq_SRR11539111_peak_5134	30	.	3.32903	5.36169	3.08096	128
chr11	119040226	119042030	GSE148515_Galang_2020_GSM4473027_PC_ATAC_seq_rep1_ATACseq_SRR11539111_peak_5135	518	.	14.2039	55.7354	51.8726	905
chr11	119040226	119042030	GSE148515_Galang_2020_GSM4473027_PC_ATAC_seq_rep1_ATACseq_SRR11539111_peak_5135	518	.	14.2039	55.7354	51.8726	905
chr11	119040226	119042030	GSE148515_Galang_2020_GSM4473027_PC_ATAC_seq_rep1_ATACseq_SRR11539111_peak_5135	518	.	14.2039	55.7354	51.8726	905
chr11	119047491	119047655	GSE148515_Galang_2020_GSM4473027_PC_ATAC_seq_rep1_ATACseq_SRR11539111_peak_5136	19	.	2.88516	4.11235	1.93879	39
chr11	119047491	119047794	GSE148515_Galang_2020_GSM4473027_PC_ATAC_seq_rep1_ATACseq_SRR11539111_peak_5136	19	.	2.88516	4.11235	1.93879	39
chr11	119047491	119047794	GSE148515_Galang_2020_GSM4473027_PC_ATAC_seq_rep1_ATACseq_SRR11539111_peak_5136	19	.	2.88516	4.11235	1.93879	39
chr11	119050560	119050638	GSE148515_Galang_2020_GSM4473027_PC_ATAC_seq_rep1_ATACseq_SRR11539111_peak_5137	37	.	3.55097	6.02778	3.70079	23
chr11	119052478	119054400	GSE148515_Galang_2020_GSM4473027_PC_ATAC_seq_rep1_ATACseq_SRR11539111_peak_5138	156	.	6.87999	18.4989	15.6714	1215
chr11	119052164	119054400	GSE148515_Galang_2020_GSM4473027_PC_ATAC_seq_rep1_ATACseq_SRR11539111_peak_5138	156	.	6.87999	18.4989	15.6714	1215
chr11	119052164	119054400	GSE148515_Galang_2020_GSM4473027_PC_ATAC_seq_rep1_ATACseq_SRR11539111_peak_5138	156	.	6.87999	18.4989	15.6714	1215
chr11	119056500	119056892	GSE148515_Galang_2020_GSM4473027_PC_ATAC_seq_rep1_ATACseq_SRR11539111_peak_5139	43	.	3.7729	6.7194	4.34939	229
chr11	119056500	119056892	GSE148515_Galang_2020_GSM4473027_PC_ATAC_seq_rep1_ATACseq_SRR11539111_peak_5139	43	.	3.7729	6.7194	4.34939	229
chr11	119056500	119056892	GSE148515_Galang_2020_GSM4473027_PC_ATAC_seq_rep1_ATACseq_SRR11539111_peak_5139	43	.	3.7729	6.7194	4.34939	229
chr11	119058494	119058733	GSE148515_Galang_2020_GSM4473027_PC_ATAC_seq_rep1_ATACseq_SRR11539111_peak_5140	57	.	4.21677	8.17385	5.72601	109
chr11	119058203	119058733	GSE148515_Galang_2020_GSM4473027_PC_ATAC_seq_rep1_ATACseq_SRR11539111_peak_5140	57	.	4.21677	8.17385	5.72601	109
chr11	119078614	119079304	GSE148515_Galang_2020_GSM4473027_PC_ATAC_seq_rep1_ATACseq_SRR11539111_peak_5141	71	.	4.66064	9.7156	7.19701	324
chr11	119078614	119079304	GSE148515_Galang_2020_GSM4473027_PC_ATAC_seq_rep1_ATACseq_SRR11539111_peak_5141	71	.	4.66064	9.7156	7.19701	324
chr11	119078614	119079304	GSE148515_Galang_2020_GSM4473027_PC_ATAC_seq_rep1_ATACseq_SRR11539111_peak_5141	71	.	4.66064	9.7156	7.19701	324
chr11	119082331	119082440	GSE148515_Galang_2020_GSM4473027_PC_ATAC_seq_rep1_ATACseq_SRR11539111_peak_5142	37	.	3.55097	6.02778	3.70079	373
chr11	119082006	119082046	GSE148515_Galang_2020_GSM4473027_PC_ATAC_seq_rep1_ATACseq_SRR11539111_peak_5142	37	.	3.55097	6.02778	3.70079	373
chr11	119082006	119082440	GSE148515_Galang_2020_GSM4473027_PC_ATAC_seq_rep1_ATACseq_SRR11539111_peak_5142	37	.	3.55097	6.02778	3.70079	373
chr11	119083805	119087325	GSE148515_Galang_2020_GSM4473027_PC_ATAC_seq_rep1_ATACseq_SRR11539111_peak_5143	364	.	11.3187	39.8987	36.4743	2608
chr11	119083818	119087659	GSE148515_Galang_2020_GSM4473027_PC_ATAC_seq_rep1_ATACseq_SRR11539111_peak_5143	364	.	11.3187	39.8987	36.4743	2608
chr11	119083805	119087888	GSE148515_Galang_2020_GSM4473027_PC_ATAC_seq_rep1_ATACseq_SRR11539111_peak_5143	364	.	11.3187	39.8987	36.4743	2608
chr11	119088164	119088761	GSE148515_Galang_2020_GSM4473027_PC_ATAC_seq_rep1_ATACseq_SRR11539111_peak_5144	43	.	3.7729	6.7194	4.34939	369
chr11	119088164	119088761	GSE148515_Galang_2020_GSM4473027_PC_ATAC_seq_rep1_ATACseq_SRR11539111_peak_5144	43	.	3.7729	6.7194	4.34939	369
chr11	119089645	119091759	GSE148515_Galang_2020_GSM4473027_PC_ATAC_seq_rep1_ATACseq_SRR11539111_peak_5145	234	.	8.65548	26.5456	23.4871	1805
chr11	119089581	119091759	GSE148515_Galang_2020_GSM4473027_PC_ATAC_seq_rep1_ATACseq_SRR11539111_peak_5145	234	.	8.65548	26.5456	23.4871	1805
chr11	119089281	119091759	GSE148515_Galang_2020_GSM4473027_PC_ATAC_seq_rep1_ATACseq_SRR11539111_peak_5145	234	.	8.65548	26.5456	23.4871	1805
chr11	119105697	119106182	GSE148515_Galang_2020_GSM4473027_PC_ATAC_seq_rep1_ATACseq_SRR11539111_peak_5146	79	.	4.88258	10.5167	7.96451	238
chr11	119105638	119106182	GSE148515_Galang_2020_GSM4473027_PC_ATAC_seq_rep1_ATACseq_SRR11539111_peak_5146	79	.	4.88258	10.5167	7.96451	238
chr11	119105638	119106182	GSE148515_Galang_2020_GSM4473027_PC_ATAC_seq_rep1_ATACseq_SRR11539111_peak_5146	79	.	4.88258	10.5167	7.96451	238
chr11	119126256	119127081	GSE148515_Galang_2020_GSM4473027_PC_ATAC_seq_rep1_ATACseq_SRR11539111_peak_5147	103	.	5.54838	13.0309	10.3828	565
chr11	119126049	119127327	GSE148515_Galang_2020_GSM4473027_PC_ATAC_seq_rep1_ATACseq_SRR11539111_peak_5147	103	.	5.54838	13.0309	10.3828	565
chr11	119126049	119127327	GSE148515_Galang_2020_GSM4473027_PC_ATAC_seq_rep1_ATACseq_SRR11539111_peak_5147	103	.	5.54838	13.0309	10.3828	565
chr11	119127961	119128506	GSE148515_Galang_2020_GSM4473027_PC_ATAC_seq_rep1_ATACseq_SRR11539111_peak_5148	64	.	4.43871	8.93433	6.45035	764
chr11	119127801	119129126	GSE148515_Galang_2020_GSM4473027_PC_ATAC_seq_rep1_ATACseq_SRR11539111_peak_5148	64	.	4.43871	8.93433	6.45035	764
chr11	119127801	119129162	GSE148515_Galang_2020_GSM4473027_PC_ATAC_seq_rep1_ATACseq_SRR11539111_peak_5148	64	.	4.43871	8.93433	6.45035	764
chr11	119209658	119209992	GSE148515_Galang_2020_GSM4473027_PC_ATAC_seq_rep1_ATACseq_SRR11539111_peak_5150	37	.	3.55097	6.02778	3.70079	17
chr11	119209648	119209992	GSE148515_Galang_2020_GSM4473027_PC_ATAC_seq_rep1_ATACseq_SRR11539111_peak_5150	37	.	3.55097	6.02778	3.70079	17
chr11	119209648	119209992	GSE148515_Galang_2020_GSM4473027_PC_ATAC_seq_rep1_ATACseq_SRR11539111_peak_5150	37	.	3.55097	6.02778	3.70079	17
chr11	119215029	119216544	GSE148515_Galang_2020_GSM4473027_PC_ATAC_seq_rep1_ATACseq_SRR11539111_peak_5151	166	.	7.10193	19.4609	16.6046	313
chr11	119214963	119216812	GSE148515_Galang_2020_GSM4473027_PC_ATAC_seq_rep1_ATACseq_SRR11539111_peak_5151	166	.	7.10193	19.4609	16.6046	313
chr11	119214963	119216812	GSE148515_Galang_2020_GSM4473027_PC_ATAC_seq_rep1_ATACseq_SRR11539111_peak_5151	166	.	7.10193	19.4609	16.6046	313
chr11	119219498	119220257	GSE148515_Galang_2020_GSM4473027_PC_ATAC_seq_rep1_ATACseq_SRR11539111_peak_5152	266	.	9.32128	29.7522	26.6069	432
chr11	119219498	119220412	GSE148515_Galang_2020_GSM4473027_PC_ATAC_seq_rep1_ATACseq_SRR11539111_peak_5152	266	.	9.32128	29.7522	26.6069	432
chr11	119219498	119220412	GSE148515_Galang_2020_GSM4473027_PC_ATAC_seq_rep1_ATACseq_SRR11539111_peak_5152	266	.	9.32128	29.7522	26.6069	432
chr11	119227788	119229351	GSE148515_Galang_2020_GSM4473027_PC_ATAC_seq_rep1_ATACseq_SRR11539111_peak_5153	185	.	7.5458	21.4242	18.5102	595
chr11	119227788	119229383	GSE148515_Galang_2020_GSM4473027_PC_ATAC_seq_rep1_ATACseq_SRR11539111_peak_5153	185	.	7.5458	21.4242	18.5102	595
chr11	119227788	119229383	GSE148515_Galang_2020_GSM4473027_PC_ATAC_seq_rep1_ATACseq_SRR11539111_peak_5153	185	.	7.5458	21.4242	18.5102	595
chr11	119248961	119249308	GSE148515_Galang_2020_GSM4473027_PC_ATAC_seq_rep1_ATACseq_SRR11539111_peak_5154	57	.	4.21677	8.17385	5.72601	698
chr11	119248771	119249449	GSE148515_Galang_2020_GSM4473027_PC_ATAC_seq_rep1_ATACseq_SRR11539111_peak_5154	57	.	4.21677	8.17385	5.72601	698
chr11	119267329	119268318	GSE148515_Galang_2020_GSM4473027_PC_ATAC_seq_rep1_ATACseq_SRR11539111_peak_5155	234	.	8.65548	26.5456	23.4871	704
chr11	119267263	119268318	GSE148515_Galang_2020_GSM4473027_PC_ATAC_seq_rep1_ATACseq_SRR11539111_peak_5155	234	.	8.65548	26.5456	23.4871	704
chr11	119267263	119268318	GSE148515_Galang_2020_GSM4473027_PC_ATAC_seq_rep1_ATACseq_SRR11539111_peak_5155	234	.	8.65548	26.5456	23.4871	704
chr11	119354923	119356243	GSE148515_Galang_2020_GSM4473027_PC_ATAC_seq_rep1_ATACseq_SRR11539111_peak_5159	342	.	10.8748	37.5805	34.2206	764
chr11	119354858	119356781	GSE148515_Galang_2020_GSM4473027_PC_ATAC_seq_rep1_ATACseq_SRR11539111_peak_5159	342	.	10.8748	37.5805	34.2206	764
chr11	119354858	119356781	GSE148515_Galang_2020_GSM4473027_PC_ATAC_seq_rep1_ATACseq_SRR11539111_peak_5159	342	.	10.8748	37.5805	34.2206	764
chr11	119363645	119363733	GSE148515_Galang_2020_GSM4473027_PC_ATAC_seq_rep1_ATACseq_SRR11539111_peak_5161	50	.	3.99484	7.43517	5.0253	31
chr11	119363645	119363928	GSE148515_Galang_2020_GSM4473027_PC_ATAC_seq_rep1_ATACseq_SRR11539111_peak_5161	50	.	3.99484	7.43517	5.0253	31
chr11	119389767	119390957	GSE148515_Galang_2020_GSM4473027_PC_ATAC_seq_rep1_ATACseq_SRR11539111_peak_5162	234	.	8.65548	26.5456	23.4871	582
chr11	119389702	119390957	GSE148515_Galang_2020_GSM4473027_PC_ATAC_seq_rep1_ATACseq_SRR11539111_peak_5162	234	.	8.65548	26.5456	23.4871	582
chr11	119389655	119390957	GSE148515_Galang_2020_GSM4473027_PC_ATAC_seq_rep1_ATACseq_SRR11539111_peak_5162	234	.	8.65548	26.5456	23.4871	582
chr11	119391432	119392332	GSE148515_Galang_2020_GSM4473027_PC_ATAC_seq_rep1_ATACseq_SRR11539111_peak_5163	37	.	3.55097	6.02778	3.70079	567
chr11	119391432	119392404	GSE148515_Galang_2020_GSM4473027_PC_ATAC_seq_rep1_ATACseq_SRR11539111_peak_5163	37	.	3.55097	6.02778	3.70079	567
chr11	119391432	119392404	GSE148515_Galang_2020_GSM4473027_PC_ATAC_seq_rep1_ATACseq_SRR11539111_peak_5163	37	.	3.55097	6.02778	3.70079	567
chr11	119393050	119393470	GSE148515_Galang_2020_GSM4473027_PC_ATAC_seq_rep1_ATACseq_SRR11539111_peak_5164	50	.	3.99484	7.43517	5.0253	286
chr11	119393050	119393470	GSE148515_Galang_2020_GSM4473027_PC_ATAC_seq_rep1_ATACseq_SRR11539111_peak_5164	50	.	3.99484	7.43517	5.0253	286
chr11	119393050	119393470	GSE148515_Galang_2020_GSM4473027_PC_ATAC_seq_rep1_ATACseq_SRR11539111_peak_5164	50	.	3.99484	7.43517	5.0253	286
chr11	119491142	119491778	GSE148515_Galang_2020_GSM4473027_PC_ATAC_seq_rep1_ATACseq_SRR11539111_peak_5165	245	.	8.87741	27.6039	24.5172	838
chr11	119490958	119491951	GSE148515_Galang_2020_GSM4473027_PC_ATAC_seq_rep1_ATACseq_SRR11539111_peak_5165	245	.	8.87741	27.6039	24.5172	838
chr11	119490564	119491958	GSE148515_Galang_2020_GSM4473027_PC_ATAC_seq_rep1_ATACseq_SRR11539111_peak_5165	245	.	8.87741	27.6039	24.5172	838
chr11	119547056	119548535	GSE148515_Galang_2020_GSM4473027_PC_ATAC_seq_rep1_ATACseq_SRR11539111_peak_5166	129	.	6.21419	15.6969	12.9578	667
chr11	119547056	119549127	GSE148515_Galang_2020_GSM4473027_PC_ATAC_seq_rep1_ATACseq_SRR11539111_peak_5166	129	.	6.21419	15.6969	12.9578	667
chr11	119547056	119549127	GSE148515_Galang_2020_GSM4473027_PC_ATAC_seq_rep1_ATACseq_SRR11539111_peak_5166	129	.	6.21419	15.6969	12.9578	667
chr11	119577016	119577432	GSE148515_Galang_2020_GSM4473027_PC_ATAC_seq_rep1_ATACseq_SRR11539111_peak_5167	71	.	4.66064	9.7156	7.19701	202
chr11	119576820	119577433	GSE148515_Galang_2020_GSM4473027_PC_ATAC_seq_rep1_ATACseq_SRR11539111_peak_5167	71	.	4.66064	9.7156	7.19701	202
chr11	119576820	119577433	GSE148515_Galang_2020_GSM4473027_PC_ATAC_seq_rep1_ATACseq_SRR11539111_peak_5167	71	.	4.66064	9.7156	7.19701	202
chr11	119602920	119603380	GSE148515_Galang_2020_GSM4473027_PC_ATAC_seq_rep1_ATACseq_SRR11539111_peak_5168	194	.	7.76774	22.4248	19.4815	526
chr11	119602704	119603524	GSE148515_Galang_2020_GSM4473027_PC_ATAC_seq_rep1_ATACseq_SRR11539111_peak_5168	194	.	7.76774	22.4248	19.4815	526
chr11	119602506	119603524	GSE148515_Galang_2020_GSM4473027_PC_ATAC_seq_rep1_ATACseq_SRR11539111_peak_5168	194	.	7.76774	22.4248	19.4815	526
chr11	119666992	119667361	GSE148515_Galang_2020_GSM4473027_PC_ATAC_seq_rep1_ATACseq_SRR11539111_peak_5169	24	.	3.10709	4.72264	2.49256	28
chr11	119666899	119667348	GSE148515_Galang_2020_GSM4473027_PC_ATAC_seq_rep1_ATACseq_SRR11539111_peak_5169	24	.	3.10709	4.72264	2.49256	28
chr11	119666899	119667290	GSE148515_Galang_2020_GSM4473027_PC_ATAC_seq_rep1_ATACseq_SRR11539111_peak_5169	24	.	3.10709	4.72264	2.49256	28
chr11	119720476	119720960	GSE148515_Galang_2020_GSM4473027_PC_ATAC_seq_rep1_ATACseq_SRR11539111_peak_5170	57	.	4.21677	8.17385	5.72601	390
chr11	119720433	119720960	GSE148515_Galang_2020_GSM4473027_PC_ATAC_seq_rep1_ATACseq_SRR11539111_peak_5170	57	.	4.21677	8.17385	5.72601	390
chr11	119720433	119720960	GSE148515_Galang_2020_GSM4473027_PC_ATAC_seq_rep1_ATACseq_SRR11539111_peak_5170	57	.	4.21677	8.17385	5.72601	390
chr11	119731308	119731655	GSE148515_Galang_2020_GSM4473027_PC_ATAC_seq_rep1_ATACseq_SRR11539111_peak_5171	30	.	3.32903	5.36169	3.08096	548
chr11	119731076	119731655	GSE148515_Galang_2020_GSM4473027_PC_ATAC_seq_rep1_ATACseq_SRR11539111_peak_5171	30	.	3.32903	5.36169	3.08096	548
chr11	119731076	119731655	GSE148515_Galang_2020_GSM4473027_PC_ATAC_seq_rep1_ATACseq_SRR11539111_peak_5171	30	.	3.32903	5.36169	3.08096	548
chr11	119766028	119766369	GSE148515_Galang_2020_GSM4473027_PC_ATAC_seq_rep1_ATACseq_SRR11539111_peak_5172	37	.	3.55097	6.02778	3.70079	240
chr11	119765929	119766369	GSE148515_Galang_2020_GSM4473027_PC_ATAC_seq_rep1_ATACseq_SRR11539111_peak_5172	37	.	3.55097	6.02778	3.70079	240
chr11	119784662	119785645	GSE148515_Galang_2020_GSM4473027_PC_ATAC_seq_rep1_ATACseq_SRR11539111_peak_5173	57	.	4.21677	8.17385	5.72601	215
chr11	119784636	119785645	GSE148515_Galang_2020_GSM4473027_PC_ATAC_seq_rep1_ATACseq_SRR11539111_peak_5173	57	.	4.21677	8.17385	5.72601	215
chr11	119796407	119796788	GSE148515_Galang_2020_GSM4473027_PC_ATAC_seq_rep1_ATACseq_SRR11539111_peak_5174	37	.	3.55097	6.02778	3.70079	270
chr11	119796417	119796788	GSE148515_Galang_2020_GSM4473027_PC_ATAC_seq_rep1_ATACseq_SRR11539111_peak_5174	37	.	3.55097	6.02778	3.70079	270
chr11	119872023	119872210	GSE148515_Galang_2020_GSM4473027_PC_ATAC_seq_rep1_ATACseq_SRR11539111_peak_5175	43	.	3.7729	6.7194	4.34939	493
chr11	119904873	119905173	GSE148515_Galang_2020_GSM4473027_PC_ATAC_seq_rep1_ATACseq_SRR11539111_peak_5176	30	.	3.32903	5.36169	3.08096	322
chr11	119913546	119914294	GSE148515_Galang_2020_GSM4473027_PC_ATAC_seq_rep1_ATACseq_SRR11539111_peak_5177	129	.	6.21419	15.6969	12.9578	770
chr11	119913108	119914294	GSE148515_Galang_2020_GSM4473027_PC_ATAC_seq_rep1_ATACseq_SRR11539111_peak_5177	129	.	6.21419	15.6969	12.9578	770
chr11	119913108	119914294	GSE148515_Galang_2020_GSM4473027_PC_ATAC_seq_rep1_ATACseq_SRR11539111_peak_5177	129	.	6.21419	15.6969	12.9578	770
chr11	119942345	119943958	GSE148515_Galang_2020_GSM4473027_PC_ATAC_seq_rep1_ATACseq_SRR11539111_peak_5178	873	.	20.1961	92.0609	87.3523	534
chr11	119942345	119943958	GSE148515_Galang_2020_GSM4473027_PC_ATAC_seq_rep1_ATACseq_SRR11539111_peak_5178	873	.	20.1961	92.0609	87.3523	534
chr11	119942345	119943958	GSE148515_Galang_2020_GSM4473027_PC_ATAC_seq_rep1_ATACseq_SRR11539111_peak_5178	873	.	20.1961	92.0609	87.3523	534
chr11	119948621	119948859	GSE148515_Galang_2020_GSM4473027_PC_ATAC_seq_rep1_ATACseq_SRR11539111_peak_5179	19	.	2.88516	4.11235	1.93879	370
chr11	119948438	119948859	GSE148515_Galang_2020_GSM4473027_PC_ATAC_seq_rep1_ATACseq_SRR11539111_peak_5179	19	.	2.88516	4.11235	1.93879	370
chr11	119948438	119948859	GSE148515_Galang_2020_GSM4473027_PC_ATAC_seq_rep1_ATACseq_SRR11539111_peak_5179	19	.	2.88516	4.11235	1.93879	370
chr11	119988920	119989532	GSE148515_Galang_2020_GSM4473027_PC_ATAC_seq_rep1_ATACseq_SRR11539111_peak_5180	87	.	5.10451	11.3368	8.75218	309
chr11	119988920	119989532	GSE148515_Galang_2020_GSM4473027_PC_ATAC_seq_rep1_ATACseq_SRR11539111_peak_5180	87	.	5.10451	11.3368	8.75218	309
chr11	119988920	119989532	GSE148515_Galang_2020_GSM4473027_PC_ATAC_seq_rep1_ATACseq_SRR11539111_peak_5180	87	.	5.10451	11.3368	8.75218	309
chr11	119990627	119990696	GSE148515_Galang_2020_GSM4473027_PC_ATAC_seq_rep1_ATACseq_SRR11539111_peak_5181	24	.	3.10709	4.72264	2.49256	72
chr11	119990387	119990696	GSE148515_Galang_2020_GSM4473027_PC_ATAC_seq_rep1_ATACseq_SRR11539111_peak_5181	24	.	3.10709	4.72264	2.49256	72
chr11	119991030	119991606	GSE148515_Galang_2020_GSM4473027_PC_ATAC_seq_rep1_ATACseq_SRR11539111_peak_5182	112	.	5.77032	13.9036	11.2249	414
chr11	119991030	119991606	GSE148515_Galang_2020_GSM4473027_PC_ATAC_seq_rep1_ATACseq_SRR11539111_peak_5182	112	.	5.77032	13.9036	11.2249	414
chr11	119991030	119991606	GSE148515_Galang_2020_GSM4473027_PC_ATAC_seq_rep1_ATACseq_SRR11539111_peak_5182	112	.	5.77032	13.9036	11.2249	414
chr11	120011996	120012402	GSE148515_Galang_2020_GSM4473027_PC_ATAC_seq_rep1_ATACseq_SRR11539111_peak_5183	64	.	4.43871	8.93433	6.45035	829
chr11	120011869	120012822	GSE148515_Galang_2020_GSM4473027_PC_ATAC_seq_rep1_ATACseq_SRR11539111_peak_5183	64	.	4.43871	8.93433	6.45035	829
chr11	120011860	120012822	GSE148515_Galang_2020_GSM4473027_PC_ATAC_seq_rep1_ATACseq_SRR11539111_peak_5183	64	.	4.43871	8.93433	6.45035	829
chr11	120013126	120013630	GSE148515_Galang_2020_GSM4473027_PC_ATAC_seq_rep1_ATACseq_SRR11539111_peak_5184	64	.	4.43871	8.93433	6.45035	261
chr11	120013126	120013742	GSE148515_Galang_2020_GSM4473027_PC_ATAC_seq_rep1_ATACseq_SRR11539111_peak_5184	64	.	4.43871	8.93433	6.45035	261
chr11	120013126	120013705	GSE148515_Galang_2020_GSM4473027_PC_ATAC_seq_rep1_ATACseq_SRR11539111_peak_5184	64	.	4.43871	8.93433	6.45035	261
chr11	120030074	120030336	GSE148515_Galang_2020_GSM4473027_PC_ATAC_seq_rep1_ATACseq_SRR11539111_peak_5185	24	.	3.10709	4.72264	2.49256	258
chr11	120039397	120039973	GSE148515_Galang_2020_GSM4473027_PC_ATAC_seq_rep1_ATACseq_SRR11539111_peak_5186	103	.	5.54838	13.0309	10.3828	1136
chr11	120039173	120040863	GSE148515_Galang_2020_GSM4473027_PC_ATAC_seq_rep1_ATACseq_SRR11539111_peak_5186	103	.	5.54838	13.0309	10.3828	1136
chr11	120039002	120040724	GSE148515_Galang_2020_GSM4473027_PC_ATAC_seq_rep1_ATACseq_SRR11539111_peak_5186	103	.	5.54838	13.0309	10.3828	1136
chr11	120065806	120066069	GSE148515_Galang_2020_GSM4473027_PC_ATAC_seq_rep1_ATACseq_SRR11539111_peak_5187	30	.	3.32903	5.36169	3.08096	87
chr11	120065806	120065940	GSE148515_Galang_2020_GSM4473027_PC_ATAC_seq_rep1_ATACseq_SRR11539111_peak_5187	30	.	3.32903	5.36169	3.08096	87
chr11	120086160	120087341	GSE148515_Galang_2020_GSM4473027_PC_ATAC_seq_rep1_ATACseq_SRR11539111_peak_5188	458	.	13.0942	49.4959	45.8053	689
chr11	120086160	120087319	GSE148515_Galang_2020_GSM4473027_PC_ATAC_seq_rep1_ATACseq_SRR11539111_peak_5188	458	.	13.0942	49.4959	45.8053	689
chr11	120086160	120087391	GSE148515_Galang_2020_GSM4473027_PC_ATAC_seq_rep1_ATACseq_SRR11539111_peak_5188	458	.	13.0942	49.4959	45.8053	689
chr11	120098202	120099579	GSE148515_Galang_2020_GSM4473027_PC_ATAC_seq_rep1_ATACseq_SRR11539111_peak_5189	518	.	14.2039	55.7354	51.8726	873
chr11	120097946	120099579	GSE148515_Galang_2020_GSM4473027_PC_ATAC_seq_rep1_ATACseq_SRR11539111_peak_5189	518	.	14.2039	55.7354	51.8726	873
chr11	120097946	120099579	GSE148515_Galang_2020_GSM4473027_PC_ATAC_seq_rep1_ATACseq_SRR11539111_peak_5189	518	.	14.2039	55.7354	51.8726	873
chr11	120112359	120112635	GSE148515_Galang_2020_GSM4473027_PC_ATAC_seq_rep1_ATACseq_SRR11539111_peak_5190	30	.	3.32903	5.36169	3.08096	332
chr11	120112301	120112763	GSE148515_Galang_2020_GSM4473027_PC_ATAC_seq_rep1_ATACseq_SRR11539111_peak_5190	30	.	3.32903	5.36169	3.08096	332
chr11	120112301	120112763	GSE148515_Galang_2020_GSM4473027_PC_ATAC_seq_rep1_ATACseq_SRR11539111_peak_5190	30	.	3.32903	5.36169	3.08096	332
chr11	120134676	120138404	GSE148515_Galang_2020_GSM4473027_PC_ATAC_seq_rep1_ATACseq_SRR11539111_peak_5192	331	.	10.6529	36.4344	33.1066	567
chr11	120134676	120138404	GSE148515_Galang_2020_GSM4473027_PC_ATAC_seq_rep1_ATACseq_SRR11539111_peak_5192	331	.	10.6529	36.4344	33.1066	567
chr11	120134676	120138404	GSE148515_Galang_2020_GSM4473027_PC_ATAC_seq_rep1_ATACseq_SRR11539111_peak_5192	331	.	10.6529	36.4344	33.1066	567
chr11	120139457	120139759	GSE148515_Galang_2020_GSM4473027_PC_ATAC_seq_rep1_ATACseq_SRR11539111_peak_5193	19	.	2.88516	4.11235	1.93879	232
chr11	120139457	120139533	GSE148515_Galang_2020_GSM4473027_PC_ATAC_seq_rep1_ATACseq_SRR11539111_peak_5193	19	.	2.88516	4.11235	1.93879	232
chr11	120150566	120151600	GSE148515_Galang_2020_GSM4473027_PC_ATAC_seq_rep1_ATACseq_SRR11539111_peak_5194	255	.	9.09935	28.6729	25.5568	665
chr11	120150566	120151600	GSE148515_Galang_2020_GSM4473027_PC_ATAC_seq_rep1_ATACseq_SRR11539111_peak_5194	255	.	9.09935	28.6729	25.5568	665
chr11	120150566	120151600	GSE148515_Galang_2020_GSM4473027_PC_ATAC_seq_rep1_ATACseq_SRR11539111_peak_5194	255	.	9.09935	28.6729	25.5568	665
chr11	120164215	120164927	GSE148515_Galang_2020_GSM4473027_PC_ATAC_seq_rep1_ATACseq_SRR11539111_peak_5195	103	.	5.54838	13.0309	10.3828	746
chr11	120164184	120164927	GSE148515_Galang_2020_GSM4473027_PC_ATAC_seq_rep1_ATACseq_SRR11539111_peak_5195	103	.	5.54838	13.0309	10.3828	746
chr11	120169459	120170199	GSE148515_Galang_2020_GSM4473027_PC_ATAC_seq_rep1_ATACseq_SRR11539111_peak_5196	50	.	3.99484	7.43517	5.0253	103
chr11	120169335	120170241	GSE148515_Galang_2020_GSM4473027_PC_ATAC_seq_rep1_ATACseq_SRR11539111_peak_5196	50	.	3.99484	7.43517	5.0253	103
chr11	120169335	120170241	GSE148515_Galang_2020_GSM4473027_PC_ATAC_seq_rep1_ATACseq_SRR11539111_peak_5196	50	.	3.99484	7.43517	5.0253	103
chr11	120188813	120190721	GSE148515_Galang_2020_GSM4473027_PC_ATAC_seq_rep1_ATACseq_SRR11539111_peak_5197	494	.	13.76	53.2187	49.425	1349
chr11	120188660	120190721	GSE148515_Galang_2020_GSM4473027_PC_ATAC_seq_rep1_ATACseq_SRR11539111_peak_5197	494	.	13.76	53.2187	49.425	1349
chr11	120188589	120190721	GSE148515_Galang_2020_GSM4473027_PC_ATAC_seq_rep1_ATACseq_SRR11539111_peak_5197	494	.	13.76	53.2187	49.425	1349
chr11	120206375	120207197	GSE148515_Galang_2020_GSM4473027_PC_ATAC_seq_rep1_ATACseq_SRR11539111_peak_5198	24	.	3.10709	4.72264	2.49256	281
chr11	120206375	120207059	GSE148515_Galang_2020_GSM4473027_PC_ATAC_seq_rep1_ATACseq_SRR11539111_peak_5198	24	.	3.10709	4.72264	2.49256	281
chr11	120227520	120227962	GSE148515_Galang_2020_GSM4473027_PC_ATAC_seq_rep1_ATACseq_SRR11539111_peak_5199	24	.	3.10709	4.72264	2.49256	75
chr11	120227190	120227962	GSE148515_Galang_2020_GSM4473027_PC_ATAC_seq_rep1_ATACseq_SRR11539111_peak_5199	24	.	3.10709	4.72264	2.49256	75
chr11	120228253	120228611	GSE148515_Galang_2020_GSM4473027_PC_ATAC_seq_rep1_ATACseq_SRR11539111_peak_5200	37	.	3.55097	6.02778	3.70079	109
chr11	120229363	120233087	GSE148515_Galang_2020_GSM4473027_PC_ATAC_seq_rep1_ATACseq_SRR11539111_peak_5201	320	.	10.431	35.2972	32.0003	3502
chr11	120229337	120233487	GSE148515_Galang_2020_GSM4473027_PC_ATAC_seq_rep1_ATACseq_SRR11539111_peak_5201	320	.	10.431	35.2972	32.0003	3502
chr11	120229337	120233487	GSE148515_Galang_2020_GSM4473027_PC_ATAC_seq_rep1_ATACseq_SRR11539111_peak_5201	320	.	10.431	35.2972	32.0003	3502
chr11	120233841	120234837	GSE148515_Galang_2020_GSM4473027_PC_ATAC_seq_rep1_ATACseq_SRR11539111_peak_5202	50	.	3.99484	7.43517	5.0253	316
chr11	120233841	120234837	GSE148515_Galang_2020_GSM4473027_PC_ATAC_seq_rep1_ATACseq_SRR11539111_peak_5202	50	.	3.99484	7.43517	5.0253	316
chr11	120233841	120234837	GSE148515_Galang_2020_GSM4473027_PC_ATAC_seq_rep1_ATACseq_SRR11539111_peak_5202	50	.	3.99484	7.43517	5.0253	316
chr11	120236046	120238037	GSE148515_Galang_2020_GSM4473027_PC_ATAC_seq_rep1_ATACseq_SRR11539111_peak_5203	166	.	7.10193	19.4609	16.6046	1057
chr11	120235762	120238037	GSE148515_Galang_2020_GSM4473027_PC_ATAC_seq_rep1_ATACseq_SRR11539111_peak_5203	166	.	7.10193	19.4609	16.6046	1057
chr11	120235762	120238037	GSE148515_Galang_2020_GSM4473027_PC_ATAC_seq_rep1_ATACseq_SRR11539111_peak_5203	166	.	7.10193	19.4609	16.6046	1057
chr11	120238902	120239005	GSE148515_Galang_2020_GSM4473027_PC_ATAC_seq_rep1_ATACseq_SRR11539111_peak_5204	43	.	3.7729	6.7194	4.34939	166
chr11	120238902	120239445	GSE148515_Galang_2020_GSM4473027_PC_ATAC_seq_rep1_ATACseq_SRR11539111_peak_5204	43	.	3.7729	6.7194	4.34939	166
chr11	120240461	120240650	GSE148515_Galang_2020_GSM4473027_PC_ATAC_seq_rep1_ATACseq_SRR11539111_peak_5205	43	.	3.7729	6.7194	4.34939	572
chr11	120241027	120241380	GSE148515_Galang_2020_GSM4473027_PC_ATAC_seq_rep1_ATACseq_SRR11539111_peak_5205	43	.	3.7729	6.7194	4.34939	572
chr11	120240461	120241380	GSE148515_Galang_2020_GSM4473027_PC_ATAC_seq_rep1_ATACseq_SRR11539111_peak_5205	43	.	3.7729	6.7194	4.34939	572
chr11	120240461	120241380	GSE148515_Galang_2020_GSM4473027_PC_ATAC_seq_rep1_ATACseq_SRR11539111_peak_5205	43	.	3.7729	6.7194	4.34939	572
chr11	120242054	120242386	GSE148515_Galang_2020_GSM4473027_PC_ATAC_seq_rep1_ATACseq_SRR11539111_peak_5206	24	.	3.10709	4.72264	2.49256	31
chr11	120242025	120242050	GSE148515_Galang_2020_GSM4473027_PC_ATAC_seq_rep1_ATACseq_SRR11539111_peak_5206	24	.	3.10709	4.72264	2.49256	31
chr11	120242025	120242193	GSE148515_Galang_2020_GSM4473027_PC_ATAC_seq_rep1_ATACseq_SRR11539111_peak_5206	24	.	3.10709	4.72264	2.49256	31
chr11	120255090	120255895	GSE148515_Galang_2020_GSM4473027_PC_ATAC_seq_rep1_ATACseq_SRR11539111_peak_5207	112	.	5.77032	13.9036	11.2249	274
chr11	120255090	120256137	GSE148515_Galang_2020_GSM4473027_PC_ATAC_seq_rep1_ATACseq_SRR11539111_peak_5207	112	.	5.77032	13.9036	11.2249	274
chr11	120255090	120256096	GSE148515_Galang_2020_GSM4473027_PC_ATAC_seq_rep1_ATACseq_SRR11539111_peak_5207	112	.	5.77032	13.9036	11.2249	274
chr11	120261032	120262775	GSE148515_Galang_2020_GSM4473027_PC_ATAC_seq_rep1_ATACseq_SRR11539111_peak_5208	342	.	10.8748	37.5805	34.2206	571
chr11	120261032	120262798	GSE148515_Galang_2020_GSM4473027_PC_ATAC_seq_rep1_ATACseq_SRR11539111_peak_5208	342	.	10.8748	37.5805	34.2206	571
chr11	120261032	120262798	GSE148515_Galang_2020_GSM4473027_PC_ATAC_seq_rep1_ATACseq_SRR11539111_peak_5208	342	.	10.8748	37.5805	34.2206	571
chr11	120359829	120360425	GSE148515_Galang_2020_GSM4473027_PC_ATAC_seq_rep1_ATACseq_SRR11539111_peak_5219	24	.	3.10709	4.72264	2.49256	58
chr11	120369699	120369864	GSE148515_Galang_2020_GSM4473027_PC_ATAC_seq_rep1_ATACseq_SRR11539111_peak_5220	30	.	3.32903	5.36169	3.08096	188
chr11	120369533	120369864	GSE148515_Galang_2020_GSM4473027_PC_ATAC_seq_rep1_ATACseq_SRR11539111_peak_5220	30	.	3.32903	5.36169	3.08096	188
chr11	120373928	120374301	GSE148515_Galang_2020_GSM4473027_PC_ATAC_seq_rep1_ATACseq_SRR11539111_peak_5221	43	.	3.7729	6.7194	4.34939	139
chr11	120373928	120374301	GSE148515_Galang_2020_GSM4473027_PC_ATAC_seq_rep1_ATACseq_SRR11539111_peak_5221	43	.	3.7729	6.7194	4.34939	139
chr11	120378142	120379181	GSE148515_Galang_2020_GSM4473027_PC_ATAC_seq_rep1_ATACseq_SRR11539111_peak_5222	422	.	12.4284	45.8387	42.2502	651
chr11	120378142	120379181	GSE148515_Galang_2020_GSM4473027_PC_ATAC_seq_rep1_ATACseq_SRR11539111_peak_5222	422	.	12.4284	45.8387	42.2502	651
chr11	120378142	120379181	GSE148515_Galang_2020_GSM4473027_PC_ATAC_seq_rep1_ATACseq_SRR11539111_peak_5222	422	.	12.4284	45.8387	42.2502	651
chr11	120382190	120383066	GSE148515_Galang_2020_GSM4473027_PC_ATAC_seq_rep1_ATACseq_SRR11539111_peak_5223	147	.	6.65806	17.5506	14.7521	433
chr11	120382074	120383066	GSE148515_Galang_2020_GSM4473027_PC_ATAC_seq_rep1_ATACseq_SRR11539111_peak_5223	147	.	6.65806	17.5506	14.7521	433
chr11	120382074	120383066	GSE148515_Galang_2020_GSM4473027_PC_ATAC_seq_rep1_ATACseq_SRR11539111_peak_5223	147	.	6.65806	17.5506	14.7521	433
chr11	120386338	120386880	GSE148515_Galang_2020_GSM4473027_PC_ATAC_seq_rep1_ATACseq_SRR11539111_peak_5224	30	.	3.32903	5.36169	3.08096	338
chr11	120386617	120386880	GSE148515_Galang_2020_GSM4473027_PC_ATAC_seq_rep1_ATACseq_SRR11539111_peak_5224	30	.	3.32903	5.36169	3.08096	338
chr11	120437370	120437829	GSE148515_Galang_2020_GSM4473027_PC_ATAC_seq_rep1_ATACseq_SRR11539111_peak_5225	156	.	6.87999	18.4989	15.6714	290
chr11	120437370	120437829	GSE148515_Galang_2020_GSM4473027_PC_ATAC_seq_rep1_ATACseq_SRR11539111_peak_5225	156	.	6.87999	18.4989	15.6714	290
chr11	120437370	120437829	GSE148515_Galang_2020_GSM4473027_PC_ATAC_seq_rep1_ATACseq_SRR11539111_peak_5225	156	.	6.87999	18.4989	15.6714	290
chr11	120457803	120458415	GSE148515_Galang_2020_GSM4473027_PC_ATAC_seq_rep1_ATACseq_SRR11539111_peak_5226	103	.	5.54838	13.0309	10.3828	712
chr11	120457425	120458473	GSE148515_Galang_2020_GSM4473027_PC_ATAC_seq_rep1_ATACseq_SRR11539111_peak_5226	103	.	5.54838	13.0309	10.3828	712
chr11	120457425	120458591	GSE148515_Galang_2020_GSM4473027_PC_ATAC_seq_rep1_ATACseq_SRR11539111_peak_5226	103	.	5.54838	13.0309	10.3828	712
chr11	120467140	120467872	GSE148515_Galang_2020_GSM4473027_PC_ATAC_seq_rep1_ATACseq_SRR11539111_peak_5227	581	.	15.3135	62.1431	58.1049	612
chr11	120466885	120468010	GSE148515_Galang_2020_GSM4473027_PC_ATAC_seq_rep1_ATACseq_SRR11539111_peak_5227	581	.	15.3135	62.1431	58.1049	612
chr11	120466885	120468010	GSE148515_Galang_2020_GSM4473027_PC_ATAC_seq_rep1_ATACseq_SRR11539111_peak_5227	581	.	15.3135	62.1431	58.1049	612
chr11	120484042	120485271	GSE148515_Galang_2020_GSM4473027_PC_ATAC_seq_rep1_ATACseq_SRR11539111_peak_5228	266	.	9.32128	29.7522	26.6069	596
chr11	120484042	120485292	GSE148515_Galang_2020_GSM4473027_PC_ATAC_seq_rep1_ATACseq_SRR11539111_peak_5228	266	.	9.32128	29.7522	26.6069	596
chr11	120484042	120485271	GSE148515_Galang_2020_GSM4473027_PC_ATAC_seq_rep1_ATACseq_SRR11539111_peak_5228	266	.	9.32128	29.7522	26.6069	596
chr11	120489410	120489715	GSE148515_Galang_2020_GSM4473027_PC_ATAC_seq_rep1_ATACseq_SRR11539111_peak_5229	24	.	3.10709	4.72264	2.49256	197
chr11	120489410	120489715	GSE148515_Galang_2020_GSM4473027_PC_ATAC_seq_rep1_ATACseq_SRR11539111_peak_5229	24	.	3.10709	4.72264	2.49256	197
chr11	120489410	120489628	GSE148515_Galang_2020_GSM4473027_PC_ATAC_seq_rep1_ATACseq_SRR11539111_peak_5229	24	.	3.10709	4.72264	2.49256	197
chr11	120490647	120492792	GSE148515_Galang_2020_GSM4473027_PC_ATAC_seq_rep1_ATACseq_SRR11539111_peak_5230	309	.	10.209	34.1692	30.903	1240
chr11	120491234	120492792	GSE148515_Galang_2020_GSM4473027_PC_ATAC_seq_rep1_ATACseq_SRR11539111_peak_5230	309	.	10.209	34.1692	30.903	1240
chr11	120490814	120492792	GSE148515_Galang_2020_GSM4473027_PC_ATAC_seq_rep1_ATACseq_SRR11539111_peak_5230	309	.	10.209	34.1692	30.903	1240
chr11	120647225	120647344	GSE148515_Galang_2020_GSM4473027_PC_ATAC_seq_rep1_ATACseq_SRR11539111_peak_5249	19	.	2.88516	4.11235	1.93879	28
chr11	120647950	120648374	GSE148515_Galang_2020_GSM4473027_PC_ATAC_seq_rep1_ATACseq_SRR11539111_peak_5250	79	.	4.88258	10.5167	7.96451	400
chr11	120647598	120648374	GSE148515_Galang_2020_GSM4473027_PC_ATAC_seq_rep1_ATACseq_SRR11539111_peak_5250	79	.	4.88258	10.5167	7.96451	400
chr11	120647598	120648374	GSE148515_Galang_2020_GSM4473027_PC_ATAC_seq_rep1_ATACseq_SRR11539111_peak_5250	79	.	4.88258	10.5167	7.96451	400
chr11	120659667	120659742	GSE148515_Galang_2020_GSM4473027_PC_ATAC_seq_rep1_ATACseq_SRR11539111_peak_5251	24	.	3.10709	4.72264	2.49256	57
chr11	120658967	120659742	GSE148515_Galang_2020_GSM4473027_PC_ATAC_seq_rep1_ATACseq_SRR11539111_peak_5251	24	.	3.10709	4.72264	2.49256	57
chr11	120658967	120659742	GSE148515_Galang_2020_GSM4473027_PC_ATAC_seq_rep1_ATACseq_SRR11539111_peak_5251	24	.	3.10709	4.72264	2.49256	57
chr11	120660007	120660834	GSE148515_Galang_2020_GSM4473027_PC_ATAC_seq_rep1_ATACseq_SRR11539111_peak_5252	57	.	4.21677	8.17385	5.72601	385
chr11	120660007	120660834	GSE148515_Galang_2020_GSM4473027_PC_ATAC_seq_rep1_ATACseq_SRR11539111_peak_5252	57	.	4.21677	8.17385	5.72601	385
chr11	120660007	120660834	GSE148515_Galang_2020_GSM4473027_PC_ATAC_seq_rep1_ATACseq_SRR11539111_peak_5252	57	.	4.21677	8.17385	5.72601	385
chr11	120672718	120673729	GSE148515_Galang_2020_GSM4473027_PC_ATAC_seq_rep1_ATACseq_SRR11539111_peak_5253	342	.	10.8748	37.5805	34.2206	515
chr11	120672707	120673729	GSE148515_Galang_2020_GSM4473027_PC_ATAC_seq_rep1_ATACseq_SRR11539111_peak_5253	342	.	10.8748	37.5805	34.2206	515
chr11	120672707	120673729	GSE148515_Galang_2020_GSM4473027_PC_ATAC_seq_rep1_ATACseq_SRR11539111_peak_5253	342	.	10.8748	37.5805	34.2206	515
chr11	120695178	120695781	GSE148515_Galang_2020_GSM4473027_PC_ATAC_seq_rep1_ATACseq_SRR11539111_peak_5254	30	.	3.32903	5.36169	3.08096	244
chr11	120695178	120695781	GSE148515_Galang_2020_GSM4473027_PC_ATAC_seq_rep1_ATACseq_SRR11539111_peak_5254	30	.	3.32903	5.36169	3.08096	244
chr11	120695178	120695781	GSE148515_Galang_2020_GSM4473027_PC_ATAC_seq_rep1_ATACseq_SRR11539111_peak_5254	30	.	3.32903	5.36169	3.08096	244
chr11	120697806	120698246	GSE148515_Galang_2020_GSM4473027_PC_ATAC_seq_rep1_ATACseq_SRR11539111_peak_5255	50	.	3.99484	7.43517	5.0253	83
chr11	120697806	120698251	GSE148515_Galang_2020_GSM4473027_PC_ATAC_seq_rep1_ATACseq_SRR11539111_peak_5255	50	.	3.99484	7.43517	5.0253	83
chr11	120697806	120698251	GSE148515_Galang_2020_GSM4473027_PC_ATAC_seq_rep1_ATACseq_SRR11539111_peak_5255	50	.	3.99484	7.43517	5.0253	83
chr11	120703631	120705201	GSE148515_Galang_2020_GSM4473027_PC_ATAC_seq_rep1_ATACseq_SRR11539111_peak_5256	120	.	5.99225	14.7924	12.0833	412
chr11	120703558	120705674	GSE148515_Galang_2020_GSM4473027_PC_ATAC_seq_rep1_ATACseq_SRR11539111_peak_5256	120	.	5.99225	14.7924	12.0833	412
chr11	120703558	120705674	GSE148515_Galang_2020_GSM4473027_PC_ATAC_seq_rep1_ATACseq_SRR11539111_peak_5256	120	.	5.99225	14.7924	12.0833	412
chr11	120706826	120706996	GSE148515_Galang_2020_GSM4473027_PC_ATAC_seq_rep1_ATACseq_SRR11539111_peak_5257	30	.	3.32903	5.36169	3.08096	120
chr11	120706106	120706996	GSE148515_Galang_2020_GSM4473027_PC_ATAC_seq_rep1_ATACseq_SRR11539111_peak_5257	30	.	3.32903	5.36169	3.08096	120
chr11	120712420	120714360	GSE148515_Galang_2020_GSM4473027_PC_ATAC_seq_rep1_ATACseq_SRR11539111_peak_5258	399	.	11.9845	43.4387	39.9174	1431
chr11	120712800	120714891	GSE148515_Galang_2020_GSM4473027_PC_ATAC_seq_rep1_ATACseq_SRR11539111_peak_5258	399	.	11.9845	43.4387	39.9174	1431
chr11	120712239	120714872	GSE148515_Galang_2020_GSM4473027_PC_ATAC_seq_rep1_ATACseq_SRR11539111_peak_5258	399	.	11.9845	43.4387	39.9174	1431
chr11	120720578	120722276	GSE148515_Galang_2020_GSM4473027_PC_ATAC_seq_rep1_ATACseq_SRR11539111_peak_5259	138	.	6.43612	16.6165	13.8475	1006
chr11	120720554	120722276	GSE148515_Galang_2020_GSM4473027_PC_ATAC_seq_rep1_ATACseq_SRR11539111_peak_5259	138	.	6.43612	16.6165	13.8475	1006
chr11	120720554	120722213	GSE148515_Galang_2020_GSM4473027_PC_ATAC_seq_rep1_ATACseq_SRR11539111_peak_5259	138	.	6.43612	16.6165	13.8475	1006
chr11	120727070	120727503	GSE148515_Galang_2020_GSM4473027_PC_ATAC_seq_rep1_ATACseq_SRR11539111_peak_5260	79	.	4.88258	10.5167	7.96451	250
chr11	120727070	120727503	GSE148515_Galang_2020_GSM4473027_PC_ATAC_seq_rep1_ATACseq_SRR11539111_peak_5260	79	.	4.88258	10.5167	7.96451	250
chr11	120727070	120727503	GSE148515_Galang_2020_GSM4473027_PC_ATAC_seq_rep1_ATACseq_SRR11539111_peak_5260	79	.	4.88258	10.5167	7.96451	250
chr11	120776144	120776411	GSE148515_Galang_2020_GSM4473027_PC_ATAC_seq_rep1_ATACseq_SRR11539111_peak_5261	194	.	7.76774	22.4248	19.4815	126
chr11	120776123	120776411	GSE148515_Galang_2020_GSM4473027_PC_ATAC_seq_rep1_ATACseq_SRR11539111_peak_5261	194	.	7.76774	22.4248	19.4815	126
chr11	120776123	120776411	GSE148515_Galang_2020_GSM4473027_PC_ATAC_seq_rep1_ATACseq_SRR11539111_peak_5261	194	.	7.76774	22.4248	19.4815	126
chr11	120784047	120784920	GSE148515_Galang_2020_GSM4473027_PC_ATAC_seq_rep1_ATACseq_SRR11539111_peak_5262	185	.	7.5458	21.4242	18.5102	545
chr11	120783710	120784920	GSE148515_Galang_2020_GSM4473027_PC_ATAC_seq_rep1_ATACseq_SRR11539111_peak_5262	185	.	7.5458	21.4242	18.5102	545
chr11	120783710	120784920	GSE148515_Galang_2020_GSM4473027_PC_ATAC_seq_rep1_ATACseq_SRR11539111_peak_5262	185	.	7.5458	21.4242	18.5102	545
chr11	120796282	120796600	GSE148515_Galang_2020_GSM4473027_PC_ATAC_seq_rep1_ATACseq_SRR11539111_peak_5263	175	.	7.32387	20.4361	17.551	704
chr11	120795775	120796600	GSE148515_Galang_2020_GSM4473027_PC_ATAC_seq_rep1_ATACseq_SRR11539111_peak_5263	175	.	7.32387	20.4361	17.551	704
chr11	120795775	120796600	GSE148515_Galang_2020_GSM4473027_PC_ATAC_seq_rep1_ATACseq_SRR11539111_peak_5263	175	.	7.32387	20.4361	17.551	704
chr11	120800011	120800458	GSE148515_Galang_2020_GSM4473027_PC_ATAC_seq_rep1_ATACseq_SRR11539111_peak_5264	71	.	4.66064	9.7156	7.19701	230
chr11	120800011	120800458	GSE148515_Galang_2020_GSM4473027_PC_ATAC_seq_rep1_ATACseq_SRR11539111_peak_5264	71	.	4.66064	9.7156	7.19701	230
chr11	120823298	120825529	GSE148515_Galang_2020_GSM4473027_PC_ATAC_seq_rep1_ATACseq_SRR11539111_peak_5266	818	.	19.3084	86.4321	81.825	1039
chr11	120823212	120825529	GSE148515_Galang_2020_GSM4473027_PC_ATAC_seq_rep1_ATACseq_SRR11539111_peak_5266	818	.	19.3084	86.4321	81.825	1039
chr11	120823212	120825529	GSE148515_Galang_2020_GSM4473027_PC_ATAC_seq_rep1_ATACseq_SRR11539111_peak_5266	818	.	19.3084	86.4321	81.825	1039
chr11	120932716	120932997	GSE148515_Galang_2020_GSM4473027_PC_ATAC_seq_rep1_ATACseq_SRR11539111_peak_5267	43	.	3.7729	6.7194	4.34939	56
chr11	120932716	120932997	GSE148515_Galang_2020_GSM4473027_PC_ATAC_seq_rep1_ATACseq_SRR11539111_peak_5267	43	.	3.7729	6.7194	4.34939	56
chr11	120948845	120949288	GSE148515_Galang_2020_GSM4473027_PC_ATAC_seq_rep1_ATACseq_SRR11539111_peak_5268	24	.	3.10709	4.72264	2.49256	71
chr11	120948845	120949288	GSE148515_Galang_2020_GSM4473027_PC_ATAC_seq_rep1_ATACseq_SRR11539111_peak_5268	24	.	3.10709	4.72264	2.49256	71
chr11	120950587	120951496	GSE148515_Galang_2020_GSM4473027_PC_ATAC_seq_rep1_ATACseq_SRR11539111_peak_5269	166	.	7.10193	19.4609	16.6046	462
chr11	120950587	120951496	GSE148515_Galang_2020_GSM4473027_PC_ATAC_seq_rep1_ATACseq_SRR11539111_peak_5269	166	.	7.10193	19.4609	16.6046	462
chr11	120990167	120992042	GSE148515_Galang_2020_GSM4473027_PC_ATAC_seq_rep1_ATACseq_SRR11539111_peak_5270	387	.	11.7626	42.2505	38.7619	1129
chr11	120990167	120992167	GSE148515_Galang_2020_GSM4473027_PC_ATAC_seq_rep1_ATACseq_SRR11539111_peak_5270	387	.	11.7626	42.2505	38.7619	1129
chr11	120990167	120992226	GSE148515_Galang_2020_GSM4473027_PC_ATAC_seq_rep1_ATACseq_SRR11539111_peak_5270	387	.	11.7626	42.2505	38.7619	1129
chr11	121156519	121156809	GSE148515_Galang_2020_GSM4473027_PC_ATAC_seq_rep1_ATACseq_SRR11539111_peak_5271	43	.	3.7729	6.7194	4.34939	107
chr11	121156519	121156915	GSE148515_Galang_2020_GSM4473027_PC_ATAC_seq_rep1_ATACseq_SRR11539111_peak_5271	43	.	3.7729	6.7194	4.34939	107
chr11	121228482	121229499	GSE148515_Galang_2020_GSM4473027_PC_ATAC_seq_rep1_ATACseq_SRR11539111_peak_5273	50	.	3.99484	7.43517	5.0253	600
chr11	121228482	121229499	GSE148515_Galang_2020_GSM4473027_PC_ATAC_seq_rep1_ATACseq_SRR11539111_peak_5273	50	.	3.99484	7.43517	5.0253	600
chr11	121236423	121237891	GSE148515_Galang_2020_GSM4473027_PC_ATAC_seq_rep1_ATACseq_SRR11539111_peak_5274	446	.	12.8722	48.2694	44.6131	692
chr11	121236423	121237891	GSE148515_Galang_2020_GSM4473027_PC_ATAC_seq_rep1_ATACseq_SRR11539111_peak_5274	446	.	12.8722	48.2694	44.6131	692
chr11	121236423	121237891	GSE148515_Galang_2020_GSM4473027_PC_ATAC_seq_rep1_ATACseq_SRR11539111_peak_5274	446	.	12.8722	48.2694	44.6131	692
chr11	121259384	121260705	GSE148515_Galang_2020_GSM4473027_PC_ATAC_seq_rep1_ATACseq_SRR11539111_peak_5275	470	.	13.3161	50.7297	47.0049	549
chr11	121259363	121260705	GSE148515_Galang_2020_GSM4473027_PC_ATAC_seq_rep1_ATACseq_SRR11539111_peak_5275	470	.	13.3161	50.7297	47.0049	549
chr11	121259363	121260705	GSE148515_Galang_2020_GSM4473027_PC_ATAC_seq_rep1_ATACseq_SRR11539111_peak_5275	470	.	13.3161	50.7297	47.0049	549
chr11	121353776	121354860	GSE148515_Galang_2020_GSM4473027_PC_ATAC_seq_rep1_ATACseq_SRR11539111_peak_5276	376	.	11.5406	41.0705	37.6139	628
chr11	121353776	121355159	GSE148515_Galang_2020_GSM4473027_PC_ATAC_seq_rep1_ATACseq_SRR11539111_peak_5276	376	.	11.5406	41.0705	37.6139	628
chr11	121353776	121355159	GSE148515_Galang_2020_GSM4473027_PC_ATAC_seq_rep1_ATACseq_SRR11539111_peak_5276	376	.	11.5406	41.0705	37.6139	628
chr11	121387874	121388846	GSE148515_Galang_2020_GSM4473027_PC_ATAC_seq_rep1_ATACseq_SRR11539111_peak_5277	298	.	9.98709	33.0505	29.815	727
chr11	121387581	121388846	GSE148515_Galang_2020_GSM4473027_PC_ATAC_seq_rep1_ATACseq_SRR11539111_peak_5277	298	.	9.98709	33.0505	29.815	727
chr11	121387581	121388846	GSE148515_Galang_2020_GSM4473027_PC_ATAC_seq_rep1_ATACseq_SRR11539111_peak_5277	298	.	9.98709	33.0505	29.815	727
chr11	121434393	121435212	GSE148515_Galang_2020_GSM4473027_PC_ATAC_seq_rep1_ATACseq_SRR11539111_peak_5279	120	.	5.99225	14.7924	12.0833	775
chr11	121434091	121435238	GSE148515_Galang_2020_GSM4473027_PC_ATAC_seq_rep1_ATACseq_SRR11539111_peak_5279	120	.	5.99225	14.7924	12.0833	775
chr11	121434091	121435238	GSE148515_Galang_2020_GSM4473027_PC_ATAC_seq_rep1_ATACseq_SRR11539111_peak_5279	120	.	5.99225	14.7924	12.0833	775
chr11	121451655	121452366	GSE148515_Galang_2020_GSM4473027_PC_ATAC_seq_rep1_ATACseq_SRR11539111_peak_5280	112	.	5.77032	13.9036	11.2249	394
chr11	121451655	121452366	GSE148515_Galang_2020_GSM4473027_PC_ATAC_seq_rep1_ATACseq_SRR11539111_peak_5280	112	.	5.77032	13.9036	11.2249	394
chr11	121451655	121452366	GSE148515_Galang_2020_GSM4473027_PC_ATAC_seq_rep1_ATACseq_SRR11539111_peak_5280	112	.	5.77032	13.9036	11.2249	394
chr11	121672650	121673797	GSE148515_Galang_2020_GSM4473027_PC_ATAC_seq_rep1_ATACseq_SRR11539111_peak_5281	531	.	14.4258	57.0039	53.106	731
chr11	121672654	121673797	GSE148515_Galang_2020_GSM4473027_PC_ATAC_seq_rep1_ATACseq_SRR11539111_peak_5281	531	.	14.4258	57.0039	53.106	731
chr11	121672561	121673797	GSE148515_Galang_2020_GSM4473027_PC_ATAC_seq_rep1_ATACseq_SRR11539111_peak_5281	531	.	14.4258	57.0039	53.106	731
chr11	121702179	121704129	GSE148515_Galang_2020_GSM4473027_PC_ATAC_seq_rep1_ATACseq_SRR11539111_peak_5282	298	.	9.98709	33.0505	29.815	597
chr11	121701882	121703771	GSE148515_Galang_2020_GSM4473027_PC_ATAC_seq_rep1_ATACseq_SRR11539111_peak_5282	298	.	9.98709	33.0505	29.815	597
chr11	121701882	121704129	GSE148515_Galang_2020_GSM4473027_PC_ATAC_seq_rep1_ATACseq_SRR11539111_peak_5282	298	.	9.98709	33.0505	29.815	597
chr11	121790633	121790998	GSE148515_Galang_2020_GSM4473027_PC_ATAC_seq_rep1_ATACseq_SRR11539111_peak_5283	95	.	5.32645	12.1751	9.5586	277
chr11	121790633	121791072	GSE148515_Galang_2020_GSM4473027_PC_ATAC_seq_rep1_ATACseq_SRR11539111_peak_5283	95	.	5.32645	12.1751	9.5586	277
chr11	121790633	121791072	GSE148515_Galang_2020_GSM4473027_PC_ATAC_seq_rep1_ATACseq_SRR11539111_peak_5283	95	.	5.32645	12.1751	9.5586	277
chr12	3235250	3236396	GSE148515_Galang_2020_GSM4473027_PC_ATAC_seq_rep1_ATACseq_SRR11539111_peak_5284	309	.	10.209	34.1692	30.903	1174
chr12	3234793	3236396	GSE148515_Galang_2020_GSM4473027_PC_ATAC_seq_rep1_ATACseq_SRR11539111_peak_5284	309	.	10.209	34.1692	30.903	1174
chr12	3234542	3236396	GSE148515_Galang_2020_GSM4473027_PC_ATAC_seq_rep1_ATACseq_SRR11539111_peak_5284	309	.	10.209	34.1692	30.903	1174
chr12	3236843	3237113	GSE148515_Galang_2020_GSM4473027_PC_ATAC_seq_rep1_ATACseq_SRR11539111_peak_5285	19	.	2.88516	4.11235	1.93879	148
chr12	3236843	3237113	GSE148515_Galang_2020_GSM4473027_PC_ATAC_seq_rep1_ATACseq_SRR11539111_peak_5285	19	.	2.88516	4.11235	1.93879	148
chr12	3309203	3310500	GSE148515_Galang_2020_GSM4473027_PC_ATAC_seq_rep1_ATACseq_SRR11539111_peak_5286	568	.	15.0916	60.8487	56.8451	1185
chr12	3308783	3310627	GSE148515_Galang_2020_GSM4473027_PC_ATAC_seq_rep1_ATACseq_SRR11539111_peak_5286	568	.	15.0916	60.8487	56.8451	1185
chr12	3308783	3310627	GSE148515_Galang_2020_GSM4473027_PC_ATAC_seq_rep1_ATACseq_SRR11539111_peak_5286	568	.	15.0916	60.8487	56.8451	1185
chr12	3365046	3365850	GSE148515_Galang_2020_GSM4473027_PC_ATAC_seq_rep1_ATACseq_SRR11539111_peak_5287	71	.	4.66064	9.7156	7.19701	223
chr12	3364975	3365922	GSE148515_Galang_2020_GSM4473027_PC_ATAC_seq_rep1_ATACseq_SRR11539111_peak_5287	71	.	4.66064	9.7156	7.19701	223
chr12	3426181	3427868	GSE148515_Galang_2020_GSM4473027_PC_ATAC_seq_rep1_ATACseq_SRR11539111_peak_5289	644	.	16.4232	68.7069	64.4962	676
chr12	3426181	3427868	GSE148515_Galang_2020_GSM4473027_PC_ATAC_seq_rep1_ATACseq_SRR11539111_peak_5289	644	.	16.4232	68.7069	64.4962	676
chr12	3426181	3427868	GSE148515_Galang_2020_GSM4473027_PC_ATAC_seq_rep1_ATACseq_SRR11539111_peak_5289	644	.	16.4232	68.7069	64.4962	676
chr12	3547851	3548287	GSE148515_Galang_2020_GSM4473027_PC_ATAC_seq_rep1_ATACseq_SRR11539111_peak_5290	24	.	3.10709	4.72264	2.49256	246
chr12	3548671	3549242	GSE148515_Galang_2020_GSM4473027_PC_ATAC_seq_rep1_ATACseq_SRR11539111_peak_5291	57	.	4.21677	8.17385	5.72601	197
chr12	3548671	3549392	GSE148515_Galang_2020_GSM4473027_PC_ATAC_seq_rep1_ATACseq_SRR11539111_peak_5291	57	.	4.21677	8.17385	5.72601	197
chr12	3568651	3568790	GSE148515_Galang_2020_GSM4473027_PC_ATAC_seq_rep1_ATACseq_SRR11539111_peak_5292	24	.	3.10709	4.72264	2.49256	180
chr12	3568651	3568922	GSE148515_Galang_2020_GSM4473027_PC_ATAC_seq_rep1_ATACseq_SRR11539111_peak_5292	24	.	3.10709	4.72264	2.49256	180
chr12	3572123	3572917	GSE148515_Galang_2020_GSM4473027_PC_ATAC_seq_rep1_ATACseq_SRR11539111_peak_5293	129	.	6.21419	15.6969	12.9578	286
chr12	3572093	3572917	GSE148515_Galang_2020_GSM4473027_PC_ATAC_seq_rep1_ATACseq_SRR11539111_peak_5293	129	.	6.21419	15.6969	12.9578	286
chr12	3572093	3572917	GSE148515_Galang_2020_GSM4473027_PC_ATAC_seq_rep1_ATACseq_SRR11539111_peak_5293	129	.	6.21419	15.6969	12.9578	286
chr12	3781000	3782079	GSE148515_Galang_2020_GSM4473027_PC_ATAC_seq_rep1_ATACseq_SRR11539111_peak_5294	129	.	6.21419	15.6969	12.9578	1050
chr12	3780640	3782173	GSE148515_Galang_2020_GSM4473027_PC_ATAC_seq_rep1_ATACseq_SRR11539111_peak_5294	129	.	6.21419	15.6969	12.9578	1050
chr12	3780640	3782173	GSE148515_Galang_2020_GSM4473027_PC_ATAC_seq_rep1_ATACseq_SRR11539111_peak_5294	129	.	6.21419	15.6969	12.9578	1050
chr12	3791809	3792117	GSE148515_Galang_2020_GSM4473027_PC_ATAC_seq_rep1_ATACseq_SRR11539111_peak_5295	87	.	5.10451	11.3368	8.75218	425
chr12	3791546	3792127	GSE148515_Galang_2020_GSM4473027_PC_ATAC_seq_rep1_ATACseq_SRR11539111_peak_5295	87	.	5.10451	11.3368	8.75218	425
chr12	3791546	3792127	GSE148515_Galang_2020_GSM4473027_PC_ATAC_seq_rep1_ATACseq_SRR11539111_peak_5295	87	.	5.10451	11.3368	8.75218	425
chr12	3806022	3809250	GSE148515_Galang_2020_GSM4473027_PC_ATAC_seq_rep1_ATACseq_SRR11539111_peak_5296	422	.	12.4284	45.8387	42.2502	1610
chr12	3805993	3809250	GSE148515_Galang_2020_GSM4473027_PC_ATAC_seq_rep1_ATACseq_SRR11539111_peak_5296	422	.	12.4284	45.8387	42.2502	1610
chr12	3805993	3809250	GSE148515_Galang_2020_GSM4473027_PC_ATAC_seq_rep1_ATACseq_SRR11539111_peak_5296	422	.	12.4284	45.8387	42.2502	1610
chr12	3812573	3812816	GSE148515_Galang_2020_GSM4473027_PC_ATAC_seq_rep1_ATACseq_SRR11539111_peak_5297	24	.	3.10709	4.72264	2.49256	36
chr12	3812776	3812947	GSE148515_Galang_2020_GSM4473027_PC_ATAC_seq_rep1_ATACseq_SRR11539111_peak_5297	24	.	3.10709	4.72264	2.49256	36
chr12	3816021	3816025	GSE148515_Galang_2020_GSM4473027_PC_ATAC_seq_rep1_ATACseq_SRR11539111_peak_5298	24	.	3.10709	4.72264	2.49256	265
chr12	3823830	3823919	GSE148515_Galang_2020_GSM4473027_PC_ATAC_seq_rep1_ATACseq_SRR11539111_peak_5299	50	.	3.99484	7.43517	5.0253	108
chr12	3823830	3824140	GSE148515_Galang_2020_GSM4473027_PC_ATAC_seq_rep1_ATACseq_SRR11539111_peak_5299	50	.	3.99484	7.43517	5.0253	108
chr12	3825353	3826015	GSE148515_Galang_2020_GSM4473027_PC_ATAC_seq_rep1_ATACseq_SRR11539111_peak_5300	50	.	3.99484	7.43517	5.0253	90
chr12	3833839	3834252	GSE148515_Galang_2020_GSM4473027_PC_ATAC_seq_rep1_ATACseq_SRR11539111_peak_5301	57	.	4.21677	8.17385	5.72601	608
chr12	3834789	3834792	GSE148515_Galang_2020_GSM4473027_PC_ATAC_seq_rep1_ATACseq_SRR11539111_peak_5301	57	.	4.21677	8.17385	5.72601	608
chr12	3833562	3834792	GSE148515_Galang_2020_GSM4473027_PC_ATAC_seq_rep1_ATACseq_SRR11539111_peak_5301	57	.	4.21677	8.17385	5.72601	608
chr12	3833562	3834792	GSE148515_Galang_2020_GSM4473027_PC_ATAC_seq_rep1_ATACseq_SRR11539111_peak_5301	57	.	4.21677	8.17385	5.72601	608
chr12	3855422	3856387	GSE148515_Galang_2020_GSM4473027_PC_ATAC_seq_rep1_ATACseq_SRR11539111_peak_5302	120	.	5.99225	14.7924	12.0833	759
chr12	3855422	3856571	GSE148515_Galang_2020_GSM4473027_PC_ATAC_seq_rep1_ATACseq_SRR11539111_peak_5302	120	.	5.99225	14.7924	12.0833	759
chr12	3855422	3856571	GSE148515_Galang_2020_GSM4473027_PC_ATAC_seq_rep1_ATACseq_SRR11539111_peak_5302	120	.	5.99225	14.7924	12.0833	759
chr12	3868590	3869342	GSE148515_Galang_2020_GSM4473027_PC_ATAC_seq_rep1_ATACseq_SRR11539111_peak_5303	204	.	7.98967	23.4376	20.4655	461
chr12	3868379	3869621	GSE148515_Galang_2020_GSM4473027_PC_ATAC_seq_rep1_ATACseq_SRR11539111_peak_5303	204	.	7.98967	23.4376	20.4655	461
chr12	3868379	3869621	GSE148515_Galang_2020_GSM4473027_PC_ATAC_seq_rep1_ATACseq_SRR11539111_peak_5303	204	.	7.98967	23.4376	20.4655	461
chr12	3871015	3871295	GSE148515_Galang_2020_GSM4473027_PC_ATAC_seq_rep1_ATACseq_SRR11539111_peak_5304	30	.	3.32903	5.36169	3.08096	221
chr12	3871111	3871446	GSE148515_Galang_2020_GSM4473027_PC_ATAC_seq_rep1_ATACseq_SRR11539111_peak_5304	30	.	3.32903	5.36169	3.08096	221
chr12	3870989	3871446	GSE148515_Galang_2020_GSM4473027_PC_ATAC_seq_rep1_ATACseq_SRR11539111_peak_5304	30	.	3.32903	5.36169	3.08096	221
chr12	3885037	3885282	GSE148515_Galang_2020_GSM4473027_PC_ATAC_seq_rep1_ATACseq_SRR11539111_peak_5305	24	.	3.10709	4.72264	2.49256	342
chr12	3887312	3888106	GSE148515_Galang_2020_GSM4473027_PC_ATAC_seq_rep1_ATACseq_SRR11539111_peak_5306	95	.	5.32645	12.1751	9.5586	930
chr12	3886977	3888106	GSE148515_Galang_2020_GSM4473027_PC_ATAC_seq_rep1_ATACseq_SRR11539111_peak_5306	95	.	5.32645	12.1751	9.5586	930
chr12	3886888	3888106	GSE148515_Galang_2020_GSM4473027_PC_ATAC_seq_rep1_ATACseq_SRR11539111_peak_5306	95	.	5.32645	12.1751	9.5586	930
chr12	3888521	3888801	GSE148515_Galang_2020_GSM4473027_PC_ATAC_seq_rep1_ATACseq_SRR11539111_peak_5307	19	.	2.88516	4.11235	1.93879	20
chr12	3888521	3888650	GSE148515_Galang_2020_GSM4473027_PC_ATAC_seq_rep1_ATACseq_SRR11539111_peak_5307	19	.	2.88516	4.11235	1.93879	20
chr12	3888521	3888727	GSE148515_Galang_2020_GSM4473027_PC_ATAC_seq_rep1_ATACseq_SRR11539111_peak_5307	19	.	2.88516	4.11235	1.93879	20
chr12	3891493	3891864	GSE148515_Galang_2020_GSM4473027_PC_ATAC_seq_rep1_ATACseq_SRR11539111_peak_5308	64	.	4.43871	8.93433	6.45035	648
chr12	3892186	3892273	GSE148515_Galang_2020_GSM4473027_PC_ATAC_seq_rep1_ATACseq_SRR11539111_peak_5308	64	.	4.43871	8.93433	6.45035	648
chr12	3891184	3892187	GSE148515_Galang_2020_GSM4473027_PC_ATAC_seq_rep1_ATACseq_SRR11539111_peak_5308	64	.	4.43871	8.93433	6.45035	648
chr12	3891184	3892273	GSE148515_Galang_2020_GSM4473027_PC_ATAC_seq_rep1_ATACseq_SRR11539111_peak_5308	64	.	4.43871	8.93433	6.45035	648
chr12	3981267	3982028	GSE148515_Galang_2020_GSM4473027_PC_ATAC_seq_rep1_ATACseq_SRR11539111_peak_5309	87	.	5.10451	11.3368	8.75218	364
chr12	3981267	3982238	GSE148515_Galang_2020_GSM4473027_PC_ATAC_seq_rep1_ATACseq_SRR11539111_peak_5309	87	.	5.10451	11.3368	8.75218	364
chr12	3981267	3982238	GSE148515_Galang_2020_GSM4473027_PC_ATAC_seq_rep1_ATACseq_SRR11539111_peak_5309	87	.	5.10451	11.3368	8.75218	364
chr12	4020316	4020898	GSE148515_Galang_2020_GSM4473027_PC_ATAC_seq_rep1_ATACseq_SRR11539111_peak_5310	147	.	6.65806	17.5506	14.7521	311
chr12	4020233	4020898	GSE148515_Galang_2020_GSM4473027_PC_ATAC_seq_rep1_ATACseq_SRR11539111_peak_5310	147	.	6.65806	17.5506	14.7521	311
chr12	4020233	4020898	GSE148515_Galang_2020_GSM4473027_PC_ATAC_seq_rep1_ATACseq_SRR11539111_peak_5310	147	.	6.65806	17.5506	14.7521	311
chr12	4022810	4023155	GSE148515_Galang_2020_GSM4473027_PC_ATAC_seq_rep1_ATACseq_SRR11539111_peak_5311	30	.	3.32903	5.36169	3.08096	126
chr12	4022810	4023200	GSE148515_Galang_2020_GSM4473027_PC_ATAC_seq_rep1_ATACseq_SRR11539111_peak_5311	30	.	3.32903	5.36169	3.08096	126
chr12	4022810	4023200	GSE148515_Galang_2020_GSM4473027_PC_ATAC_seq_rep1_ATACseq_SRR11539111_peak_5311	30	.	3.32903	5.36169	3.08096	126
chr12	4037935	4039244	GSE148515_Galang_2020_GSM4473027_PC_ATAC_seq_rep1_ATACseq_SRR11539111_peak_5312	399	.	11.9845	43.4387	39.9174	1112
chr12	4037766	4039244	GSE148515_Galang_2020_GSM4473027_PC_ATAC_seq_rep1_ATACseq_SRR11539111_peak_5312	399	.	11.9845	43.4387	39.9174	1112
chr12	4037766	4039244	GSE148515_Galang_2020_GSM4473027_PC_ATAC_seq_rep1_ATACseq_SRR11539111_peak_5312	399	.	11.9845	43.4387	39.9174	1112
chr12	4051180	4051417	GSE148515_Galang_2020_GSM4473027_PC_ATAC_seq_rep1_ATACseq_SRR11539111_peak_5313	30	.	3.32903	5.36169	3.08096	234
chr12	4082386	4083207	GSE148515_Galang_2020_GSM4473027_PC_ATAC_seq_rep1_ATACseq_SRR11539111_peak_5314	320	.	10.431	35.2972	32.0003	424
chr12	4082386	4083207	GSE148515_Galang_2020_GSM4473027_PC_ATAC_seq_rep1_ATACseq_SRR11539111_peak_5314	320	.	10.431	35.2972	32.0003	424
chr12	4082386	4083207	GSE148515_Galang_2020_GSM4473027_PC_ATAC_seq_rep1_ATACseq_SRR11539111_peak_5314	320	.	10.431	35.2972	32.0003	424
chr12	4133083	4133693	GSE148515_Galang_2020_GSM4473027_PC_ATAC_seq_rep1_ATACseq_SRR11539111_peak_5315	95	.	5.32645	12.1751	9.5586	225
chr12	4133083	4133779	GSE148515_Galang_2020_GSM4473027_PC_ATAC_seq_rep1_ATACseq_SRR11539111_peak_5315	95	.	5.32645	12.1751	9.5586	225
chr12	4133083	4133779	GSE148515_Galang_2020_GSM4473027_PC_ATAC_seq_rep1_ATACseq_SRR11539111_peak_5315	95	.	5.32645	12.1751	9.5586	225
chr12	4476013	4477473	GSE148515_Galang_2020_GSM4473027_PC_ATAC_seq_rep1_ATACseq_SRR11539111_peak_5317	331	.	10.6529	36.4344	33.1066	617
chr12	4476013	4477669	GSE148515_Galang_2020_GSM4473027_PC_ATAC_seq_rep1_ATACseq_SRR11539111_peak_5317	331	.	10.6529	36.4344	33.1066	617
chr12	4476013	4477669	GSE148515_Galang_2020_GSM4473027_PC_ATAC_seq_rep1_ATACseq_SRR11539111_peak_5317	331	.	10.6529	36.4344	33.1066	617
chr12	4592672	4593686	GSE148515_Galang_2020_GSM4473027_PC_ATAC_seq_rep1_ATACseq_SRR11539111_peak_5318	166	.	7.10193	19.4609	16.6046	841
chr12	4592577	4593831	GSE148515_Galang_2020_GSM4473027_PC_ATAC_seq_rep1_ATACseq_SRR11539111_peak_5318	166	.	7.10193	19.4609	16.6046	841
chr12	4592464	4593867	GSE148515_Galang_2020_GSM4473027_PC_ATAC_seq_rep1_ATACseq_SRR11539111_peak_5318	166	.	7.10193	19.4609	16.6046	841
chr12	4817175	4818006	GSE148515_Galang_2020_GSM4473027_PC_ATAC_seq_rep1_ATACseq_SRR11539111_peak_5320	138	.	6.43612	16.6165	13.8475	250
chr12	4817175	4818006	GSE148515_Galang_2020_GSM4473027_PC_ATAC_seq_rep1_ATACseq_SRR11539111_peak_5320	138	.	6.43612	16.6165	13.8475	250
chr12	4817175	4818006	GSE148515_Galang_2020_GSM4473027_PC_ATAC_seq_rep1_ATACseq_SRR11539111_peak_5320	138	.	6.43612	16.6165	13.8475	250
chr12	4840954	4841676	GSE148515_Galang_2020_GSM4473027_PC_ATAC_seq_rep1_ATACseq_SRR11539111_peak_5321	245	.	8.87741	27.6039	24.5172	763
chr12	4840885	4842399	GSE148515_Galang_2020_GSM4473027_PC_ATAC_seq_rep1_ATACseq_SRR11539111_peak_5321	245	.	8.87741	27.6039	24.5172	763
chr12	4840858	4842399	GSE148515_Galang_2020_GSM4473027_PC_ATAC_seq_rep1_ATACseq_SRR11539111_peak_5321	245	.	8.87741	27.6039	24.5172	763
chr12	4842813	4844032	GSE148515_Galang_2020_GSM4473027_PC_ATAC_seq_rep1_ATACseq_SRR11539111_peak_5322	156	.	6.87999	18.4989	15.6714	653
chr12	4842813	4844395	GSE148515_Galang_2020_GSM4473027_PC_ATAC_seq_rep1_ATACseq_SRR11539111_peak_5322	156	.	6.87999	18.4989	15.6714	653
chr12	4842813	4844395	GSE148515_Galang_2020_GSM4473027_PC_ATAC_seq_rep1_ATACseq_SRR11539111_peak_5322	156	.	6.87999	18.4989	15.6714	653
chr12	4863849	4864401	GSE148515_Galang_2020_GSM4473027_PC_ATAC_seq_rep1_ATACseq_SRR11539111_peak_5323	64	.	4.43871	8.93433	6.45035	470
chr12	4863744	4864588	GSE148515_Galang_2020_GSM4473027_PC_ATAC_seq_rep1_ATACseq_SRR11539111_peak_5323	64	.	4.43871	8.93433	6.45035	470
chr12	4863744	4864655	GSE148515_Galang_2020_GSM4473027_PC_ATAC_seq_rep1_ATACseq_SRR11539111_peak_5323	64	.	4.43871	8.93433	6.45035	470
chr12	4907122	4907918	GSE148515_Galang_2020_GSM4473027_PC_ATAC_seq_rep1_ATACseq_SRR11539111_peak_5324	276	.	9.54322	30.8418	27.6669	683
chr12	4907021	4907918	GSE148515_Galang_2020_GSM4473027_PC_ATAC_seq_rep1_ATACseq_SRR11539111_peak_5324	276	.	9.54322	30.8418	27.6669	683
chr12	4906974	4907918	GSE148515_Galang_2020_GSM4473027_PC_ATAC_seq_rep1_ATACseq_SRR11539111_peak_5324	276	.	9.54322	30.8418	27.6669	683
chr12	4917071	4918449	GSE148515_Galang_2020_GSM4473027_PC_ATAC_seq_rep1_ATACseq_SRR11539111_peak_5325	518	.	14.2039	55.7354	51.8726	360
chr12	4916948	4918449	GSE148515_Galang_2020_GSM4473027_PC_ATAC_seq_rep1_ATACseq_SRR11539111_peak_5325	518	.	14.2039	55.7354	51.8726	360
chr12	4916948	4918449	GSE148515_Galang_2020_GSM4473027_PC_ATAC_seq_rep1_ATACseq_SRR11539111_peak_5325	518	.	14.2039	55.7354	51.8726	360
chr12	5191710	5192100	GSE148515_Galang_2020_GSM4473027_PC_ATAC_seq_rep1_ATACseq_SRR11539111_peak_5326	50	.	3.99484	7.43517	5.0253	257
chr12	5213547	5214076	GSE148515_Galang_2020_GSM4473027_PC_ATAC_seq_rep1_ATACseq_SRR11539111_peak_5327	50	.	3.99484	7.43517	5.0253	394
chr12	5213511	5214364	GSE148515_Galang_2020_GSM4473027_PC_ATAC_seq_rep1_ATACseq_SRR11539111_peak_5327	50	.	3.99484	7.43517	5.0253	394
chr12	5213511	5214364	GSE148515_Galang_2020_GSM4473027_PC_ATAC_seq_rep1_ATACseq_SRR11539111_peak_5327	50	.	3.99484	7.43517	5.0253	394
chr12	5374228	5375151	GSE148515_Galang_2020_GSM4473027_PC_ATAC_seq_rep1_ATACseq_SRR11539111_peak_5328	175	.	7.32387	20.4361	17.551	1400
chr12	5375459	5375922	GSE148515_Galang_2020_GSM4473027_PC_ATAC_seq_rep1_ATACseq_SRR11539111_peak_5328	175	.	7.32387	20.4361	17.551	1400
chr12	5374228	5375922	GSE148515_Galang_2020_GSM4473027_PC_ATAC_seq_rep1_ATACseq_SRR11539111_peak_5328	175	.	7.32387	20.4361	17.551	1400
chr12	5374228	5375922	GSE148515_Galang_2020_GSM4473027_PC_ATAC_seq_rep1_ATACseq_SRR11539111_peak_5328	175	.	7.32387	20.4361	17.551	1400
chr12	7777585	7777885	GSE148515_Galang_2020_GSM4473027_PC_ATAC_seq_rep1_ATACseq_SRR11539111_peak_5329	24	.	3.10709	4.72264	2.49256	247
chr12	7978423	7978716	GSE148515_Galang_2020_GSM4473027_PC_ATAC_seq_rep1_ATACseq_SRR11539111_peak_5330	30	.	3.32903	5.36169	3.08096	257
chr12	8208149	8208468	GSE148515_Galang_2020_GSM4473027_PC_ATAC_seq_rep1_ATACseq_SRR11539111_peak_5331	57	.	4.21677	8.17385	5.72601	39
chr12	8208149	8208468	GSE148515_Galang_2020_GSM4473027_PC_ATAC_seq_rep1_ATACseq_SRR11539111_peak_5331	57	.	4.21677	8.17385	5.72601	39
chr12	8240564	8240903	GSE148515_Galang_2020_GSM4473027_PC_ATAC_seq_rep1_ATACseq_SRR11539111_peak_5332	43	.	3.7729	6.7194	4.34939	285
chr12	8240564	8240972	GSE148515_Galang_2020_GSM4473027_PC_ATAC_seq_rep1_ATACseq_SRR11539111_peak_5332	43	.	3.7729	6.7194	4.34939	285
chr12	8240564	8240922	GSE148515_Galang_2020_GSM4473027_PC_ATAC_seq_rep1_ATACseq_SRR11539111_peak_5332	43	.	3.7729	6.7194	4.34939	285
chr12	8266309	8266860	GSE148515_Galang_2020_GSM4473027_PC_ATAC_seq_rep1_ATACseq_SRR11539111_peak_5333	71	.	4.66064	9.7156	7.19701	263
chr12	8266309	8266815	GSE148515_Galang_2020_GSM4473027_PC_ATAC_seq_rep1_ATACseq_SRR11539111_peak_5333	71	.	4.66064	9.7156	7.19701	263
chr12	8298017	8298051	GSE148515_Galang_2020_GSM4473027_PC_ATAC_seq_rep1_ATACseq_SRR11539111_peak_5334	19	.	2.88516	4.11235	1.93879	3
chr12	8297640	8298051	GSE148515_Galang_2020_GSM4473027_PC_ATAC_seq_rep1_ATACseq_SRR11539111_peak_5334	19	.	2.88516	4.11235	1.93879	3
chr12	8302156	8302236	GSE148515_Galang_2020_GSM4473027_PC_ATAC_seq_rep1_ATACseq_SRR11539111_peak_5335	50	.	3.99484	7.43517	5.0253	281
chr12	8302156	8302636	GSE148515_Galang_2020_GSM4473027_PC_ATAC_seq_rep1_ATACseq_SRR11539111_peak_5335	50	.	3.99484	7.43517	5.0253	281
chr12	8302156	8302802	GSE148515_Galang_2020_GSM4473027_PC_ATAC_seq_rep1_ATACseq_SRR11539111_peak_5335	50	.	3.99484	7.43517	5.0253	281
chr12	8305995	8306380	GSE148515_Galang_2020_GSM4473027_PC_ATAC_seq_rep1_ATACseq_SRR11539111_peak_5336	30	.	3.32903	5.36169	3.08096	111
chr12	8306371	8306380	GSE148515_Galang_2020_GSM4473027_PC_ATAC_seq_rep1_ATACseq_SRR11539111_peak_5336	30	.	3.32903	5.36169	3.08096	111
chr12	8305983	8306380	GSE148515_Galang_2020_GSM4473027_PC_ATAC_seq_rep1_ATACseq_SRR11539111_peak_5336	30	.	3.32903	5.36169	3.08096	111
chr12	8306681	8307133	GSE148515_Galang_2020_GSM4473027_PC_ATAC_seq_rep1_ATACseq_SRR11539111_peak_5337	30	.	3.32903	5.36169	3.08096	94
chr12	8306681	8307133	GSE148515_Galang_2020_GSM4473027_PC_ATAC_seq_rep1_ATACseq_SRR11539111_peak_5337	30	.	3.32903	5.36169	3.08096	94
chr12	8306681	8307133	GSE148515_Galang_2020_GSM4473027_PC_ATAC_seq_rep1_ATACseq_SRR11539111_peak_5337	30	.	3.32903	5.36169	3.08096	94
chr12	8313327	8313952	GSE148515_Galang_2020_GSM4473027_PC_ATAC_seq_rep1_ATACseq_SRR11539111_peak_5339	103	.	5.54838	13.0309	10.3828	112
chr12	8313327	8314018	GSE148515_Galang_2020_GSM4473027_PC_ATAC_seq_rep1_ATACseq_SRR11539111_peak_5339	103	.	5.54838	13.0309	10.3828	112
chr12	8313327	8314064	GSE148515_Galang_2020_GSM4473027_PC_ATAC_seq_rep1_ATACseq_SRR11539111_peak_5339	103	.	5.54838	13.0309	10.3828	112
chr12	8326747	8327184	GSE148515_Galang_2020_GSM4473027_PC_ATAC_seq_rep1_ATACseq_SRR11539111_peak_5340	50	.	3.99484	7.43517	5.0253	500
chr12	8326894	8327378	GSE148515_Galang_2020_GSM4473027_PC_ATAC_seq_rep1_ATACseq_SRR11539111_peak_5340	50	.	3.99484	7.43517	5.0253	500
chr12	8326534	8327570	GSE148515_Galang_2020_GSM4473027_PC_ATAC_seq_rep1_ATACseq_SRR11539111_peak_5340	50	.	3.99484	7.43517	5.0253	500
chr12	8331415	8332027	GSE148515_Galang_2020_GSM4473027_PC_ATAC_seq_rep1_ATACseq_SRR11539111_peak_5341	95	.	5.32645	12.1751	9.5586	633
chr12	8331253	8332027	GSE148515_Galang_2020_GSM4473027_PC_ATAC_seq_rep1_ATACseq_SRR11539111_peak_5341	95	.	5.32645	12.1751	9.5586	633
chr12	8337214	8337472	GSE148515_Galang_2020_GSM4473027_PC_ATAC_seq_rep1_ATACseq_SRR11539111_peak_5342	24	.	3.10709	4.72264	2.49256	375
chr12	8337082	8337472	GSE148515_Galang_2020_GSM4473027_PC_ATAC_seq_rep1_ATACseq_SRR11539111_peak_5342	24	.	3.10709	4.72264	2.49256	375
chr12	8338168	8339217	GSE148515_Galang_2020_GSM4473027_PC_ATAC_seq_rep1_ATACseq_SRR11539111_peak_5343	43	.	3.7729	6.7194	4.34939	575
chr12	8338168	8339217	GSE148515_Galang_2020_GSM4473027_PC_ATAC_seq_rep1_ATACseq_SRR11539111_peak_5343	43	.	3.7729	6.7194	4.34939	575
chr12	8351235	8351559	GSE148515_Galang_2020_GSM4473027_PC_ATAC_seq_rep1_ATACseq_SRR11539111_peak_5344	19	.	2.88516	4.11235	1.93879	320
chr12	8379772	8380097	GSE148515_Galang_2020_GSM4473027_PC_ATAC_seq_rep1_ATACseq_SRR11539111_peak_5345	37	.	3.55097	6.02778	3.70079	120
chr12	8410906	8411184	GSE148515_Galang_2020_GSM4473027_PC_ATAC_seq_rep1_ATACseq_SRR11539111_peak_5346	87	.	5.10451	11.3368	8.75218	228
chr12	8410906	8411382	GSE148515_Galang_2020_GSM4473027_PC_ATAC_seq_rep1_ATACseq_SRR11539111_peak_5346	87	.	5.10451	11.3368	8.75218	228
chr12	8410906	8411382	GSE148515_Galang_2020_GSM4473027_PC_ATAC_seq_rep1_ATACseq_SRR11539111_peak_5346	87	.	5.10451	11.3368	8.75218	228
chr12	8454276	8454539	GSE148515_Galang_2020_GSM4473027_PC_ATAC_seq_rep1_ATACseq_SRR11539111_peak_5347	19	.	2.88516	4.11235	1.93879	247
chr12	8454418	8454539	GSE148515_Galang_2020_GSM4473027_PC_ATAC_seq_rep1_ATACseq_SRR11539111_peak_5347	19	.	2.88516	4.11235	1.93879	247
chr12	8496357	8496569	GSE148515_Galang_2020_GSM4473027_PC_ATAC_seq_rep1_ATACseq_SRR11539111_peak_5348	43	.	3.7729	6.7194	4.34939	334
chr12	8496118	8496569	GSE148515_Galang_2020_GSM4473027_PC_ATAC_seq_rep1_ATACseq_SRR11539111_peak_5348	43	.	3.7729	6.7194	4.34939	334
chr12	8496016	8496569	GSE148515_Galang_2020_GSM4473027_PC_ATAC_seq_rep1_ATACseq_SRR11539111_peak_5348	43	.	3.7729	6.7194	4.34939	334
chr12	8498314	8500802	GSE148515_Galang_2020_GSM4473027_PC_ATAC_seq_rep1_ATACseq_SRR11539111_peak_5349	657	.	16.6451	70.0375	65.7923	1858
chr12	8498314	8501278	GSE148515_Galang_2020_GSM4473027_PC_ATAC_seq_rep1_ATACseq_SRR11539111_peak_5349	657	.	16.6451	70.0375	65.7923	1858
chr12	8498314	8501367	GSE148515_Galang_2020_GSM4473027_PC_ATAC_seq_rep1_ATACseq_SRR11539111_peak_5349	657	.	16.6451	70.0375	65.7923	1858
chr12	8502331	8502728	GSE148515_Galang_2020_GSM4473027_PC_ATAC_seq_rep1_ATACseq_SRR11539111_peak_5350	43	.	3.7729	6.7194	4.34939	198
chr12	8502331	8502728	GSE148515_Galang_2020_GSM4473027_PC_ATAC_seq_rep1_ATACseq_SRR11539111_peak_5350	43	.	3.7729	6.7194	4.34939	198
chr12	8509731	8510324	GSE148515_Galang_2020_GSM4473027_PC_ATAC_seq_rep1_ATACseq_SRR11539111_peak_5351	71	.	4.66064	9.7156	7.19701	291
chr12	8509731	8510324	GSE148515_Galang_2020_GSM4473027_PC_ATAC_seq_rep1_ATACseq_SRR11539111_peak_5351	71	.	4.66064	9.7156	7.19701	291
chr12	8509731	8510324	GSE148515_Galang_2020_GSM4473027_PC_ATAC_seq_rep1_ATACseq_SRR11539111_peak_5351	71	.	4.66064	9.7156	7.19701	291
chr12	8521060	8521612	GSE148515_Galang_2020_GSM4473027_PC_ATAC_seq_rep1_ATACseq_SRR11539111_peak_5352	43	.	3.7729	6.7194	4.34939	876
chr12	8521209	8522827	GSE148515_Galang_2020_GSM4473027_PC_ATAC_seq_rep1_ATACseq_SRR11539111_peak_5352	43	.	3.7729	6.7194	4.34939	876
chr12	8521050	8522709	GSE148515_Galang_2020_GSM4473027_PC_ATAC_seq_rep1_ATACseq_SRR11539111_peak_5352	43	.	3.7729	6.7194	4.34939	876
chr12	8640775	8641196	GSE148515_Galang_2020_GSM4473027_PC_ATAC_seq_rep1_ATACseq_SRR11539111_peak_5354	166	.	7.10193	19.4609	16.6046	228
chr12	8673755	8675092	GSE148515_Galang_2020_GSM4473027_PC_ATAC_seq_rep1_ATACseq_SRR11539111_peak_5355	446	.	12.8722	48.2694	44.6131	523
chr12	8673625	8675092	GSE148515_Galang_2020_GSM4473027_PC_ATAC_seq_rep1_ATACseq_SRR11539111_peak_5355	446	.	12.8722	48.2694	44.6131	523
chr12	8673625	8675092	GSE148515_Galang_2020_GSM4473027_PC_ATAC_seq_rep1_ATACseq_SRR11539111_peak_5355	446	.	12.8722	48.2694	44.6131	523
chr12	8771080	8772969	GSE148515_Galang_2020_GSM4473027_PC_ATAC_seq_rep1_ATACseq_SRR11539111_peak_5356	71	.	4.66064	9.7156	7.19701	710
chr12	8771113	8773025	GSE148515_Galang_2020_GSM4473027_PC_ATAC_seq_rep1_ATACseq_SRR11539111_peak_5356	71	.	4.66064	9.7156	7.19701	710
chr12	8771080	8773025	GSE148515_Galang_2020_GSM4473027_PC_ATAC_seq_rep1_ATACseq_SRR11539111_peak_5356	71	.	4.66064	9.7156	7.19701	710
chr12	8921452	8923190	GSE148515_Galang_2020_GSM4473027_PC_ATAC_seq_rep1_ATACseq_SRR11539111_peak_5357	494	.	13.76	53.2187	49.425	1181
chr12	8920959	8923161	GSE148515_Galang_2020_GSM4473027_PC_ATAC_seq_rep1_ATACseq_SRR11539111_peak_5357	494	.	13.76	53.2187	49.425	1181
chr12	8921076	8923190	GSE148515_Galang_2020_GSM4473027_PC_ATAC_seq_rep1_ATACseq_SRR11539111_peak_5357	494	.	13.76	53.2187	49.425	1181
chr12	9029930	9030829	GSE148515_Galang_2020_GSM4473027_PC_ATAC_seq_rep1_ATACseq_SRR11539111_peak_5358	331	.	10.6529	36.4344	33.1066	330
chr12	9029930	9030955	GSE148515_Galang_2020_GSM4473027_PC_ATAC_seq_rep1_ATACseq_SRR11539111_peak_5358	331	.	10.6529	36.4344	33.1066	330
chr12	9029930	9030955	GSE148515_Galang_2020_GSM4473027_PC_ATAC_seq_rep1_ATACseq_SRR11539111_peak_5358	331	.	10.6529	36.4344	33.1066	330
chr12	9237646	9238124	GSE148515_Galang_2020_GSM4473027_PC_ATAC_seq_rep1_ATACseq_SRR11539111_peak_5359	64	.	4.43871	8.93433	6.45035	155
chr12	9237646	9238124	GSE148515_Galang_2020_GSM4473027_PC_ATAC_seq_rep1_ATACseq_SRR11539111_peak_5359	64	.	4.43871	8.93433	6.45035	155
chr12	9237646	9238124	GSE148515_Galang_2020_GSM4473027_PC_ATAC_seq_rep1_ATACseq_SRR11539111_peak_5359	64	.	4.43871	8.93433	6.45035	155
chr12	9574040	9574809	GSE148515_Galang_2020_GSM4473027_PC_ATAC_seq_rep1_ATACseq_SRR11539111_peak_5360	71	.	4.66064	9.7156	7.19701	416
chr12	9574040	9574963	GSE148515_Galang_2020_GSM4473027_PC_ATAC_seq_rep1_ATACseq_SRR11539111_peak_5360	71	.	4.66064	9.7156	7.19701	416
chr12	9574040	9574963	GSE148515_Galang_2020_GSM4473027_PC_ATAC_seq_rep1_ATACseq_SRR11539111_peak_5360	71	.	4.66064	9.7156	7.19701	416
chr12	9584842	9585030	GSE148515_Galang_2020_GSM4473027_PC_ATAC_seq_rep1_ATACseq_SRR11539111_peak_5361	43	.	3.7729	6.7194	4.34939	577
chr12	9584591	9585030	GSE148515_Galang_2020_GSM4473027_PC_ATAC_seq_rep1_ATACseq_SRR11539111_peak_5361	43	.	3.7729	6.7194	4.34939	577
chr12	9584375	9585030	GSE148515_Galang_2020_GSM4473027_PC_ATAC_seq_rep1_ATACseq_SRR11539111_peak_5361	43	.	3.7729	6.7194	4.34939	577
chr12	9595261	9595510	GSE148515_Galang_2020_GSM4473027_PC_ATAC_seq_rep1_ATACseq_SRR11539111_peak_5362	37	.	3.55097	6.02778	3.70079	33
chr12	9595256	9595510	GSE148515_Galang_2020_GSM4473027_PC_ATAC_seq_rep1_ATACseq_SRR11539111_peak_5362	37	.	3.55097	6.02778	3.70079	33
chr12	10390685	10391448	GSE148515_Galang_2020_GSM4473027_PC_ATAC_seq_rep1_ATACseq_SRR11539111_peak_5363	287	.	9.76515	31.9413	28.7363	529
chr12	10390462	10391533	GSE148515_Galang_2020_GSM4473027_PC_ATAC_seq_rep1_ATACseq_SRR11539111_peak_5363	287	.	9.76515	31.9413	28.7363	529
chr12	10390343	10391533	GSE148515_Galang_2020_GSM4473027_PC_ATAC_seq_rep1_ATACseq_SRR11539111_peak_5363	287	.	9.76515	31.9413	28.7363	529
chr12	10391926	10392261	GSE148515_Galang_2020_GSM4473027_PC_ATAC_seq_rep1_ATACseq_SRR11539111_peak_5364	14	.	2.66322	3.53274	1.4239	249
chr12	10391926	10392234	GSE148515_Galang_2020_GSM4473027_PC_ATAC_seq_rep1_ATACseq_SRR11539111_peak_5364	14	.	2.66322	3.53274	1.4239	249
chr12	10528979	10529317	GSE148515_Galang_2020_GSM4473027_PC_ATAC_seq_rep1_ATACseq_SRR11539111_peak_5365	43	.	3.7729	6.7194	4.34939	198
chr12	10528991	10529317	GSE148515_Galang_2020_GSM4473027_PC_ATAC_seq_rep1_ATACseq_SRR11539111_peak_5365	43	.	3.7729	6.7194	4.34939	198
chr12	11149861	11150392	GSE148515_Galang_2020_GSM4473027_PC_ATAC_seq_rep1_ATACseq_SRR11539111_peak_5366	43	.	3.7729	6.7194	4.34939	452
chr12	11149861	11150392	GSE148515_Galang_2020_GSM4473027_PC_ATAC_seq_rep1_ATACseq_SRR11539111_peak_5366	43	.	3.7729	6.7194	4.34939	452
chr12	11178688	11178978	GSE148515_Galang_2020_GSM4473027_PC_ATAC_seq_rep1_ATACseq_SRR11539111_peak_5367	57	.	4.21677	8.17385	5.72601	413
chr12	11178499	11179002	GSE148515_Galang_2020_GSM4473027_PC_ATAC_seq_rep1_ATACseq_SRR11539111_peak_5367	57	.	4.21677	8.17385	5.72601	413
chr12	11178499	11179002	GSE148515_Galang_2020_GSM4473027_PC_ATAC_seq_rep1_ATACseq_SRR11539111_peak_5367	57	.	4.21677	8.17385	5.72601	413
chr12	11203195	11203361	GSE148515_Galang_2020_GSM4473027_PC_ATAC_seq_rep1_ATACseq_SRR11539111_peak_5368	30	.	3.32903	5.36169	3.08096	244
chr12	11204361	11204630	GSE148515_Galang_2020_GSM4473027_PC_ATAC_seq_rep1_ATACseq_SRR11539111_peak_5369	103	.	5.54838	13.0309	10.3828	523
chr12	11203958	11204630	GSE148515_Galang_2020_GSM4473027_PC_ATAC_seq_rep1_ATACseq_SRR11539111_peak_5369	103	.	5.54838	13.0309	10.3828	523
chr12	11203958	11204630	GSE148515_Galang_2020_GSM4473027_PC_ATAC_seq_rep1_ATACseq_SRR11539111_peak_5369	103	.	5.54838	13.0309	10.3828	523
chr12	11265368	11266566	GSE148515_Galang_2020_GSM4473027_PC_ATAC_seq_rep1_ATACseq_SRR11539111_peak_5370	697	.	17.311	74.0633	69.7194	813
chr12	11265368	11267176	GSE148515_Galang_2020_GSM4473027_PC_ATAC_seq_rep1_ATACseq_SRR11539111_peak_5370	697	.	17.311	74.0633	69.7194	813
chr12	11265368	11267441	GSE148515_Galang_2020_GSM4473027_PC_ATAC_seq_rep1_ATACseq_SRR11539111_peak_5370	697	.	17.311	74.0633	69.7194	813
chr12	11391490	11391845	GSE148515_Galang_2020_GSM4473027_PC_ATAC_seq_rep1_ATACseq_SRR11539111_peak_5371	37	.	3.55097	6.02778	3.70079	850
chr12	11391428	11392564	GSE148515_Galang_2020_GSM4473027_PC_ATAC_seq_rep1_ATACseq_SRR11539111_peak_5371	37	.	3.55097	6.02778	3.70079	850
chr12	11391428	11392564	GSE148515_Galang_2020_GSM4473027_PC_ATAC_seq_rep1_ATACseq_SRR11539111_peak_5371	37	.	3.55097	6.02778	3.70079	850
chr12	11436176	11437826	GSE148515_Galang_2020_GSM4473027_PC_ATAC_seq_rep1_ATACseq_SRR11539111_peak_5372	147	.	6.65806	17.5506	14.7521	559
chr12	11436176	11437845	GSE148515_Galang_2020_GSM4473027_PC_ATAC_seq_rep1_ATACseq_SRR11539111_peak_5372	147	.	6.65806	17.5506	14.7521	559
chr12	11436176	11437845	GSE148515_Galang_2020_GSM4473027_PC_ATAC_seq_rep1_ATACseq_SRR11539111_peak_5372	147	.	6.65806	17.5506	14.7521	559
chr12	11455832	11456329	GSE148515_Galang_2020_GSM4473027_PC_ATAC_seq_rep1_ATACseq_SRR11539111_peak_5373	234	.	8.65548	26.5456	23.4871	266
chr12	11455814	11456389	GSE148515_Galang_2020_GSM4473027_PC_ATAC_seq_rep1_ATACseq_SRR11539111_peak_5373	234	.	8.65548	26.5456	23.4871	266
chr12	11455814	11456389	GSE148515_Galang_2020_GSM4473027_PC_ATAC_seq_rep1_ATACseq_SRR11539111_peak_5373	234	.	8.65548	26.5456	23.4871	266
chr12	11516279	11516617	GSE148515_Galang_2020_GSM4473027_PC_ATAC_seq_rep1_ATACseq_SRR11539111_peak_5374	87	.	5.10451	11.3368	8.75218	87
chr12	11516279	11516617	GSE148515_Galang_2020_GSM4473027_PC_ATAC_seq_rep1_ATACseq_SRR11539111_peak_5374	87	.	5.10451	11.3368	8.75218	87
chr12	12176350	12176752	GSE148515_Galang_2020_GSM4473027_PC_ATAC_seq_rep1_ATACseq_SRR11539111_peak_5375	138	.	6.43612	16.6165	13.8475	293
chr12	12176360	12176955	GSE148515_Galang_2020_GSM4473027_PC_ATAC_seq_rep1_ATACseq_SRR11539111_peak_5375	138	.	6.43612	16.6165	13.8475	293
chr12	12176341	12176955	GSE148515_Galang_2020_GSM4473027_PC_ATAC_seq_rep1_ATACseq_SRR11539111_peak_5375	138	.	6.43612	16.6165	13.8475	293
chr12	12179329	12180172	GSE148515_Galang_2020_GSM4473027_PC_ATAC_seq_rep1_ATACseq_SRR11539111_peak_5376	138	.	6.43612	16.6165	13.8475	877
chr12	12178835	12180172	GSE148515_Galang_2020_GSM4473027_PC_ATAC_seq_rep1_ATACseq_SRR11539111_peak_5376	138	.	6.43612	16.6165	13.8475	877
chr12	12178835	12180172	GSE148515_Galang_2020_GSM4473027_PC_ATAC_seq_rep1_ATACseq_SRR11539111_peak_5376	138	.	6.43612	16.6165	13.8475	877
chr12	12181082	12181617	GSE148515_Galang_2020_GSM4473027_PC_ATAC_seq_rep1_ATACseq_SRR11539111_peak_5377	79	.	4.88258	10.5167	7.96451	189
chr12	12181035	12181802	GSE148515_Galang_2020_GSM4473027_PC_ATAC_seq_rep1_ATACseq_SRR11539111_peak_5377	79	.	4.88258	10.5167	7.96451	189
chr12	12181035	12182140	GSE148515_Galang_2020_GSM4473027_PC_ATAC_seq_rep1_ATACseq_SRR11539111_peak_5377	79	.	4.88258	10.5167	7.96451	189
chr12	12261476	12263831	GSE148515_Galang_2020_GSM4473027_PC_ATAC_seq_rep1_ATACseq_SRR11539111_peak_5378	147	.	6.65806	17.5506	14.7521	1393
chr12	12261254	12264305	GSE148515_Galang_2020_GSM4473027_PC_ATAC_seq_rep1_ATACseq_SRR11539111_peak_5378	147	.	6.65806	17.5506	14.7521	1393
chr12	12261025	12264305	GSE148515_Galang_2020_GSM4473027_PC_ATAC_seq_rep1_ATACseq_SRR11539111_peak_5378	147	.	6.65806	17.5506	14.7521	1393
chr12	12287377	12287661	GSE148515_Galang_2020_GSM4473027_PC_ATAC_seq_rep1_ATACseq_SRR11539111_peak_5379	50	.	3.99484	7.43517	5.0253	110
chr12	12287377	12287661	GSE148515_Galang_2020_GSM4473027_PC_ATAC_seq_rep1_ATACseq_SRR11539111_peak_5379	50	.	3.99484	7.43517	5.0253	110
chr12	12291969	12291997	GSE148515_Galang_2020_GSM4473027_PC_ATAC_seq_rep1_ATACseq_SRR11539111_peak_5380	30	.	3.32903	5.36169	3.08096	166
chr12	12291738	12291997	GSE148515_Galang_2020_GSM4473027_PC_ATAC_seq_rep1_ATACseq_SRR11539111_peak_5380	30	.	3.32903	5.36169	3.08096	166
chr12	12306517	12307506	GSE148515_Galang_2020_GSM4473027_PC_ATAC_seq_rep1_ATACseq_SRR11539111_peak_5381	120	.	5.99225	14.7924	12.0833	243
chr12	12306517	12307506	GSE148515_Galang_2020_GSM4473027_PC_ATAC_seq_rep1_ATACseq_SRR11539111_peak_5381	120	.	5.99225	14.7924	12.0833	243
chr12	12306517	12307506	GSE148515_Galang_2020_GSM4473027_PC_ATAC_seq_rep1_ATACseq_SRR11539111_peak_5381	120	.	5.99225	14.7924	12.0833	243
chr12	12323692	12323944	GSE148515_Galang_2020_GSM4473027_PC_ATAC_seq_rep1_ATACseq_SRR11539111_peak_5382	30	.	3.32903	5.36169	3.08096	46
chr12	12323692	12323944	GSE148515_Galang_2020_GSM4473027_PC_ATAC_seq_rep1_ATACseq_SRR11539111_peak_5382	30	.	3.32903	5.36169	3.08096	46
chr12	12354280	12354454	GSE148515_Galang_2020_GSM4473027_PC_ATAC_seq_rep1_ATACseq_SRR11539111_peak_5383	43	.	3.7729	6.7194	4.34939	351
chr12	12354057	12354454	GSE148515_Galang_2020_GSM4473027_PC_ATAC_seq_rep1_ATACseq_SRR11539111_peak_5383	43	.	3.7729	6.7194	4.34939	351
chr12	12354043	12354454	GSE148515_Galang_2020_GSM4473027_PC_ATAC_seq_rep1_ATACseq_SRR11539111_peak_5383	43	.	3.7729	6.7194	4.34939	351
chr12	12356226	12357054	GSE148515_Galang_2020_GSM4473027_PC_ATAC_seq_rep1_ATACseq_SRR11539111_peak_5384	120	.	5.99225	14.7924	12.0833	464
chr12	12356226	12357054	GSE148515_Galang_2020_GSM4473027_PC_ATAC_seq_rep1_ATACseq_SRR11539111_peak_5384	120	.	5.99225	14.7924	12.0833	464
chr12	12356226	12357054	GSE148515_Galang_2020_GSM4473027_PC_ATAC_seq_rep1_ATACseq_SRR11539111_peak_5384	120	.	5.99225	14.7924	12.0833	464
chr12	12401183	12401567	GSE148515_Galang_2020_GSM4473027_PC_ATAC_seq_rep1_ATACseq_SRR11539111_peak_5386	43	.	3.7729	6.7194	4.34939	90
chr12	12401183	12401567	GSE148515_Galang_2020_GSM4473027_PC_ATAC_seq_rep1_ATACseq_SRR11539111_peak_5386	43	.	3.7729	6.7194	4.34939	90
chr12	12401183	12401567	GSE148515_Galang_2020_GSM4473027_PC_ATAC_seq_rep1_ATACseq_SRR11539111_peak_5386	43	.	3.7729	6.7194	4.34939	90
chr12	12680543	12680864	GSE148515_Galang_2020_GSM4473027_PC_ATAC_seq_rep1_ATACseq_SRR11539111_peak_5388	14	.	2.66322	3.53274	1.4239	174
chr12	12680457	12680864	GSE148515_Galang_2020_GSM4473027_PC_ATAC_seq_rep1_ATACseq_SRR11539111_peak_5388	14	.	2.66322	3.53274	1.4239	174
chr12	12904571	12905030	GSE148515_Galang_2020_GSM4473027_PC_ATAC_seq_rep1_ATACseq_SRR11539111_peak_5389	87	.	5.10451	11.3368	8.75218	626
chr12	12904195	12905129	GSE148515_Galang_2020_GSM4473027_PC_ATAC_seq_rep1_ATACseq_SRR11539111_peak_5389	87	.	5.10451	11.3368	8.75218	626
chr12	12904205	12905129	GSE148515_Galang_2020_GSM4473027_PC_ATAC_seq_rep1_ATACseq_SRR11539111_peak_5389	87	.	5.10451	11.3368	8.75218	626
chr12	12938710	12940697	GSE148515_Galang_2020_GSM4473027_PC_ATAC_seq_rep1_ATACseq_SRR11539111_peak_5390	138	.	6.43612	16.6165	13.8475	472
chr12	12941273	12942631	GSE148515_Galang_2020_GSM4473027_PC_ATAC_seq_rep1_ATACseq_SRR11539111_peak_5390	138	.	6.43612	16.6165	13.8475	472
chr12	12938524	12942631	GSE148515_Galang_2020_GSM4473027_PC_ATAC_seq_rep1_ATACseq_SRR11539111_peak_5390	138	.	6.43612	16.6165	13.8475	472
chr12	12938476	12942631	GSE148515_Galang_2020_GSM4473027_PC_ATAC_seq_rep1_ATACseq_SRR11539111_peak_5390	138	.	6.43612	16.6165	13.8475	472
chr12	13248838	13249137	GSE148515_Galang_2020_GSM4473027_PC_ATAC_seq_rep1_ATACseq_SRR11539111_peak_5391	24	.	3.10709	4.72264	2.49256	246
chr12	13248838	13249137	GSE148515_Galang_2020_GSM4473027_PC_ATAC_seq_rep1_ATACseq_SRR11539111_peak_5391	24	.	3.10709	4.72264	2.49256	246
chr12	13269158	13269533	GSE148515_Galang_2020_GSM4473027_PC_ATAC_seq_rep1_ATACseq_SRR11539111_peak_5392	57	.	4.21677	8.17385	5.72601	437
chr12	13268696	13269533	GSE148515_Galang_2020_GSM4473027_PC_ATAC_seq_rep1_ATACseq_SRR11539111_peak_5392	57	.	4.21677	8.17385	5.72601	437
chr12	13268934	13269533	GSE148515_Galang_2020_GSM4473027_PC_ATAC_seq_rep1_ATACseq_SRR11539111_peak_5392	57	.	4.21677	8.17385	5.72601	437
chr12	14149618	14152624	GSE148515_Galang_2020_GSM4473027_PC_ATAC_seq_rep1_ATACseq_SRR11539111_peak_5394	287	.	9.76515	31.9413	28.7363	2418
chr12	14149618	14152689	GSE148515_Galang_2020_GSM4473027_PC_ATAC_seq_rep1_ATACseq_SRR11539111_peak_5394	287	.	9.76515	31.9413	28.7363	2418
chr12	14149618	14152689	GSE148515_Galang_2020_GSM4473027_PC_ATAC_seq_rep1_ATACseq_SRR11539111_peak_5394	287	.	9.76515	31.9413	28.7363	2418
chr12	14165460	14166250	GSE148515_Galang_2020_GSM4473027_PC_ATAC_seq_rep1_ATACseq_SRR11539111_peak_5395	57	.	4.21677	8.17385	5.72601	364
chr12	14165460	14166270	GSE148515_Galang_2020_GSM4473027_PC_ATAC_seq_rep1_ATACseq_SRR11539111_peak_5395	57	.	4.21677	8.17385	5.72601	364
chr12	14165460	14166933	GSE148515_Galang_2020_GSM4473027_PC_ATAC_seq_rep1_ATACseq_SRR11539111_peak_5395	57	.	4.21677	8.17385	5.72601	364
chr12	15617350	15617653	GSE148515_Galang_2020_GSM4473027_PC_ATAC_seq_rep1_ATACseq_SRR11539111_peak_5396	37	.	3.55097	6.02778	3.70079	148
chr12	15617350	15617787	GSE148515_Galang_2020_GSM4473027_PC_ATAC_seq_rep1_ATACseq_SRR11539111_peak_5396	37	.	3.55097	6.02778	3.70079	148
chr12	15617350	15617787	GSE148515_Galang_2020_GSM4473027_PC_ATAC_seq_rep1_ATACseq_SRR11539111_peak_5396	37	.	3.55097	6.02778	3.70079	148
chr12	15814465	15814957	GSE148515_Galang_2020_GSM4473027_PC_ATAC_seq_rep1_ATACseq_SRR11539111_peak_5397	24	.	3.10709	4.72264	2.49256	48
chr12	15815368	15817537	GSE148515_Galang_2020_GSM4473027_PC_ATAC_seq_rep1_ATACseq_SRR11539111_peak_5398	494	.	13.76	53.2187	49.425	1632
chr12	15815368	15817772	GSE148515_Galang_2020_GSM4473027_PC_ATAC_seq_rep1_ATACseq_SRR11539111_peak_5398	494	.	13.76	53.2187	49.425	1632
chr12	15815368	15817738	GSE148515_Galang_2020_GSM4473027_PC_ATAC_seq_rep1_ATACseq_SRR11539111_peak_5398	494	.	13.76	53.2187	49.425	1632
chr12	16185457	16185935	GSE148515_Galang_2020_GSM4473027_PC_ATAC_seq_rep1_ATACseq_SRR11539111_peak_5399	79	.	4.88258	10.5167	7.96451	168
chr12	16185457	16185935	GSE148515_Galang_2020_GSM4473027_PC_ATAC_seq_rep1_ATACseq_SRR11539111_peak_5399	79	.	4.88258	10.5167	7.96451	168
chr12	16185457	16185935	GSE148515_Galang_2020_GSM4473027_PC_ATAC_seq_rep1_ATACseq_SRR11539111_peak_5399	79	.	4.88258	10.5167	7.96451	168
chr12	16270946	16271126	GSE148515_Galang_2020_GSM4473027_PC_ATAC_seq_rep1_ATACseq_SRR11539111_peak_5400	57	.	4.21677	8.17385	5.72601	143
chr12	16270841	16271126	GSE148515_Galang_2020_GSM4473027_PC_ATAC_seq_rep1_ATACseq_SRR11539111_peak_5400	57	.	4.21677	8.17385	5.72601	143
chr12	16270830	16271126	GSE148515_Galang_2020_GSM4473027_PC_ATAC_seq_rep1_ATACseq_SRR11539111_peak_5400	57	.	4.21677	8.17385	5.72601	143
chr12	16537708	16537950	GSE148515_Galang_2020_GSM4473027_PC_ATAC_seq_rep1_ATACseq_SRR11539111_peak_5401	37	.	3.55097	6.02778	3.70079	246
chr12	16552083	16552467	GSE148515_Galang_2020_GSM4473027_PC_ATAC_seq_rep1_ATACseq_SRR11539111_peak_5402	43	.	3.7729	6.7194	4.34939	93
chr12	16551875	16552279	GSE148515_Galang_2020_GSM4473027_PC_ATAC_seq_rep1_ATACseq_SRR11539111_peak_5402	43	.	3.7729	6.7194	4.34939	93
chr12	16569034	16569435	GSE148515_Galang_2020_GSM4473027_PC_ATAC_seq_rep1_ATACseq_SRR11539111_peak_5403	43	.	3.7729	6.7194	4.34939	143
chr12	16569034	16569435	GSE148515_Galang_2020_GSM4473027_PC_ATAC_seq_rep1_ATACseq_SRR11539111_peak_5403	43	.	3.7729	6.7194	4.34939	143
chr12	16569034	16569435	GSE148515_Galang_2020_GSM4473027_PC_ATAC_seq_rep1_ATACseq_SRR11539111_peak_5403	43	.	3.7729	6.7194	4.34939	143
chr12	16585591	16585840	GSE148515_Galang_2020_GSM4473027_PC_ATAC_seq_rep1_ATACseq_SRR11539111_peak_5404	37	.	3.55097	6.02778	3.70079	116
chr12	16589148	16590330	GSE148515_Galang_2020_GSM4473027_PC_ATAC_seq_rep1_ATACseq_SRR11539111_peak_5405	204	.	7.98967	23.4376	20.4655	1124
chr12	16588709	16590330	GSE148515_Galang_2020_GSM4473027_PC_ATAC_seq_rep1_ATACseq_SRR11539111_peak_5405	204	.	7.98967	23.4376	20.4655	1124
chr12	16588709	16590330	GSE148515_Galang_2020_GSM4473027_PC_ATAC_seq_rep1_ATACseq_SRR11539111_peak_5405	204	.	7.98967	23.4376	20.4655	1124
chr12	16591481	16591747	GSE148515_Galang_2020_GSM4473027_PC_ATAC_seq_rep1_ATACseq_SRR11539111_peak_5406	71	.	4.66064	9.7156	7.19701	402
chr12	16591206	16591747	GSE148515_Galang_2020_GSM4473027_PC_ATAC_seq_rep1_ATACseq_SRR11539111_peak_5406	71	.	4.66064	9.7156	7.19701	402
chr12	16591206	16591747	GSE148515_Galang_2020_GSM4473027_PC_ATAC_seq_rep1_ATACseq_SRR11539111_peak_5406	71	.	4.66064	9.7156	7.19701	402
chr12	16618606	16619227	GSE148515_Galang_2020_GSM4473027_PC_ATAC_seq_rep1_ATACseq_SRR11539111_peak_5408	156	.	6.87999	18.4989	15.6714	429
chr12	16618526	16619227	GSE148515_Galang_2020_GSM4473027_PC_ATAC_seq_rep1_ATACseq_SRR11539111_peak_5408	156	.	6.87999	18.4989	15.6714	429
chr12	16618526	16619227	GSE148515_Galang_2020_GSM4473027_PC_ATAC_seq_rep1_ATACseq_SRR11539111_peak_5408	156	.	6.87999	18.4989	15.6714	429
chr12	16638748	16639541	GSE148515_Galang_2020_GSM4473027_PC_ATAC_seq_rep1_ATACseq_SRR11539111_peak_5409	43	.	3.7729	6.7194	4.34939	497
chr12	16638776	16639691	GSE148515_Galang_2020_GSM4473027_PC_ATAC_seq_rep1_ATACseq_SRR11539111_peak_5409	43	.	3.7729	6.7194	4.34939	497
chr12	16638748	16639978	GSE148515_Galang_2020_GSM4473027_PC_ATAC_seq_rep1_ATACseq_SRR11539111_peak_5409	43	.	3.7729	6.7194	4.34939	497
chr12	16643770	16644697	GSE148515_Galang_2020_GSM4473027_PC_ATAC_seq_rep1_ATACseq_SRR11539111_peak_5410	138	.	6.43612	16.6165	13.8475	349
chr12	16643770	16644847	GSE148515_Galang_2020_GSM4473027_PC_ATAC_seq_rep1_ATACseq_SRR11539111_peak_5410	138	.	6.43612	16.6165	13.8475	349
chr12	16643770	16644847	GSE148515_Galang_2020_GSM4473027_PC_ATAC_seq_rep1_ATACseq_SRR11539111_peak_5410	138	.	6.43612	16.6165	13.8475	349
chr12	16649819	16650544	GSE148515_Galang_2020_GSM4473027_PC_ATAC_seq_rep1_ATACseq_SRR11539111_peak_5411	64	.	4.43871	8.93433	6.45035	47
chr12	16649819	16650845	GSE148515_Galang_2020_GSM4473027_PC_ATAC_seq_rep1_ATACseq_SRR11539111_peak_5411	64	.	4.43871	8.93433	6.45035	47
chr12	16649819	16650845	GSE148515_Galang_2020_GSM4473027_PC_ATAC_seq_rep1_ATACseq_SRR11539111_peak_5411	64	.	4.43871	8.93433	6.45035	47
chr12	16653238	16654150	GSE148515_Galang_2020_GSM4473027_PC_ATAC_seq_rep1_ATACseq_SRR11539111_peak_5412	224	.	8.43354	25.4983	22.4686	483
chr12	16653238	16654150	GSE148515_Galang_2020_GSM4473027_PC_ATAC_seq_rep1_ATACseq_SRR11539111_peak_5412	224	.	8.43354	25.4983	22.4686	483
chr12	16653238	16654150	GSE148515_Galang_2020_GSM4473027_PC_ATAC_seq_rep1_ATACseq_SRR11539111_peak_5412	224	.	8.43354	25.4983	22.4686	483
chr12	16800510	16800926	GSE148515_Galang_2020_GSM4473027_PC_ATAC_seq_rep1_ATACseq_SRR11539111_peak_5413	24	.	3.10709	4.72264	2.49256	333
chr12	16800371	16800926	GSE148515_Galang_2020_GSM4473027_PC_ATAC_seq_rep1_ATACseq_SRR11539111_peak_5413	24	.	3.10709	4.72264	2.49256	333
chr12	16810816	16811385	GSE148515_Galang_2020_GSM4473027_PC_ATAC_seq_rep1_ATACseq_SRR11539111_peak_5414	120	.	5.99225	14.7924	12.0833	393
chr12	16810816	16811429	GSE148515_Galang_2020_GSM4473027_PC_ATAC_seq_rep1_ATACseq_SRR11539111_peak_5414	120	.	5.99225	14.7924	12.0833	393
chr12	16810816	16811429	GSE148515_Galang_2020_GSM4473027_PC_ATAC_seq_rep1_ATACseq_SRR11539111_peak_5414	120	.	5.99225	14.7924	12.0833	393
chr12	16836214	16836422	GSE148515_Galang_2020_GSM4473027_PC_ATAC_seq_rep1_ATACseq_SRR11539111_peak_5415	19	.	2.88516	4.11235	1.93879	53
chr12	16836166	16836422	GSE148515_Galang_2020_GSM4473027_PC_ATAC_seq_rep1_ATACseq_SRR11539111_peak_5415	19	.	2.88516	4.11235	1.93879	53
chr12	16836166	16836422	GSE148515_Galang_2020_GSM4473027_PC_ATAC_seq_rep1_ATACseq_SRR11539111_peak_5415	19	.	2.88516	4.11235	1.93879	53
chr12	16840960	16841319	GSE148515_Galang_2020_GSM4473027_PC_ATAC_seq_rep1_ATACseq_SRR11539111_peak_5416	30	.	3.32903	5.36169	3.08096	499
chr12	16840935	16841325	GSE148515_Galang_2020_GSM4473027_PC_ATAC_seq_rep1_ATACseq_SRR11539111_peak_5416	30	.	3.32903	5.36169	3.08096	499
chr12	16850760	16851183	GSE148515_Galang_2020_GSM4473027_PC_ATAC_seq_rep1_ATACseq_SRR11539111_peak_5417	14	.	2.66322	3.53274	1.4239	188
chr12	16850760	16851197	GSE148515_Galang_2020_GSM4473027_PC_ATAC_seq_rep1_ATACseq_SRR11539111_peak_5417	14	.	2.66322	3.53274	1.4239	188
chr12	16870144	16870597	GSE148515_Galang_2020_GSM4473027_PC_ATAC_seq_rep1_ATACseq_SRR11539111_peak_5418	64	.	4.43871	8.93433	6.45035	514
chr12	16870144	16870910	GSE148515_Galang_2020_GSM4473027_PC_ATAC_seq_rep1_ATACseq_SRR11539111_peak_5418	64	.	4.43871	8.93433	6.45035	514
chr12	16870144	16870948	GSE148515_Galang_2020_GSM4473027_PC_ATAC_seq_rep1_ATACseq_SRR11539111_peak_5418	64	.	4.43871	8.93433	6.45035	514
chr12	16894233	16896217	GSE148515_Galang_2020_GSM4473027_PC_ATAC_seq_rep1_ATACseq_SRR11539111_peak_5419	670	.	16.8671	71.3738	67.0951	608
chr12	16894233	16896483	GSE148515_Galang_2020_GSM4473027_PC_ATAC_seq_rep1_ATACseq_SRR11539111_peak_5419	670	.	16.8671	71.3738	67.0951	608
chr12	16894233	16896483	GSE148515_Galang_2020_GSM4473027_PC_ATAC_seq_rep1_ATACseq_SRR11539111_peak_5419	670	.	16.8671	71.3738	67.0951	608
chr12	16999599	17000372	GSE148515_Galang_2020_GSM4473027_PC_ATAC_seq_rep1_ATACseq_SRR11539111_peak_5420	129	.	6.21419	15.6969	12.9578	512
chr12	16999598	17000372	GSE148515_Galang_2020_GSM4473027_PC_ATAC_seq_rep1_ATACseq_SRR11539111_peak_5420	129	.	6.21419	15.6969	12.9578	512
chr12	16999598	17000372	GSE148515_Galang_2020_GSM4473027_PC_ATAC_seq_rep1_ATACseq_SRR11539111_peak_5420	129	.	6.21419	15.6969	12.9578	512
chr12	17019087	17019551	GSE148515_Galang_2020_GSM4473027_PC_ATAC_seq_rep1_ATACseq_SRR11539111_peak_5422	57	.	4.21677	8.17385	5.72601	202
chr12	17019105	17019564	GSE148515_Galang_2020_GSM4473027_PC_ATAC_seq_rep1_ATACseq_SRR11539111_peak_5422	57	.	4.21677	8.17385	5.72601	202
chr12	17019009	17019564	GSE148515_Galang_2020_GSM4473027_PC_ATAC_seq_rep1_ATACseq_SRR11539111_peak_5422	57	.	4.21677	8.17385	5.72601	202
chr12	17032842	17033269	GSE148515_Galang_2020_GSM4473027_PC_ATAC_seq_rep1_ATACseq_SRR11539111_peak_5423	24	.	3.10709	4.72264	2.49256	15
chr12	17176206	17176404	GSE148515_Galang_2020_GSM4473027_PC_ATAC_seq_rep1_ATACseq_SRR11539111_peak_5424	37	.	3.55097	6.02778	3.70079	133
chr12	17176206	17176661	GSE148515_Galang_2020_GSM4473027_PC_ATAC_seq_rep1_ATACseq_SRR11539111_peak_5424	37	.	3.55097	6.02778	3.70079	133
chr12	17176206	17176797	GSE148515_Galang_2020_GSM4473027_PC_ATAC_seq_rep1_ATACseq_SRR11539111_peak_5424	37	.	3.55097	6.02778	3.70079	133
chr12	17266049	17267054	GSE148515_Galang_2020_GSM4473027_PC_ATAC_seq_rep1_ATACseq_SRR11539111_peak_5425	353	.	11.0968	38.7353	35.3434	499
chr12	17266049	17267184	GSE148515_Galang_2020_GSM4473027_PC_ATAC_seq_rep1_ATACseq_SRR11539111_peak_5425	353	.	11.0968	38.7353	35.3434	499
chr12	17266049	17267184	GSE148515_Galang_2020_GSM4473027_PC_ATAC_seq_rep1_ATACseq_SRR11539111_peak_5425	353	.	11.0968	38.7353	35.3434	499
chr12	17348196	17348774	GSE148515_Galang_2020_GSM4473027_PC_ATAC_seq_rep1_ATACseq_SRR11539111_peak_5426	112	.	5.77032	13.9036	11.2249	364
chr12	17347984	17348774	GSE148515_Galang_2020_GSM4473027_PC_ATAC_seq_rep1_ATACseq_SRR11539111_peak_5426	112	.	5.77032	13.9036	11.2249	364
chr12	17347984	17348774	GSE148515_Galang_2020_GSM4473027_PC_ATAC_seq_rep1_ATACseq_SRR11539111_peak_5426	112	.	5.77032	13.9036	11.2249	364
chr12	17544299	17545483	GSE148515_Galang_2020_GSM4473027_PC_ATAC_seq_rep1_ATACseq_SRR11539111_peak_5428	518	.	14.2039	55.7354	51.8726	607
chr12	17544299	17545637	GSE148515_Galang_2020_GSM4473027_PC_ATAC_seq_rep1_ATACseq_SRR11539111_peak_5428	518	.	14.2039	55.7354	51.8726	607
chr12	17544299	17545637	GSE148515_Galang_2020_GSM4473027_PC_ATAC_seq_rep1_ATACseq_SRR11539111_peak_5428	518	.	14.2039	55.7354	51.8726	607
chr12	17553913	17554709	GSE148515_Galang_2020_GSM4473027_PC_ATAC_seq_rep1_ATACseq_SRR11539111_peak_5429	64	.	4.43871	8.93433	6.45035	445
chr12	17553913	17554709	GSE148515_Galang_2020_GSM4473027_PC_ATAC_seq_rep1_ATACseq_SRR11539111_peak_5429	64	.	4.43871	8.93433	6.45035	445
chr12	17690566	17691365	GSE148515_Galang_2020_GSM4473027_PC_ATAC_seq_rep1_ATACseq_SRR11539111_peak_5430	87	.	5.10451	11.3368	8.75218	150
chr12	17690566	17691583	GSE148515_Galang_2020_GSM4473027_PC_ATAC_seq_rep1_ATACseq_SRR11539111_peak_5430	87	.	5.10451	11.3368	8.75218	150
chr12	17690566	17691583	GSE148515_Galang_2020_GSM4473027_PC_ATAC_seq_rep1_ATACseq_SRR11539111_peak_5430	87	.	5.10451	11.3368	8.75218	150
chr12	17769429	17769823	GSE148515_Galang_2020_GSM4473027_PC_ATAC_seq_rep1_ATACseq_SRR11539111_peak_5432	129	.	6.21419	15.6969	12.9578	170
chr12	17769429	17769823	GSE148515_Galang_2020_GSM4473027_PC_ATAC_seq_rep1_ATACseq_SRR11539111_peak_5432	129	.	6.21419	15.6969	12.9578	170
chr12	17769429	17769823	GSE148515_Galang_2020_GSM4473027_PC_ATAC_seq_rep1_ATACseq_SRR11539111_peak_5432	129	.	6.21419	15.6969	12.9578	170
chr12	17881655	17882703	GSE148515_Galang_2020_GSM4473027_PC_ATAC_seq_rep1_ATACseq_SRR11539111_peak_5433	95	.	5.32645	12.1751	9.5586	341
chr12	17881407	17882895	GSE148515_Galang_2020_GSM4473027_PC_ATAC_seq_rep1_ATACseq_SRR11539111_peak_5433	95	.	5.32645	12.1751	9.5586	341
chr12	17881407	17882885	GSE148515_Galang_2020_GSM4473027_PC_ATAC_seq_rep1_ATACseq_SRR11539111_peak_5433	95	.	5.32645	12.1751	9.5586	341
chr12	18609918	18610344	GSE148515_Galang_2020_GSM4473027_PC_ATAC_seq_rep1_ATACseq_SRR11539111_peak_5434	87	.	5.10451	11.3368	8.75218	204
chr12	18609918	18610344	GSE148515_Galang_2020_GSM4473027_PC_ATAC_seq_rep1_ATACseq_SRR11539111_peak_5434	87	.	5.10451	11.3368	8.75218	204
chr12	20815483	20815865	GSE148515_Galang_2020_GSM4473027_PC_ATAC_seq_rep1_ATACseq_SRR11539111_peak_5437	24	.	3.10709	4.72264	2.49256	8
chr12	20920611	20921356	GSE148515_Galang_2020_GSM4473027_PC_ATAC_seq_rep1_ATACseq_SRR11539111_peak_5438	103	.	5.54838	13.0309	10.3828	398
chr12	20920439	20921386	GSE148515_Galang_2020_GSM4473027_PC_ATAC_seq_rep1_ATACseq_SRR11539111_peak_5438	103	.	5.54838	13.0309	10.3828	398
chr12	20920449	20921757	GSE148515_Galang_2020_GSM4473027_PC_ATAC_seq_rep1_ATACseq_SRR11539111_peak_5438	103	.	5.54838	13.0309	10.3828	398
chr12	21111313	21112723	GSE148515_Galang_2020_GSM4473027_PC_ATAC_seq_rep1_ATACseq_SRR11539111_peak_5439	331	.	10.6529	36.4344	33.1066	476
chr12	21111239	21112723	GSE148515_Galang_2020_GSM4473027_PC_ATAC_seq_rep1_ATACseq_SRR11539111_peak_5439	331	.	10.6529	36.4344	33.1066	476
chr12	21111239	21112723	GSE148515_Galang_2020_GSM4473027_PC_ATAC_seq_rep1_ATACseq_SRR11539111_peak_5439	331	.	10.6529	36.4344	33.1066	476
chr12	21128989	21129268	GSE148515_Galang_2020_GSM4473027_PC_ATAC_seq_rep1_ATACseq_SRR11539111_peak_5440	57	.	4.21677	8.17385	5.72601	116
chr12	21132560	21132641	GSE148515_Galang_2020_GSM4473027_PC_ATAC_seq_rep1_ATACseq_SRR11539111_peak_5441	30	.	3.32903	5.36169	3.08096	236
chr12	21132337	21132641	GSE148515_Galang_2020_GSM4473027_PC_ATAC_seq_rep1_ATACseq_SRR11539111_peak_5441	30	.	3.32903	5.36169	3.08096	236
chr12	21132910	21133215	GSE148515_Galang_2020_GSM4473027_PC_ATAC_seq_rep1_ATACseq_SRR11539111_peak_5442	19	.	2.88516	4.11235	1.93879	24
chr12	21167789	21169001	GSE148515_Galang_2020_GSM4473027_PC_ATAC_seq_rep1_ATACseq_SRR11539111_peak_5444	57	.	4.21677	8.17385	5.72601	715
chr12	21167988	21169100	GSE148515_Galang_2020_GSM4473027_PC_ATAC_seq_rep1_ATACseq_SRR11539111_peak_5444	57	.	4.21677	8.17385	5.72601	715
chr12	21167789	21169100	GSE148515_Galang_2020_GSM4473027_PC_ATAC_seq_rep1_ATACseq_SRR11539111_peak_5444	57	.	4.21677	8.17385	5.72601	715
chr12	21183033	21183288	GSE148515_Galang_2020_GSM4473027_PC_ATAC_seq_rep1_ATACseq_SRR11539111_peak_5445	19	.	2.88516	4.11235	1.93879	133
chr12	21183033	21183288	GSE148515_Galang_2020_GSM4473027_PC_ATAC_seq_rep1_ATACseq_SRR11539111_peak_5445	19	.	2.88516	4.11235	1.93879	133
chr12	21227116	21227942	GSE148515_Galang_2020_GSM4473027_PC_ATAC_seq_rep1_ATACseq_SRR11539111_peak_5446	103	.	5.54838	13.0309	10.3828	901
chr12	21226571	21227942	GSE148515_Galang_2020_GSM4473027_PC_ATAC_seq_rep1_ATACseq_SRR11539111_peak_5446	103	.	5.54838	13.0309	10.3828	901
chr12	21226778	21227942	GSE148515_Galang_2020_GSM4473027_PC_ATAC_seq_rep1_ATACseq_SRR11539111_peak_5446	103	.	5.54838	13.0309	10.3828	901
chr12	21285633	21286604	GSE148515_Galang_2020_GSM4473027_PC_ATAC_seq_rep1_ATACseq_SRR11539111_peak_5447	287	.	9.76515	31.9413	28.7363	521
chr12	21285633	21286939	GSE148515_Galang_2020_GSM4473027_PC_ATAC_seq_rep1_ATACseq_SRR11539111_peak_5447	287	.	9.76515	31.9413	28.7363	521
chr12	21285633	21286939	GSE148515_Galang_2020_GSM4473027_PC_ATAC_seq_rep1_ATACseq_SRR11539111_peak_5447	287	.	9.76515	31.9413	28.7363	521
chr12	21316338	21316565	GSE148515_Galang_2020_GSM4473027_PC_ATAC_seq_rep1_ATACseq_SRR11539111_peak_5449	79	.	4.88258	10.5167	7.96451	184
chr12	21316219	21316565	GSE148515_Galang_2020_GSM4473027_PC_ATAC_seq_rep1_ATACseq_SRR11539111_peak_5449	79	.	4.88258	10.5167	7.96451	184
chr12	21316219	21316565	GSE148515_Galang_2020_GSM4473027_PC_ATAC_seq_rep1_ATACseq_SRR11539111_peak_5449	79	.	4.88258	10.5167	7.96451	184
chr12	21331242	21331556	GSE148515_Galang_2020_GSM4473027_PC_ATAC_seq_rep1_ATACseq_SRR11539111_peak_5450	37	.	3.55097	6.02778	3.70079	177
chr12	21373137	21374014	GSE148515_Galang_2020_GSM4473027_PC_ATAC_seq_rep1_ATACseq_SRR11539111_peak_5451	434	.	12.6503	47.0503	43.4279	693
chr12	21372943	21374014	GSE148515_Galang_2020_GSM4473027_PC_ATAC_seq_rep1_ATACseq_SRR11539111_peak_5451	434	.	12.6503	47.0503	43.4279	693
chr12	21372943	21374014	GSE148515_Galang_2020_GSM4473027_PC_ATAC_seq_rep1_ATACseq_SRR11539111_peak_5451	434	.	12.6503	47.0503	43.4279	693
chr12	21416709	21418016	GSE148515_Galang_2020_GSM4473027_PC_ATAC_seq_rep1_ATACseq_SRR11539111_peak_5452	581	.	15.3135	62.1431	58.1049	777
chr12	21416709	21418016	GSE148515_Galang_2020_GSM4473027_PC_ATAC_seq_rep1_ATACseq_SRR11539111_peak_5452	581	.	15.3135	62.1431	58.1049	777
chr12	21416709	21418016	GSE148515_Galang_2020_GSM4473027_PC_ATAC_seq_rep1_ATACseq_SRR11539111_peak_5452	581	.	15.3135	62.1431	58.1049	777
chr12	21472473	21472786	GSE148515_Galang_2020_GSM4473027_PC_ATAC_seq_rep1_ATACseq_SRR11539111_peak_5453	112	.	5.77032	13.9036	11.2249	167
chr12	21472419	21472786	GSE148515_Galang_2020_GSM4473027_PC_ATAC_seq_rep1_ATACseq_SRR11539111_peak_5453	112	.	5.77032	13.9036	11.2249	167
chr12	21472419	21472786	GSE148515_Galang_2020_GSM4473027_PC_ATAC_seq_rep1_ATACseq_SRR11539111_peak_5453	112	.	5.77032	13.9036	11.2249	167
chr12	21543363	21543738	GSE148515_Galang_2020_GSM4473027_PC_ATAC_seq_rep1_ATACseq_SRR11539111_peak_5454	37	.	3.55097	6.02778	3.70079	171
chr12	21543331	21543738	GSE148515_Galang_2020_GSM4473027_PC_ATAC_seq_rep1_ATACseq_SRR11539111_peak_5454	37	.	3.55097	6.02778	3.70079	171
chr12	24498654	24499090	GSE148515_Galang_2020_GSM4473027_PC_ATAC_seq_rep1_ATACseq_SRR11539111_peak_5455	43	.	3.7729	6.7194	4.34939	61
chr12	24498654	24499099	GSE148515_Galang_2020_GSM4473027_PC_ATAC_seq_rep1_ATACseq_SRR11539111_peak_5455	43	.	3.7729	6.7194	4.34939	61
chr12	24563607	24564025	GSE148515_Galang_2020_GSM4473027_PC_ATAC_seq_rep1_ATACseq_SRR11539111_peak_5456	87	.	5.10451	11.3368	8.75218	133
chr12	24563607	24564127	GSE148515_Galang_2020_GSM4473027_PC_ATAC_seq_rep1_ATACseq_SRR11539111_peak_5456	87	.	5.10451	11.3368	8.75218	133
chr12	24571756	24572663	GSE148515_Galang_2020_GSM4473027_PC_ATAC_seq_rep1_ATACseq_SRR11539111_peak_5457	593	.	15.5355	63.4437	59.3714	488
chr12	24571756	24572663	GSE148515_Galang_2020_GSM4473027_PC_ATAC_seq_rep1_ATACseq_SRR11539111_peak_5457	593	.	15.5355	63.4437	59.3714	488
chr12	24571756	24572663	GSE148515_Galang_2020_GSM4473027_PC_ATAC_seq_rep1_ATACseq_SRR11539111_peak_5457	593	.	15.5355	63.4437	59.3714	488
chr12	24600836	24601184	GSE148515_Galang_2020_GSM4473027_PC_ATAC_seq_rep1_ATACseq_SRR11539111_peak_5460	37	.	3.55097	6.02778	3.70079	269
chr12	24630267	24630591	GSE148515_Galang_2020_GSM4473027_PC_ATAC_seq_rep1_ATACseq_SRR11539111_peak_5461	64	.	4.43871	8.93433	6.45035	313
chr12	24634038	24634378	GSE148515_Galang_2020_GSM4473027_PC_ATAC_seq_rep1_ATACseq_SRR11539111_peak_5462	30	.	3.32903	5.36169	3.08096	218
chr12	24634172	24634378	GSE148515_Galang_2020_GSM4473027_PC_ATAC_seq_rep1_ATACseq_SRR11539111_peak_5462	30	.	3.32903	5.36169	3.08096	218
chr12	24642141	24643018	GSE148515_Galang_2020_GSM4473027_PC_ATAC_seq_rep1_ATACseq_SRR11539111_peak_5463	245	.	8.87741	27.6039	24.5172	423
chr12	24642141	24643018	GSE148515_Galang_2020_GSM4473027_PC_ATAC_seq_rep1_ATACseq_SRR11539111_peak_5463	245	.	8.87741	27.6039	24.5172	423
chr12	24642141	24643018	GSE148515_Galang_2020_GSM4473027_PC_ATAC_seq_rep1_ATACseq_SRR11539111_peak_5463	245	.	8.87741	27.6039	24.5172	423
chr12	24649398	24649645	GSE148515_Galang_2020_GSM4473027_PC_ATAC_seq_rep1_ATACseq_SRR11539111_peak_5464	50	.	3.99484	7.43517	5.0253	496
chr12	24650375	24653011	GSE148515_Galang_2020_GSM4473027_PC_ATAC_seq_rep1_ATACseq_SRR11539111_peak_5465	986	.	21.9716	103.543	98.6981	1008
chr12	24650375	24653091	GSE148515_Galang_2020_GSM4473027_PC_ATAC_seq_rep1_ATACseq_SRR11539111_peak_5465	986	.	21.9716	103.543	98.6981	1008
chr12	24650375	24653091	GSE148515_Galang_2020_GSM4473027_PC_ATAC_seq_rep1_ATACseq_SRR11539111_peak_5465	986	.	21.9716	103.543	98.6981	1008
chr12	24680424	24681469	GSE148515_Galang_2020_GSM4473027_PC_ATAC_seq_rep1_ATACseq_SRR11539111_peak_5466	71	.	4.66064	9.7156	7.19701	886
chr12	24680066	24681469	GSE148515_Galang_2020_GSM4473027_PC_ATAC_seq_rep1_ATACseq_SRR11539111_peak_5466	71	.	4.66064	9.7156	7.19701	886
chr12	24680066	24681469	GSE148515_Galang_2020_GSM4473027_PC_ATAC_seq_rep1_ATACseq_SRR11539111_peak_5466	71	.	4.66064	9.7156	7.19701	886
chr12	24830573	24832401	GSE148515_Galang_2020_GSM4473027_PC_ATAC_seq_rep1_ATACseq_SRR11539111_peak_5470	684	.	17.089	72.7157	68.4046	1172
chr12	24830308	24832550	GSE148515_Galang_2020_GSM4473027_PC_ATAC_seq_rep1_ATACseq_SRR11539111_peak_5470	684	.	17.089	72.7157	68.4046	1172
chr12	24830308	24832550	GSE148515_Galang_2020_GSM4473027_PC_ATAC_seq_rep1_ATACseq_SRR11539111_peak_5470	684	.	17.089	72.7157	68.4046	1172
chr12	24843531	24843887	GSE148515_Galang_2020_GSM4473027_PC_ATAC_seq_rep1_ATACseq_SRR11539111_peak_5472	50	.	3.99484	7.43517	5.0253	295
chr12	24843531	24843908	GSE148515_Galang_2020_GSM4473027_PC_ATAC_seq_rep1_ATACseq_SRR11539111_peak_5472	50	.	3.99484	7.43517	5.0253	295
chr12	24843531	24843908	GSE148515_Galang_2020_GSM4473027_PC_ATAC_seq_rep1_ATACseq_SRR11539111_peak_5472	50	.	3.99484	7.43517	5.0253	295
chr12	24928259	24928490	GSE148515_Galang_2020_GSM4473027_PC_ATAC_seq_rep1_ATACseq_SRR11539111_peak_5473	30	.	3.32903	5.36169	3.08096	786
chr12	24928008	24928490	GSE148515_Galang_2020_GSM4473027_PC_ATAC_seq_rep1_ATACseq_SRR11539111_peak_5473	30	.	3.32903	5.36169	3.08096	786
chr12	24974780	24975832	GSE148515_Galang_2020_GSM4473027_PC_ATAC_seq_rep1_ATACseq_SRR11539111_peak_5474	156	.	6.87999	18.4989	15.6714	284
chr12	24974780	24975832	GSE148515_Galang_2020_GSM4473027_PC_ATAC_seq_rep1_ATACseq_SRR11539111_peak_5474	156	.	6.87999	18.4989	15.6714	284
chr12	24974780	24975832	GSE148515_Galang_2020_GSM4473027_PC_ATAC_seq_rep1_ATACseq_SRR11539111_peak_5474	156	.	6.87999	18.4989	15.6714	284
chr12	24996676	24996984	GSE148515_Galang_2020_GSM4473027_PC_ATAC_seq_rep1_ATACseq_SRR11539111_peak_5475	37	.	3.55097	6.02778	3.70079	75
chr12	24996676	24996984	GSE148515_Galang_2020_GSM4473027_PC_ATAC_seq_rep1_ATACseq_SRR11539111_peak_5475	37	.	3.55097	6.02778	3.70079	75
chr12	25020635	25020912	GSE148515_Galang_2020_GSM4473027_PC_ATAC_seq_rep1_ATACseq_SRR11539111_peak_5476	14	.	2.66322	3.53274	1.4239	86
chr12	25089983	25090079	GSE148515_Galang_2020_GSM4473027_PC_ATAC_seq_rep1_ATACseq_SRR11539111_peak_5477	37	.	3.55097	6.02778	3.70079	172
chr12	25089983	25090124	GSE148515_Galang_2020_GSM4473027_PC_ATAC_seq_rep1_ATACseq_SRR11539111_peak_5477	37	.	3.55097	6.02778	3.70079	172
chr12	25091389	25091556	GSE148515_Galang_2020_GSM4473027_PC_ATAC_seq_rep1_ATACseq_SRR11539111_peak_5478	57	.	4.21677	8.17385	5.72601	235
chr12	25091088	25091556	GSE148515_Galang_2020_GSM4473027_PC_ATAC_seq_rep1_ATACseq_SRR11539111_peak_5478	57	.	4.21677	8.17385	5.72601	235
chr12	25091955	25093500	GSE148515_Galang_2020_GSM4473027_PC_ATAC_seq_rep1_ATACseq_SRR11539111_peak_5479	138	.	6.43612	16.6165	13.8475	587
chr12	25091846	25093676	GSE148515_Galang_2020_GSM4473027_PC_ATAC_seq_rep1_ATACseq_SRR11539111_peak_5479	138	.	6.43612	16.6165	13.8475	587
chr12	25091846	25093676	GSE148515_Galang_2020_GSM4473027_PC_ATAC_seq_rep1_ATACseq_SRR11539111_peak_5479	138	.	6.43612	16.6165	13.8475	587
chr12	25095181	25100882	GSE148515_Galang_2020_GSM4473027_PC_ATAC_seq_rep1_ATACseq_SRR11539111_peak_5480	723	.	17.7548	76.7749	72.3707	4188
chr12	25094715	25100882	GSE148515_Galang_2020_GSM4473027_PC_ATAC_seq_rep1_ATACseq_SRR11539111_peak_5480	723	.	17.7548	76.7749	72.3707	4188
chr12	25094715	25100882	GSE148515_Galang_2020_GSM4473027_PC_ATAC_seq_rep1_ATACseq_SRR11539111_peak_5480	723	.	17.7548	76.7749	72.3707	4188
chr12	25232353	25233327	GSE148515_Galang_2020_GSM4473027_PC_ATAC_seq_rep1_ATACseq_SRR11539111_peak_5481	87	.	5.10451	11.3368	8.75218	843
chr12	25232353	25233377	GSE148515_Galang_2020_GSM4473027_PC_ATAC_seq_rep1_ATACseq_SRR11539111_peak_5481	87	.	5.10451	11.3368	8.75218	843
chr12	25232353	25233377	GSE148515_Galang_2020_GSM4473027_PC_ATAC_seq_rep1_ATACseq_SRR11539111_peak_5481	87	.	5.10451	11.3368	8.75218	843
chr12	25240022	25240367	GSE148515_Galang_2020_GSM4473027_PC_ATAC_seq_rep1_ATACseq_SRR11539111_peak_5482	37	.	3.55097	6.02778	3.70079	50
chr12	25293399	25294138	GSE148515_Galang_2020_GSM4473027_PC_ATAC_seq_rep1_ATACseq_SRR11539111_peak_5483	57	.	4.21677	8.17385	5.72601	536
chr12	25293399	25294138	GSE148515_Galang_2020_GSM4473027_PC_ATAC_seq_rep1_ATACseq_SRR11539111_peak_5483	57	.	4.21677	8.17385	5.72601	536
chr12	26404933	26405670	GSE148515_Galang_2020_GSM4473027_PC_ATAC_seq_rep1_ATACseq_SRR11539111_peak_5485	57	.	4.21677	8.17385	5.72601	325
chr12	26404933	26406020	GSE148515_Galang_2020_GSM4473027_PC_ATAC_seq_rep1_ATACseq_SRR11539111_peak_5485	57	.	4.21677	8.17385	5.72601	325
chr12	26404933	26406020	GSE148515_Galang_2020_GSM4473027_PC_ATAC_seq_rep1_ATACseq_SRR11539111_peak_5485	57	.	4.21677	8.17385	5.72601	325
chr12	26414609	26415392	GSE148515_Galang_2020_GSM4473027_PC_ATAC_seq_rep1_ATACseq_SRR11539111_peak_5486	175	.	7.32387	20.4361	17.551	624
chr12	26414609	26415392	GSE148515_Galang_2020_GSM4473027_PC_ATAC_seq_rep1_ATACseq_SRR11539111_peak_5486	175	.	7.32387	20.4361	17.551	624
chr12	26414609	26415392	GSE148515_Galang_2020_GSM4473027_PC_ATAC_seq_rep1_ATACseq_SRR11539111_peak_5486	175	.	7.32387	20.4361	17.551	624
chr12	26469281	26469954	GSE148515_Galang_2020_GSM4473027_PC_ATAC_seq_rep1_ATACseq_SRR11539111_peak_5487	120	.	5.99225	14.7924	12.0833	472
chr12	26469281	26469970	GSE148515_Galang_2020_GSM4473027_PC_ATAC_seq_rep1_ATACseq_SRR11539111_peak_5487	120	.	5.99225	14.7924	12.0833	472
chr12	26469281	26469970	GSE148515_Galang_2020_GSM4473027_PC_ATAC_seq_rep1_ATACseq_SRR11539111_peak_5487	120	.	5.99225	14.7924	12.0833	472
chr12	27182698	27183235	GSE148515_Galang_2020_GSM4473027_PC_ATAC_seq_rep1_ATACseq_SRR11539111_peak_5488	43	.	3.7729	6.7194	4.34939	446
chr12	27182698	27183256	GSE148515_Galang_2020_GSM4473027_PC_ATAC_seq_rep1_ATACseq_SRR11539111_peak_5488	43	.	3.7729	6.7194	4.34939	446
chr12	27182698	27183256	GSE148515_Galang_2020_GSM4473027_PC_ATAC_seq_rep1_ATACseq_SRR11539111_peak_5488	43	.	3.7729	6.7194	4.34939	446
chr12	27271685	27271961	GSE148515_Galang_2020_GSM4473027_PC_ATAC_seq_rep1_ATACseq_SRR11539111_peak_5489	71	.	4.66064	9.7156	7.19701	358
chr12	27271456	27271963	GSE148515_Galang_2020_GSM4473027_PC_ATAC_seq_rep1_ATACseq_SRR11539111_peak_5489	71	.	4.66064	9.7156	7.19701	358
chr12	27271456	27271963	GSE148515_Galang_2020_GSM4473027_PC_ATAC_seq_rep1_ATACseq_SRR11539111_peak_5489	71	.	4.66064	9.7156	7.19701	358
chr12	27341625	27343494	GSE148515_Galang_2020_GSM4473027_PC_ATAC_seq_rep1_ATACseq_SRR11539111_peak_5490	287	.	9.76515	31.9413	28.7363	1044
chr12	27341625	27343730	GSE148515_Galang_2020_GSM4473027_PC_ATAC_seq_rep1_ATACseq_SRR11539111_peak_5490	287	.	9.76515	31.9413	28.7363	1044
chr12	27341625	27343730	GSE148515_Galang_2020_GSM4473027_PC_ATAC_seq_rep1_ATACseq_SRR11539111_peak_5490	287	.	9.76515	31.9413	28.7363	1044
chr12	28602130	28602713	GSE148515_Galang_2020_GSM4473027_PC_ATAC_seq_rep1_ATACseq_SRR11539111_peak_5491	138	.	6.43612	16.6165	13.8475	269
chr12	28602130	28602872	GSE148515_Galang_2020_GSM4473027_PC_ATAC_seq_rep1_ATACseq_SRR11539111_peak_5491	138	.	6.43612	16.6165	13.8475	269
chr12	28602130	28602876	GSE148515_Galang_2020_GSM4473027_PC_ATAC_seq_rep1_ATACseq_SRR11539111_peak_5491	138	.	6.43612	16.6165	13.8475	269
chr12	28607906	28608251	GSE148515_Galang_2020_GSM4473027_PC_ATAC_seq_rep1_ATACseq_SRR11539111_peak_5492	30	.	3.32903	5.36169	3.08096	279
chr12	28607906	28608229	GSE148515_Galang_2020_GSM4473027_PC_ATAC_seq_rep1_ATACseq_SRR11539111_peak_5492	30	.	3.32903	5.36169	3.08096	279
chr12	28635351	28636044	GSE148515_Galang_2020_GSM4473027_PC_ATAC_seq_rep1_ATACseq_SRR11539111_peak_5493	129	.	6.21419	15.6969	12.9578	619
chr12	28635273	28636044	GSE148515_Galang_2020_GSM4473027_PC_ATAC_seq_rep1_ATACseq_SRR11539111_peak_5493	129	.	6.21419	15.6969	12.9578	619
chr12	28635273	28636044	GSE148515_Galang_2020_GSM4473027_PC_ATAC_seq_rep1_ATACseq_SRR11539111_peak_5493	129	.	6.21419	15.6969	12.9578	619
chr12	28649570	28649758	GSE148515_Galang_2020_GSM4473027_PC_ATAC_seq_rep1_ATACseq_SRR11539111_peak_5494	50	.	3.99484	7.43517	5.0253	234
chr12	28649482	28649758	GSE148515_Galang_2020_GSM4473027_PC_ATAC_seq_rep1_ATACseq_SRR11539111_peak_5494	50	.	3.99484	7.43517	5.0253	234
chr12	28649482	28649758	GSE148515_Galang_2020_GSM4473027_PC_ATAC_seq_rep1_ATACseq_SRR11539111_peak_5494	50	.	3.99484	7.43517	5.0253	234
chr12	28675147	28675554	GSE148515_Galang_2020_GSM4473027_PC_ATAC_seq_rep1_ATACseq_SRR11539111_peak_5495	50	.	3.99484	7.43517	5.0253	172
chr12	28675147	28675554	GSE148515_Galang_2020_GSM4473027_PC_ATAC_seq_rep1_ATACseq_SRR11539111_peak_5495	50	.	3.99484	7.43517	5.0253	172
chr12	28675147	28675554	GSE148515_Galang_2020_GSM4473027_PC_ATAC_seq_rep1_ATACseq_SRR11539111_peak_5495	50	.	3.99484	7.43517	5.0253	172
chr12	28699807	28701169	GSE148515_Galang_2020_GSM4473027_PC_ATAC_seq_rep1_ATACseq_SRR11539111_peak_5496	353	.	11.0968	38.7353	35.3434	1085
chr12	28699672	28701404	GSE148515_Galang_2020_GSM4473027_PC_ATAC_seq_rep1_ATACseq_SRR11539111_peak_5496	353	.	11.0968	38.7353	35.3434	1085
chr12	28699672	28701625	GSE148515_Galang_2020_GSM4473027_PC_ATAC_seq_rep1_ATACseq_SRR11539111_peak_5496	353	.	11.0968	38.7353	35.3434	1085
chr12	28750188	28750466	GSE148515_Galang_2020_GSM4473027_PC_ATAC_seq_rep1_ATACseq_SRR11539111_peak_5497	43	.	3.7729	6.7194	4.34939	215
chr12	28749977	28750466	GSE148515_Galang_2020_GSM4473027_PC_ATAC_seq_rep1_ATACseq_SRR11539111_peak_5497	43	.	3.7729	6.7194	4.34939	215
chr12	28749977	28750466	GSE148515_Galang_2020_GSM4473027_PC_ATAC_seq_rep1_ATACseq_SRR11539111_peak_5497	43	.	3.7729	6.7194	4.34939	215
chr12	28751644	28751937	GSE148515_Galang_2020_GSM4473027_PC_ATAC_seq_rep1_ATACseq_SRR11539111_peak_5498	57	.	4.21677	8.17385	5.72601	161
chr12	28751644	28752280	GSE148515_Galang_2020_GSM4473027_PC_ATAC_seq_rep1_ATACseq_SRR11539111_peak_5498	57	.	4.21677	8.17385	5.72601	161
chr12	29136898	29137454	GSE148515_Galang_2020_GSM4473027_PC_ATAC_seq_rep1_ATACseq_SRR11539111_peak_5499	79	.	4.88258	10.5167	7.96451	535
chr12	29136736	29137567	GSE148515_Galang_2020_GSM4473027_PC_ATAC_seq_rep1_ATACseq_SRR11539111_peak_5499	79	.	4.88258	10.5167	7.96451	535
chr12	29136757	29137567	GSE148515_Galang_2020_GSM4473027_PC_ATAC_seq_rep1_ATACseq_SRR11539111_peak_5499	79	.	4.88258	10.5167	7.96451	535
chr12	29290868	29291329	GSE148515_Galang_2020_GSM4473027_PC_ATAC_seq_rep1_ATACseq_SRR11539111_peak_5500	204	.	7.98967	23.4376	20.4655	216
chr12	29290934	29291355	GSE148515_Galang_2020_GSM4473027_PC_ATAC_seq_rep1_ATACseq_SRR11539111_peak_5500	204	.	7.98967	23.4376	20.4655	216
chr12	29290868	29291355	GSE148515_Galang_2020_GSM4473027_PC_ATAC_seq_rep1_ATACseq_SRR11539111_peak_5500	204	.	7.98967	23.4376	20.4655	216
chr12	29937912	29938900	GSE148515_Galang_2020_GSM4473027_PC_ATAC_seq_rep1_ATACseq_SRR11539111_peak_5501	166	.	7.10193	19.4609	16.6046	348
chr12	29937912	29938923	GSE148515_Galang_2020_GSM4473027_PC_ATAC_seq_rep1_ATACseq_SRR11539111_peak_5501	166	.	7.10193	19.4609	16.6046	348
chr12	29937912	29938923	GSE148515_Galang_2020_GSM4473027_PC_ATAC_seq_rep1_ATACseq_SRR11539111_peak_5501	166	.	7.10193	19.4609	16.6046	348
chr12	29960425	29960719	GSE148515_Galang_2020_GSM4473027_PC_ATAC_seq_rep1_ATACseq_SRR11539111_peak_5502	57	.	4.21677	8.17385	5.72601	68
chr12	29981755	29982085	GSE148515_Galang_2020_GSM4473027_PC_ATAC_seq_rep1_ATACseq_SRR11539111_peak_5503	57	.	4.21677	8.17385	5.72601	510
chr12	29981531	29982085	GSE148515_Galang_2020_GSM4473027_PC_ATAC_seq_rep1_ATACseq_SRR11539111_peak_5503	57	.	4.21677	8.17385	5.72601	510
chr12	29981531	29982085	GSE148515_Galang_2020_GSM4473027_PC_ATAC_seq_rep1_ATACseq_SRR11539111_peak_5503	57	.	4.21677	8.17385	5.72601	510
chr12	30372827	30373743	GSE148515_Galang_2020_GSM4473027_PC_ATAC_seq_rep1_ATACseq_SRR11539111_peak_5504	87	.	5.10451	11.3368	8.75218	936
chr12	30372430	30373665	GSE148515_Galang_2020_GSM4473027_PC_ATAC_seq_rep1_ATACseq_SRR11539111_peak_5504	87	.	5.10451	11.3368	8.75218	936
chr12	30372767	30373674	GSE148515_Galang_2020_GSM4473027_PC_ATAC_seq_rep1_ATACseq_SRR11539111_peak_5504	87	.	5.10451	11.3368	8.75218	936
chr12	30584029	30584755	GSE148515_Galang_2020_GSM4473027_PC_ATAC_seq_rep1_ATACseq_SRR11539111_peak_5505	175	.	7.32387	20.4361	17.551	777
chr12	30583924	30584755	GSE148515_Galang_2020_GSM4473027_PC_ATAC_seq_rep1_ATACseq_SRR11539111_peak_5505	175	.	7.32387	20.4361	17.551	777
chr12	30583767	30584755	GSE148515_Galang_2020_GSM4473027_PC_ATAC_seq_rep1_ATACseq_SRR11539111_peak_5505	175	.	7.32387	20.4361	17.551	777
chr12	30884260	30884577	GSE148515_Galang_2020_GSM4473027_PC_ATAC_seq_rep1_ATACseq_SRR11539111_peak_5506	19	.	2.88516	4.11235	1.93879	50
chr12	30884260	30884779	GSE148515_Galang_2020_GSM4473027_PC_ATAC_seq_rep1_ATACseq_SRR11539111_peak_5506	19	.	2.88516	4.11235	1.93879	50
chr12	30911361	30912238	GSE148515_Galang_2020_GSM4473027_PC_ATAC_seq_rep1_ATACseq_SRR11539111_peak_5507	287	.	9.76515	31.9413	28.7363	320
chr12	30911361	30912240	GSE148515_Galang_2020_GSM4473027_PC_ATAC_seq_rep1_ATACseq_SRR11539111_peak_5507	287	.	9.76515	31.9413	28.7363	320
chr12	30911361	30912240	GSE148515_Galang_2020_GSM4473027_PC_ATAC_seq_rep1_ATACseq_SRR11539111_peak_5507	287	.	9.76515	31.9413	28.7363	320
chr12	31073660	31074254	GSE148515_Galang_2020_GSM4473027_PC_ATAC_seq_rep1_ATACseq_SRR11539111_peak_5508	103	.	5.54838	13.0309	10.3828	348
chr12	31073660	31074254	GSE148515_Galang_2020_GSM4473027_PC_ATAC_seq_rep1_ATACseq_SRR11539111_peak_5508	103	.	5.54838	13.0309	10.3828	348
chr12	31088515	31089090	GSE148515_Galang_2020_GSM4473027_PC_ATAC_seq_rep1_ATACseq_SRR11539111_peak_5509	50	.	3.99484	7.43517	5.0253	1033
chr12	31088109	31089159	GSE148515_Galang_2020_GSM4473027_PC_ATAC_seq_rep1_ATACseq_SRR11539111_peak_5509	50	.	3.99484	7.43517	5.0253	1033
chr12	31088004	31089159	GSE148515_Galang_2020_GSM4473027_PC_ATAC_seq_rep1_ATACseq_SRR11539111_peak_5509	50	.	3.99484	7.43517	5.0253	1033
chr12	31116053	31116528	GSE148515_Galang_2020_GSM4473027_PC_ATAC_seq_rep1_ATACseq_SRR11539111_peak_5510	24	.	3.10709	4.72264	2.49256	7
chr12	31121090	31121675	GSE148515_Galang_2020_GSM4473027_PC_ATAC_seq_rep1_ATACseq_SRR11539111_peak_5511	43	.	3.7729	6.7194	4.34939	258
chr12	31121085	31121675	GSE148515_Galang_2020_GSM4473027_PC_ATAC_seq_rep1_ATACseq_SRR11539111_peak_5511	43	.	3.7729	6.7194	4.34939	258
chr12	31121085	31121675	GSE148515_Galang_2020_GSM4473027_PC_ATAC_seq_rep1_ATACseq_SRR11539111_peak_5511	43	.	3.7729	6.7194	4.34939	258
chr12	31183632	31183891	GSE148515_Galang_2020_GSM4473027_PC_ATAC_seq_rep1_ATACseq_SRR11539111_peak_5512	37	.	3.55097	6.02778	3.70079	214
chr12	31183568	31183891	GSE148515_Galang_2020_GSM4473027_PC_ATAC_seq_rep1_ATACseq_SRR11539111_peak_5512	37	.	3.55097	6.02778	3.70079	214
chr12	31264905	31266197	GSE148515_Galang_2020_GSM4473027_PC_ATAC_seq_rep1_ATACseq_SRR11539111_peak_5513	156	.	6.87999	18.4989	15.6714	338
chr12	31264819	31266398	GSE148515_Galang_2020_GSM4473027_PC_ATAC_seq_rep1_ATACseq_SRR11539111_peak_5513	156	.	6.87999	18.4989	15.6714	338
chr12	31264819	31266398	GSE148515_Galang_2020_GSM4473027_PC_ATAC_seq_rep1_ATACseq_SRR11539111_peak_5513	156	.	6.87999	18.4989	15.6714	338
chr12	31293099	31294788	GSE148515_Galang_2020_GSM4473027_PC_ATAC_seq_rep1_ATACseq_SRR11539111_peak_5514	57	.	4.21677	8.17385	5.72601	539
chr12	31293099	31294839	GSE148515_Galang_2020_GSM4473027_PC_ATAC_seq_rep1_ATACseq_SRR11539111_peak_5514	57	.	4.21677	8.17385	5.72601	539
chr12	31293099	31294839	GSE148515_Galang_2020_GSM4473027_PC_ATAC_seq_rep1_ATACseq_SRR11539111_peak_5514	57	.	4.21677	8.17385	5.72601	539
chr12	31299871	31300282	GSE148515_Galang_2020_GSM4473027_PC_ATAC_seq_rep1_ATACseq_SRR11539111_peak_5515	87	.	5.10451	11.3368	8.75218	132
chr12	31299827	31300655	GSE148515_Galang_2020_GSM4473027_PC_ATAC_seq_rep1_ATACseq_SRR11539111_peak_5515	87	.	5.10451	11.3368	8.75218	132
chr12	31299827	31300338	GSE148515_Galang_2020_GSM4473027_PC_ATAC_seq_rep1_ATACseq_SRR11539111_peak_5515	87	.	5.10451	11.3368	8.75218	132
chr12	31305909	31306321	GSE148515_Galang_2020_GSM4473027_PC_ATAC_seq_rep1_ATACseq_SRR11539111_peak_5516	57	.	4.21677	8.17385	5.72601	671
chr12	31305909	31307296	GSE148515_Galang_2020_GSM4473027_PC_ATAC_seq_rep1_ATACseq_SRR11539111_peak_5516	57	.	4.21677	8.17385	5.72601	671
chr12	31305909	31307296	GSE148515_Galang_2020_GSM4473027_PC_ATAC_seq_rep1_ATACseq_SRR11539111_peak_5516	57	.	4.21677	8.17385	5.72601	671
chr12	31314082	31314670	GSE148515_Galang_2020_GSM4473027_PC_ATAC_seq_rep1_ATACseq_SRR11539111_peak_5517	43	.	3.7729	6.7194	4.34939	217
chr12	31314082	31314670	GSE148515_Galang_2020_GSM4473027_PC_ATAC_seq_rep1_ATACseq_SRR11539111_peak_5517	43	.	3.7729	6.7194	4.34939	217
chr12	31314082	31314670	GSE148515_Galang_2020_GSM4473027_PC_ATAC_seq_rep1_ATACseq_SRR11539111_peak_5517	43	.	3.7729	6.7194	4.34939	217
chr12	31318340	31318668	GSE148515_Galang_2020_GSM4473027_PC_ATAC_seq_rep1_ATACseq_SRR11539111_peak_5518	30	.	3.32903	5.36169	3.08096	303
chr12	31318227	31318757	GSE148515_Galang_2020_GSM4473027_PC_ATAC_seq_rep1_ATACseq_SRR11539111_peak_5518	30	.	3.32903	5.36169	3.08096	303
chr12	31318227	31318788	GSE148515_Galang_2020_GSM4473027_PC_ATAC_seq_rep1_ATACseq_SRR11539111_peak_5518	30	.	3.32903	5.36169	3.08096	303
chr12	31350670	31351554	GSE148515_Galang_2020_GSM4473027_PC_ATAC_seq_rep1_ATACseq_SRR11539111_peak_5519	276	.	9.54322	30.8418	27.6669	656
chr12	31350670	31351554	GSE148515_Galang_2020_GSM4473027_PC_ATAC_seq_rep1_ATACseq_SRR11539111_peak_5519	276	.	9.54322	30.8418	27.6669	656
chr12	31350670	31351554	GSE148515_Galang_2020_GSM4473027_PC_ATAC_seq_rep1_ATACseq_SRR11539111_peak_5519	276	.	9.54322	30.8418	27.6669	656
chr12	31366338	31366947	GSE148515_Galang_2020_GSM4473027_PC_ATAC_seq_rep1_ATACseq_SRR11539111_peak_5520	43	.	3.7729	6.7194	4.34939	459
chr12	31366288	31366947	GSE148515_Galang_2020_GSM4473027_PC_ATAC_seq_rep1_ATACseq_SRR11539111_peak_5520	43	.	3.7729	6.7194	4.34939	459
chr12	31366274	31366947	GSE148515_Galang_2020_GSM4473027_PC_ATAC_seq_rep1_ATACseq_SRR11539111_peak_5520	43	.	3.7729	6.7194	4.34939	459
chr12	31499255	31500194	GSE148515_Galang_2020_GSM4473027_PC_ATAC_seq_rep1_ATACseq_SRR11539111_peak_5521	376	.	11.5406	41.0705	37.6139	784
chr12	31499082	31500272	GSE148515_Galang_2020_GSM4473027_PC_ATAC_seq_rep1_ATACseq_SRR11539111_peak_5521	376	.	11.5406	41.0705	37.6139	784
chr12	31499082	31500272	GSE148515_Galang_2020_GSM4473027_PC_ATAC_seq_rep1_ATACseq_SRR11539111_peak_5521	376	.	11.5406	41.0705	37.6139	784
chr12	31559196	31559776	GSE148515_Galang_2020_GSM4473027_PC_ATAC_seq_rep1_ATACseq_SRR11539111_peak_5522	71	.	4.66064	9.7156	7.19701	79
chr12	31559196	31559863	GSE148515_Galang_2020_GSM4473027_PC_ATAC_seq_rep1_ATACseq_SRR11539111_peak_5522	71	.	4.66064	9.7156	7.19701	79
chr12	31634502	31635058	GSE148515_Galang_2020_GSM4473027_PC_ATAC_seq_rep1_ATACseq_SRR11539111_peak_5523	71	.	4.66064	9.7156	7.19701	92
chr12	31634502	31634992	GSE148515_Galang_2020_GSM4473027_PC_ATAC_seq_rep1_ATACseq_SRR11539111_peak_5523	71	.	4.66064	9.7156	7.19701	92
chr12	31634502	31635158	GSE148515_Galang_2020_GSM4473027_PC_ATAC_seq_rep1_ATACseq_SRR11539111_peak_5523	71	.	4.66064	9.7156	7.19701	92
chr12	31654585	31655300	GSE148515_Galang_2020_GSM4473027_PC_ATAC_seq_rep1_ATACseq_SRR11539111_peak_5524	185	.	7.5458	21.4242	18.5102	303
chr12	31654585	31655300	GSE148515_Galang_2020_GSM4473027_PC_ATAC_seq_rep1_ATACseq_SRR11539111_peak_5524	185	.	7.5458	21.4242	18.5102	303
chr12	31654585	31655300	GSE148515_Galang_2020_GSM4473027_PC_ATAC_seq_rep1_ATACseq_SRR11539111_peak_5524	185	.	7.5458	21.4242	18.5102	303
chr12	31703628	31704304	GSE148515_Galang_2020_GSM4473027_PC_ATAC_seq_rep1_ATACseq_SRR11539111_peak_5525	43	.	3.7729	6.7194	4.34939	806
chr12	31703375	31704311	GSE148515_Galang_2020_GSM4473027_PC_ATAC_seq_rep1_ATACseq_SRR11539111_peak_5525	43	.	3.7729	6.7194	4.34939	806
chr12	31849139	31849307	GSE148515_Galang_2020_GSM4473027_PC_ATAC_seq_rep1_ATACseq_SRR11539111_peak_5526	43	.	3.7729	6.7194	4.34939	94
chr12	31849139	31849393	GSE148515_Galang_2020_GSM4473027_PC_ATAC_seq_rep1_ATACseq_SRR11539111_peak_5526	43	.	3.7729	6.7194	4.34939	94
chr12	31926802	31927013	GSE148515_Galang_2020_GSM4473027_PC_ATAC_seq_rep1_ATACseq_SRR11539111_peak_5527	71	.	4.66064	9.7156	7.19701	220
chr12	31926719	31927013	GSE148515_Galang_2020_GSM4473027_PC_ATAC_seq_rep1_ATACseq_SRR11539111_peak_5527	71	.	4.66064	9.7156	7.19701	220
chr12	31949040	31951103	GSE148515_Galang_2020_GSM4473027_PC_ATAC_seq_rep1_ATACseq_SRR11539111_peak_5528	632	.	16.2013	67.3822	63.2049	1331
chr12	31949040	31951264	GSE148515_Galang_2020_GSM4473027_PC_ATAC_seq_rep1_ATACseq_SRR11539111_peak_5528	632	.	16.2013	67.3822	63.2049	1331
chr12	31949040	31951327	GSE148515_Galang_2020_GSM4473027_PC_ATAC_seq_rep1_ATACseq_SRR11539111_peak_5528	632	.	16.2013	67.3822	63.2049	1331
chr12	32061030	32061469	GSE148515_Galang_2020_GSM4473027_PC_ATAC_seq_rep1_ATACseq_SRR11539111_peak_5529	79	.	4.88258	10.5167	7.96451	189
chr12	32061030	32061525	GSE148515_Galang_2020_GSM4473027_PC_ATAC_seq_rep1_ATACseq_SRR11539111_peak_5529	79	.	4.88258	10.5167	7.96451	189
chr12	32061030	32061648	GSE148515_Galang_2020_GSM4473027_PC_ATAC_seq_rep1_ATACseq_SRR11539111_peak_5529	79	.	4.88258	10.5167	7.96451	189
chr12	32378461	32379809	GSE148515_Galang_2020_GSM4473027_PC_ATAC_seq_rep1_ATACseq_SRR11539111_peak_5530	298	.	9.98709	33.0505	29.815	447
chr12	32378447	32379938	GSE148515_Galang_2020_GSM4473027_PC_ATAC_seq_rep1_ATACseq_SRR11539111_peak_5530	298	.	9.98709	33.0505	29.815	447
chr12	32378447	32379938	GSE148515_Galang_2020_GSM4473027_PC_ATAC_seq_rep1_ATACseq_SRR11539111_peak_5530	298	.	9.98709	33.0505	29.815	447
chr12	32768183	32768485	GSE148515_Galang_2020_GSM4473027_PC_ATAC_seq_rep1_ATACseq_SRR11539111_peak_5531	30	.	3.32903	5.36169	3.08096	286
chr12	32768351	32768485	GSE148515_Galang_2020_GSM4473027_PC_ATAC_seq_rep1_ATACseq_SRR11539111_peak_5531	30	.	3.32903	5.36169	3.08096	286
chr12	32788829	32789372	GSE148515_Galang_2020_GSM4473027_PC_ATAC_seq_rep1_ATACseq_SRR11539111_peak_5532	64	.	4.43871	8.93433	6.45035	316
chr12	32788944	32789464	GSE148515_Galang_2020_GSM4473027_PC_ATAC_seq_rep1_ATACseq_SRR11539111_peak_5532	64	.	4.43871	8.93433	6.45035	316
chr12	32819829	32821262	GSE148515_Galang_2020_GSM4473027_PC_ATAC_seq_rep1_ATACseq_SRR11539111_peak_5533	723	.	17.7548	76.7749	72.3707	521
chr12	32819716	32821262	GSE148515_Galang_2020_GSM4473027_PC_ATAC_seq_rep1_ATACseq_SRR11539111_peak_5533	723	.	17.7548	76.7749	72.3707	521
chr12	32819716	32821262	GSE148515_Galang_2020_GSM4473027_PC_ATAC_seq_rep1_ATACseq_SRR11539111_peak_5533	723	.	17.7548	76.7749	72.3707	521
chr12	32953150	32954898	GSE148515_Galang_2020_GSM4473027_PC_ATAC_seq_rep1_ATACseq_SRR11539111_peak_5534	606	.	15.7574	64.7505	60.643	906
chr12	32953150	32955113	GSE148515_Galang_2020_GSM4473027_PC_ATAC_seq_rep1_ATACseq_SRR11539111_peak_5534	606	.	15.7574	64.7505	60.643	906
chr12	32953150	32955096	GSE148515_Galang_2020_GSM4473027_PC_ATAC_seq_rep1_ATACseq_SRR11539111_peak_5534	606	.	15.7574	64.7505	60.643	906
chr12	33034967	33035133	GSE148515_Galang_2020_GSM4473027_PC_ATAC_seq_rep1_ATACseq_SRR11539111_peak_5535	24	.	3.10709	4.72264	2.49256	201
chr12	33146658	33148016	GSE148515_Galang_2020_GSM4473027_PC_ATAC_seq_rep1_ATACseq_SRR11539111_peak_5537	214	.	8.21161	24.4622	21.4613	1006
chr12	33146901	33148031	GSE148515_Galang_2020_GSM4473027_PC_ATAC_seq_rep1_ATACseq_SRR11539111_peak_5537	214	.	8.21161	24.4622	21.4613	1006
chr12	33146660	33148031	GSE148515_Galang_2020_GSM4473027_PC_ATAC_seq_rep1_ATACseq_SRR11539111_peak_5537	214	.	8.21161	24.4622	21.4613	1006
chr12	33244409	33244702	GSE148515_Galang_2020_GSM4473027_PC_ATAC_seq_rep1_ATACseq_SRR11539111_peak_5538	24	.	3.10709	4.72264	2.49256	419
chr12	33244290	33244702	GSE148515_Galang_2020_GSM4473027_PC_ATAC_seq_rep1_ATACseq_SRR11539111_peak_5538	24	.	3.10709	4.72264	2.49256	419
chr12	33244252	33244702	GSE148515_Galang_2020_GSM4473027_PC_ATAC_seq_rep1_ATACseq_SRR11539111_peak_5538	24	.	3.10709	4.72264	2.49256	419
chr12	33285674	33286136	GSE148515_Galang_2020_GSM4473027_PC_ATAC_seq_rep1_ATACseq_SRR11539111_peak_5539	43	.	3.7729	6.7194	4.34939	294
chr12	33285530	33286136	GSE148515_Galang_2020_GSM4473027_PC_ATAC_seq_rep1_ATACseq_SRR11539111_peak_5539	43	.	3.7729	6.7194	4.34939	294
chr12	33285530	33286136	GSE148515_Galang_2020_GSM4473027_PC_ATAC_seq_rep1_ATACseq_SRR11539111_peak_5539	43	.	3.7729	6.7194	4.34939	294
chr12	33302307	33302916	GSE148515_Galang_2020_GSM4473027_PC_ATAC_seq_rep1_ATACseq_SRR11539111_peak_5540	57	.	4.21677	8.17385	5.72601	550
chr12	33302307	33302916	GSE148515_Galang_2020_GSM4473027_PC_ATAC_seq_rep1_ATACseq_SRR11539111_peak_5540	57	.	4.21677	8.17385	5.72601	550
chr12	33302307	33302916	GSE148515_Galang_2020_GSM4473027_PC_ATAC_seq_rep1_ATACseq_SRR11539111_peak_5540	57	.	4.21677	8.17385	5.72601	550
chr12	33313724	33314533	GSE148515_Galang_2020_GSM4473027_PC_ATAC_seq_rep1_ATACseq_SRR11539111_peak_5541	166	.	7.10193	19.4609	16.6046	559
chr12	33313696	33314638	GSE148515_Galang_2020_GSM4473027_PC_ATAC_seq_rep1_ATACseq_SRR11539111_peak_5541	166	.	7.10193	19.4609	16.6046	559
chr12	33313696	33314638	GSE148515_Galang_2020_GSM4473027_PC_ATAC_seq_rep1_ATACseq_SRR11539111_peak_5541	166	.	7.10193	19.4609	16.6046	559
chr12	33333638	33333898	GSE148515_Galang_2020_GSM4473027_PC_ATAC_seq_rep1_ATACseq_SRR11539111_peak_5542	14	.	2.66322	3.53274	1.4239	4
chr12	33333638	33333898	GSE148515_Galang_2020_GSM4473027_PC_ATAC_seq_rep1_ATACseq_SRR11539111_peak_5542	14	.	2.66322	3.53274	1.4239	4
chr12	33341370	33342109	GSE148515_Galang_2020_GSM4473027_PC_ATAC_seq_rep1_ATACseq_SRR11539111_peak_5543	120	.	5.99225	14.7924	12.0833	363
chr12	33341370	33342302	GSE148515_Galang_2020_GSM4473027_PC_ATAC_seq_rep1_ATACseq_SRR11539111_peak_5543	120	.	5.99225	14.7924	12.0833	363
chr12	33429393	33430157	GSE148515_Galang_2020_GSM4473027_PC_ATAC_seq_rep1_ATACseq_SRR11539111_peak_5544	204	.	7.98967	23.4376	20.4655	258
chr12	33429435	33430157	GSE148515_Galang_2020_GSM4473027_PC_ATAC_seq_rep1_ATACseq_SRR11539111_peak_5544	204	.	7.98967	23.4376	20.4655	258
chr12	33429393	33430157	GSE148515_Galang_2020_GSM4473027_PC_ATAC_seq_rep1_ATACseq_SRR11539111_peak_5544	204	.	7.98967	23.4376	20.4655	258
chr12	33957313	33958556	GSE148515_Galang_2020_GSM4473027_PC_ATAC_seq_rep1_ATACseq_SRR11539111_peak_5545	204	.	7.98967	23.4376	20.4655	1080
chr12	33957016	33958865	GSE148515_Galang_2020_GSM4473027_PC_ATAC_seq_rep1_ATACseq_SRR11539111_peak_5545	204	.	7.98967	23.4376	20.4655	1080
chr12	33956944	33958895	GSE148515_Galang_2020_GSM4473027_PC_ATAC_seq_rep1_ATACseq_SRR11539111_peak_5545	204	.	7.98967	23.4376	20.4655	1080
chr12	33967238	33967693	GSE148515_Galang_2020_GSM4473027_PC_ATAC_seq_rep1_ATACseq_SRR11539111_peak_5546	37	.	3.55097	6.02778	3.70079	325
chr12	33967238	33967693	GSE148515_Galang_2020_GSM4473027_PC_ATAC_seq_rep1_ATACseq_SRR11539111_peak_5546	37	.	3.55097	6.02778	3.70079	325
chr12	34528453	34528746	GSE148515_Galang_2020_GSM4473027_PC_ATAC_seq_rep1_ATACseq_SRR11539111_peak_5547	37	.	3.55097	6.02778	3.70079	35
chr12	34528426	34528746	GSE148515_Galang_2020_GSM4473027_PC_ATAC_seq_rep1_ATACseq_SRR11539111_peak_5547	37	.	3.55097	6.02778	3.70079	35
chr12	34528426	34528746	GSE148515_Galang_2020_GSM4473027_PC_ATAC_seq_rep1_ATACseq_SRR11539111_peak_5547	37	.	3.55097	6.02778	3.70079	35
chr12	34906665	34907362	GSE148515_Galang_2020_GSM4473027_PC_ATAC_seq_rep1_ATACseq_SRR11539111_peak_5548	185	.	7.5458	21.4242	18.5102	901
chr12	34906354	34907362	GSE148515_Galang_2020_GSM4473027_PC_ATAC_seq_rep1_ATACseq_SRR11539111_peak_5548	185	.	7.5458	21.4242	18.5102	901
chr12	34906304	34907362	GSE148515_Galang_2020_GSM4473027_PC_ATAC_seq_rep1_ATACseq_SRR11539111_peak_5548	185	.	7.5458	21.4242	18.5102	901
chr12	35046813	35048096	GSE148515_Galang_2020_GSM4473027_PC_ATAC_seq_rep1_ATACseq_SRR11539111_peak_5549	446	.	12.8722	48.2694	44.6131	391
chr12	35046813	35048096	GSE148515_Galang_2020_GSM4473027_PC_ATAC_seq_rep1_ATACseq_SRR11539111_peak_5549	446	.	12.8722	48.2694	44.6131	391
chr12	35046813	35048096	GSE148515_Galang_2020_GSM4473027_PC_ATAC_seq_rep1_ATACseq_SRR11539111_peak_5549	446	.	12.8722	48.2694	44.6131	391
chr12	35534364	35535146	GSE148515_Galang_2020_GSM4473027_PC_ATAC_seq_rep1_ATACseq_SRR11539111_peak_5551	103	.	5.54838	13.0309	10.3828	521
chr12	35534307	35535146	GSE148515_Galang_2020_GSM4473027_PC_ATAC_seq_rep1_ATACseq_SRR11539111_peak_5551	103	.	5.54838	13.0309	10.3828	521
chr12	35534307	35535146	GSE148515_Galang_2020_GSM4473027_PC_ATAC_seq_rep1_ATACseq_SRR11539111_peak_5551	103	.	5.54838	13.0309	10.3828	521
chr12	36041799	36042802	GSE148515_Galang_2020_GSM4473027_PC_ATAC_seq_rep1_ATACseq_SRR11539111_peak_5553	185	.	7.5458	21.4242	18.5102	617
chr12	36041881	36042836	GSE148515_Galang_2020_GSM4473027_PC_ATAC_seq_rep1_ATACseq_SRR11539111_peak_5553	185	.	7.5458	21.4242	18.5102	617
chr12	36041799	36042848	GSE148515_Galang_2020_GSM4473027_PC_ATAC_seq_rep1_ATACseq_SRR11539111_peak_5553	185	.	7.5458	21.4242	18.5102	617
chr12	36137136	36137612	GSE148515_Galang_2020_GSM4473027_PC_ATAC_seq_rep1_ATACseq_SRR11539111_peak_5554	71	.	4.66064	9.7156	7.19701	366
chr12	36137061	36137612	GSE148515_Galang_2020_GSM4473027_PC_ATAC_seq_rep1_ATACseq_SRR11539111_peak_5554	71	.	4.66064	9.7156	7.19701	366
chr12	36150927	36151191	GSE148515_Galang_2020_GSM4473027_PC_ATAC_seq_rep1_ATACseq_SRR11539111_peak_5555	43	.	3.7729	6.7194	4.34939	124
chr12	36150927	36151287	GSE148515_Galang_2020_GSM4473027_PC_ATAC_seq_rep1_ATACseq_SRR11539111_peak_5555	43	.	3.7729	6.7194	4.34939	124
chr12	36155501	36157969	GSE148515_Galang_2020_GSM4473027_PC_ATAC_seq_rep1_ATACseq_SRR11539111_peak_5556	387	.	11.7626	42.2505	38.7619	1158
chr12	36155501	36157969	GSE148515_Galang_2020_GSM4473027_PC_ATAC_seq_rep1_ATACseq_SRR11539111_peak_5556	387	.	11.7626	42.2505	38.7619	1158
chr12	36155501	36157969	GSE148515_Galang_2020_GSM4473027_PC_ATAC_seq_rep1_ATACseq_SRR11539111_peak_5556	387	.	11.7626	42.2505	38.7619	1158
chr12	36381575	36382393	GSE148515_Galang_2020_GSM4473027_PC_ATAC_seq_rep1_ATACseq_SRR11539111_peak_5557	166	.	7.10193	19.4609	16.6046	384
chr12	36381575	36382393	GSE148515_Galang_2020_GSM4473027_PC_ATAC_seq_rep1_ATACseq_SRR11539111_peak_5557	166	.	7.10193	19.4609	16.6046	384
chr12	36381575	36382393	GSE148515_Galang_2020_GSM4473027_PC_ATAC_seq_rep1_ATACseq_SRR11539111_peak_5557	166	.	7.10193	19.4609	16.6046	384
chr12	37108507	37108860	GSE148515_Galang_2020_GSM4473027_PC_ATAC_seq_rep1_ATACseq_SRR11539111_peak_5558	37	.	3.55097	6.02778	3.70079	19
chr12	38778088	38781035	GSE148515_Galang_2020_GSM4473027_PC_ATAC_seq_rep1_ATACseq_SRR11539111_peak_5559	287	.	9.76515	31.9413	28.7363	805
chr12	38778088	38781035	GSE148515_Galang_2020_GSM4473027_PC_ATAC_seq_rep1_ATACseq_SRR11539111_peak_5559	287	.	9.76515	31.9413	28.7363	805
chr12	38778088	38781035	GSE148515_Galang_2020_GSM4473027_PC_ATAC_seq_rep1_ATACseq_SRR11539111_peak_5559	287	.	9.76515	31.9413	28.7363	805
chr12	40017048	40017387	GSE148515_Galang_2020_GSM4473027_PC_ATAC_seq_rep1_ATACseq_SRR11539111_peak_5560	24	.	3.10709	4.72264	2.49256	161
chr12	40017048	40017387	GSE148515_Galang_2020_GSM4473027_PC_ATAC_seq_rep1_ATACseq_SRR11539111_peak_5560	24	.	3.10709	4.72264	2.49256	161
chr12	40037178	40038572	GSE148515_Galang_2020_GSM4473027_PC_ATAC_seq_rep1_ATACseq_SRR11539111_peak_5561	737	.	17.9768	78.1389	73.7046	992
chr12	40036693	40038610	GSE148515_Galang_2020_GSM4473027_PC_ATAC_seq_rep1_ATACseq_SRR11539111_peak_5561	737	.	17.9768	78.1389	73.7046	992
chr12	40036693	40038610	GSE148515_Galang_2020_GSM4473027_PC_ATAC_seq_rep1_ATACseq_SRR11539111_peak_5561	737	.	17.9768	78.1389	73.7046	992
chr12	40197599	40200202	GSE148515_Galang_2020_GSM4473027_PC_ATAC_seq_rep1_ATACseq_SRR11539111_peak_5562	175	.	7.32387	20.4361	17.551	2338
chr12	40197599	40200202	GSE148515_Galang_2020_GSM4473027_PC_ATAC_seq_rep1_ATACseq_SRR11539111_peak_5562	175	.	7.32387	20.4361	17.551	2338
chr12	40197599	40200202	GSE148515_Galang_2020_GSM4473027_PC_ATAC_seq_rep1_ATACseq_SRR11539111_peak_5562	175	.	7.32387	20.4361	17.551	2338
chr12	40221849	40223965	GSE148515_Galang_2020_GSM4473027_PC_ATAC_seq_rep1_ATACseq_SRR11539111_peak_5563	944	.	21.3058	99.2032	94.4019	1172
chr12	40221849	40224018	GSE148515_Galang_2020_GSM4473027_PC_ATAC_seq_rep1_ATACseq_SRR11539111_peak_5563	944	.	21.3058	99.2032	94.4019	1172
chr12	40221849	40224018	GSE148515_Galang_2020_GSM4473027_PC_ATAC_seq_rep1_ATACseq_SRR11539111_peak_5563	944	.	21.3058	99.2032	94.4019	1172
chr12	40379124	40379522	GSE148515_Galang_2020_GSM4473027_PC_ATAC_seq_rep1_ATACseq_SRR11539111_peak_5564	57	.	4.21677	8.17385	5.72601	237
chr12	40379124	40379522	GSE148515_Galang_2020_GSM4473027_PC_ATAC_seq_rep1_ATACseq_SRR11539111_peak_5564	57	.	4.21677	8.17385	5.72601	237
chr12	40379124	40379522	GSE148515_Galang_2020_GSM4473027_PC_ATAC_seq_rep1_ATACseq_SRR11539111_peak_5564	57	.	4.21677	8.17385	5.72601	237
chr12	40445321	40447026	GSE148515_Galang_2020_GSM4473027_PC_ATAC_seq_rep1_ATACseq_SRR11539111_peak_5565	818	.	19.3084	86.4321	81.825	652
chr12	40445221	40447026	GSE148515_Galang_2020_GSM4473027_PC_ATAC_seq_rep1_ATACseq_SRR11539111_peak_5565	818	.	19.3084	86.4321	81.825	652
chr12	40445221	40447026	GSE148515_Galang_2020_GSM4473027_PC_ATAC_seq_rep1_ATACseq_SRR11539111_peak_5565	818	.	19.3084	86.4321	81.825	652
chr12	40842423	40842455	GSE148515_Galang_2020_GSM4473027_PC_ATAC_seq_rep1_ATACseq_SRR11539111_peak_5566	30	.	3.32903	5.36169	3.08096	355
chr12	40842423	40842807	GSE148515_Galang_2020_GSM4473027_PC_ATAC_seq_rep1_ATACseq_SRR11539111_peak_5566	30	.	3.32903	5.36169	3.08096	355
chr12	41023871	41024511	GSE148515_Galang_2020_GSM4473027_PC_ATAC_seq_rep1_ATACseq_SRR11539111_peak_5568	255	.	9.09935	28.6729	25.5568	206
chr12	41023871	41024890	GSE148515_Galang_2020_GSM4473027_PC_ATAC_seq_rep1_ATACseq_SRR11539111_peak_5568	255	.	9.09935	28.6729	25.5568	206
chr12	41023871	41024890	GSE148515_Galang_2020_GSM4473027_PC_ATAC_seq_rep1_ATACseq_SRR11539111_peak_5568	255	.	9.09935	28.6729	25.5568	206
chr12	41485676	41486422	GSE148515_Galang_2020_GSM4473027_PC_ATAC_seq_rep1_ATACseq_SRR11539111_peak_5569	19	.	2.88516	4.11235	1.93879	547
chr12	41485676	41486422	GSE148515_Galang_2020_GSM4473027_PC_ATAC_seq_rep1_ATACseq_SRR11539111_peak_5569	19	.	2.88516	4.11235	1.93879	547
chr12	44209386	44210678	GSE148515_Galang_2020_GSM4473027_PC_ATAC_seq_rep1_ATACseq_SRR11539111_peak_5570	697	.	17.311	74.0633	69.7194	976
chr12	44209266	44210678	GSE148515_Galang_2020_GSM4473027_PC_ATAC_seq_rep1_ATACseq_SRR11539111_peak_5570	697	.	17.311	74.0633	69.7194	976
chr12	44209266	44210678	GSE148515_Galang_2020_GSM4473027_PC_ATAC_seq_rep1_ATACseq_SRR11539111_peak_5570	697	.	17.311	74.0633	69.7194	976
chr12	44248448	44248879	GSE148515_Galang_2020_GSM4473027_PC_ATAC_seq_rep1_ATACseq_SRR11539111_peak_5571	95	.	5.32645	12.1751	9.5586	276
chr12	44248275	44248879	GSE148515_Galang_2020_GSM4473027_PC_ATAC_seq_rep1_ATACseq_SRR11539111_peak_5571	95	.	5.32645	12.1751	9.5586	276
chr12	44248270	44248991	GSE148515_Galang_2020_GSM4473027_PC_ATAC_seq_rep1_ATACseq_SRR11539111_peak_5571	95	.	5.32645	12.1751	9.5586	276
chr12	44268667	44269895	GSE148515_Galang_2020_GSM4473027_PC_ATAC_seq_rep1_ATACseq_SRR11539111_peak_5572	518	.	14.2039	55.7354	51.8726	622
chr12	44268662	44269890	GSE148515_Galang_2020_GSM4473027_PC_ATAC_seq_rep1_ATACseq_SRR11539111_peak_5572	518	.	14.2039	55.7354	51.8726	622
chr12	44268662	44269895	GSE148515_Galang_2020_GSM4473027_PC_ATAC_seq_rep1_ATACseq_SRR11539111_peak_5572	518	.	14.2039	55.7354	51.8726	622
chr12	44328874	44330019	GSE148515_Galang_2020_GSM4473027_PC_ATAC_seq_rep1_ATACseq_SRR11539111_peak_5573	112	.	5.77032	13.9036	11.2249	378
chr12	44328824	44330019	GSE148515_Galang_2020_GSM4473027_PC_ATAC_seq_rep1_ATACseq_SRR11539111_peak_5573	112	.	5.77032	13.9036	11.2249	378
chr12	44328824	44330019	GSE148515_Galang_2020_GSM4473027_PC_ATAC_seq_rep1_ATACseq_SRR11539111_peak_5573	112	.	5.77032	13.9036	11.2249	378
chr12	44848860	44848921	GSE148515_Galang_2020_GSM4473027_PC_ATAC_seq_rep1_ATACseq_SRR11539111_peak_5574	19	.	2.88516	4.11235	1.93879	63
chr12	45073344	45074572	GSE148515_Galang_2020_GSM4473027_PC_ATAC_seq_rep1_ATACseq_SRR11539111_peak_5575	156	.	6.87999	18.4989	15.6714	1082
chr12	45073645	45074924	GSE148515_Galang_2020_GSM4473027_PC_ATAC_seq_rep1_ATACseq_SRR11539111_peak_5575	156	.	6.87999	18.4989	15.6714	1082
chr12	45073335	45074924	GSE148515_Galang_2020_GSM4473027_PC_ATAC_seq_rep1_ATACseq_SRR11539111_peak_5575	156	.	6.87999	18.4989	15.6714	1082
chr12	46818238	46820043	GSE148515_Galang_2020_GSM4473027_PC_ATAC_seq_rep1_ATACseq_SRR11539111_peak_5576	331	.	10.6529	36.4344	33.1066	1229
chr12	46818222	46820043	GSE148515_Galang_2020_GSM4473027_PC_ATAC_seq_rep1_ATACseq_SRR11539111_peak_5576	331	.	10.6529	36.4344	33.1066	1229
chr12	46818222	46820043	GSE148515_Galang_2020_GSM4473027_PC_ATAC_seq_rep1_ATACseq_SRR11539111_peak_5576	331	.	10.6529	36.4344	33.1066	1229
chr12	49383357	49383749	GSE148515_Galang_2020_GSM4473027_PC_ATAC_seq_rep1_ATACseq_SRR11539111_peak_5578	24	.	3.10709	4.72264	2.49256	101
chr12	49383357	49383749	GSE148515_Galang_2020_GSM4473027_PC_ATAC_seq_rep1_ATACseq_SRR11539111_peak_5578	24	.	3.10709	4.72264	2.49256	101
chr12	50648429	50649487	GSE148515_Galang_2020_GSM4473027_PC_ATAC_seq_rep1_ATACseq_SRR11539111_peak_5579	309	.	10.209	34.1692	30.903	756
chr12	50648429	50649616	GSE148515_Galang_2020_GSM4473027_PC_ATAC_seq_rep1_ATACseq_SRR11539111_peak_5579	309	.	10.209	34.1692	30.903	756
chr12	50648429	50649661	GSE148515_Galang_2020_GSM4473027_PC_ATAC_seq_rep1_ATACseq_SRR11539111_peak_5579	309	.	10.209	34.1692	30.903	756
chr12	51276687	51276869	GSE148515_Galang_2020_GSM4473027_PC_ATAC_seq_rep1_ATACseq_SRR11539111_peak_5580	19	.	2.88516	4.11235	1.93879	6
chr12	51276687	51276752	GSE148515_Galang_2020_GSM4473027_PC_ATAC_seq_rep1_ATACseq_SRR11539111_peak_5580	19	.	2.88516	4.11235	1.93879	6
chr12	51347993	51348605	GSE148515_Galang_2020_GSM4473027_PC_ATAC_seq_rep1_ATACseq_SRR11539111_peak_5581	255	.	9.09935	28.6729	25.5568	478
chr12	51347759	51348605	GSE148515_Galang_2020_GSM4473027_PC_ATAC_seq_rep1_ATACseq_SRR11539111_peak_5581	255	.	9.09935	28.6729	25.5568	478
chr12	51347759	51348605	GSE148515_Galang_2020_GSM4473027_PC_ATAC_seq_rep1_ATACseq_SRR11539111_peak_5581	255	.	9.09935	28.6729	25.5568	478
chr12	51377376	51377661	GSE148515_Galang_2020_GSM4473027_PC_ATAC_seq_rep1_ATACseq_SRR11539111_peak_5582	147	.	6.65806	17.5506	14.7521	161
chr12	51377376	51377661	GSE148515_Galang_2020_GSM4473027_PC_ATAC_seq_rep1_ATACseq_SRR11539111_peak_5582	147	.	6.65806	17.5506	14.7521	161
chr12	51593166	51593639	GSE148515_Galang_2020_GSM4473027_PC_ATAC_seq_rep1_ATACseq_SRR11539111_peak_5583	43	.	3.7729	6.7194	4.34939	160
chr12	51593166	51593639	GSE148515_Galang_2020_GSM4473027_PC_ATAC_seq_rep1_ATACseq_SRR11539111_peak_5583	43	.	3.7729	6.7194	4.34939	160
chr12	51593166	51593639	GSE148515_Galang_2020_GSM4473027_PC_ATAC_seq_rep1_ATACseq_SRR11539111_peak_5583	43	.	3.7729	6.7194	4.34939	160
chr12	51690920	51692529	GSE148515_Galang_2020_GSM4473027_PC_ATAC_seq_rep1_ATACseq_SRR11539111_peak_5584	790	.	18.8645	83.6472	79.0965	1253
chr12	51690862	51692695	GSE148515_Galang_2020_GSM4473027_PC_ATAC_seq_rep1_ATACseq_SRR11539111_peak_5584	790	.	18.8645	83.6472	79.0965	1253
chr12	51690862	51692695	GSE148515_Galang_2020_GSM4473027_PC_ATAC_seq_rep1_ATACseq_SRR11539111_peak_5584	790	.	18.8645	83.6472	79.0965	1253
chr12	51729022	51729422	GSE148515_Galang_2020_GSM4473027_PC_ATAC_seq_rep1_ATACseq_SRR11539111_peak_5585	30	.	3.32903	5.36169	3.08096	297
chr12	51729022	51729624	GSE148515_Galang_2020_GSM4473027_PC_ATAC_seq_rep1_ATACseq_SRR11539111_peak_5585	30	.	3.32903	5.36169	3.08096	297
chr12	51828730	51830112	GSE148515_Galang_2020_GSM4473027_PC_ATAC_seq_rep1_ATACseq_SRR11539111_peak_5586	470	.	13.3161	50.7297	47.0049	985
chr12	51828730	51830350	GSE148515_Galang_2020_GSM4473027_PC_ATAC_seq_rep1_ATACseq_SRR11539111_peak_5586	470	.	13.3161	50.7297	47.0049	985
chr12	51828730	51830350	GSE148515_Galang_2020_GSM4473027_PC_ATAC_seq_rep1_ATACseq_SRR11539111_peak_5586	470	.	13.3161	50.7297	47.0049	985
chr12	51844944	51845439	GSE148515_Galang_2020_GSM4473027_PC_ATAC_seq_rep1_ATACseq_SRR11539111_peak_5587	37	.	3.55097	6.02778	3.70079	54
chr12	51844918	51845434	GSE148515_Galang_2020_GSM4473027_PC_ATAC_seq_rep1_ATACseq_SRR11539111_peak_5587	37	.	3.55097	6.02778	3.70079	54
chr12	51844918	51845439	GSE148515_Galang_2020_GSM4473027_PC_ATAC_seq_rep1_ATACseq_SRR11539111_peak_5587	37	.	3.55097	6.02778	3.70079	54
chr12	51970615	51971663	GSE148515_Galang_2020_GSM4473027_PC_ATAC_seq_rep1_ATACseq_SRR11539111_peak_5588	320	.	10.431	35.2972	32.0003	605
chr12	51970615	51971663	GSE148515_Galang_2020_GSM4473027_PC_ATAC_seq_rep1_ATACseq_SRR11539111_peak_5588	320	.	10.431	35.2972	32.0003	605
chr12	51970615	51971663	GSE148515_Galang_2020_GSM4473027_PC_ATAC_seq_rep1_ATACseq_SRR11539111_peak_5588	320	.	10.431	35.2972	32.0003	605
chr12	52006279	52006574	GSE148515_Galang_2020_GSM4473027_PC_ATAC_seq_rep1_ATACseq_SRR11539111_peak_5589	95	.	5.32645	12.1751	9.5586	216
chr12	52006279	52006609	GSE148515_Galang_2020_GSM4473027_PC_ATAC_seq_rep1_ATACseq_SRR11539111_peak_5589	95	.	5.32645	12.1751	9.5586	216
chr12	52006279	52006609	GSE148515_Galang_2020_GSM4473027_PC_ATAC_seq_rep1_ATACseq_SRR11539111_peak_5589	95	.	5.32645	12.1751	9.5586	216
chr12	52488416	52488744	GSE148515_Galang_2020_GSM4473027_PC_ATAC_seq_rep1_ATACseq_SRR11539111_peak_5590	24	.	3.10709	4.72264	2.49256	48
chr12	52488416	52488744	GSE148515_Galang_2020_GSM4473027_PC_ATAC_seq_rep1_ATACseq_SRR11539111_peak_5590	24	.	3.10709	4.72264	2.49256	48
chr12	52503179	52505153	GSE148515_Galang_2020_GSM4473027_PC_ATAC_seq_rep1_ATACseq_SRR11539111_peak_5591	804	.	19.0864	85.0371	80.4581	764
chr12	52503179	52505143	GSE148515_Galang_2020_GSM4473027_PC_ATAC_seq_rep1_ATACseq_SRR11539111_peak_5591	804	.	19.0864	85.0371	80.4581	764
chr12	52503179	52505428	GSE148515_Galang_2020_GSM4473027_PC_ATAC_seq_rep1_ATACseq_SRR11539111_peak_5591	804	.	19.0864	85.0371	80.4581	764
chr12	52602760	52604972	GSE148515_Galang_2020_GSM4473027_PC_ATAC_seq_rep1_ATACseq_SRR11539111_peak_5592	581	.	15.3135	62.1431	58.1049	1017
chr12	52602760	52604972	GSE148515_Galang_2020_GSM4473027_PC_ATAC_seq_rep1_ATACseq_SRR11539111_peak_5592	581	.	15.3135	62.1431	58.1049	1017
chr12	52602760	52604972	GSE148515_Galang_2020_GSM4473027_PC_ATAC_seq_rep1_ATACseq_SRR11539111_peak_5592	581	.	15.3135	62.1431	58.1049	1017
chr12	52790453	52790802	GSE148515_Galang_2020_GSM4473027_PC_ATAC_seq_rep1_ATACseq_SRR11539111_peak_5593	79	.	4.88258	10.5167	7.96451	296
chr12	52790329	52791330	GSE148515_Galang_2020_GSM4473027_PC_ATAC_seq_rep1_ATACseq_SRR11539111_peak_5593	79	.	4.88258	10.5167	7.96451	296
chr12	52790255	52791585	GSE148515_Galang_2020_GSM4473027_PC_ATAC_seq_rep1_ATACseq_SRR11539111_peak_5593	79	.	4.88258	10.5167	7.96451	296
chr12	52847862	52848712	GSE148515_Galang_2020_GSM4473027_PC_ATAC_seq_rep1_ATACseq_SRR11539111_peak_5594	255	.	9.09935	28.6729	25.5568	970
chr12	52847835	52848712	GSE148515_Galang_2020_GSM4473027_PC_ATAC_seq_rep1_ATACseq_SRR11539111_peak_5594	255	.	9.09935	28.6729	25.5568	970
chr12	52847802	52848712	GSE148515_Galang_2020_GSM4473027_PC_ATAC_seq_rep1_ATACseq_SRR11539111_peak_5594	255	.	9.09935	28.6729	25.5568	970
chr12	52853868	52855411	GSE148515_Galang_2020_GSM4473027_PC_ATAC_seq_rep1_ATACseq_SRR11539111_peak_5595	309	.	10.209	34.1692	30.903	838
chr12	52853757	52855411	GSE148515_Galang_2020_GSM4473027_PC_ATAC_seq_rep1_ATACseq_SRR11539111_peak_5595	309	.	10.209	34.1692	30.903	838
chr12	52853757	52855411	GSE148515_Galang_2020_GSM4473027_PC_ATAC_seq_rep1_ATACseq_SRR11539111_peak_5595	309	.	10.209	34.1692	30.903	838
chr12	52868022	52868426	GSE148515_Galang_2020_GSM4473027_PC_ATAC_seq_rep1_ATACseq_SRR11539111_peak_5596	50	.	3.99484	7.43517	5.0253	172
chr12	52868022	52868426	GSE148515_Galang_2020_GSM4473027_PC_ATAC_seq_rep1_ATACseq_SRR11539111_peak_5596	50	.	3.99484	7.43517	5.0253	172
chr12	52877007	52878167	GSE148515_Galang_2020_GSM4473027_PC_ATAC_seq_rep1_ATACseq_SRR11539111_peak_5597	234	.	8.65548	26.5456	23.4871	482
chr12	52876796	52878283	GSE148515_Galang_2020_GSM4473027_PC_ATAC_seq_rep1_ATACseq_SRR11539111_peak_5597	234	.	8.65548	26.5456	23.4871	482
chr12	52876796	52878283	GSE148515_Galang_2020_GSM4473027_PC_ATAC_seq_rep1_ATACseq_SRR11539111_peak_5597	234	.	8.65548	26.5456	23.4871	482
chr12	52879386	52879661	GSE148515_Galang_2020_GSM4473027_PC_ATAC_seq_rep1_ATACseq_SRR11539111_peak_5598	43	.	3.7729	6.7194	4.34939	70
chr12	52879339	52879661	GSE148515_Galang_2020_GSM4473027_PC_ATAC_seq_rep1_ATACseq_SRR11539111_peak_5598	43	.	3.7729	6.7194	4.34939	70
chr12	52879339	52879661	GSE148515_Galang_2020_GSM4473027_PC_ATAC_seq_rep1_ATACseq_SRR11539111_peak_5598	43	.	3.7729	6.7194	4.34939	70
chr12	52892909	52893200	GSE148515_Galang_2020_GSM4473027_PC_ATAC_seq_rep1_ATACseq_SRR11539111_peak_5599	19	.	2.88516	4.11235	1.93879	159
chr12	52892909	52893200	GSE148515_Galang_2020_GSM4473027_PC_ATAC_seq_rep1_ATACseq_SRR11539111_peak_5599	19	.	2.88516	4.11235	1.93879	159
chr12	52893456	52893946	GSE148515_Galang_2020_GSM4473027_PC_ATAC_seq_rep1_ATACseq_SRR11539111_peak_5600	24	.	3.10709	4.72264	2.49256	200
chr12	52893456	52894082	GSE148515_Galang_2020_GSM4473027_PC_ATAC_seq_rep1_ATACseq_SRR11539111_peak_5600	24	.	3.10709	4.72264	2.49256	200
chr12	52895679	52895948	GSE148515_Galang_2020_GSM4473027_PC_ATAC_seq_rep1_ATACseq_SRR11539111_peak_5601	43	.	3.7729	6.7194	4.34939	215
chr12	52895639	52895948	GSE148515_Galang_2020_GSM4473027_PC_ATAC_seq_rep1_ATACseq_SRR11539111_peak_5601	43	.	3.7729	6.7194	4.34939	215
chr12	52895639	52895948	GSE148515_Galang_2020_GSM4473027_PC_ATAC_seq_rep1_ATACseq_SRR11539111_peak_5601	43	.	3.7729	6.7194	4.34939	215
chr12	52896684	52897007	GSE148515_Galang_2020_GSM4473027_PC_ATAC_seq_rep1_ATACseq_SRR11539111_peak_5602	37	.	3.55097	6.02778	3.70079	102
chr12	52896684	52897007	GSE148515_Galang_2020_GSM4473027_PC_ATAC_seq_rep1_ATACseq_SRR11539111_peak_5602	37	.	3.55097	6.02778	3.70079	102
chr12	52896684	52897007	GSE148515_Galang_2020_GSM4473027_PC_ATAC_seq_rep1_ATACseq_SRR11539111_peak_5602	37	.	3.55097	6.02778	3.70079	102
chr12	53032827	53033729	GSE148515_Galang_2020_GSM4473027_PC_ATAC_seq_rep1_ATACseq_SRR11539111_peak_5606	147	.	6.65806	17.5506	14.7521	371
chr12	53032747	53033820	GSE148515_Galang_2020_GSM4473027_PC_ATAC_seq_rep1_ATACseq_SRR11539111_peak_5606	147	.	6.65806	17.5506	14.7521	371
chr12	53032544	53033820	GSE148515_Galang_2020_GSM4473027_PC_ATAC_seq_rep1_ATACseq_SRR11539111_peak_5606	147	.	6.65806	17.5506	14.7521	371
chr12	53252402	53253249	GSE148515_Galang_2020_GSM4473027_PC_ATAC_seq_rep1_ATACseq_SRR11539111_peak_5607	43	.	3.7729	6.7194	4.34939	611
chr12	53252391	53253249	GSE148515_Galang_2020_GSM4473027_PC_ATAC_seq_rep1_ATACseq_SRR11539111_peak_5607	43	.	3.7729	6.7194	4.34939	611
chr12	53252391	53253249	GSE148515_Galang_2020_GSM4473027_PC_ATAC_seq_rep1_ATACseq_SRR11539111_peak_5607	43	.	3.7729	6.7194	4.34939	611
chr12	54191284	54192289	GSE148515_Galang_2020_GSM4473027_PC_ATAC_seq_rep1_ATACseq_SRR11539111_peak_5608	112	.	5.77032	13.9036	11.2249	746
chr12	54191284	54192513	GSE148515_Galang_2020_GSM4473027_PC_ATAC_seq_rep1_ATACseq_SRR11539111_peak_5608	112	.	5.77032	13.9036	11.2249	746
chr12	54191284	54192513	GSE148515_Galang_2020_GSM4473027_PC_ATAC_seq_rep1_ATACseq_SRR11539111_peak_5608	112	.	5.77032	13.9036	11.2249	746
chr12	54202880	54203941	GSE148515_Galang_2020_GSM4473027_PC_ATAC_seq_rep1_ATACseq_SRR11539111_peak_5609	214	.	8.21161	24.4622	21.4613	1199
chr12	54202441	54204070	GSE148515_Galang_2020_GSM4473027_PC_ATAC_seq_rep1_ATACseq_SRR11539111_peak_5609	214	.	8.21161	24.4622	21.4613	1199
chr12	54202441	54204070	GSE148515_Galang_2020_GSM4473027_PC_ATAC_seq_rep1_ATACseq_SRR11539111_peak_5609	214	.	8.21161	24.4622	21.4613	1199
chr12	54264960	54265150	GSE148515_Galang_2020_GSM4473027_PC_ATAC_seq_rep1_ATACseq_SRR11539111_peak_5610	24	.	3.10709	4.72264	2.49256	154
chr12	54264788	54265150	GSE148515_Galang_2020_GSM4473027_PC_ATAC_seq_rep1_ATACseq_SRR11539111_peak_5610	24	.	3.10709	4.72264	2.49256	154
chr12	54272367	54272709	GSE148515_Galang_2020_GSM4473027_PC_ATAC_seq_rep1_ATACseq_SRR11539111_peak_5611	19	.	2.88516	4.11235	1.93879	23
chr12	54272367	54272709	GSE148515_Galang_2020_GSM4473027_PC_ATAC_seq_rep1_ATACseq_SRR11539111_peak_5611	19	.	2.88516	4.11235	1.93879	23
chr12	54286694	54287708	GSE148515_Galang_2020_GSM4473027_PC_ATAC_seq_rep1_ATACseq_SRR11539111_peak_5612	147	.	6.65806	17.5506	14.7521	410
chr12	54286694	54287708	GSE148515_Galang_2020_GSM4473027_PC_ATAC_seq_rep1_ATACseq_SRR11539111_peak_5612	147	.	6.65806	17.5506	14.7521	410
chr12	54286694	54287708	GSE148515_Galang_2020_GSM4473027_PC_ATAC_seq_rep1_ATACseq_SRR11539111_peak_5612	147	.	6.65806	17.5506	14.7521	410
chr12	54288709	54289022	GSE148515_Galang_2020_GSM4473027_PC_ATAC_seq_rep1_ATACseq_SRR11539111_peak_5613	43	.	3.7729	6.7194	4.34939	220
chr12	54288709	54289019	GSE148515_Galang_2020_GSM4473027_PC_ATAC_seq_rep1_ATACseq_SRR11539111_peak_5613	43	.	3.7729	6.7194	4.34939	220
chr12	54312778	54313587	GSE148515_Galang_2020_GSM4473027_PC_ATAC_seq_rep1_ATACseq_SRR11539111_peak_5614	87	.	5.10451	11.3368	8.75218	695
chr12	54312671	54313587	GSE148515_Galang_2020_GSM4473027_PC_ATAC_seq_rep1_ATACseq_SRR11539111_peak_5614	87	.	5.10451	11.3368	8.75218	695
chr12	54312599	54313587	GSE148515_Galang_2020_GSM4473027_PC_ATAC_seq_rep1_ATACseq_SRR11539111_peak_5614	87	.	5.10451	11.3368	8.75218	695
chr12	54405099	54405822	GSE148515_Galang_2020_GSM4473027_PC_ATAC_seq_rep1_ATACseq_SRR11539111_peak_5615	43	.	3.7729	6.7194	4.34939	152
chr12	54405099	54405822	GSE148515_Galang_2020_GSM4473027_PC_ATAC_seq_rep1_ATACseq_SRR11539111_peak_5615	43	.	3.7729	6.7194	4.34939	152
chr12	54656094	54656914	GSE148515_Galang_2020_GSM4473027_PC_ATAC_seq_rep1_ATACseq_SRR11539111_peak_5616	309	.	10.209	34.1692	30.903	684
chr12	54655881	54657164	GSE148515_Galang_2020_GSM4473027_PC_ATAC_seq_rep1_ATACseq_SRR11539111_peak_5616	309	.	10.209	34.1692	30.903	684
chr12	54655881	54657164	GSE148515_Galang_2020_GSM4473027_PC_ATAC_seq_rep1_ATACseq_SRR11539111_peak_5616	309	.	10.209	34.1692	30.903	684
chr12	54695403	54697670	GSE148515_Galang_2020_GSM4473027_PC_ATAC_seq_rep1_ATACseq_SRR11539111_peak_5617	342	.	10.8748	37.5805	34.2206	559
chr12	54695333	54697556	GSE148515_Galang_2020_GSM4473027_PC_ATAC_seq_rep1_ATACseq_SRR11539111_peak_5617	342	.	10.8748	37.5805	34.2206	559
chr12	54695333	54697797	GSE148515_Galang_2020_GSM4473027_PC_ATAC_seq_rep1_ATACseq_SRR11539111_peak_5617	342	.	10.8748	37.5805	34.2206	559
chr12	54795312	54795907	GSE148515_Galang_2020_GSM4473027_PC_ATAC_seq_rep1_ATACseq_SRR11539111_peak_5618	224	.	8.43354	25.4983	22.4686	410
chr12	54795292	54796109	GSE148515_Galang_2020_GSM4473027_PC_ATAC_seq_rep1_ATACseq_SRR11539111_peak_5618	224	.	8.43354	25.4983	22.4686	410
chr12	54795292	54796109	GSE148515_Galang_2020_GSM4473027_PC_ATAC_seq_rep1_ATACseq_SRR11539111_peak_5618	224	.	8.43354	25.4983	22.4686	410
chr12	54833888	54834076	GSE148515_Galang_2020_GSM4473027_PC_ATAC_seq_rep1_ATACseq_SRR11539111_peak_5619	37	.	3.55097	6.02778	3.70079	138
chr12	54833777	54834076	GSE148515_Galang_2020_GSM4473027_PC_ATAC_seq_rep1_ATACseq_SRR11539111_peak_5619	37	.	3.55097	6.02778	3.70079	138
chr12	54834972	54835356	GSE148515_Galang_2020_GSM4473027_PC_ATAC_seq_rep1_ATACseq_SRR11539111_peak_5620	57	.	4.21677	8.17385	5.72601	562
chr12	54834972	54835723	GSE148515_Galang_2020_GSM4473027_PC_ATAC_seq_rep1_ATACseq_SRR11539111_peak_5620	57	.	4.21677	8.17385	5.72601	562
chr12	54834972	54835723	GSE148515_Galang_2020_GSM4473027_PC_ATAC_seq_rep1_ATACseq_SRR11539111_peak_5620	57	.	4.21677	8.17385	5.72601	562
chr12	54857987	54858337	GSE148515_Galang_2020_GSM4473027_PC_ATAC_seq_rep1_ATACseq_SRR11539111_peak_5621	24	.	3.10709	4.72264	2.49256	297
chr12	54857930	54858337	GSE148515_Galang_2020_GSM4473027_PC_ATAC_seq_rep1_ATACseq_SRR11539111_peak_5621	24	.	3.10709	4.72264	2.49256	297
chr12	54857930	54858044	GSE148515_Galang_2020_GSM4473027_PC_ATAC_seq_rep1_ATACseq_SRR11539111_peak_5621	24	.	3.10709	4.72264	2.49256	297
chr12	54859620	54859931	GSE148515_Galang_2020_GSM4473027_PC_ATAC_seq_rep1_ATACseq_SRR11539111_peak_5622	37	.	3.55097	6.02778	3.70079	85
chr12	54859616	54859931	GSE148515_Galang_2020_GSM4473027_PC_ATAC_seq_rep1_ATACseq_SRR11539111_peak_5622	37	.	3.55097	6.02778	3.70079	85
chr12	54859616	54859931	GSE148515_Galang_2020_GSM4473027_PC_ATAC_seq_rep1_ATACseq_SRR11539111_peak_5622	37	.	3.55097	6.02778	3.70079	85
chr12	54862035	54863480	GSE148515_Galang_2020_GSM4473027_PC_ATAC_seq_rep1_ATACseq_SRR11539111_peak_5623	387	.	11.7626	42.2505	38.7619	710
chr12	54862035	54863480	GSE148515_Galang_2020_GSM4473027_PC_ATAC_seq_rep1_ATACseq_SRR11539111_peak_5623	387	.	11.7626	42.2505	38.7619	710
chr12	54862035	54863480	GSE148515_Galang_2020_GSM4473027_PC_ATAC_seq_rep1_ATACseq_SRR11539111_peak_5623	387	.	11.7626	42.2505	38.7619	710
chr12	54874856	54875245	GSE148515_Galang_2020_GSM4473027_PC_ATAC_seq_rep1_ATACseq_SRR11539111_peak_5624	30	.	3.32903	5.36169	3.08096	159
chr12	54874856	54875082	GSE148515_Galang_2020_GSM4473027_PC_ATAC_seq_rep1_ATACseq_SRR11539111_peak_5624	30	.	3.32903	5.36169	3.08096	159
chr12	54984856	54986369	GSE148515_Galang_2020_GSM4473027_PC_ATAC_seq_rep1_ATACseq_SRR11539111_peak_5625	204	.	7.98967	23.4376	20.4655	1104
chr12	54984856	54986501	GSE148515_Galang_2020_GSM4473027_PC_ATAC_seq_rep1_ATACseq_SRR11539111_peak_5625	204	.	7.98967	23.4376	20.4655	1104
chr12	54984856	54986501	GSE148515_Galang_2020_GSM4473027_PC_ATAC_seq_rep1_ATACseq_SRR11539111_peak_5625	204	.	7.98967	23.4376	20.4655	1104
chr12	55302196	55303248	GSE148515_Galang_2020_GSM4473027_PC_ATAC_seq_rep1_ATACseq_SRR11539111_peak_5627	120	.	5.99225	14.7924	12.0833	629
chr12	55302068	55303248	GSE148515_Galang_2020_GSM4473027_PC_ATAC_seq_rep1_ATACseq_SRR11539111_peak_5627	120	.	5.99225	14.7924	12.0833	629
chr12	55302068	55303248	GSE148515_Galang_2020_GSM4473027_PC_ATAC_seq_rep1_ATACseq_SRR11539111_peak_5627	120	.	5.99225	14.7924	12.0833	629
chr12	55398295	55399212	GSE148515_Galang_2020_GSM4473027_PC_ATAC_seq_rep1_ATACseq_SRR11539111_peak_5628	214	.	8.21161	24.4622	21.4613	454
chr12	55398295	55399271	GSE148515_Galang_2020_GSM4473027_PC_ATAC_seq_rep1_ATACseq_SRR11539111_peak_5628	214	.	8.21161	24.4622	21.4613	454
chr12	55398295	55399271	GSE148515_Galang_2020_GSM4473027_PC_ATAC_seq_rep1_ATACseq_SRR11539111_peak_5628	214	.	8.21161	24.4622	21.4613	454
chr12	55443352	55443683	GSE148515_Galang_2020_GSM4473027_PC_ATAC_seq_rep1_ATACseq_SRR11539111_peak_5629	50	.	3.99484	7.43517	5.0253	96
chr12	55443262	55443683	GSE148515_Galang_2020_GSM4473027_PC_ATAC_seq_rep1_ATACseq_SRR11539111_peak_5629	50	.	3.99484	7.43517	5.0253	96
chr12	55443262	55443683	GSE148515_Galang_2020_GSM4473027_PC_ATAC_seq_rep1_ATACseq_SRR11539111_peak_5629	50	.	3.99484	7.43517	5.0253	96
chr12	55446202	55447288	GSE148515_Galang_2020_GSM4473027_PC_ATAC_seq_rep1_ATACseq_SRR11539111_peak_5630	129	.	6.21419	15.6969	12.9578	752
chr12	55446202	55447288	GSE148515_Galang_2020_GSM4473027_PC_ATAC_seq_rep1_ATACseq_SRR11539111_peak_5630	129	.	6.21419	15.6969	12.9578	752
chr12	55446202	55447288	GSE148515_Galang_2020_GSM4473027_PC_ATAC_seq_rep1_ATACseq_SRR11539111_peak_5630	129	.	6.21419	15.6969	12.9578	752
chr12	55491071	55493076	GSE148515_Galang_2020_GSM4473027_PC_ATAC_seq_rep1_ATACseq_SRR11539111_peak_5632	543	.	14.6477	58.279	54.3465	1463
chr12	55490849	55493076	GSE148515_Galang_2020_GSM4473027_PC_ATAC_seq_rep1_ATACseq_SRR11539111_peak_5632	543	.	14.6477	58.279	54.3465	1463
chr12	55490570	55493076	GSE148515_Galang_2020_GSM4473027_PC_ATAC_seq_rep1_ATACseq_SRR11539111_peak_5632	543	.	14.6477	58.279	54.3465	1463
chr12	55495493	55495768	GSE148515_Galang_2020_GSM4473027_PC_ATAC_seq_rep1_ATACseq_SRR11539111_peak_5633	24	.	3.10709	4.72264	2.49256	200
chr12	55599945	55600665	GSE148515_Galang_2020_GSM4473027_PC_ATAC_seq_rep1_ATACseq_SRR11539111_peak_5634	103	.	5.54838	13.0309	10.3828	292
chr12	55599945	55600754	GSE148515_Galang_2020_GSM4473027_PC_ATAC_seq_rep1_ATACseq_SRR11539111_peak_5634	103	.	5.54838	13.0309	10.3828	292
chr12	55599945	55600748	GSE148515_Galang_2020_GSM4473027_PC_ATAC_seq_rep1_ATACseq_SRR11539111_peak_5634	103	.	5.54838	13.0309	10.3828	292
chr12	55820453	55821388	GSE148515_Galang_2020_GSM4473027_PC_ATAC_seq_rep1_ATACseq_SRR11539111_peak_5635	224	.	8.43354	25.4983	22.4686	509
chr12	55820346	55821427	GSE148515_Galang_2020_GSM4473027_PC_ATAC_seq_rep1_ATACseq_SRR11539111_peak_5635	224	.	8.43354	25.4983	22.4686	509
chr12	55820346	55821427	GSE148515_Galang_2020_GSM4473027_PC_ATAC_seq_rep1_ATACseq_SRR11539111_peak_5635	224	.	8.43354	25.4983	22.4686	509
chr12	55836145	55837015	GSE148515_Galang_2020_GSM4473027_PC_ATAC_seq_rep1_ATACseq_SRR11539111_peak_5637	482	.	13.5381	51.9707	48.2118	395
chr12	55836059	55837048	GSE148515_Galang_2020_GSM4473027_PC_ATAC_seq_rep1_ATACseq_SRR11539111_peak_5637	482	.	13.5381	51.9707	48.2118	395
chr12	55836059	55837048	GSE148515_Galang_2020_GSM4473027_PC_ATAC_seq_rep1_ATACseq_SRR11539111_peak_5637	482	.	13.5381	51.9707	48.2118	395
chr12	56345504	56346004	GSE148515_Galang_2020_GSM4473027_PC_ATAC_seq_rep1_ATACseq_SRR11539111_peak_5638	103	.	5.54838	13.0309	10.3828	544
chr12	56345392	56346166	GSE148515_Galang_2020_GSM4473027_PC_ATAC_seq_rep1_ATACseq_SRR11539111_peak_5638	103	.	5.54838	13.0309	10.3828	544
chr12	56345371	56346106	GSE148515_Galang_2020_GSM4473027_PC_ATAC_seq_rep1_ATACseq_SRR11539111_peak_5638	103	.	5.54838	13.0309	10.3828	544
chr12	56534473	56534768	GSE148515_Galang_2020_GSM4473027_PC_ATAC_seq_rep1_ATACseq_SRR11539111_peak_5639	30	.	3.32903	5.36169	3.08096	174
chr12	56534473	56534761	GSE148515_Galang_2020_GSM4473027_PC_ATAC_seq_rep1_ATACseq_SRR11539111_peak_5639	30	.	3.32903	5.36169	3.08096	174
chr12	56695478	56695773	GSE148515_Galang_2020_GSM4473027_PC_ATAC_seq_rep1_ATACseq_SRR11539111_peak_5641	14	.	2.66322	3.53274	1.4239	118
chr12	56695478	56695773	GSE148515_Galang_2020_GSM4473027_PC_ATAC_seq_rep1_ATACseq_SRR11539111_peak_5641	14	.	2.66322	3.53274	1.4239	118
chr12	57230243	57230744	GSE148515_Galang_2020_GSM4473027_PC_ATAC_seq_rep1_ATACseq_SRR11539111_peak_5642	95	.	5.32645	12.1751	9.5586	315
chr12	57230243	57230744	GSE148515_Galang_2020_GSM4473027_PC_ATAC_seq_rep1_ATACseq_SRR11539111_peak_5642	95	.	5.32645	12.1751	9.5586	315
chr12	57230243	57230744	GSE148515_Galang_2020_GSM4473027_PC_ATAC_seq_rep1_ATACseq_SRR11539111_peak_5642	95	.	5.32645	12.1751	9.5586	315
chr12	57539260	57539543	GSE148515_Galang_2020_GSM4473027_PC_ATAC_seq_rep1_ATACseq_SRR11539111_peak_5643	19	.	2.88516	4.11235	1.93879	113
chr12	57539260	57539543	GSE148515_Galang_2020_GSM4473027_PC_ATAC_seq_rep1_ATACseq_SRR11539111_peak_5643	19	.	2.88516	4.11235	1.93879	113
chr12	57545326	57546019	GSE148515_Galang_2020_GSM4473027_PC_ATAC_seq_rep1_ATACseq_SRR11539111_peak_5644	57	.	4.21677	8.17385	5.72601	438
chr12	57545326	57546019	GSE148515_Galang_2020_GSM4473027_PC_ATAC_seq_rep1_ATACseq_SRR11539111_peak_5644	57	.	4.21677	8.17385	5.72601	438
chr12	58213353	58213795	GSE148515_Galang_2020_GSM4473027_PC_ATAC_seq_rep1_ATACseq_SRR11539111_peak_5645	24	.	3.10709	4.72264	2.49256	232
chr12	58545630	58546023	GSE148515_Galang_2020_GSM4473027_PC_ATAC_seq_rep1_ATACseq_SRR11539111_peak_5646	24	.	3.10709	4.72264	2.49256	116
chr12	58545630	58546023	GSE148515_Galang_2020_GSM4473027_PC_ATAC_seq_rep1_ATACseq_SRR11539111_peak_5646	24	.	3.10709	4.72264	2.49256	116
chr12	59011457	59013624	GSE148515_Galang_2020_GSM4473027_PC_ATAC_seq_rep1_ATACseq_SRR11539111_peak_5647	482	.	13.5381	51.9707	48.2118	964
chr12	59011152	59013808	GSE148515_Galang_2020_GSM4473027_PC_ATAC_seq_rep1_ATACseq_SRR11539111_peak_5647	482	.	13.5381	51.9707	48.2118	964
chr12	59011016	59013909	GSE148515_Galang_2020_GSM4473027_PC_ATAC_seq_rep1_ATACseq_SRR11539111_peak_5647	482	.	13.5381	51.9707	48.2118	964
chr12	59061044	59061508	GSE148515_Galang_2020_GSM4473027_PC_ATAC_seq_rep1_ATACseq_SRR11539111_peak_5648	156	.	6.87999	18.4989	15.6714	373
chr12	59060944	59061550	GSE148515_Galang_2020_GSM4473027_PC_ATAC_seq_rep1_ATACseq_SRR11539111_peak_5648	156	.	6.87999	18.4989	15.6714	373
chr12	59060806	59061550	GSE148515_Galang_2020_GSM4473027_PC_ATAC_seq_rep1_ATACseq_SRR11539111_peak_5648	156	.	6.87999	18.4989	15.6714	373
chr12	59066363	59067398	GSE148515_Galang_2020_GSM4473027_PC_ATAC_seq_rep1_ATACseq_SRR11539111_peak_5649	399	.	11.9845	43.4387	39.9174	518
chr12	59066363	59067398	GSE148515_Galang_2020_GSM4473027_PC_ATAC_seq_rep1_ATACseq_SRR11539111_peak_5649	399	.	11.9845	43.4387	39.9174	518
chr12	59066363	59067398	GSE148515_Galang_2020_GSM4473027_PC_ATAC_seq_rep1_ATACseq_SRR11539111_peak_5649	399	.	11.9845	43.4387	39.9174	518
chr12	59130804	59131830	GSE148515_Galang_2020_GSM4473027_PC_ATAC_seq_rep1_ATACseq_SRR11539111_peak_5650	458	.	13.0942	49.4959	45.8053	1297
chr12	59130101	59131990	GSE148515_Galang_2020_GSM4473027_PC_ATAC_seq_rep1_ATACseq_SRR11539111_peak_5650	458	.	13.0942	49.4959	45.8053	1297
chr12	59130101	59131990	GSE148515_Galang_2020_GSM4473027_PC_ATAC_seq_rep1_ATACseq_SRR11539111_peak_5650	458	.	13.0942	49.4959	45.8053	1297
chr12	59218639	59220246	GSE148515_Galang_2020_GSM4473027_PC_ATAC_seq_rep1_ATACseq_SRR11539111_peak_5651	723	.	17.7548	76.7749	72.3707	1335
chr12	59218404	59220253	GSE148515_Galang_2020_GSM4473027_PC_ATAC_seq_rep1_ATACseq_SRR11539111_peak_5651	723	.	17.7548	76.7749	72.3707	1335
chr12	59218404	59220425	GSE148515_Galang_2020_GSM4473027_PC_ATAC_seq_rep1_ATACseq_SRR11539111_peak_5651	723	.	17.7548	76.7749	72.3707	1335
chr12	64389874	64390226	GSE148515_Galang_2020_GSM4473027_PC_ATAC_seq_rep1_ATACseq_SRR11539111_peak_5653	50	.	3.99484	7.43517	5.0253	161
chr12	64389850	64390366	GSE148515_Galang_2020_GSM4473027_PC_ATAC_seq_rep1_ATACseq_SRR11539111_peak_5653	50	.	3.99484	7.43517	5.0253	161
chr12	64389850	64390366	GSE148515_Galang_2020_GSM4473027_PC_ATAC_seq_rep1_ATACseq_SRR11539111_peak_5653	50	.	3.99484	7.43517	5.0253	161
chr12	64917180	64918382	GSE148515_Galang_2020_GSM4473027_PC_ATAC_seq_rep1_ATACseq_SRR11539111_peak_5654	364	.	11.3187	39.8987	36.4743	698
chr12	64917180	64918452	GSE148515_Galang_2020_GSM4473027_PC_ATAC_seq_rep1_ATACseq_SRR11539111_peak_5654	364	.	11.3187	39.8987	36.4743	698
chr12	64917180	64918452	GSE148515_Galang_2020_GSM4473027_PC_ATAC_seq_rep1_ATACseq_SRR11539111_peak_5654	364	.	11.3187	39.8987	36.4743	698
chr12	64964944	64966730	GSE148515_Galang_2020_GSM4473027_PC_ATAC_seq_rep1_ATACseq_SRR11539111_peak_5655	482	.	13.5381	51.9707	48.2118	830
chr12	64964886	64966730	GSE148515_Galang_2020_GSM4473027_PC_ATAC_seq_rep1_ATACseq_SRR11539111_peak_5655	482	.	13.5381	51.9707	48.2118	830
chr12	64964886	64966730	GSE148515_Galang_2020_GSM4473027_PC_ATAC_seq_rep1_ATACseq_SRR11539111_peak_5655	482	.	13.5381	51.9707	48.2118	830
chr12	65036210	65037024	GSE148515_Galang_2020_GSM4473027_PC_ATAC_seq_rep1_ATACseq_SRR11539111_peak_5656	103	.	5.54838	13.0309	10.3828	338
chr12	65036210	65037141	GSE148515_Galang_2020_GSM4473027_PC_ATAC_seq_rep1_ATACseq_SRR11539111_peak_5656	103	.	5.54838	13.0309	10.3828	338
chr12	65036210	65037141	GSE148515_Galang_2020_GSM4473027_PC_ATAC_seq_rep1_ATACseq_SRR11539111_peak_5656	103	.	5.54838	13.0309	10.3828	338
chr12	65072777	65072888	GSE148515_Galang_2020_GSM4473027_PC_ATAC_seq_rep1_ATACseq_SRR11539111_peak_5657	531	.	14.4258	57.0039	53.106	1172
chr12	65073364	65076476	GSE148515_Galang_2020_GSM4473027_PC_ATAC_seq_rep1_ATACseq_SRR11539111_peak_5657	531	.	14.4258	57.0039	53.106	1172
chr12	65072777	65076289	GSE148515_Galang_2020_GSM4473027_PC_ATAC_seq_rep1_ATACseq_SRR11539111_peak_5657	531	.	14.4258	57.0039	53.106	1172
chr12	65072777	65076570	GSE148515_Galang_2020_GSM4473027_PC_ATAC_seq_rep1_ATACseq_SRR11539111_peak_5657	531	.	14.4258	57.0039	53.106	1172
chr12	65172543	65173127	GSE148515_Galang_2020_GSM4473027_PC_ATAC_seq_rep1_ATACseq_SRR11539111_peak_5658	185	.	7.5458	21.4242	18.5102	746
chr12	65172051	65173127	GSE148515_Galang_2020_GSM4473027_PC_ATAC_seq_rep1_ATACseq_SRR11539111_peak_5658	185	.	7.5458	21.4242	18.5102	746
chr12	65171985	65173127	GSE148515_Galang_2020_GSM4473027_PC_ATAC_seq_rep1_ATACseq_SRR11539111_peak_5658	185	.	7.5458	21.4242	18.5102	746
chr12	65386121	65387954	GSE148515_Galang_2020_GSM4473027_PC_ATAC_seq_rep1_ATACseq_SRR11539111_peak_5659	156	.	6.87999	18.4989	15.6714	396
chr12	65386121	65387954	GSE148515_Galang_2020_GSM4473027_PC_ATAC_seq_rep1_ATACseq_SRR11539111_peak_5659	156	.	6.87999	18.4989	15.6714	396
chr12	65386121	65387954	GSE148515_Galang_2020_GSM4473027_PC_ATAC_seq_rep1_ATACseq_SRR11539111_peak_5659	156	.	6.87999	18.4989	15.6714	396
chr12	67221699	67222277	GSE148515_Galang_2020_GSM4473027_PC_ATAC_seq_rep1_ATACseq_SRR11539111_peak_5660	30	.	3.32903	5.36169	3.08096	431
chr12	67221699	67222277	GSE148515_Galang_2020_GSM4473027_PC_ATAC_seq_rep1_ATACseq_SRR11539111_peak_5660	30	.	3.32903	5.36169	3.08096	431
chr12	69158675	69159812	GSE148515_Galang_2020_GSM4473027_PC_ATAC_seq_rep1_ATACseq_SRR11539111_peak_5661	364	.	11.3187	39.8987	36.4743	424
chr12	69158675	69159844	GSE148515_Galang_2020_GSM4473027_PC_ATAC_seq_rep1_ATACseq_SRR11539111_peak_5661	364	.	11.3187	39.8987	36.4743	424
chr12	69158675	69159844	GSE148515_Galang_2020_GSM4473027_PC_ATAC_seq_rep1_ATACseq_SRR11539111_peak_5661	364	.	11.3187	39.8987	36.4743	424
chr12	69168402	69169091	GSE148515_Galang_2020_GSM4473027_PC_ATAC_seq_rep1_ATACseq_SRR11539111_peak_5662	234	.	8.65548	26.5456	23.4871	435
chr12	69168366	69169176	GSE148515_Galang_2020_GSM4473027_PC_ATAC_seq_rep1_ATACseq_SRR11539111_peak_5662	234	.	8.65548	26.5456	23.4871	435
chr12	69168366	69169187	GSE148515_Galang_2020_GSM4473027_PC_ATAC_seq_rep1_ATACseq_SRR11539111_peak_5662	234	.	8.65548	26.5456	23.4871	435
chr12	69183519	69185016	GSE148515_Galang_2020_GSM4473027_PC_ATAC_seq_rep1_ATACseq_SRR11539111_peak_5663	555	.	14.8697	59.5607	55.5928	866
chr12	69183371	69185016	GSE148515_Galang_2020_GSM4473027_PC_ATAC_seq_rep1_ATACseq_SRR11539111_peak_5663	555	.	14.8697	59.5607	55.5928	866
chr12	69183371	69185016	GSE148515_Galang_2020_GSM4473027_PC_ATAC_seq_rep1_ATACseq_SRR11539111_peak_5663	555	.	14.8697	59.5607	55.5928	866
chr12	69196822	69198401	GSE148515_Galang_2020_GSM4473027_PC_ATAC_seq_rep1_ATACseq_SRR11539111_peak_5664	224	.	8.43354	25.4983	22.4686	449
chr12	69196822	69198493	GSE148515_Galang_2020_GSM4473027_PC_ATAC_seq_rep1_ATACseq_SRR11539111_peak_5664	224	.	8.43354	25.4983	22.4686	449
chr12	69196822	69198493	GSE148515_Galang_2020_GSM4473027_PC_ATAC_seq_rep1_ATACseq_SRR11539111_peak_5664	224	.	8.43354	25.4983	22.4686	449
chr12	69227869	69228324	GSE148515_Galang_2020_GSM4473027_PC_ATAC_seq_rep1_ATACseq_SRR11539111_peak_5665	112	.	5.77032	13.9036	11.2249	257
chr12	69227869	69228324	GSE148515_Galang_2020_GSM4473027_PC_ATAC_seq_rep1_ATACseq_SRR11539111_peak_5665	112	.	5.77032	13.9036	11.2249	257
chr12	69227869	69228324	GSE148515_Galang_2020_GSM4473027_PC_ATAC_seq_rep1_ATACseq_SRR11539111_peak_5665	112	.	5.77032	13.9036	11.2249	257
chr12	69241794	69242199	GSE148515_Galang_2020_GSM4473027_PC_ATAC_seq_rep1_ATACseq_SRR11539111_peak_5666	57	.	4.21677	8.17385	5.72601	412
chr12	69241560	69242409	GSE148515_Galang_2020_GSM4473027_PC_ATAC_seq_rep1_ATACseq_SRR11539111_peak_5666	57	.	4.21677	8.17385	5.72601	412
chr12	69241482	69242501	GSE148515_Galang_2020_GSM4473027_PC_ATAC_seq_rep1_ATACseq_SRR11539111_peak_5666	57	.	4.21677	8.17385	5.72601	412
chr12	69296546	69297468	GSE148515_Galang_2020_GSM4473027_PC_ATAC_seq_rep1_ATACseq_SRR11539111_peak_5667	224	.	8.43354	25.4983	22.4686	299
chr12	69296546	69297776	GSE148515_Galang_2020_GSM4473027_PC_ATAC_seq_rep1_ATACseq_SRR11539111_peak_5667	224	.	8.43354	25.4983	22.4686	299
chr12	69296546	69297776	GSE148515_Galang_2020_GSM4473027_PC_ATAC_seq_rep1_ATACseq_SRR11539111_peak_5667	224	.	8.43354	25.4983	22.4686	299
chr12	69356735	69357474	GSE148515_Galang_2020_GSM4473027_PC_ATAC_seq_rep1_ATACseq_SRR11539111_peak_5668	50	.	3.99484	7.43517	5.0253	308
chr12	69356735	69357546	GSE148515_Galang_2020_GSM4473027_PC_ATAC_seq_rep1_ATACseq_SRR11539111_peak_5668	50	.	3.99484	7.43517	5.0253	308
chr12	69356735	69357546	GSE148515_Galang_2020_GSM4473027_PC_ATAC_seq_rep1_ATACseq_SRR11539111_peak_5668	50	.	3.99484	7.43517	5.0253	308
chr12	69361162	69362044	GSE148515_Galang_2020_GSM4473027_PC_ATAC_seq_rep1_ATACseq_SRR11539111_peak_5669	458	.	13.0942	49.4959	45.8053	677
chr12	69360814	69362044	GSE148515_Galang_2020_GSM4473027_PC_ATAC_seq_rep1_ATACseq_SRR11539111_peak_5669	458	.	13.0942	49.4959	45.8053	677
chr12	69360814	69362044	GSE148515_Galang_2020_GSM4473027_PC_ATAC_seq_rep1_ATACseq_SRR11539111_peak_5669	458	.	13.0942	49.4959	45.8053	677
chr12	69364079	69364484	GSE148515_Galang_2020_GSM4473027_PC_ATAC_seq_rep1_ATACseq_SRR11539111_peak_5670	79	.	4.88258	10.5167	7.96451	163
chr12	69364079	69364701	GSE148515_Galang_2020_GSM4473027_PC_ATAC_seq_rep1_ATACseq_SRR11539111_peak_5670	79	.	4.88258	10.5167	7.96451	163
chr12	69371386	69373283	GSE148515_Galang_2020_GSM4473027_PC_ATAC_seq_rep1_ATACseq_SRR11539111_peak_5671	790	.	18.8645	83.6472	79.0965	664
chr12	69371386	69373287	GSE148515_Galang_2020_GSM4473027_PC_ATAC_seq_rep1_ATACseq_SRR11539111_peak_5671	790	.	18.8645	83.6472	79.0965	664
chr12	69371386	69373287	GSE148515_Galang_2020_GSM4473027_PC_ATAC_seq_rep1_ATACseq_SRR11539111_peak_5671	790	.	18.8645	83.6472	79.0965	664
chr12	69461658	69462189	GSE148515_Galang_2020_GSM4473027_PC_ATAC_seq_rep1_ATACseq_SRR11539111_peak_5672	43	.	3.7729	6.7194	4.34939	303
chr12	69461974	69462672	GSE148515_Galang_2020_GSM4473027_PC_ATAC_seq_rep1_ATACseq_SRR11539111_peak_5672	43	.	3.7729	6.7194	4.34939	303
chr12	69497224	69497472	GSE148515_Galang_2020_GSM4473027_PC_ATAC_seq_rep1_ATACseq_SRR11539111_peak_5674	37	.	3.55097	6.02778	3.70079	33
chr12	69497224	69497491	GSE148515_Galang_2020_GSM4473027_PC_ATAC_seq_rep1_ATACseq_SRR11539111_peak_5674	37	.	3.55097	6.02778	3.70079	33
chr12	69537629	69538318	GSE148515_Galang_2020_GSM4473027_PC_ATAC_seq_rep1_ATACseq_SRR11539111_peak_5675	57	.	4.21677	8.17385	5.72601	260
chr12	69537629	69538318	GSE148515_Galang_2020_GSM4473027_PC_ATAC_seq_rep1_ATACseq_SRR11539111_peak_5675	57	.	4.21677	8.17385	5.72601	260
chr12	69574410	69574746	GSE148515_Galang_2020_GSM4473027_PC_ATAC_seq_rep1_ATACseq_SRR11539111_peak_5676	43	.	3.7729	6.7194	4.34939	334
chr12	69574410	69574751	GSE148515_Galang_2020_GSM4473027_PC_ATAC_seq_rep1_ATACseq_SRR11539111_peak_5676	43	.	3.7729	6.7194	4.34939	334
chr12	69574410	69574751	GSE148515_Galang_2020_GSM4473027_PC_ATAC_seq_rep1_ATACseq_SRR11539111_peak_5676	43	.	3.7729	6.7194	4.34939	334
chr12	69582780	69583196	GSE148515_Galang_2020_GSM4473027_PC_ATAC_seq_rep1_ATACseq_SRR11539111_peak_5677	129	.	6.21419	15.6969	12.9578	284
chr12	69582780	69583196	GSE148515_Galang_2020_GSM4473027_PC_ATAC_seq_rep1_ATACseq_SRR11539111_peak_5677	129	.	6.21419	15.6969	12.9578	284
chr12	69582780	69583196	GSE148515_Galang_2020_GSM4473027_PC_ATAC_seq_rep1_ATACseq_SRR11539111_peak_5677	129	.	6.21419	15.6969	12.9578	284
chr12	69680917	69681076	GSE148515_Galang_2020_GSM4473027_PC_ATAC_seq_rep1_ATACseq_SRR11539111_peak_5678	353	.	11.0968	38.7353	35.3434	884
chr12	69681358	69682485	GSE148515_Galang_2020_GSM4473027_PC_ATAC_seq_rep1_ATACseq_SRR11539111_peak_5678	353	.	11.0968	38.7353	35.3434	884
chr12	69680917	69682485	GSE148515_Galang_2020_GSM4473027_PC_ATAC_seq_rep1_ATACseq_SRR11539111_peak_5678	353	.	11.0968	38.7353	35.3434	884
chr12	69680917	69682485	GSE148515_Galang_2020_GSM4473027_PC_ATAC_seq_rep1_ATACseq_SRR11539111_peak_5678	353	.	11.0968	38.7353	35.3434	884
chr12	69724224	69725757	GSE148515_Galang_2020_GSM4473027_PC_ATAC_seq_rep1_ATACseq_SRR11539111_peak_5679	506	.	13.9819	54.4736	50.6458	1198
chr12	69723758	69725757	GSE148515_Galang_2020_GSM4473027_PC_ATAC_seq_rep1_ATACseq_SRR11539111_peak_5679	506	.	13.9819	54.4736	50.6458	1198
chr12	69723898	69725757	GSE148515_Galang_2020_GSM4473027_PC_ATAC_seq_rep1_ATACseq_SRR11539111_peak_5679	506	.	13.9819	54.4736	50.6458	1198
chr12	69757430	69759425	GSE148515_Galang_2020_GSM4473027_PC_ATAC_seq_rep1_ATACseq_SRR11539111_peak_5680	204	.	7.98967	23.4376	20.4655	628
chr12	69757430	69759491	GSE148515_Galang_2020_GSM4473027_PC_ATAC_seq_rep1_ATACseq_SRR11539111_peak_5680	204	.	7.98967	23.4376	20.4655	628
chr12	69757430	69759491	GSE148515_Galang_2020_GSM4473027_PC_ATAC_seq_rep1_ATACseq_SRR11539111_peak_5680	204	.	7.98967	23.4376	20.4655	628
chr12	69790515	69790873	GSE148515_Galang_2020_GSM4473027_PC_ATAC_seq_rep1_ATACseq_SRR11539111_peak_5681	43	.	3.7729	6.7194	4.34939	162
chr12	69790515	69790873	GSE148515_Galang_2020_GSM4473027_PC_ATAC_seq_rep1_ATACseq_SRR11539111_peak_5681	43	.	3.7729	6.7194	4.34939	162
chr12	69892214	69893379	GSE148515_Galang_2020_GSM4473027_PC_ATAC_seq_rep1_ATACseq_SRR11539111_peak_5682	364	.	11.3187	39.8987	36.4743	837
chr12	69892183	69893379	GSE148515_Galang_2020_GSM4473027_PC_ATAC_seq_rep1_ATACseq_SRR11539111_peak_5682	364	.	11.3187	39.8987	36.4743	837
chr12	69892158	69893379	GSE148515_Galang_2020_GSM4473027_PC_ATAC_seq_rep1_ATACseq_SRR11539111_peak_5682	364	.	11.3187	39.8987	36.4743	837
chr12	69986159	69987369	GSE148515_Galang_2020_GSM4473027_PC_ATAC_seq_rep1_ATACseq_SRR11539111_peak_5683	387	.	11.7626	42.2505	38.7619	1054
chr12	69986137	69987510	GSE148515_Galang_2020_GSM4473027_PC_ATAC_seq_rep1_ATACseq_SRR11539111_peak_5683	387	.	11.7626	42.2505	38.7619	1054
chr12	69986137	69987510	GSE148515_Galang_2020_GSM4473027_PC_ATAC_seq_rep1_ATACseq_SRR11539111_peak_5683	387	.	11.7626	42.2505	38.7619	1054
chr12	70110895	70112436	GSE148515_Galang_2020_GSM4473027_PC_ATAC_seq_rep1_ATACseq_SRR11539111_peak_5685	342	.	10.8748	37.5805	34.2206	876
chr12	70110895	70112377	GSE148515_Galang_2020_GSM4473027_PC_ATAC_seq_rep1_ATACseq_SRR11539111_peak_5685	342	.	10.8748	37.5805	34.2206	876
chr12	70110895	70112436	GSE148515_Galang_2020_GSM4473027_PC_ATAC_seq_rep1_ATACseq_SRR11539111_peak_5685	342	.	10.8748	37.5805	34.2206	876
chr12	70226909	70227930	GSE148515_Galang_2020_GSM4473027_PC_ATAC_seq_rep1_ATACseq_SRR11539111_peak_5687	224	.	8.43354	25.4983	22.4686	763
chr12	70226909	70228093	GSE148515_Galang_2020_GSM4473027_PC_ATAC_seq_rep1_ATACseq_SRR11539111_peak_5687	224	.	8.43354	25.4983	22.4686	763
chr12	70226909	70228146	GSE148515_Galang_2020_GSM4473027_PC_ATAC_seq_rep1_ATACseq_SRR11539111_peak_5687	224	.	8.43354	25.4983	22.4686	763
chr12	70346187	70347868	GSE148515_Galang_2020_GSM4473027_PC_ATAC_seq_rep1_ATACseq_SRR11539111_peak_5688	255	.	9.09935	28.6729	25.5568	1141
chr12	70346187	70348014	GSE148515_Galang_2020_GSM4473027_PC_ATAC_seq_rep1_ATACseq_SRR11539111_peak_5688	255	.	9.09935	28.6729	25.5568	1141
chr12	70346187	70348014	GSE148515_Galang_2020_GSM4473027_PC_ATAC_seq_rep1_ATACseq_SRR11539111_peak_5688	255	.	9.09935	28.6729	25.5568	1141
chr12	70452864	70453272	GSE148515_Galang_2020_GSM4473027_PC_ATAC_seq_rep1_ATACseq_SRR11539111_peak_5689	138	.	6.43612	16.6165	13.8475	199
chr12	70452849	70453272	GSE148515_Galang_2020_GSM4473027_PC_ATAC_seq_rep1_ATACseq_SRR11539111_peak_5689	138	.	6.43612	16.6165	13.8475	199
chr12	70452849	70453272	GSE148515_Galang_2020_GSM4473027_PC_ATAC_seq_rep1_ATACseq_SRR11539111_peak_5689	138	.	6.43612	16.6165	13.8475	199
chr12	70555851	70556213	GSE148515_Galang_2020_GSM4473027_PC_ATAC_seq_rep1_ATACseq_SRR11539111_peak_5690	19	.	2.88516	4.11235	1.93879	303
chr12	70555851	70556213	GSE148515_Galang_2020_GSM4473027_PC_ATAC_seq_rep1_ATACseq_SRR11539111_peak_5690	19	.	2.88516	4.11235	1.93879	303
chr12	70679793	70680459	GSE148515_Galang_2020_GSM4473027_PC_ATAC_seq_rep1_ATACseq_SRR11539111_peak_5692	57	.	4.21677	8.17385	5.72601	434
chr12	70679793	70680505	GSE148515_Galang_2020_GSM4473027_PC_ATAC_seq_rep1_ATACseq_SRR11539111_peak_5692	57	.	4.21677	8.17385	5.72601	434
chr12	70679793	70680505	GSE148515_Galang_2020_GSM4473027_PC_ATAC_seq_rep1_ATACseq_SRR11539111_peak_5692	57	.	4.21677	8.17385	5.72601	434
chr12	70799516	70800218	GSE148515_Galang_2020_GSM4473027_PC_ATAC_seq_rep1_ATACseq_SRR11539111_peak_5693	50	.	3.99484	7.43517	5.0253	244
chr12	70798872	70800223	GSE148515_Galang_2020_GSM4473027_PC_ATAC_seq_rep1_ATACseq_SRR11539111_peak_5693	50	.	3.99484	7.43517	5.0253	244
chr12	70798872	70800258	GSE148515_Galang_2020_GSM4473027_PC_ATAC_seq_rep1_ATACseq_SRR11539111_peak_5693	50	.	3.99484	7.43517	5.0253	244
chr12	70811919	70812873	GSE148515_Galang_2020_GSM4473027_PC_ATAC_seq_rep1_ATACseq_SRR11539111_peak_5694	120	.	5.99225	14.7924	12.0833	898
chr12	70811851	70813157	GSE148515_Galang_2020_GSM4473027_PC_ATAC_seq_rep1_ATACseq_SRR11539111_peak_5694	120	.	5.99225	14.7924	12.0833	898
chr12	70811956	70813157	GSE148515_Galang_2020_GSM4473027_PC_ATAC_seq_rep1_ATACseq_SRR11539111_peak_5694	120	.	5.99225	14.7924	12.0833	898
chr12	70824801	70826479	GSE148515_Galang_2020_GSM4473027_PC_ATAC_seq_rep1_ATACseq_SRR11539111_peak_5695	710	.	17.5329	75.4164	71.0421	710
chr12	70824801	70826479	GSE148515_Galang_2020_GSM4473027_PC_ATAC_seq_rep1_ATACseq_SRR11539111_peak_5695	710	.	17.5329	75.4164	71.0421	710
chr12	70824801	70826479	GSE148515_Galang_2020_GSM4473027_PC_ATAC_seq_rep1_ATACseq_SRR11539111_peak_5695	710	.	17.5329	75.4164	71.0421	710
chr12	70830730	70831301	GSE148515_Galang_2020_GSM4473027_PC_ATAC_seq_rep1_ATACseq_SRR11539111_peak_5696	64	.	4.43871	8.93433	6.45035	474
chr12	70830730	70830746	GSE148515_Galang_2020_GSM4473027_PC_ATAC_seq_rep1_ATACseq_SRR11539111_peak_5696	64	.	4.43871	8.93433	6.45035	474
chr12	70831036	70831301	GSE148515_Galang_2020_GSM4473027_PC_ATAC_seq_rep1_ATACseq_SRR11539111_peak_5696	64	.	4.43871	8.93433	6.45035	474
chr12	70881477	70881989	GSE148515_Galang_2020_GSM4473027_PC_ATAC_seq_rep1_ATACseq_SRR11539111_peak_5698	64	.	4.43871	8.93433	6.45035	102
chr12	70881477	70881989	GSE148515_Galang_2020_GSM4473027_PC_ATAC_seq_rep1_ATACseq_SRR11539111_peak_5698	64	.	4.43871	8.93433	6.45035	102
chr12	70910354	70911205	GSE148515_Galang_2020_GSM4473027_PC_ATAC_seq_rep1_ATACseq_SRR11539111_peak_5699	64	.	4.43871	8.93433	6.45035	365
chr12	70910177	70911205	GSE148515_Galang_2020_GSM4473027_PC_ATAC_seq_rep1_ATACseq_SRR11539111_peak_5699	64	.	4.43871	8.93433	6.45035	365
chr12	70910037	70911205	GSE148515_Galang_2020_GSM4473027_PC_ATAC_seq_rep1_ATACseq_SRR11539111_peak_5699	64	.	4.43871	8.93433	6.45035	365
chr12	70937479	70938267	GSE148515_Galang_2020_GSM4473027_PC_ATAC_seq_rep1_ATACseq_SRR11539111_peak_5701	214	.	8.21161	24.4622	21.4613	554
chr12	70937300	70938267	GSE148515_Galang_2020_GSM4473027_PC_ATAC_seq_rep1_ATACseq_SRR11539111_peak_5701	214	.	8.21161	24.4622	21.4613	554
chr12	70937300	70938267	GSE148515_Galang_2020_GSM4473027_PC_ATAC_seq_rep1_ATACseq_SRR11539111_peak_5701	214	.	8.21161	24.4622	21.4613	554
chr12	70968196	70969159	GSE148515_Galang_2020_GSM4473027_PC_ATAC_seq_rep1_ATACseq_SRR11539111_peak_5702	87	.	5.10451	11.3368	8.75218	946
chr12	70968101	70969184	GSE148515_Galang_2020_GSM4473027_PC_ATAC_seq_rep1_ATACseq_SRR11539111_peak_5702	87	.	5.10451	11.3368	8.75218	946
chr12	70967976	70969184	GSE148515_Galang_2020_GSM4473027_PC_ATAC_seq_rep1_ATACseq_SRR11539111_peak_5702	87	.	5.10451	11.3368	8.75218	946
chr12	70974502	70975261	GSE148515_Galang_2020_GSM4473027_PC_ATAC_seq_rep1_ATACseq_SRR11539111_peak_5703	482	.	13.5381	51.9707	48.2118	868
chr12	70974209	70975261	GSE148515_Galang_2020_GSM4473027_PC_ATAC_seq_rep1_ATACseq_SRR11539111_peak_5703	482	.	13.5381	51.9707	48.2118	868
chr12	70973993	70975261	GSE148515_Galang_2020_GSM4473027_PC_ATAC_seq_rep1_ATACseq_SRR11539111_peak_5703	482	.	13.5381	51.9707	48.2118	868
chr12	71014961	71017135	GSE148515_Galang_2020_GSM4473027_PC_ATAC_seq_rep1_ATACseq_SRR11539111_peak_5704	901	.	20.64	94.9039	90.1551	834
chr12	71014961	71017380	GSE148515_Galang_2020_GSM4473027_PC_ATAC_seq_rep1_ATACseq_SRR11539111_peak_5704	901	.	20.64	94.9039	90.1551	834
chr12	71014961	71017573	GSE148515_Galang_2020_GSM4473027_PC_ATAC_seq_rep1_ATACseq_SRR11539111_peak_5704	901	.	20.64	94.9039	90.1551	834
chr12	71113191	71113675	GSE148515_Galang_2020_GSM4473027_PC_ATAC_seq_rep1_ATACseq_SRR11539111_peak_5705	37	.	3.55097	6.02778	3.70079	268
chr12	71113191	71113675	GSE148515_Galang_2020_GSM4473027_PC_ATAC_seq_rep1_ATACseq_SRR11539111_peak_5705	37	.	3.55097	6.02778	3.70079	268
chr12	71136340	71137420	GSE148515_Galang_2020_GSM4473027_PC_ATAC_seq_rep1_ATACseq_SRR11539111_peak_5706	175	.	7.32387	20.4361	17.551	425
chr12	71136211	71137420	GSE148515_Galang_2020_GSM4473027_PC_ATAC_seq_rep1_ATACseq_SRR11539111_peak_5706	175	.	7.32387	20.4361	17.551	425
chr12	71136211	71137420	GSE148515_Galang_2020_GSM4473027_PC_ATAC_seq_rep1_ATACseq_SRR11539111_peak_5706	175	.	7.32387	20.4361	17.551	425
chr12	71309488	71310574	GSE148515_Galang_2020_GSM4473027_PC_ATAC_seq_rep1_ATACseq_SRR11539111_peak_5707	266	.	9.32128	29.7522	26.6069	453
chr12	71309488	71310574	GSE148515_Galang_2020_GSM4473027_PC_ATAC_seq_rep1_ATACseq_SRR11539111_peak_5707	266	.	9.32128	29.7522	26.6069	453
chr12	71309488	71310574	GSE148515_Galang_2020_GSM4473027_PC_ATAC_seq_rep1_ATACseq_SRR11539111_peak_5707	266	.	9.32128	29.7522	26.6069	453
chr12	71311268	71311539	GSE148515_Galang_2020_GSM4473027_PC_ATAC_seq_rep1_ATACseq_SRR11539111_peak_5708	14	.	2.66322	3.53274	1.4239	104
chr12	71311268	71311539	GSE148515_Galang_2020_GSM4473027_PC_ATAC_seq_rep1_ATACseq_SRR11539111_peak_5708	14	.	2.66322	3.53274	1.4239	104
chr12	71336089	71338263	GSE148515_Galang_2020_GSM4473027_PC_ATAC_seq_rep1_ATACseq_SRR11539111_peak_5709	309	.	10.209	34.1692	30.903	1110
chr12	71336079	71338263	GSE148515_Galang_2020_GSM4473027_PC_ATAC_seq_rep1_ATACseq_SRR11539111_peak_5709	309	.	10.209	34.1692	30.903	1110
chr12	71336079	71338263	GSE148515_Galang_2020_GSM4473027_PC_ATAC_seq_rep1_ATACseq_SRR11539111_peak_5709	309	.	10.209	34.1692	30.903	1110
chr12	71339205	71339627	GSE148515_Galang_2020_GSM4473027_PC_ATAC_seq_rep1_ATACseq_SRR11539111_peak_5710	30	.	3.32903	5.36169	3.08096	322
chr12	71339182	71339627	GSE148515_Galang_2020_GSM4473027_PC_ATAC_seq_rep1_ATACseq_SRR11539111_peak_5710	30	.	3.32903	5.36169	3.08096	322
chr12	71339182	71339627	GSE148515_Galang_2020_GSM4473027_PC_ATAC_seq_rep1_ATACseq_SRR11539111_peak_5710	30	.	3.32903	5.36169	3.08096	322
chr12	71365918	71366543	GSE148515_Galang_2020_GSM4473027_PC_ATAC_seq_rep1_ATACseq_SRR11539111_peak_5711	175	.	7.32387	20.4361	17.551	586
chr12	71365643	71366543	GSE148515_Galang_2020_GSM4473027_PC_ATAC_seq_rep1_ATACseq_SRR11539111_peak_5711	175	.	7.32387	20.4361	17.551	586
chr12	71365811	71366543	GSE148515_Galang_2020_GSM4473027_PC_ATAC_seq_rep1_ATACseq_SRR11539111_peak_5711	175	.	7.32387	20.4361	17.551	586
chr12	71440933	71441618	GSE148515_Galang_2020_GSM4473027_PC_ATAC_seq_rep1_ATACseq_SRR11539111_peak_5712	95	.	5.32645	12.1751	9.5586	288
chr12	71440933	71441685	GSE148515_Galang_2020_GSM4473027_PC_ATAC_seq_rep1_ATACseq_SRR11539111_peak_5712	95	.	5.32645	12.1751	9.5586	288
chr12	71440933	71441685	GSE148515_Galang_2020_GSM4473027_PC_ATAC_seq_rep1_ATACseq_SRR11539111_peak_5712	95	.	5.32645	12.1751	9.5586	288
chr12	71747855	71749477	GSE148515_Galang_2020_GSM4473027_PC_ATAC_seq_rep1_ATACseq_SRR11539111_peak_5713	138	.	6.43612	16.6165	13.8475	1959
chr12	71747322	71749477	GSE148515_Galang_2020_GSM4473027_PC_ATAC_seq_rep1_ATACseq_SRR11539111_peak_5713	138	.	6.43612	16.6165	13.8475	1959
chr12	71747358	71749477	GSE148515_Galang_2020_GSM4473027_PC_ATAC_seq_rep1_ATACseq_SRR11539111_peak_5713	138	.	6.43612	16.6165	13.8475	1959
chr12	71830494	71832541	GSE148515_Galang_2020_GSM4473027_PC_ATAC_seq_rep1_ATACseq_SRR11539111_peak_5714	506	.	13.9819	54.4736	50.6458	559
chr12	71830432	71832554	GSE148515_Galang_2020_GSM4473027_PC_ATAC_seq_rep1_ATACseq_SRR11539111_peak_5714	506	.	13.9819	54.4736	50.6458	559
chr12	71830432	71832554	GSE148515_Galang_2020_GSM4473027_PC_ATAC_seq_rep1_ATACseq_SRR11539111_peak_5714	506	.	13.9819	54.4736	50.6458	559
chr12	71855876	71856365	GSE148515_Galang_2020_GSM4473027_PC_ATAC_seq_rep1_ATACseq_SRR11539111_peak_5715	103	.	5.54838	13.0309	10.3828	206
chr12	71855876	71856573	GSE148515_Galang_2020_GSM4473027_PC_ATAC_seq_rep1_ATACseq_SRR11539111_peak_5715	103	.	5.54838	13.0309	10.3828	206
chr12	71855876	71856573	GSE148515_Galang_2020_GSM4473027_PC_ATAC_seq_rep1_ATACseq_SRR11539111_peak_5715	103	.	5.54838	13.0309	10.3828	206
chr12	71863951	71864243	GSE148515_Galang_2020_GSM4473027_PC_ATAC_seq_rep1_ATACseq_SRR11539111_peak_5717	120	.	5.99225	14.7924	12.0833	716
chr12	71863252	71864243	GSE148515_Galang_2020_GSM4473027_PC_ATAC_seq_rep1_ATACseq_SRR11539111_peak_5717	120	.	5.99225	14.7924	12.0833	716
chr12	71863252	71864243	GSE148515_Galang_2020_GSM4473027_PC_ATAC_seq_rep1_ATACseq_SRR11539111_peak_5717	120	.	5.99225	14.7924	12.0833	716
chr12	71884841	71886046	GSE148515_Galang_2020_GSM4473027_PC_ATAC_seq_rep1_ATACseq_SRR11539111_peak_5718	298	.	9.98709	33.0505	29.815	470
chr12	71884841	71886046	GSE148515_Galang_2020_GSM4473027_PC_ATAC_seq_rep1_ATACseq_SRR11539111_peak_5718	298	.	9.98709	33.0505	29.815	470
chr12	71884841	71886046	GSE148515_Galang_2020_GSM4473027_PC_ATAC_seq_rep1_ATACseq_SRR11539111_peak_5718	298	.	9.98709	33.0505	29.815	470
chr12	71887900	71888789	GSE148515_Galang_2020_GSM4473027_PC_ATAC_seq_rep1_ATACseq_SRR11539111_peak_5719	43	.	3.7729	6.7194	4.34939	709
chr12	71887900	71888789	GSE148515_Galang_2020_GSM4473027_PC_ATAC_seq_rep1_ATACseq_SRR11539111_peak_5719	43	.	3.7729	6.7194	4.34939	709
chr12	71887900	71888789	GSE148515_Galang_2020_GSM4473027_PC_ATAC_seq_rep1_ATACseq_SRR11539111_peak_5719	43	.	3.7729	6.7194	4.34939	709
chr12	71897389	71897704	GSE148515_Galang_2020_GSM4473027_PC_ATAC_seq_rep1_ATACseq_SRR11539111_peak_5720	30	.	3.32903	5.36169	3.08096	81
chr12	71897466	71897704	GSE148515_Galang_2020_GSM4473027_PC_ATAC_seq_rep1_ATACseq_SRR11539111_peak_5720	30	.	3.32903	5.36169	3.08096	81
chr12	71906785	71907121	GSE148515_Galang_2020_GSM4473027_PC_ATAC_seq_rep1_ATACseq_SRR11539111_peak_5721	24	.	3.10709	4.72264	2.49256	324
chr12	71906785	71907121	GSE148515_Galang_2020_GSM4473027_PC_ATAC_seq_rep1_ATACseq_SRR11539111_peak_5721	24	.	3.10709	4.72264	2.49256	324
chr12	71936477	71936789	GSE148515_Galang_2020_GSM4473027_PC_ATAC_seq_rep1_ATACseq_SRR11539111_peak_5722	50	.	3.99484	7.43517	5.0253	288
chr12	71936477	71936938	GSE148515_Galang_2020_GSM4473027_PC_ATAC_seq_rep1_ATACseq_SRR11539111_peak_5722	50	.	3.99484	7.43517	5.0253	288
chr12	71936477	71936938	GSE148515_Galang_2020_GSM4473027_PC_ATAC_seq_rep1_ATACseq_SRR11539111_peak_5722	50	.	3.99484	7.43517	5.0253	288
chr12	71937846	71939230	GSE148515_Galang_2020_GSM4473027_PC_ATAC_seq_rep1_ATACseq_SRR11539111_peak_5723	224	.	8.43354	25.4983	22.4686	1041
chr12	71937846	71939230	GSE148515_Galang_2020_GSM4473027_PC_ATAC_seq_rep1_ATACseq_SRR11539111_peak_5723	224	.	8.43354	25.4983	22.4686	1041
chr12	71937846	71939230	GSE148515_Galang_2020_GSM4473027_PC_ATAC_seq_rep1_ATACseq_SRR11539111_peak_5723	224	.	8.43354	25.4983	22.4686	1041
chr12	71971487	71971562	GSE148515_Galang_2020_GSM4473027_PC_ATAC_seq_rep1_ATACseq_SRR11539111_peak_5724	30	.	3.32903	5.36169	3.08096	456
chr12	71971881	71972372	GSE148515_Galang_2020_GSM4473027_PC_ATAC_seq_rep1_ATACseq_SRR11539111_peak_5724	30	.	3.32903	5.36169	3.08096	456
chr12	71971671	71972372	GSE148515_Galang_2020_GSM4473027_PC_ATAC_seq_rep1_ATACseq_SRR11539111_peak_5724	30	.	3.32903	5.36169	3.08096	456
chr12	71975872	71976251	GSE148515_Galang_2020_GSM4473027_PC_ATAC_seq_rep1_ATACseq_SRR11539111_peak_5725	24	.	3.10709	4.72264	2.49256	447
chr12	71976165	71976399	GSE148515_Galang_2020_GSM4473027_PC_ATAC_seq_rep1_ATACseq_SRR11539111_peak_5725	24	.	3.10709	4.72264	2.49256	447
chr12	71976133	71976399	GSE148515_Galang_2020_GSM4473027_PC_ATAC_seq_rep1_ATACseq_SRR11539111_peak_5725	24	.	3.10709	4.72264	2.49256	447
chr12	71980086	71981290	GSE148515_Galang_2020_GSM4473027_PC_ATAC_seq_rep1_ATACseq_SRR11539111_peak_5726	147	.	6.65806	17.5506	14.7521	256
chr12	71980086	71981989	GSE148515_Galang_2020_GSM4473027_PC_ATAC_seq_rep1_ATACseq_SRR11539111_peak_5726	147	.	6.65806	17.5506	14.7521	256
chr12	71980086	71981989	GSE148515_Galang_2020_GSM4473027_PC_ATAC_seq_rep1_ATACseq_SRR11539111_peak_5726	147	.	6.65806	17.5506	14.7521	256
chr12	71982297	71982804	GSE148515_Galang_2020_GSM4473027_PC_ATAC_seq_rep1_ATACseq_SRR11539111_peak_5727	57	.	4.21677	8.17385	5.72601	153
chr12	71982297	71982804	GSE148515_Galang_2020_GSM4473027_PC_ATAC_seq_rep1_ATACseq_SRR11539111_peak_5727	57	.	4.21677	8.17385	5.72601	153
chr12	71983414	71983817	GSE148515_Galang_2020_GSM4473027_PC_ATAC_seq_rep1_ATACseq_SRR11539111_peak_5728	57	.	4.21677	8.17385	5.72601	129
chr12	71984182	71984447	GSE148515_Galang_2020_GSM4473027_PC_ATAC_seq_rep1_ATACseq_SRR11539111_peak_5728	57	.	4.21677	8.17385	5.72601	129
chr12	71983275	71984080	GSE148515_Galang_2020_GSM4473027_PC_ATAC_seq_rep1_ATACseq_SRR11539111_peak_5728	57	.	4.21677	8.17385	5.72601	129
chr12	71984362	71984447	GSE148515_Galang_2020_GSM4473027_PC_ATAC_seq_rep1_ATACseq_SRR11539111_peak_5728	57	.	4.21677	8.17385	5.72601	129
chr12	71983275	71984447	GSE148515_Galang_2020_GSM4473027_PC_ATAC_seq_rep1_ATACseq_SRR11539111_peak_5728	57	.	4.21677	8.17385	5.72601	129
chr12	71998699	71998991	GSE148515_Galang_2020_GSM4473027_PC_ATAC_seq_rep1_ATACseq_SRR11539111_peak_5729	43	.	3.7729	6.7194	4.34939	577
chr12	71998004	71999051	GSE148515_Galang_2020_GSM4473027_PC_ATAC_seq_rep1_ATACseq_SRR11539111_peak_5729	43	.	3.7729	6.7194	4.34939	577
chr12	71998004	71999212	GSE148515_Galang_2020_GSM4473027_PC_ATAC_seq_rep1_ATACseq_SRR11539111_peak_5729	43	.	3.7729	6.7194	4.34939	577
chr12	72070250	72070710	GSE148515_Galang_2020_GSM4473027_PC_ATAC_seq_rep1_ATACseq_SRR11539111_peak_5730	57	.	4.21677	8.17385	5.72601	306
chr12	72070194	72071100	GSE148515_Galang_2020_GSM4473027_PC_ATAC_seq_rep1_ATACseq_SRR11539111_peak_5730	57	.	4.21677	8.17385	5.72601	306
chr12	72070194	72071100	GSE148515_Galang_2020_GSM4473027_PC_ATAC_seq_rep1_ATACseq_SRR11539111_peak_5730	57	.	4.21677	8.17385	5.72601	306
chr12	72084333	72086626	GSE148515_Galang_2020_GSM4473027_PC_ATAC_seq_rep1_ATACseq_SRR11539111_peak_5731	1030	.	22.6374	107.922	103.047	1352
chr12	72084449	72086727	GSE148515_Galang_2020_GSM4473027_PC_ATAC_seq_rep1_ATACseq_SRR11539111_peak_5731	1030	.	22.6374	107.922	103.047	1352
chr12	72084326	72086701	GSE148515_Galang_2020_GSM4473027_PC_ATAC_seq_rep1_ATACseq_SRR11539111_peak_5731	1030	.	22.6374	107.922	103.047	1352
chr12	72535966	72536616	GSE148515_Galang_2020_GSM4473027_PC_ATAC_seq_rep1_ATACseq_SRR11539111_peak_5732	224	.	8.43354	25.4983	22.4686	356
chr12	72535911	72536616	GSE148515_Galang_2020_GSM4473027_PC_ATAC_seq_rep1_ATACseq_SRR11539111_peak_5732	224	.	8.43354	25.4983	22.4686	356
chr12	72535911	72536600	GSE148515_Galang_2020_GSM4473027_PC_ATAC_seq_rep1_ATACseq_SRR11539111_peak_5732	224	.	8.43354	25.4983	22.4686	356
chr12	72664218	72665546	GSE148515_Galang_2020_GSM4473027_PC_ATAC_seq_rep1_ATACseq_SRR11539111_peak_5733	331	.	10.6529	36.4344	33.1066	699
chr12	72664218	72665546	GSE148515_Galang_2020_GSM4473027_PC_ATAC_seq_rep1_ATACseq_SRR11539111_peak_5733	331	.	10.6529	36.4344	33.1066	699
chr12	72664218	72665546	GSE148515_Galang_2020_GSM4473027_PC_ATAC_seq_rep1_ATACseq_SRR11539111_peak_5733	331	.	10.6529	36.4344	33.1066	699
chr12	72674421	72675244	GSE148515_Galang_2020_GSM4473027_PC_ATAC_seq_rep1_ATACseq_SRR11539111_peak_5734	103	.	5.54838	13.0309	10.3828	241
chr12	72674421	72675244	GSE148515_Galang_2020_GSM4473027_PC_ATAC_seq_rep1_ATACseq_SRR11539111_peak_5734	103	.	5.54838	13.0309	10.3828	241
chr12	72674421	72675244	GSE148515_Galang_2020_GSM4473027_PC_ATAC_seq_rep1_ATACseq_SRR11539111_peak_5734	103	.	5.54838	13.0309	10.3828	241
chr12	72719891	72720674	GSE148515_Galang_2020_GSM4473027_PC_ATAC_seq_rep1_ATACseq_SRR11539111_peak_5735	43	.	3.7729	6.7194	4.34939	61
chr12	72719891	72720674	GSE148515_Galang_2020_GSM4473027_PC_ATAC_seq_rep1_ATACseq_SRR11539111_peak_5735	43	.	3.7729	6.7194	4.34939	61
chr12	72760175	72761893	GSE148515_Galang_2020_GSM4473027_PC_ATAC_seq_rep1_ATACseq_SRR11539111_peak_5736	831	.	19.5303	87.832	83.1969	1188
chr12	72759954	72762209	GSE148515_Galang_2020_GSM4473027_PC_ATAC_seq_rep1_ATACseq_SRR11539111_peak_5736	831	.	19.5303	87.832	83.1969	1188
chr12	72759954	72762209	GSE148515_Galang_2020_GSM4473027_PC_ATAC_seq_rep1_ATACseq_SRR11539111_peak_5736	831	.	19.5303	87.832	83.1969	1188
chr12	73025572	73025794	GSE148515_Galang_2020_GSM4473027_PC_ATAC_seq_rep1_ATACseq_SRR11539111_peak_5738	71	.	4.66064	9.7156	7.19701	712
chr12	73025605	73025794	GSE148515_Galang_2020_GSM4473027_PC_ATAC_seq_rep1_ATACseq_SRR11539111_peak_5738	71	.	4.66064	9.7156	7.19701	712
chr12	73025519	73025794	GSE148515_Galang_2020_GSM4473027_PC_ATAC_seq_rep1_ATACseq_SRR11539111_peak_5738	71	.	4.66064	9.7156	7.19701	712
chr12	73044630	73045405	GSE148515_Galang_2020_GSM4473027_PC_ATAC_seq_rep1_ATACseq_SRR11539111_peak_5739	57	.	4.21677	8.17385	5.72601	172
chr12	73044630	73045809	GSE148515_Galang_2020_GSM4473027_PC_ATAC_seq_rep1_ATACseq_SRR11539111_peak_5739	57	.	4.21677	8.17385	5.72601	172
chr12	73044630	73045809	GSE148515_Galang_2020_GSM4473027_PC_ATAC_seq_rep1_ATACseq_SRR11539111_peak_5739	57	.	4.21677	8.17385	5.72601	172
chr12	73046302	73046939	GSE148515_Galang_2020_GSM4473027_PC_ATAC_seq_rep1_ATACseq_SRR11539111_peak_5740	71	.	4.66064	9.7156	7.19701	709
chr12	73046192	73047025	GSE148515_Galang_2020_GSM4473027_PC_ATAC_seq_rep1_ATACseq_SRR11539111_peak_5740	71	.	4.66064	9.7156	7.19701	709
chr12	73046192	73047025	GSE148515_Galang_2020_GSM4473027_PC_ATAC_seq_rep1_ATACseq_SRR11539111_peak_5740	71	.	4.66064	9.7156	7.19701	709
chr12	73053761	73054035	GSE148515_Galang_2020_GSM4473027_PC_ATAC_seq_rep1_ATACseq_SRR11539111_peak_5741	57	.	4.21677	8.17385	5.72601	106
chr12	73053761	73054035	GSE148515_Galang_2020_GSM4473027_PC_ATAC_seq_rep1_ATACseq_SRR11539111_peak_5741	57	.	4.21677	8.17385	5.72601	106
chr12	73053761	73054035	GSE148515_Galang_2020_GSM4473027_PC_ATAC_seq_rep1_ATACseq_SRR11539111_peak_5741	57	.	4.21677	8.17385	5.72601	106
chr12	73111602	73113570	GSE148515_Galang_2020_GSM4473027_PC_ATAC_seq_rep1_ATACseq_SRR11539111_peak_5742	71	.	4.66064	9.7156	7.19701	529
chr12	73111602	73113570	GSE148515_Galang_2020_GSM4473027_PC_ATAC_seq_rep1_ATACseq_SRR11539111_peak_5742	71	.	4.66064	9.7156	7.19701	529
chr12	73111602	73113570	GSE148515_Galang_2020_GSM4473027_PC_ATAC_seq_rep1_ATACseq_SRR11539111_peak_5742	71	.	4.66064	9.7156	7.19701	529
chr12	73286469	73287278	GSE148515_Galang_2020_GSM4473027_PC_ATAC_seq_rep1_ATACseq_SRR11539111_peak_5743	204	.	7.98967	23.4376	20.4655	564
chr12	73286226	73287278	GSE148515_Galang_2020_GSM4473027_PC_ATAC_seq_rep1_ATACseq_SRR11539111_peak_5743	204	.	7.98967	23.4376	20.4655	564
chr12	73286226	73287278	GSE148515_Galang_2020_GSM4473027_PC_ATAC_seq_rep1_ATACseq_SRR11539111_peak_5743	204	.	7.98967	23.4376	20.4655	564
chr12	73402421	73404438	GSE148515_Galang_2020_GSM4473027_PC_ATAC_seq_rep1_ATACseq_SRR11539111_peak_5744	103	.	5.54838	13.0309	10.3828	1576
chr12	73402177	73404438	GSE148515_Galang_2020_GSM4473027_PC_ATAC_seq_rep1_ATACseq_SRR11539111_peak_5744	103	.	5.54838	13.0309	10.3828	1576
chr12	73401901	73404438	GSE148515_Galang_2020_GSM4473027_PC_ATAC_seq_rep1_ATACseq_SRR11539111_peak_5744	103	.	5.54838	13.0309	10.3828	1576
chr12	73408312	73409953	GSE148515_Galang_2020_GSM4473027_PC_ATAC_seq_rep1_ATACseq_SRR11539111_peak_5745	194	.	7.76774	22.4248	19.4815	514
chr12	73408125	73409953	GSE148515_Galang_2020_GSM4473027_PC_ATAC_seq_rep1_ATACseq_SRR11539111_peak_5745	194	.	7.76774	22.4248	19.4815	514
chr12	73408125	73409953	GSE148515_Galang_2020_GSM4473027_PC_ATAC_seq_rep1_ATACseq_SRR11539111_peak_5745	194	.	7.76774	22.4248	19.4815	514
chr12	73517453	73517825	GSE148515_Galang_2020_GSM4473027_PC_ATAC_seq_rep1_ATACseq_SRR11539111_peak_5746	43	.	3.7729	6.7194	4.34939	89
chr12	73517453	73517958	GSE148515_Galang_2020_GSM4473027_PC_ATAC_seq_rep1_ATACseq_SRR11539111_peak_5746	43	.	3.7729	6.7194	4.34939	89
chr12	73517453	73518072	GSE148515_Galang_2020_GSM4473027_PC_ATAC_seq_rep1_ATACseq_SRR11539111_peak_5746	43	.	3.7729	6.7194	4.34939	89
chr12	73584397	73585127	GSE148515_Galang_2020_GSM4473027_PC_ATAC_seq_rep1_ATACseq_SRR11539111_peak_5747	138	.	6.43612	16.6165	13.8475	301
chr12	73584232	73585333	GSE148515_Galang_2020_GSM4473027_PC_ATAC_seq_rep1_ATACseq_SRR11539111_peak_5747	138	.	6.43612	16.6165	13.8475	301
chr12	73584232	73585699	GSE148515_Galang_2020_GSM4473027_PC_ATAC_seq_rep1_ATACseq_SRR11539111_peak_5747	138	.	6.43612	16.6165	13.8475	301
chr12	73764636	73764914	GSE148515_Galang_2020_GSM4473027_PC_ATAC_seq_rep1_ATACseq_SRR11539111_peak_5748	24	.	3.10709	4.72264	2.49256	230
chr12	73764636	73764982	GSE148515_Galang_2020_GSM4473027_PC_ATAC_seq_rep1_ATACseq_SRR11539111_peak_5748	24	.	3.10709	4.72264	2.49256	230
chr12	73764636	73764982	GSE148515_Galang_2020_GSM4473027_PC_ATAC_seq_rep1_ATACseq_SRR11539111_peak_5748	24	.	3.10709	4.72264	2.49256	230
chr12	73781202	73782247	GSE148515_Galang_2020_GSM4473027_PC_ATAC_seq_rep1_ATACseq_SRR11539111_peak_5750	129	.	6.21419	15.6969	12.9578	361
chr12	73781202	73782247	GSE148515_Galang_2020_GSM4473027_PC_ATAC_seq_rep1_ATACseq_SRR11539111_peak_5750	129	.	6.21419	15.6969	12.9578	361
chr12	73781202	73782247	GSE148515_Galang_2020_GSM4473027_PC_ATAC_seq_rep1_ATACseq_SRR11539111_peak_5750	129	.	6.21419	15.6969	12.9578	361
chr12	73793916	73794649	GSE148515_Galang_2020_GSM4473027_PC_ATAC_seq_rep1_ATACseq_SRR11539111_peak_5751	103	.	5.54838	13.0309	10.3828	590
chr12	73793844	73794844	GSE148515_Galang_2020_GSM4473027_PC_ATAC_seq_rep1_ATACseq_SRR11539111_peak_5751	103	.	5.54838	13.0309	10.3828	590
chr12	73793844	73794966	GSE148515_Galang_2020_GSM4473027_PC_ATAC_seq_rep1_ATACseq_SRR11539111_peak_5751	103	.	5.54838	13.0309	10.3828	590
chr12	73810432	73810667	GSE148515_Galang_2020_GSM4473027_PC_ATAC_seq_rep1_ATACseq_SRR11539111_peak_5752	24	.	3.10709	4.72264	2.49256	36
chr12	73810260	73810667	GSE148515_Galang_2020_GSM4473027_PC_ATAC_seq_rep1_ATACseq_SRR11539111_peak_5752	24	.	3.10709	4.72264	2.49256	36
chr12	73810260	73810667	GSE148515_Galang_2020_GSM4473027_PC_ATAC_seq_rep1_ATACseq_SRR11539111_peak_5752	24	.	3.10709	4.72264	2.49256	36
chr12	73907416	73908706	GSE148515_Galang_2020_GSM4473027_PC_ATAC_seq_rep1_ATACseq_SRR11539111_peak_5753	555	.	14.8697	59.5607	55.5928	521
chr12	73907357	73908706	GSE148515_Galang_2020_GSM4473027_PC_ATAC_seq_rep1_ATACseq_SRR11539111_peak_5753	555	.	14.8697	59.5607	55.5928	521
chr12	73907347	73908706	GSE148515_Galang_2020_GSM4473027_PC_ATAC_seq_rep1_ATACseq_SRR11539111_peak_5753	555	.	14.8697	59.5607	55.5928	521
chr12	73964311	73964894	GSE148515_Galang_2020_GSM4473027_PC_ATAC_seq_rep1_ATACseq_SRR11539111_peak_5754	224	.	8.43354	25.4983	22.4686	203
chr12	73964311	73965056	GSE148515_Galang_2020_GSM4473027_PC_ATAC_seq_rep1_ATACseq_SRR11539111_peak_5754	224	.	8.43354	25.4983	22.4686	203
chr12	73964311	73965056	GSE148515_Galang_2020_GSM4473027_PC_ATAC_seq_rep1_ATACseq_SRR11539111_peak_5754	224	.	8.43354	25.4983	22.4686	203
chr12	74284102	74284437	GSE148515_Galang_2020_GSM4473027_PC_ATAC_seq_rep1_ATACseq_SRR11539111_peak_5755	166	.	7.10193	19.4609	16.6046	229
chr12	74284048	74284907	GSE148515_Galang_2020_GSM4473027_PC_ATAC_seq_rep1_ATACseq_SRR11539111_peak_5755	166	.	7.10193	19.4609	16.6046	229
chr12	74284048	74284907	GSE148515_Galang_2020_GSM4473027_PC_ATAC_seq_rep1_ATACseq_SRR11539111_peak_5755	166	.	7.10193	19.4609	16.6046	229
chr12	75308284	75308958	GSE148515_Galang_2020_GSM4473027_PC_ATAC_seq_rep1_ATACseq_SRR11539111_peak_5756	43	.	3.7729	6.7194	4.34939	549
chr12	75308284	75308958	GSE148515_Galang_2020_GSM4473027_PC_ATAC_seq_rep1_ATACseq_SRR11539111_peak_5756	43	.	3.7729	6.7194	4.34939	549
chr12	75308284	75308958	GSE148515_Galang_2020_GSM4473027_PC_ATAC_seq_rep1_ATACseq_SRR11539111_peak_5756	43	.	3.7729	6.7194	4.34939	549
chr12	75558868	75559487	GSE148515_Galang_2020_GSM4473027_PC_ATAC_seq_rep1_ATACseq_SRR11539111_peak_5757	37	.	3.55097	6.02778	3.70079	368
chr12	75558868	75559535	GSE148515_Galang_2020_GSM4473027_PC_ATAC_seq_rep1_ATACseq_SRR11539111_peak_5757	37	.	3.55097	6.02778	3.70079	368
chr12	75558868	75559535	GSE148515_Galang_2020_GSM4473027_PC_ATAC_seq_rep1_ATACseq_SRR11539111_peak_5757	37	.	3.55097	6.02778	3.70079	368
chr12	75595494	75596892	GSE148515_Galang_2020_GSM4473027_PC_ATAC_seq_rep1_ATACseq_SRR11539111_peak_5758	581	.	15.3135	62.1431	58.1049	978
chr12	75595466	75596907	GSE148515_Galang_2020_GSM4473027_PC_ATAC_seq_rep1_ATACseq_SRR11539111_peak_5758	581	.	15.3135	62.1431	58.1049	978
chr12	75595466	75596907	GSE148515_Galang_2020_GSM4473027_PC_ATAC_seq_rep1_ATACseq_SRR11539111_peak_5758	581	.	15.3135	62.1431	58.1049	978
chr12	75616034	75616509	GSE148515_Galang_2020_GSM4473027_PC_ATAC_seq_rep1_ATACseq_SRR11539111_peak_5759	24	.	3.10709	4.72264	2.49256	178
chr12	75616034	75616463	GSE148515_Galang_2020_GSM4473027_PC_ATAC_seq_rep1_ATACseq_SRR11539111_peak_5759	24	.	3.10709	4.72264	2.49256	178
chr12	75669096	75670208	GSE148515_Galang_2020_GSM4473027_PC_ATAC_seq_rep1_ATACseq_SRR11539111_peak_5760	543	.	14.6477	58.279	54.3465	778
chr12	75669007	75670265	GSE148515_Galang_2020_GSM4473027_PC_ATAC_seq_rep1_ATACseq_SRR11539111_peak_5760	543	.	14.6477	58.279	54.3465	778
chr12	75668953	75670265	GSE148515_Galang_2020_GSM4473027_PC_ATAC_seq_rep1_ATACseq_SRR11539111_peak_5760	543	.	14.6477	58.279	54.3465	778
chr12	75735086	75735930	GSE148515_Galang_2020_GSM4473027_PC_ATAC_seq_rep1_ATACseq_SRR11539111_peak_5761	147	.	6.65806	17.5506	14.7521	583
chr12	75735086	75736086	GSE148515_Galang_2020_GSM4473027_PC_ATAC_seq_rep1_ATACseq_SRR11539111_peak_5761	147	.	6.65806	17.5506	14.7521	583
chr12	75735086	75736086	GSE148515_Galang_2020_GSM4473027_PC_ATAC_seq_rep1_ATACseq_SRR11539111_peak_5761	147	.	6.65806	17.5506	14.7521	583
chr12	75817635	75819401	GSE148515_Galang_2020_GSM4473027_PC_ATAC_seq_rep1_ATACseq_SRR11539111_peak_5762	364	.	11.3187	39.8987	36.4743	1038
chr12	75817523	75819756	GSE148515_Galang_2020_GSM4473027_PC_ATAC_seq_rep1_ATACseq_SRR11539111_peak_5762	364	.	11.3187	39.8987	36.4743	1038
chr12	75817523	75819577	GSE148515_Galang_2020_GSM4473027_PC_ATAC_seq_rep1_ATACseq_SRR11539111_peak_5762	364	.	11.3187	39.8987	36.4743	1038
chr12	75879751	75880087	GSE148515_Galang_2020_GSM4473027_PC_ATAC_seq_rep1_ATACseq_SRR11539111_peak_5763	24	.	3.10709	4.72264	2.49256	125
chr12	75879751	75880087	GSE148515_Galang_2020_GSM4473027_PC_ATAC_seq_rep1_ATACseq_SRR11539111_peak_5763	24	.	3.10709	4.72264	2.49256	125
chr12	76104760	76104996	GSE148515_Galang_2020_GSM4473027_PC_ATAC_seq_rep1_ATACseq_SRR11539111_peak_5765	37	.	3.55097	6.02778	3.70079	228
chr12	76117657	76117950	GSE148515_Galang_2020_GSM4473027_PC_ATAC_seq_rep1_ATACseq_SRR11539111_peak_5766	30	.	3.32903	5.36169	3.08096	13
chr12	76117463	76117950	GSE148515_Galang_2020_GSM4473027_PC_ATAC_seq_rep1_ATACseq_SRR11539111_peak_5766	30	.	3.32903	5.36169	3.08096	13
chr12	76117463	76117950	GSE148515_Galang_2020_GSM4473027_PC_ATAC_seq_rep1_ATACseq_SRR11539111_peak_5766	30	.	3.32903	5.36169	3.08096	13
chr12	76132596	76132871	GSE148515_Galang_2020_GSM4473027_PC_ATAC_seq_rep1_ATACseq_SRR11539111_peak_5767	30	.	3.32903	5.36169	3.08096	132
chr12	76132596	76132871	GSE148515_Galang_2020_GSM4473027_PC_ATAC_seq_rep1_ATACseq_SRR11539111_peak_5767	30	.	3.32903	5.36169	3.08096	132
chr12	76132596	76132871	GSE148515_Galang_2020_GSM4473027_PC_ATAC_seq_rep1_ATACseq_SRR11539111_peak_5767	30	.	3.32903	5.36169	3.08096	132
chr12	76135373	76135620	GSE148515_Galang_2020_GSM4473027_PC_ATAC_seq_rep1_ATACseq_SRR11539111_peak_5768	30	.	3.32903	5.36169	3.08096	138
chr12	76135373	76135561	GSE148515_Galang_2020_GSM4473027_PC_ATAC_seq_rep1_ATACseq_SRR11539111_peak_5768	30	.	3.32903	5.36169	3.08096	138
chr12	76196166	76196898	GSE148515_Galang_2020_GSM4473027_PC_ATAC_seq_rep1_ATACseq_SRR11539111_peak_5769	57	.	4.21677	8.17385	5.72601	579
chr12	76196001	76196898	GSE148515_Galang_2020_GSM4473027_PC_ATAC_seq_rep1_ATACseq_SRR11539111_peak_5769	57	.	4.21677	8.17385	5.72601	579
chr12	76195957	76196898	GSE148515_Galang_2020_GSM4473027_PC_ATAC_seq_rep1_ATACseq_SRR11539111_peak_5769	57	.	4.21677	8.17385	5.72601	579
chr12	76254889	76256037	GSE148515_Galang_2020_GSM4473027_PC_ATAC_seq_rep1_ATACseq_SRR11539111_peak_5770	342	.	10.8748	37.5805	34.2206	421
chr12	76254887	76256209	GSE148515_Galang_2020_GSM4473027_PC_ATAC_seq_rep1_ATACseq_SRR11539111_peak_5770	342	.	10.8748	37.5805	34.2206	421
chr12	76254887	76256209	GSE148515_Galang_2020_GSM4473027_PC_ATAC_seq_rep1_ATACseq_SRR11539111_peak_5770	342	.	10.8748	37.5805	34.2206	421
chr12	76318756	76319183	GSE148515_Galang_2020_GSM4473027_PC_ATAC_seq_rep1_ATACseq_SRR11539111_peak_5771	24	.	3.10709	4.72264	2.49256	188
chr12	76318756	76319226	GSE148515_Galang_2020_GSM4473027_PC_ATAC_seq_rep1_ATACseq_SRR11539111_peak_5771	24	.	3.10709	4.72264	2.49256	188
chr12	76324739	76325252	GSE148515_Galang_2020_GSM4473027_PC_ATAC_seq_rep1_ATACseq_SRR11539111_peak_5772	103	.	5.54838	13.0309	10.3828	144
chr12	76324674	76325336	GSE148515_Galang_2020_GSM4473027_PC_ATAC_seq_rep1_ATACseq_SRR11539111_peak_5772	103	.	5.54838	13.0309	10.3828	144
chr12	76324674	76325435	GSE148515_Galang_2020_GSM4473027_PC_ATAC_seq_rep1_ATACseq_SRR11539111_peak_5772	103	.	5.54838	13.0309	10.3828	144
chr12	76368505	76371906	GSE148515_Galang_2020_GSM4473027_PC_ATAC_seq_rep1_ATACseq_SRR11539111_peak_5773	710	.	17.5329	75.4164	71.0421	2189
chr12	76368159	76371932	GSE148515_Galang_2020_GSM4473027_PC_ATAC_seq_rep1_ATACseq_SRR11539111_peak_5773	710	.	17.5329	75.4164	71.0421	2189
chr12	76368159	76371932	GSE148515_Galang_2020_GSM4473027_PC_ATAC_seq_rep1_ATACseq_SRR11539111_peak_5773	710	.	17.5329	75.4164	71.0421	2189
chr12	76403149	76405467	GSE148515_Galang_2020_GSM4473027_PC_ATAC_seq_rep1_ATACseq_SRR11539111_peak_5774	777	.	18.6426	82.2624	77.7406	1550
chr12	76403078	76405467	GSE148515_Galang_2020_GSM4473027_PC_ATAC_seq_rep1_ATACseq_SRR11539111_peak_5774	777	.	18.6426	82.2624	77.7406	1550
chr12	76402707	76405467	GSE148515_Galang_2020_GSM4473027_PC_ATAC_seq_rep1_ATACseq_SRR11539111_peak_5774	777	.	18.6426	82.2624	77.7406	1550
chr12	76478976	76479416	GSE148515_Galang_2020_GSM4473027_PC_ATAC_seq_rep1_ATACseq_SRR11539111_peak_5775	37	.	3.55097	6.02778	3.70079	396
chr12	76478971	76479416	GSE148515_Galang_2020_GSM4473027_PC_ATAC_seq_rep1_ATACseq_SRR11539111_peak_5775	37	.	3.55097	6.02778	3.70079	396
chr12	76533129	76534071	GSE148515_Galang_2020_GSM4473027_PC_ATAC_seq_rep1_ATACseq_SRR11539111_peak_5777	156	.	6.87999	18.4989	15.6714	377
chr12	76533129	76534296	GSE148515_Galang_2020_GSM4473027_PC_ATAC_seq_rep1_ATACseq_SRR11539111_peak_5777	156	.	6.87999	18.4989	15.6714	377
chr12	76533129	76534296	GSE148515_Galang_2020_GSM4473027_PC_ATAC_seq_rep1_ATACseq_SRR11539111_peak_5777	156	.	6.87999	18.4989	15.6714	377
chr12	76572638	76572834	GSE148515_Galang_2020_GSM4473027_PC_ATAC_seq_rep1_ATACseq_SRR11539111_peak_5779	43	.	3.7729	6.7194	4.34939	148
chr12	76572638	76572915	GSE148515_Galang_2020_GSM4473027_PC_ATAC_seq_rep1_ATACseq_SRR11539111_peak_5779	43	.	3.7729	6.7194	4.34939	148
chr12	76572691	76572915	GSE148515_Galang_2020_GSM4473027_PC_ATAC_seq_rep1_ATACseq_SRR11539111_peak_5779	43	.	3.7729	6.7194	4.34939	148
chr12	76596312	76596913	GSE148515_Galang_2020_GSM4473027_PC_ATAC_seq_rep1_ATACseq_SRR11539111_peak_5780	64	.	4.43871	8.93433	6.45035	357
chr12	76596472	76596827	GSE148515_Galang_2020_GSM4473027_PC_ATAC_seq_rep1_ATACseq_SRR11539111_peak_5780	64	.	4.43871	8.93433	6.45035	357
chr12	76635004	76635459	GSE148515_Galang_2020_GSM4473027_PC_ATAC_seq_rep1_ATACseq_SRR11539111_peak_5782	112	.	5.77032	13.9036	11.2249	490
chr12	76634731	76635526	GSE148515_Galang_2020_GSM4473027_PC_ATAC_seq_rep1_ATACseq_SRR11539111_peak_5782	112	.	5.77032	13.9036	11.2249	490
chr12	76634731	76635578	GSE148515_Galang_2020_GSM4473027_PC_ATAC_seq_rep1_ATACseq_SRR11539111_peak_5782	112	.	5.77032	13.9036	11.2249	490
chr12	76708260	76710927	GSE148515_Galang_2020_GSM4473027_PC_ATAC_seq_rep1_ATACseq_SRR11539111_peak_5783	606	.	15.7574	64.7505	60.643	1765
chr12	76708198	76710937	GSE148515_Galang_2020_GSM4473027_PC_ATAC_seq_rep1_ATACseq_SRR11539111_peak_5783	606	.	15.7574	64.7505	60.643	1765
chr12	76708173	76710937	GSE148515_Galang_2020_GSM4473027_PC_ATAC_seq_rep1_ATACseq_SRR11539111_peak_5783	606	.	15.7574	64.7505	60.643	1765
chr12	76765495	76766059	GSE148515_Galang_2020_GSM4473027_PC_ATAC_seq_rep1_ATACseq_SRR11539111_peak_5784	79	.	4.88258	10.5167	7.96451	179
chr12	76765495	76766067	GSE148515_Galang_2020_GSM4473027_PC_ATAC_seq_rep1_ATACseq_SRR11539111_peak_5784	79	.	4.88258	10.5167	7.96451	179
chr12	76765495	76766067	GSE148515_Galang_2020_GSM4473027_PC_ATAC_seq_rep1_ATACseq_SRR11539111_peak_5784	79	.	4.88258	10.5167	7.96451	179
chr12	76822133	76822777	GSE148515_Galang_2020_GSM4473027_PC_ATAC_seq_rep1_ATACseq_SRR11539111_peak_5785	214	.	8.21161	24.4622	21.4613	473
chr12	76822076	76822903	GSE148515_Galang_2020_GSM4473027_PC_ATAC_seq_rep1_ATACseq_SRR11539111_peak_5785	214	.	8.21161	24.4622	21.4613	473
chr12	76822056	76823020	GSE148515_Galang_2020_GSM4473027_PC_ATAC_seq_rep1_ATACseq_SRR11539111_peak_5785	214	.	8.21161	24.4622	21.4613	473
chr12	76837328	76838226	GSE148515_Galang_2020_GSM4473027_PC_ATAC_seq_rep1_ATACseq_SRR11539111_peak_5786	185	.	7.5458	21.4242	18.5102	319
chr12	76837328	76838340	GSE148515_Galang_2020_GSM4473027_PC_ATAC_seq_rep1_ATACseq_SRR11539111_peak_5786	185	.	7.5458	21.4242	18.5102	319
chr12	76837328	76838340	GSE148515_Galang_2020_GSM4473027_PC_ATAC_seq_rep1_ATACseq_SRR11539111_peak_5786	185	.	7.5458	21.4242	18.5102	319
chr12	76883750	76884099	GSE148515_Galang_2020_GSM4473027_PC_ATAC_seq_rep1_ATACseq_SRR11539111_peak_5787	95	.	5.32645	12.1751	9.5586	458
chr12	76883529	76884155	GSE148515_Galang_2020_GSM4473027_PC_ATAC_seq_rep1_ATACseq_SRR11539111_peak_5787	95	.	5.32645	12.1751	9.5586	458
chr12	76883529	76884155	GSE148515_Galang_2020_GSM4473027_PC_ATAC_seq_rep1_ATACseq_SRR11539111_peak_5787	95	.	5.32645	12.1751	9.5586	458
chr12	76961551	76962998	GSE148515_Galang_2020_GSM4473027_PC_ATAC_seq_rep1_ATACseq_SRR11539111_peak_5788	723	.	17.7548	76.7749	72.3707	1195
chr12	76961159	76962998	GSE148515_Galang_2020_GSM4473027_PC_ATAC_seq_rep1_ATACseq_SRR11539111_peak_5788	723	.	17.7548	76.7749	72.3707	1195
chr12	76961159	76962998	GSE148515_Galang_2020_GSM4473027_PC_ATAC_seq_rep1_ATACseq_SRR11539111_peak_5788	723	.	17.7548	76.7749	72.3707	1195
chr12	77237991	77239661	GSE148515_Galang_2020_GSM4473027_PC_ATAC_seq_rep1_ATACseq_SRR11539111_peak_5790	568	.	15.0916	60.8487	56.8451	880
chr12	77237991	77239661	GSE148515_Galang_2020_GSM4473027_PC_ATAC_seq_rep1_ATACseq_SRR11539111_peak_5790	568	.	15.0916	60.8487	56.8451	880
chr12	77237991	77239661	GSE148515_Galang_2020_GSM4473027_PC_ATAC_seq_rep1_ATACseq_SRR11539111_peak_5790	568	.	15.0916	60.8487	56.8451	880
chr12	78225809	78227491	GSE148515_Galang_2020_GSM4473027_PC_ATAC_seq_rep1_ATACseq_SRR11539111_peak_5791	632	.	16.2013	67.3822	63.2049	432
chr12	78225809	78227491	GSE148515_Galang_2020_GSM4473027_PC_ATAC_seq_rep1_ATACseq_SRR11539111_peak_5791	632	.	16.2013	67.3822	63.2049	432
chr12	78225809	78227491	GSE148515_Galang_2020_GSM4473027_PC_ATAC_seq_rep1_ATACseq_SRR11539111_peak_5791	632	.	16.2013	67.3822	63.2049	432
chr12	78748020	78749865	GSE148515_Galang_2020_GSM4473027_PC_ATAC_seq_rep1_ATACseq_SRR11539111_peak_5793	684	.	17.089	72.7157	68.4046	860
chr12	78747960	78749876	GSE148515_Galang_2020_GSM4473027_PC_ATAC_seq_rep1_ATACseq_SRR11539111_peak_5793	684	.	17.089	72.7157	68.4046	860
chr12	78747990	78749876	GSE148515_Galang_2020_GSM4473027_PC_ATAC_seq_rep1_ATACseq_SRR11539111_peak_5793	684	.	17.089	72.7157	68.4046	860
chr12	78861053	78862374	GSE148515_Galang_2020_GSM4473027_PC_ATAC_seq_rep1_ATACseq_SRR11539111_peak_5794	710	.	17.5329	75.4164	71.0421	739
chr12	78861025	78862458	GSE148515_Galang_2020_GSM4473027_PC_ATAC_seq_rep1_ATACseq_SRR11539111_peak_5794	710	.	17.5329	75.4164	71.0421	739
chr12	78861025	78862458	GSE148515_Galang_2020_GSM4473027_PC_ATAC_seq_rep1_ATACseq_SRR11539111_peak_5794	710	.	17.5329	75.4164	71.0421	739
chr12	78919042	78919465	GSE148515_Galang_2020_GSM4473027_PC_ATAC_seq_rep1_ATACseq_SRR11539111_peak_5795	43	.	3.7729	6.7194	4.34939	406
chr12	78919042	78919465	GSE148515_Galang_2020_GSM4473027_PC_ATAC_seq_rep1_ATACseq_SRR11539111_peak_5795	43	.	3.7729	6.7194	4.34939	406
chr12	78983876	78984477	GSE148515_Galang_2020_GSM4473027_PC_ATAC_seq_rep1_ATACseq_SRR11539111_peak_5796	87	.	5.10451	11.3368	8.75218	398
chr12	78983773	78984477	GSE148515_Galang_2020_GSM4473027_PC_ATAC_seq_rep1_ATACseq_SRR11539111_peak_5796	87	.	5.10451	11.3368	8.75218	398
chr12	78983773	78984413	GSE148515_Galang_2020_GSM4473027_PC_ATAC_seq_rep1_ATACseq_SRR11539111_peak_5796	87	.	5.10451	11.3368	8.75218	398
chr12	79006748	79007254	GSE148515_Galang_2020_GSM4473027_PC_ATAC_seq_rep1_ATACseq_SRR11539111_peak_5797	50	.	3.99484	7.43517	5.0253	383
chr12	79006631	79007510	GSE148515_Galang_2020_GSM4473027_PC_ATAC_seq_rep1_ATACseq_SRR11539111_peak_5797	50	.	3.99484	7.43517	5.0253	383
chr12	79006551	79007581	GSE148515_Galang_2020_GSM4473027_PC_ATAC_seq_rep1_ATACseq_SRR11539111_peak_5797	50	.	3.99484	7.43517	5.0253	383
chr12	79044644	79045171	GSE148515_Galang_2020_GSM4473027_PC_ATAC_seq_rep1_ATACseq_SRR11539111_peak_5798	79	.	4.88258	10.5167	7.96451	134
chr12	79044644	79045278	GSE148515_Galang_2020_GSM4473027_PC_ATAC_seq_rep1_ATACseq_SRR11539111_peak_5798	79	.	4.88258	10.5167	7.96451	134
chr12	79044644	79045261	GSE148515_Galang_2020_GSM4473027_PC_ATAC_seq_rep1_ATACseq_SRR11539111_peak_5798	79	.	4.88258	10.5167	7.96451	134
chr12	79089307	79089574	GSE148515_Galang_2020_GSM4473027_PC_ATAC_seq_rep1_ATACseq_SRR11539111_peak_5799	19	.	2.88516	4.11235	1.93879	174
chr12	79089307	79089574	GSE148515_Galang_2020_GSM4473027_PC_ATAC_seq_rep1_ATACseq_SRR11539111_peak_5799	19	.	2.88516	4.11235	1.93879	174
chr12	79171852	79172914	GSE148515_Galang_2020_GSM4473027_PC_ATAC_seq_rep1_ATACseq_SRR11539111_peak_5800	387	.	11.7626	42.2505	38.7619	609
chr12	79171852	79172914	GSE148515_Galang_2020_GSM4473027_PC_ATAC_seq_rep1_ATACseq_SRR11539111_peak_5800	387	.	11.7626	42.2505	38.7619	609
chr12	79171852	79172914	GSE148515_Galang_2020_GSM4473027_PC_ATAC_seq_rep1_ATACseq_SRR11539111_peak_5800	387	.	11.7626	42.2505	38.7619	609
chr12	79191323	79191954	GSE148515_Galang_2020_GSM4473027_PC_ATAC_seq_rep1_ATACseq_SRR11539111_peak_5801	57	.	4.21677	8.17385	5.72601	451
chr12	79191323	79191954	GSE148515_Galang_2020_GSM4473027_PC_ATAC_seq_rep1_ATACseq_SRR11539111_peak_5801	57	.	4.21677	8.17385	5.72601	451
chr12	79295928	79297650	GSE148515_Galang_2020_GSM4473027_PC_ATAC_seq_rep1_ATACseq_SRR11539111_peak_5802	214	.	8.21161	24.4622	21.4613	631
chr12	79295801	79297650	GSE148515_Galang_2020_GSM4473027_PC_ATAC_seq_rep1_ATACseq_SRR11539111_peak_5802	214	.	8.21161	24.4622	21.4613	631
chr12	79295801	79297650	GSE148515_Galang_2020_GSM4473027_PC_ATAC_seq_rep1_ATACseq_SRR11539111_peak_5802	214	.	8.21161	24.4622	21.4613	631
chr12	79390093	79390402	GSE148515_Galang_2020_GSM4473027_PC_ATAC_seq_rep1_ATACseq_SRR11539111_peak_5803	19	.	2.88516	4.11235	1.93879	11
chr12	79390093	79390412	GSE148515_Galang_2020_GSM4473027_PC_ATAC_seq_rep1_ATACseq_SRR11539111_peak_5803	19	.	2.88516	4.11235	1.93879	11
chr12	79390093	79390397	GSE148515_Galang_2020_GSM4473027_PC_ATAC_seq_rep1_ATACseq_SRR11539111_peak_5803	19	.	2.88516	4.11235	1.93879	11
chr12	79598708	79598996	GSE148515_Galang_2020_GSM4473027_PC_ATAC_seq_rep1_ATACseq_SRR11539111_peak_5804	43	.	3.7729	6.7194	4.34939	157
chr12	79598708	79598996	GSE148515_Galang_2020_GSM4473027_PC_ATAC_seq_rep1_ATACseq_SRR11539111_peak_5804	43	.	3.7729	6.7194	4.34939	157
chr12	79612857	79613170	GSE148515_Galang_2020_GSM4473027_PC_ATAC_seq_rep1_ATACseq_SRR11539111_peak_5805	37	.	3.55097	6.02778	3.70079	235
chr12	79612857	79612941	GSE148515_Galang_2020_GSM4473027_PC_ATAC_seq_rep1_ATACseq_SRR11539111_peak_5805	37	.	3.55097	6.02778	3.70079	235
chr12	79679544	79679955	GSE148515_Galang_2020_GSM4473027_PC_ATAC_seq_rep1_ATACseq_SRR11539111_peak_5807	87	.	5.10451	11.3368	8.75218	563
chr12	79679119	79679955	GSE148515_Galang_2020_GSM4473027_PC_ATAC_seq_rep1_ATACseq_SRR11539111_peak_5807	87	.	5.10451	11.3368	8.75218	563
chr12	79679119	79679955	GSE148515_Galang_2020_GSM4473027_PC_ATAC_seq_rep1_ATACseq_SRR11539111_peak_5807	87	.	5.10451	11.3368	8.75218	563
chr12	79822364	79822712	GSE148515_Galang_2020_GSM4473027_PC_ATAC_seq_rep1_ATACseq_SRR11539111_peak_5808	24	.	3.10709	4.72264	2.49256	12
chr12	79822364	79822703	GSE148515_Galang_2020_GSM4473027_PC_ATAC_seq_rep1_ATACseq_SRR11539111_peak_5808	24	.	3.10709	4.72264	2.49256	12
chr12	79827503	79827867	GSE148515_Galang_2020_GSM4473027_PC_ATAC_seq_rep1_ATACseq_SRR11539111_peak_5809	57	.	4.21677	8.17385	5.72601	209
chr12	79827351	79827914	GSE148515_Galang_2020_GSM4473027_PC_ATAC_seq_rep1_ATACseq_SRR11539111_peak_5809	57	.	4.21677	8.17385	5.72601	209
chr12	79838332	79838604	GSE148515_Galang_2020_GSM4473027_PC_ATAC_seq_rep1_ATACseq_SRR11539111_peak_5810	30	.	3.32903	5.36169	3.08096	95
chr12	79838332	79838604	GSE148515_Galang_2020_GSM4473027_PC_ATAC_seq_rep1_ATACseq_SRR11539111_peak_5810	30	.	3.32903	5.36169	3.08096	95
chr12	79842173	79842463	GSE148515_Galang_2020_GSM4473027_PC_ATAC_seq_rep1_ATACseq_SRR11539111_peak_5811	24	.	3.10709	4.72264	2.49256	149
chr12	79842173	79842463	GSE148515_Galang_2020_GSM4473027_PC_ATAC_seq_rep1_ATACseq_SRR11539111_peak_5811	24	.	3.10709	4.72264	2.49256	149
chr12	79859353	79860501	GSE148515_Galang_2020_GSM4473027_PC_ATAC_seq_rep1_ATACseq_SRR11539111_peak_5812	204	.	7.98967	23.4376	20.4655	523
chr12	79859353	79860505	GSE148515_Galang_2020_GSM4473027_PC_ATAC_seq_rep1_ATACseq_SRR11539111_peak_5812	204	.	7.98967	23.4376	20.4655	523
chr12	79859353	79860505	GSE148515_Galang_2020_GSM4473027_PC_ATAC_seq_rep1_ATACseq_SRR11539111_peak_5812	204	.	7.98967	23.4376	20.4655	523
chr12	79905783	79906284	GSE148515_Galang_2020_GSM4473027_PC_ATAC_seq_rep1_ATACseq_SRR11539111_peak_5813	87	.	5.10451	11.3368	8.75218	302
chr12	79905783	79906446	GSE148515_Galang_2020_GSM4473027_PC_ATAC_seq_rep1_ATACseq_SRR11539111_peak_5813	87	.	5.10451	11.3368	8.75218	302
chr12	79905783	79906446	GSE148515_Galang_2020_GSM4473027_PC_ATAC_seq_rep1_ATACseq_SRR11539111_peak_5813	87	.	5.10451	11.3368	8.75218	302
chr12	79966024	79966597	GSE148515_Galang_2020_GSM4473027_PC_ATAC_seq_rep1_ATACseq_SRR11539111_peak_5814	71	.	4.66064	9.7156	7.19701	355
chr12	79965735	79966597	GSE148515_Galang_2020_GSM4473027_PC_ATAC_seq_rep1_ATACseq_SRR11539111_peak_5814	71	.	4.66064	9.7156	7.19701	355
chr12	79965735	79966597	GSE148515_Galang_2020_GSM4473027_PC_ATAC_seq_rep1_ATACseq_SRR11539111_peak_5814	71	.	4.66064	9.7156	7.19701	355
chr12	79966951	79967542	GSE148515_Galang_2020_GSM4473027_PC_ATAC_seq_rep1_ATACseq_SRR11539111_peak_5815	50	.	3.99484	7.43517	5.0253	96
chr12	79966951	79967542	GSE148515_Galang_2020_GSM4473027_PC_ATAC_seq_rep1_ATACseq_SRR11539111_peak_5815	50	.	3.99484	7.43517	5.0253	96
chr12	79966951	79967542	GSE148515_Galang_2020_GSM4473027_PC_ATAC_seq_rep1_ATACseq_SRR11539111_peak_5815	50	.	3.99484	7.43517	5.0253	96
chr12	79969042	79970526	GSE148515_Galang_2020_GSM4473027_PC_ATAC_seq_rep1_ATACseq_SRR11539111_peak_5816	95	.	5.32645	12.1751	9.5586	700
chr12	79969431	79970526	GSE148515_Galang_2020_GSM4473027_PC_ATAC_seq_rep1_ATACseq_SRR11539111_peak_5816	95	.	5.32645	12.1751	9.5586	700
chr12	79986545	79986856	GSE148515_Galang_2020_GSM4473027_PC_ATAC_seq_rep1_ATACseq_SRR11539111_peak_5817	24	.	3.10709	4.72264	2.49256	65
chr12	79986545	79986856	GSE148515_Galang_2020_GSM4473027_PC_ATAC_seq_rep1_ATACseq_SRR11539111_peak_5817	24	.	3.10709	4.72264	2.49256	65
chr12	79986545	79986856	GSE148515_Galang_2020_GSM4473027_PC_ATAC_seq_rep1_ATACseq_SRR11539111_peak_5817	24	.	3.10709	4.72264	2.49256	65
chr12	80022484	80022902	GSE148515_Galang_2020_GSM4473027_PC_ATAC_seq_rep1_ATACseq_SRR11539111_peak_5818	71	.	4.66064	9.7156	7.19701	155
chr12	80022484	80022902	GSE148515_Galang_2020_GSM4473027_PC_ATAC_seq_rep1_ATACseq_SRR11539111_peak_5818	71	.	4.66064	9.7156	7.19701	155
chr12	80060700	80062755	GSE148515_Galang_2020_GSM4473027_PC_ATAC_seq_rep1_ATACseq_SRR11539111_peak_5819	138	.	6.43612	16.6165	13.8475	1735
chr12	80060510	80062755	GSE148515_Galang_2020_GSM4473027_PC_ATAC_seq_rep1_ATACseq_SRR11539111_peak_5819	138	.	6.43612	16.6165	13.8475	1735
chr12	80060610	80062755	GSE148515_Galang_2020_GSM4473027_PC_ATAC_seq_rep1_ATACseq_SRR11539111_peak_5819	138	.	6.43612	16.6165	13.8475	1735
chr12	80083600	80085046	GSE148515_Galang_2020_GSM4473027_PC_ATAC_seq_rep1_ATACseq_SRR11539111_peak_5820	194	.	7.76774	22.4248	19.4815	1135
chr12	80083600	80085046	GSE148515_Galang_2020_GSM4473027_PC_ATAC_seq_rep1_ATACseq_SRR11539111_peak_5820	194	.	7.76774	22.4248	19.4815	1135
chr12	80083606	80085046	GSE148515_Galang_2020_GSM4473027_PC_ATAC_seq_rep1_ATACseq_SRR11539111_peak_5820	194	.	7.76774	22.4248	19.4815	1135
chr12	80103635	80103921	GSE148515_Galang_2020_GSM4473027_PC_ATAC_seq_rep1_ATACseq_SRR11539111_peak_5821	19	.	2.88516	4.11235	1.93879	202
chr12	80103635	80103921	GSE148515_Galang_2020_GSM4473027_PC_ATAC_seq_rep1_ATACseq_SRR11539111_peak_5821	19	.	2.88516	4.11235	1.93879	202
chr12	80105497	80105873	GSE148515_Galang_2020_GSM4473027_PC_ATAC_seq_rep1_ATACseq_SRR11539111_peak_5822	37	.	3.55097	6.02778	3.70079	484
chr12	80105522	80106011	GSE148515_Galang_2020_GSM4473027_PC_ATAC_seq_rep1_ATACseq_SRR11539111_peak_5822	37	.	3.55097	6.02778	3.70079	484
chr12	80105203	80106011	GSE148515_Galang_2020_GSM4473027_PC_ATAC_seq_rep1_ATACseq_SRR11539111_peak_5822	37	.	3.55097	6.02778	3.70079	484
chr12	80106588	80106864	GSE148515_Galang_2020_GSM4473027_PC_ATAC_seq_rep1_ATACseq_SRR11539111_peak_5823	19	.	2.88516	4.11235	1.93879	10
chr12	80106588	80106864	GSE148515_Galang_2020_GSM4473027_PC_ATAC_seq_rep1_ATACseq_SRR11539111_peak_5823	19	.	2.88516	4.11235	1.93879	10
chr12	80109041	80110841	GSE148515_Galang_2020_GSM4473027_PC_ATAC_seq_rep1_ATACseq_SRR11539111_peak_5824	185	.	7.5458	21.4242	18.5102	636
chr12	80109041	80110841	GSE148515_Galang_2020_GSM4473027_PC_ATAC_seq_rep1_ATACseq_SRR11539111_peak_5824	185	.	7.5458	21.4242	18.5102	636
chr12	80109041	80110841	GSE148515_Galang_2020_GSM4473027_PC_ATAC_seq_rep1_ATACseq_SRR11539111_peak_5824	185	.	7.5458	21.4242	18.5102	636
chr12	80111112	80111846	GSE148515_Galang_2020_GSM4473027_PC_ATAC_seq_rep1_ATACseq_SRR11539111_peak_5825	376	.	11.5406	41.0705	37.6139	2216
chr12	80112297	80116148	GSE148515_Galang_2020_GSM4473027_PC_ATAC_seq_rep1_ATACseq_SRR11539111_peak_5825	376	.	11.5406	41.0705	37.6139	2216
chr12	80111112	80116320	GSE148515_Galang_2020_GSM4473027_PC_ATAC_seq_rep1_ATACseq_SRR11539111_peak_5825	376	.	11.5406	41.0705	37.6139	2216
chr12	80111112	80116642	GSE148515_Galang_2020_GSM4473027_PC_ATAC_seq_rep1_ATACseq_SRR11539111_peak_5825	376	.	11.5406	41.0705	37.6139	2216
chr12	80123259	80123613	GSE148515_Galang_2020_GSM4473027_PC_ATAC_seq_rep1_ATACseq_SRR11539111_peak_5826	30	.	3.32903	5.36169	3.08096	262
chr12	80123259	80123613	GSE148515_Galang_2020_GSM4473027_PC_ATAC_seq_rep1_ATACseq_SRR11539111_peak_5826	30	.	3.32903	5.36169	3.08096	262
chr12	80131939	80133132	GSE148515_Galang_2020_GSM4473027_PC_ATAC_seq_rep1_ATACseq_SRR11539111_peak_5827	175	.	7.32387	20.4361	17.551	894
chr12	80131939	80133302	GSE148515_Galang_2020_GSM4473027_PC_ATAC_seq_rep1_ATACseq_SRR11539111_peak_5827	175	.	7.32387	20.4361	17.551	894
chr12	80131939	80133340	GSE148515_Galang_2020_GSM4473027_PC_ATAC_seq_rep1_ATACseq_SRR11539111_peak_5827	175	.	7.32387	20.4361	17.551	894
chr12	80136155	80137053	GSE148515_Galang_2020_GSM4473027_PC_ATAC_seq_rep1_ATACseq_SRR11539111_peak_5828	245	.	8.87741	27.6039	24.5172	323
chr12	80136155	80137053	GSE148515_Galang_2020_GSM4473027_PC_ATAC_seq_rep1_ATACseq_SRR11539111_peak_5828	245	.	8.87741	27.6039	24.5172	323
chr12	80136155	80137053	GSE148515_Galang_2020_GSM4473027_PC_ATAC_seq_rep1_ATACseq_SRR11539111_peak_5828	245	.	8.87741	27.6039	24.5172	323
chr12	80244221	80244459	GSE148515_Galang_2020_GSM4473027_PC_ATAC_seq_rep1_ATACseq_SRR11539111_peak_5829	43	.	3.7729	6.7194	4.34939	204
chr12	80244221	80244651	GSE148515_Galang_2020_GSM4473027_PC_ATAC_seq_rep1_ATACseq_SRR11539111_peak_5829	43	.	3.7729	6.7194	4.34939	204
chr12	80246480	80246484	GSE148515_Galang_2020_GSM4473027_PC_ATAC_seq_rep1_ATACseq_SRR11539111_peak_5830	30	.	3.32903	5.36169	3.08096	67
chr12	80246916	80247408	GSE148515_Galang_2020_GSM4473027_PC_ATAC_seq_rep1_ATACseq_SRR11539111_peak_5831	129	.	6.21419	15.6969	12.9578	366
chr12	80246812	80247423	GSE148515_Galang_2020_GSM4473027_PC_ATAC_seq_rep1_ATACseq_SRR11539111_peak_5831	129	.	6.21419	15.6969	12.9578	366
chr12	80246812	80247423	GSE148515_Galang_2020_GSM4473027_PC_ATAC_seq_rep1_ATACseq_SRR11539111_peak_5831	129	.	6.21419	15.6969	12.9578	366
chr12	80258972	80261134	GSE148515_Galang_2020_GSM4473027_PC_ATAC_seq_rep1_ATACseq_SRR11539111_peak_5832	606	.	15.7574	64.7505	60.643	1656
chr12	80258874	80261134	GSE148515_Galang_2020_GSM4473027_PC_ATAC_seq_rep1_ATACseq_SRR11539111_peak_5832	606	.	15.7574	64.7505	60.643	1656
chr12	80258874	80261134	GSE148515_Galang_2020_GSM4473027_PC_ATAC_seq_rep1_ATACseq_SRR11539111_peak_5832	606	.	15.7574	64.7505	60.643	1656
chr12	80463119	80463655	GSE148515_Galang_2020_GSM4473027_PC_ATAC_seq_rep1_ATACseq_SRR11539111_peak_5834	138	.	6.43612	16.6165	13.8475	294
chr12	80463019	80463676	GSE148515_Galang_2020_GSM4473027_PC_ATAC_seq_rep1_ATACseq_SRR11539111_peak_5834	138	.	6.43612	16.6165	13.8475	294
chr12	80463019	80463676	GSE148515_Galang_2020_GSM4473027_PC_ATAC_seq_rep1_ATACseq_SRR11539111_peak_5834	138	.	6.43612	16.6165	13.8475	294
chr12	80518615	80519058	GSE148515_Galang_2020_GSM4473027_PC_ATAC_seq_rep1_ATACseq_SRR11539111_peak_5835	24	.	3.10709	4.72264	2.49256	288
chr12	80518615	80519058	GSE148515_Galang_2020_GSM4473027_PC_ATAC_seq_rep1_ATACseq_SRR11539111_peak_5835	24	.	3.10709	4.72264	2.49256	288
chr12	80642980	80644659	GSE148515_Galang_2020_GSM4473027_PC_ATAC_seq_rep1_ATACseq_SRR11539111_peak_5836	506	.	13.9819	54.4736	50.6458	1191
chr12	80642957	80644659	GSE148515_Galang_2020_GSM4473027_PC_ATAC_seq_rep1_ATACseq_SRR11539111_peak_5836	506	.	13.9819	54.4736	50.6458	1191
chr12	80642957	80644659	GSE148515_Galang_2020_GSM4473027_PC_ATAC_seq_rep1_ATACseq_SRR11539111_peak_5836	506	.	13.9819	54.4736	50.6458	1191
chr12	80654230	80654514	GSE148515_Galang_2020_GSM4473027_PC_ATAC_seq_rep1_ATACseq_SRR11539111_peak_5837	24	.	3.10709	4.72264	2.49256	260
chr12	80654230	80654421	GSE148515_Galang_2020_GSM4473027_PC_ATAC_seq_rep1_ATACseq_SRR11539111_peak_5837	24	.	3.10709	4.72264	2.49256	260
chr12	80715792	80716038	GSE148515_Galang_2020_GSM4473027_PC_ATAC_seq_rep1_ATACseq_SRR11539111_peak_5838	24	.	3.10709	4.72264	2.49256	174
chr12	80757986	80758519	GSE148515_Galang_2020_GSM4473027_PC_ATAC_seq_rep1_ATACseq_SRR11539111_peak_5839	50	.	3.99484	7.43517	5.0253	424
chr12	80757986	80758519	GSE148515_Galang_2020_GSM4473027_PC_ATAC_seq_rep1_ATACseq_SRR11539111_peak_5839	50	.	3.99484	7.43517	5.0253	424
chr12	80757986	80758519	GSE148515_Galang_2020_GSM4473027_PC_ATAC_seq_rep1_ATACseq_SRR11539111_peak_5839	50	.	3.99484	7.43517	5.0253	424
chr12	80790035	80791499	GSE148515_Galang_2020_GSM4473027_PC_ATAC_seq_rep1_ATACseq_SRR11539111_peak_5840	458	.	13.0942	49.4959	45.8053	503
chr12	80789991	80791791	GSE148515_Galang_2020_GSM4473027_PC_ATAC_seq_rep1_ATACseq_SRR11539111_peak_5840	458	.	13.0942	49.4959	45.8053	503
chr12	80789991	80791810	GSE148515_Galang_2020_GSM4473027_PC_ATAC_seq_rep1_ATACseq_SRR11539111_peak_5840	458	.	13.0942	49.4959	45.8053	503
chr12	80945130	80946735	GSE148515_Galang_2020_GSM4473027_PC_ATAC_seq_rep1_ATACseq_SRR11539111_peak_5842	657	.	16.6451	70.0375	65.7923	931
chr12	80945103	80946735	GSE148515_Galang_2020_GSM4473027_PC_ATAC_seq_rep1_ATACseq_SRR11539111_peak_5842	657	.	16.6451	70.0375	65.7923	931
chr12	80945103	80946735	GSE148515_Galang_2020_GSM4473027_PC_ATAC_seq_rep1_ATACseq_SRR11539111_peak_5842	657	.	16.6451	70.0375	65.7923	931
chr12	81026717	81027115	GSE148515_Galang_2020_GSM4473027_PC_ATAC_seq_rep1_ATACseq_SRR11539111_peak_5844	71	.	4.66064	9.7156	7.19701	117
chr12	81026673	81027176	GSE148515_Galang_2020_GSM4473027_PC_ATAC_seq_rep1_ATACseq_SRR11539111_peak_5844	71	.	4.66064	9.7156	7.19701	117
chr12	81026663	81027545	GSE148515_Galang_2020_GSM4473027_PC_ATAC_seq_rep1_ATACseq_SRR11539111_peak_5844	71	.	4.66064	9.7156	7.19701	117
chr12	81484822	81485128	GSE148515_Galang_2020_GSM4473027_PC_ATAC_seq_rep1_ATACseq_SRR11539111_peak_5845	50	.	3.99484	7.43517	5.0253	250
chr12	81484822	81485128	GSE148515_Galang_2020_GSM4473027_PC_ATAC_seq_rep1_ATACseq_SRR11539111_peak_5845	50	.	3.99484	7.43517	5.0253	250
chr12	81532626	81532959	GSE148515_Galang_2020_GSM4473027_PC_ATAC_seq_rep1_ATACseq_SRR11539111_peak_5846	57	.	4.21677	8.17385	5.72601	33
chr12	81532626	81532959	GSE148515_Galang_2020_GSM4473027_PC_ATAC_seq_rep1_ATACseq_SRR11539111_peak_5846	57	.	4.21677	8.17385	5.72601	33
chr12	81594974	81595336	GSE148515_Galang_2020_GSM4473027_PC_ATAC_seq_rep1_ATACseq_SRR11539111_peak_5847	57	.	4.21677	8.17385	5.72601	205
chr12	81594974	81595336	GSE148515_Galang_2020_GSM4473027_PC_ATAC_seq_rep1_ATACseq_SRR11539111_peak_5847	57	.	4.21677	8.17385	5.72601	205
chr12	81594974	81595336	GSE148515_Galang_2020_GSM4473027_PC_ATAC_seq_rep1_ATACseq_SRR11539111_peak_5847	57	.	4.21677	8.17385	5.72601	205
chr12	81780624	81781508	GSE148515_Galang_2020_GSM4473027_PC_ATAC_seq_rep1_ATACseq_SRR11539111_peak_5848	234	.	8.65548	26.5456	23.4871	609
chr12	81780624	81781508	GSE148515_Galang_2020_GSM4473027_PC_ATAC_seq_rep1_ATACseq_SRR11539111_peak_5848	234	.	8.65548	26.5456	23.4871	609
chr12	81780624	81781508	GSE148515_Galang_2020_GSM4473027_PC_ATAC_seq_rep1_ATACseq_SRR11539111_peak_5848	234	.	8.65548	26.5456	23.4871	609
chr12	81806814	81807369	GSE148515_Galang_2020_GSM4473027_PC_ATAC_seq_rep1_ATACseq_SRR11539111_peak_5849	57	.	4.21677	8.17385	5.72601	152
chr12	81806814	81807579	GSE148515_Galang_2020_GSM4473027_PC_ATAC_seq_rep1_ATACseq_SRR11539111_peak_5849	57	.	4.21677	8.17385	5.72601	152
chr12	81806814	81807579	GSE148515_Galang_2020_GSM4473027_PC_ATAC_seq_rep1_ATACseq_SRR11539111_peak_5849	57	.	4.21677	8.17385	5.72601	152
chr12	81859727	81861264	GSE148515_Galang_2020_GSM4473027_PC_ATAC_seq_rep1_ATACseq_SRR11539111_peak_5850	255	.	9.09935	28.6729	25.5568	369
chr12	81861550	81863308	GSE148515_Galang_2020_GSM4473027_PC_ATAC_seq_rep1_ATACseq_SRR11539111_peak_5850	255	.	9.09935	28.6729	25.5568	369
chr12	81859673	81863308	GSE148515_Galang_2020_GSM4473027_PC_ATAC_seq_rep1_ATACseq_SRR11539111_peak_5850	255	.	9.09935	28.6729	25.5568	369
chr12	81859673	81863308	GSE148515_Galang_2020_GSM4473027_PC_ATAC_seq_rep1_ATACseq_SRR11539111_peak_5850	255	.	9.09935	28.6729	25.5568	369
chr12	82104378	82104852	GSE148515_Galang_2020_GSM4473027_PC_ATAC_seq_rep1_ATACseq_SRR11539111_peak_5852	50	.	3.99484	7.43517	5.0253	471
chr12	82104405	82104852	GSE148515_Galang_2020_GSM4473027_PC_ATAC_seq_rep1_ATACseq_SRR11539111_peak_5852	50	.	3.99484	7.43517	5.0253	471
chr12	82122495	82122698	GSE148515_Galang_2020_GSM4473027_PC_ATAC_seq_rep1_ATACseq_SRR11539111_peak_5853	43	.	3.7729	6.7194	4.34939	317
chr12	82122332	82122698	GSE148515_Galang_2020_GSM4473027_PC_ATAC_seq_rep1_ATACseq_SRR11539111_peak_5853	43	.	3.7729	6.7194	4.34939	317
chr12	82122332	82122698	GSE148515_Galang_2020_GSM4473027_PC_ATAC_seq_rep1_ATACseq_SRR11539111_peak_5853	43	.	3.7729	6.7194	4.34939	317
chr12	82169041	82170813	GSE148515_Galang_2020_GSM4473027_PC_ATAC_seq_rep1_ATACseq_SRR11539111_peak_5854	422	.	12.4284	45.8387	42.2502	601
chr12	82169041	82170978	GSE148515_Galang_2020_GSM4473027_PC_ATAC_seq_rep1_ATACseq_SRR11539111_peak_5854	422	.	12.4284	45.8387	42.2502	601
chr12	82169041	82170978	GSE148515_Galang_2020_GSM4473027_PC_ATAC_seq_rep1_ATACseq_SRR11539111_peak_5854	422	.	12.4284	45.8387	42.2502	601
chr12	82467794	82468612	GSE148515_Galang_2020_GSM4473027_PC_ATAC_seq_rep1_ATACseq_SRR11539111_peak_5855	57	.	4.21677	8.17385	5.72601	353
chr12	82467794	82468612	GSE148515_Galang_2020_GSM4473027_PC_ATAC_seq_rep1_ATACseq_SRR11539111_peak_5855	57	.	4.21677	8.17385	5.72601	353
chr12	82470183	82471045	GSE148515_Galang_2020_GSM4473027_PC_ATAC_seq_rep1_ATACseq_SRR11539111_peak_5856	103	.	5.54838	13.0309	10.3828	563
chr12	82469776	82471045	GSE148515_Galang_2020_GSM4473027_PC_ATAC_seq_rep1_ATACseq_SRR11539111_peak_5856	103	.	5.54838	13.0309	10.3828	563
chr12	82469776	82471045	GSE148515_Galang_2020_GSM4473027_PC_ATAC_seq_rep1_ATACseq_SRR11539111_peak_5856	103	.	5.54838	13.0309	10.3828	563
chr12	82489279	82489462	GSE148515_Galang_2020_GSM4473027_PC_ATAC_seq_rep1_ATACseq_SRR11539111_peak_5857	37	.	3.55097	6.02778	3.70079	113
chr12	82489279	82489462	GSE148515_Galang_2020_GSM4473027_PC_ATAC_seq_rep1_ATACseq_SRR11539111_peak_5857	37	.	3.55097	6.02778	3.70079	113
chr12	82616644	82617854	GSE148515_Galang_2020_GSM4473027_PC_ATAC_seq_rep1_ATACseq_SRR11539111_peak_5858	194	.	7.76774	22.4248	19.4815	591
chr12	82616514	82617883	GSE148515_Galang_2020_GSM4473027_PC_ATAC_seq_rep1_ATACseq_SRR11539111_peak_5858	194	.	7.76774	22.4248	19.4815	591
chr12	82616514	82617883	GSE148515_Galang_2020_GSM4473027_PC_ATAC_seq_rep1_ATACseq_SRR11539111_peak_5858	194	.	7.76774	22.4248	19.4815	591
chr12	82664658	82664905	GSE148515_Galang_2020_GSM4473027_PC_ATAC_seq_rep1_ATACseq_SRR11539111_peak_5859	71	.	4.66064	9.7156	7.19701	406
chr12	82664440	82664905	GSE148515_Galang_2020_GSM4473027_PC_ATAC_seq_rep1_ATACseq_SRR11539111_peak_5859	71	.	4.66064	9.7156	7.19701	406
chr12	82664440	82664905	GSE148515_Galang_2020_GSM4473027_PC_ATAC_seq_rep1_ATACseq_SRR11539111_peak_5859	71	.	4.66064	9.7156	7.19701	406
chr12	82670285	82670562	GSE148515_Galang_2020_GSM4473027_PC_ATAC_seq_rep1_ATACseq_SRR11539111_peak_5860	14	.	2.66322	3.53274	1.4239	227
chr12	82670285	82670562	GSE148515_Galang_2020_GSM4473027_PC_ATAC_seq_rep1_ATACseq_SRR11539111_peak_5860	14	.	2.66322	3.53274	1.4239	227
chr12	82723022	82723547	GSE148515_Galang_2020_GSM4473027_PC_ATAC_seq_rep1_ATACseq_SRR11539111_peak_5861	112	.	5.77032	13.9036	11.2249	363
chr12	82722959	82723591	GSE148515_Galang_2020_GSM4473027_PC_ATAC_seq_rep1_ATACseq_SRR11539111_peak_5861	112	.	5.77032	13.9036	11.2249	363
chr12	82722959	82723591	GSE148515_Galang_2020_GSM4473027_PC_ATAC_seq_rep1_ATACseq_SRR11539111_peak_5861	112	.	5.77032	13.9036	11.2249	363
chr12	82731827	82732205	GSE148515_Galang_2020_GSM4473027_PC_ATAC_seq_rep1_ATACseq_SRR11539111_peak_5862	43	.	3.7729	6.7194	4.34939	159
chr12	82731827	82732225	GSE148515_Galang_2020_GSM4473027_PC_ATAC_seq_rep1_ATACseq_SRR11539111_peak_5862	43	.	3.7729	6.7194	4.34939	159
chr12	82731827	82732225	GSE148515_Galang_2020_GSM4473027_PC_ATAC_seq_rep1_ATACseq_SRR11539111_peak_5862	43	.	3.7729	6.7194	4.34939	159
chr12	82754289	82755531	GSE148515_Galang_2020_GSM4473027_PC_ATAC_seq_rep1_ATACseq_SRR11539111_peak_5863	64	.	4.43871	8.93433	6.45035	536
chr12	82754186	82755759	GSE148515_Galang_2020_GSM4473027_PC_ATAC_seq_rep1_ATACseq_SRR11539111_peak_5863	64	.	4.43871	8.93433	6.45035	536
chr12	82754186	82755668	GSE148515_Galang_2020_GSM4473027_PC_ATAC_seq_rep1_ATACseq_SRR11539111_peak_5863	64	.	4.43871	8.93433	6.45035	536
chr12	82756997	82757580	GSE148515_Galang_2020_GSM4473027_PC_ATAC_seq_rep1_ATACseq_SRR11539111_peak_5864	30	.	3.32903	5.36169	3.08096	585
chr12	82756928	82757580	GSE148515_Galang_2020_GSM4473027_PC_ATAC_seq_rep1_ATACseq_SRR11539111_peak_5864	30	.	3.32903	5.36169	3.08096	585
chr12	82792610	82792877	GSE148515_Galang_2020_GSM4473027_PC_ATAC_seq_rep1_ATACseq_SRR11539111_peak_5865	14	.	2.66322	3.53274	1.4239	4
chr12	82792610	82792774	GSE148515_Galang_2020_GSM4473027_PC_ATAC_seq_rep1_ATACseq_SRR11539111_peak_5865	14	.	2.66322	3.53274	1.4239	4
chr12	82810465	82810878	GSE148515_Galang_2020_GSM4473027_PC_ATAC_seq_rep1_ATACseq_SRR11539111_peak_5866	43	.	3.7729	6.7194	4.34939	158
chr12	82810465	82810878	GSE148515_Galang_2020_GSM4473027_PC_ATAC_seq_rep1_ATACseq_SRR11539111_peak_5866	43	.	3.7729	6.7194	4.34939	158
chr12	82838360	82839370	GSE148515_Galang_2020_GSM4473027_PC_ATAC_seq_rep1_ATACseq_SRR11539111_peak_5867	166	.	7.10193	19.4609	16.6046	316
chr12	82838360	82839370	GSE148515_Galang_2020_GSM4473027_PC_ATAC_seq_rep1_ATACseq_SRR11539111_peak_5867	166	.	7.10193	19.4609	16.6046	316
chr12	82838360	82839370	GSE148515_Galang_2020_GSM4473027_PC_ATAC_seq_rep1_ATACseq_SRR11539111_peak_5867	166	.	7.10193	19.4609	16.6046	316
chr12	82925939	82926191	GSE148515_Galang_2020_GSM4473027_PC_ATAC_seq_rep1_ATACseq_SRR11539111_peak_5868	24	.	3.10709	4.72264	2.49256	232
chr12	82926119	82926191	GSE148515_Galang_2020_GSM4473027_PC_ATAC_seq_rep1_ATACseq_SRR11539111_peak_5868	24	.	3.10709	4.72264	2.49256	232
chr12	82932574	82933881	GSE148515_Galang_2020_GSM4473027_PC_ATAC_seq_rep1_ATACseq_SRR11539111_peak_5870	376	.	11.5406	41.0705	37.6139	376
chr12	82932574	82934087	GSE148515_Galang_2020_GSM4473027_PC_ATAC_seq_rep1_ATACseq_SRR11539111_peak_5870	376	.	11.5406	41.0705	37.6139	376
chr12	82932574	82934087	GSE148515_Galang_2020_GSM4473027_PC_ATAC_seq_rep1_ATACseq_SRR11539111_peak_5870	376	.	11.5406	41.0705	37.6139	376
chr12	82935246	82936167	GSE148515_Galang_2020_GSM4473027_PC_ATAC_seq_rep1_ATACseq_SRR11539111_peak_5871	276	.	9.54322	30.8418	27.6669	484
chr12	82935212	82936167	GSE148515_Galang_2020_GSM4473027_PC_ATAC_seq_rep1_ATACseq_SRR11539111_peak_5871	276	.	9.54322	30.8418	27.6669	484
chr12	82935079	82936167	GSE148515_Galang_2020_GSM4473027_PC_ATAC_seq_rep1_ATACseq_SRR11539111_peak_5871	276	.	9.54322	30.8418	27.6669	484
chr12	83012923	83013200	GSE148515_Galang_2020_GSM4473027_PC_ATAC_seq_rep1_ATACseq_SRR11539111_peak_5873	14	.	2.66322	3.53274	1.4239	63
chr12	83016635	83017210	GSE148515_Galang_2020_GSM4473027_PC_ATAC_seq_rep1_ATACseq_SRR11539111_peak_5874	64	.	4.43871	8.93433	6.45035	1907
chr12	83015144	83018257	GSE148515_Galang_2020_GSM4473027_PC_ATAC_seq_rep1_ATACseq_SRR11539111_peak_5874	64	.	4.43871	8.93433	6.45035	1907
chr12	83015314	83018257	GSE148515_Galang_2020_GSM4473027_PC_ATAC_seq_rep1_ATACseq_SRR11539111_peak_5874	64	.	4.43871	8.93433	6.45035	1907
chr12	83044962	83045561	GSE148515_Galang_2020_GSM4473027_PC_ATAC_seq_rep1_ATACseq_SRR11539111_peak_5875	43	.	3.7729	6.7194	4.34939	312
chr12	83044962	83045561	GSE148515_Galang_2020_GSM4473027_PC_ATAC_seq_rep1_ATACseq_SRR11539111_peak_5875	43	.	3.7729	6.7194	4.34939	312
chr12	83072288	83074133	GSE148515_Galang_2020_GSM4473027_PC_ATAC_seq_rep1_ATACseq_SRR11539111_peak_5876	410	.	12.2064	44.6348	41.0803	1039
chr12	83072172	83074190	GSE148515_Galang_2020_GSM4473027_PC_ATAC_seq_rep1_ATACseq_SRR11539111_peak_5876	410	.	12.2064	44.6348	41.0803	1039
chr12	83072172	83074190	GSE148515_Galang_2020_GSM4473027_PC_ATAC_seq_rep1_ATACseq_SRR11539111_peak_5876	410	.	12.2064	44.6348	41.0803	1039
chr12	83110361	83111025	GSE148515_Galang_2020_GSM4473027_PC_ATAC_seq_rep1_ATACseq_SRR11539111_peak_5877	37	.	3.55097	6.02778	3.70079	530
chr12	83110361	83111023	GSE148515_Galang_2020_GSM4473027_PC_ATAC_seq_rep1_ATACseq_SRR11539111_peak_5877	37	.	3.55097	6.02778	3.70079	530
chr12	83131781	83132135	GSE148515_Galang_2020_GSM4473027_PC_ATAC_seq_rep1_ATACseq_SRR11539111_peak_5878	50	.	3.99484	7.43517	5.0253	266
chr12	83131781	83132201	GSE148515_Galang_2020_GSM4473027_PC_ATAC_seq_rep1_ATACseq_SRR11539111_peak_5878	50	.	3.99484	7.43517	5.0253	266
chr12	83131781	83132852	GSE148515_Galang_2020_GSM4473027_PC_ATAC_seq_rep1_ATACseq_SRR11539111_peak_5878	50	.	3.99484	7.43517	5.0253	266
chr12	83136197	83136533	GSE148515_Galang_2020_GSM4473027_PC_ATAC_seq_rep1_ATACseq_SRR11539111_peak_5879	37	.	3.55097	6.02778	3.70079	78
chr12	83136120	83136533	GSE148515_Galang_2020_GSM4473027_PC_ATAC_seq_rep1_ATACseq_SRR11539111_peak_5879	37	.	3.55097	6.02778	3.70079	78
chr12	83136120	83136533	GSE148515_Galang_2020_GSM4473027_PC_ATAC_seq_rep1_ATACseq_SRR11539111_peak_5879	37	.	3.55097	6.02778	3.70079	78
chr12	83145117	83146274	GSE148515_Galang_2020_GSM4473027_PC_ATAC_seq_rep1_ATACseq_SRR11539111_peak_5880	120	.	5.99225	14.7924	12.0833	470
chr12	83144986	83146274	GSE148515_Galang_2020_GSM4473027_PC_ATAC_seq_rep1_ATACseq_SRR11539111_peak_5880	120	.	5.99225	14.7924	12.0833	470
chr12	83144986	83146274	GSE148515_Galang_2020_GSM4473027_PC_ATAC_seq_rep1_ATACseq_SRR11539111_peak_5880	120	.	5.99225	14.7924	12.0833	470
chr12	83163780	83164192	GSE148515_Galang_2020_GSM4473027_PC_ATAC_seq_rep1_ATACseq_SRR11539111_peak_5882	71	.	4.66064	9.7156	7.19701	255
chr12	83163775	83164626	GSE148515_Galang_2020_GSM4473027_PC_ATAC_seq_rep1_ATACseq_SRR11539111_peak_5882	71	.	4.66064	9.7156	7.19701	255
chr12	83163775	83164626	GSE148515_Galang_2020_GSM4473027_PC_ATAC_seq_rep1_ATACseq_SRR11539111_peak_5882	71	.	4.66064	9.7156	7.19701	255
chr12	83169206	83170122	GSE148515_Galang_2020_GSM4473027_PC_ATAC_seq_rep1_ATACseq_SRR11539111_peak_5883	50	.	3.99484	7.43517	5.0253	265
chr12	83169417	83170122	GSE148515_Galang_2020_GSM4473027_PC_ATAC_seq_rep1_ATACseq_SRR11539111_peak_5883	50	.	3.99484	7.43517	5.0253	265
chr12	83302190	83303087	GSE148515_Galang_2020_GSM4473027_PC_ATAC_seq_rep1_ATACseq_SRR11539111_peak_5885	71	.	4.66064	9.7156	7.19701	713
chr12	83302190	83303123	GSE148515_Galang_2020_GSM4473027_PC_ATAC_seq_rep1_ATACseq_SRR11539111_peak_5885	71	.	4.66064	9.7156	7.19701	713
chr12	83406771	83407290	GSE148515_Galang_2020_GSM4473027_PC_ATAC_seq_rep1_ATACseq_SRR11539111_peak_5886	30	.	3.32903	5.36169	3.08096	402
chr12	83406771	83407290	GSE148515_Galang_2020_GSM4473027_PC_ATAC_seq_rep1_ATACseq_SRR11539111_peak_5886	30	.	3.32903	5.36169	3.08096	402
chr12	83411710	83412796	GSE148515_Galang_2020_GSM4473027_PC_ATAC_seq_rep1_ATACseq_SRR11539111_peak_5888	112	.	5.77032	13.9036	11.2249	382
chr12	83411710	83412796	GSE148515_Galang_2020_GSM4473027_PC_ATAC_seq_rep1_ATACseq_SRR11539111_peak_5888	112	.	5.77032	13.9036	11.2249	382
chr12	83411710	83412796	GSE148515_Galang_2020_GSM4473027_PC_ATAC_seq_rep1_ATACseq_SRR11539111_peak_5888	112	.	5.77032	13.9036	11.2249	382
chr12	83424642	83425441	GSE148515_Galang_2020_GSM4473027_PC_ATAC_seq_rep1_ATACseq_SRR11539111_peak_5889	112	.	5.77032	13.9036	11.2249	190
chr12	83424234	83425441	GSE148515_Galang_2020_GSM4473027_PC_ATAC_seq_rep1_ATACseq_SRR11539111_peak_5889	112	.	5.77032	13.9036	11.2249	190
chr12	83424234	83425441	GSE148515_Galang_2020_GSM4473027_PC_ATAC_seq_rep1_ATACseq_SRR11539111_peak_5889	112	.	5.77032	13.9036	11.2249	190
chr12	83471809	83472099	GSE148515_Galang_2020_GSM4473027_PC_ATAC_seq_rep1_ATACseq_SRR11539111_peak_5890	50	.	3.99484	7.43517	5.0253	115
chr12	83471809	83472099	GSE148515_Galang_2020_GSM4473027_PC_ATAC_seq_rep1_ATACseq_SRR11539111_peak_5890	50	.	3.99484	7.43517	5.0253	115
chr12	83486013	83488970	GSE148515_Galang_2020_GSM4473027_PC_ATAC_seq_rep1_ATACseq_SRR11539111_peak_5891	422	.	12.4284	45.8387	42.2502	1778
chr12	83486013	83488970	GSE148515_Galang_2020_GSM4473027_PC_ATAC_seq_rep1_ATACseq_SRR11539111_peak_5891	422	.	12.4284	45.8387	42.2502	1778
chr12	83486013	83488970	GSE148515_Galang_2020_GSM4473027_PC_ATAC_seq_rep1_ATACseq_SRR11539111_peak_5891	422	.	12.4284	45.8387	42.2502	1778
chr12	83520219	83520985	GSE148515_Galang_2020_GSM4473027_PC_ATAC_seq_rep1_ATACseq_SRR11539111_peak_5892	298	.	9.98709	33.0505	29.815	342
chr12	83520172	83521086	GSE148515_Galang_2020_GSM4473027_PC_ATAC_seq_rep1_ATACseq_SRR11539111_peak_5892	298	.	9.98709	33.0505	29.815	342
chr12	83520172	83521408	GSE148515_Galang_2020_GSM4473027_PC_ATAC_seq_rep1_ATACseq_SRR11539111_peak_5892	298	.	9.98709	33.0505	29.815	342
chr12	83525872	83526289	GSE148515_Galang_2020_GSM4473027_PC_ATAC_seq_rep1_ATACseq_SRR11539111_peak_5894	19	.	2.88516	4.11235	1.93879	291
chr12	83579217	83579517	GSE148515_Galang_2020_GSM4473027_PC_ATAC_seq_rep1_ATACseq_SRR11539111_peak_5895	37	.	3.55097	6.02778	3.70079	175
chr12	83596950	83597474	GSE148515_Galang_2020_GSM4473027_PC_ATAC_seq_rep1_ATACseq_SRR11539111_peak_5896	214	.	8.21161	24.4622	21.4613	863
chr12	83596304	83597474	GSE148515_Galang_2020_GSM4473027_PC_ATAC_seq_rep1_ATACseq_SRR11539111_peak_5896	214	.	8.21161	24.4622	21.4613	863
chr12	83596304	83597474	GSE148515_Galang_2020_GSM4473027_PC_ATAC_seq_rep1_ATACseq_SRR11539111_peak_5896	214	.	8.21161	24.4622	21.4613	863
chr12	83631730	83632996	GSE148515_Galang_2020_GSM4473027_PC_ATAC_seq_rep1_ATACseq_SRR11539111_peak_5897	387	.	11.7626	42.2505	38.7619	484
chr12	83631730	83632996	GSE148515_Galang_2020_GSM4473027_PC_ATAC_seq_rep1_ATACseq_SRR11539111_peak_5897	387	.	11.7626	42.2505	38.7619	484
chr12	83631730	83632996	GSE148515_Galang_2020_GSM4473027_PC_ATAC_seq_rep1_ATACseq_SRR11539111_peak_5897	387	.	11.7626	42.2505	38.7619	484
chr12	83688020	83688916	GSE148515_Galang_2020_GSM4473027_PC_ATAC_seq_rep1_ATACseq_SRR11539111_peak_5898	287	.	9.76515	31.9413	28.7363	685
chr12	83687898	83689128	GSE148515_Galang_2020_GSM4473027_PC_ATAC_seq_rep1_ATACseq_SRR11539111_peak_5898	287	.	9.76515	31.9413	28.7363	685
chr12	83687788	83689128	GSE148515_Galang_2020_GSM4473027_PC_ATAC_seq_rep1_ATACseq_SRR11539111_peak_5898	287	.	9.76515	31.9413	28.7363	685
chr12	83921342	83922502	GSE148515_Galang_2020_GSM4473027_PC_ATAC_seq_rep1_ATACseq_SRR11539111_peak_5899	446	.	12.8722	48.2694	44.6131	642
chr12	83921342	83922527	GSE148515_Galang_2020_GSM4473027_PC_ATAC_seq_rep1_ATACseq_SRR11539111_peak_5899	446	.	12.8722	48.2694	44.6131	642
chr12	83921342	83922527	GSE148515_Galang_2020_GSM4473027_PC_ATAC_seq_rep1_ATACseq_SRR11539111_peak_5899	446	.	12.8722	48.2694	44.6131	642
chr12	83950576	83951204	GSE148515_Galang_2020_GSM4473027_PC_ATAC_seq_rep1_ATACseq_SRR11539111_peak_5900	214	.	8.21161	24.4622	21.4613	218
chr12	83950576	83951557	GSE148515_Galang_2020_GSM4473027_PC_ATAC_seq_rep1_ATACseq_SRR11539111_peak_5900	214	.	8.21161	24.4622	21.4613	218
chr12	83950576	83951557	GSE148515_Galang_2020_GSM4473027_PC_ATAC_seq_rep1_ATACseq_SRR11539111_peak_5900	214	.	8.21161	24.4622	21.4613	218
chr12	83987211	83988981	GSE148515_Galang_2020_GSM4473027_PC_ATAC_seq_rep1_ATACseq_SRR11539111_peak_5901	234	.	8.65548	26.5456	23.4871	1237
chr12	83986923	83989129	GSE148515_Galang_2020_GSM4473027_PC_ATAC_seq_rep1_ATACseq_SRR11539111_peak_5901	234	.	8.65548	26.5456	23.4871	1237
chr12	83986923	83989129	GSE148515_Galang_2020_GSM4473027_PC_ATAC_seq_rep1_ATACseq_SRR11539111_peak_5901	234	.	8.65548	26.5456	23.4871	1237
chr12	83998745	83999814	GSE148515_Galang_2020_GSM4473027_PC_ATAC_seq_rep1_ATACseq_SRR11539111_peak_5902	120	.	5.99225	14.7924	12.0833	625
chr12	83998920	83999821	GSE148515_Galang_2020_GSM4473027_PC_ATAC_seq_rep1_ATACseq_SRR11539111_peak_5902	120	.	5.99225	14.7924	12.0833	625
chr12	83998745	83999821	GSE148515_Galang_2020_GSM4473027_PC_ATAC_seq_rep1_ATACseq_SRR11539111_peak_5902	120	.	5.99225	14.7924	12.0833	625
chr12	84038616	84038878	GSE148515_Galang_2020_GSM4473027_PC_ATAC_seq_rep1_ATACseq_SRR11539111_peak_5903	30	.	3.32903	5.36169	3.08096	168
chr12	84038583	84038878	GSE148515_Galang_2020_GSM4473027_PC_ATAC_seq_rep1_ATACseq_SRR11539111_peak_5903	30	.	3.32903	5.36169	3.08096	168
chr12	84114305	84114656	GSE148515_Galang_2020_GSM4473027_PC_ATAC_seq_rep1_ATACseq_SRR11539111_peak_5904	87	.	5.10451	11.3368	8.75218	73
chr12	84114299	84114656	GSE148515_Galang_2020_GSM4473027_PC_ATAC_seq_rep1_ATACseq_SRR11539111_peak_5904	87	.	5.10451	11.3368	8.75218	73
chr12	84114299	84114656	GSE148515_Galang_2020_GSM4473027_PC_ATAC_seq_rep1_ATACseq_SRR11539111_peak_5904	87	.	5.10451	11.3368	8.75218	73
chr12	84147987	84148583	GSE148515_Galang_2020_GSM4473027_PC_ATAC_seq_rep1_ATACseq_SRR11539111_peak_5905	129	.	6.21419	15.6969	12.9578	470
chr12	84147985	84148728	GSE148515_Galang_2020_GSM4473027_PC_ATAC_seq_rep1_ATACseq_SRR11539111_peak_5905	129	.	6.21419	15.6969	12.9578	470
chr12	84147985	84148728	GSE148515_Galang_2020_GSM4473027_PC_ATAC_seq_rep1_ATACseq_SRR11539111_peak_5905	129	.	6.21419	15.6969	12.9578	470
chr12	84154593	84155688	GSE148515_Galang_2020_GSM4473027_PC_ATAC_seq_rep1_ATACseq_SRR11539111_peak_5906	166	.	7.10193	19.4609	16.6046	598
chr12	84154647	84155688	GSE148515_Galang_2020_GSM4473027_PC_ATAC_seq_rep1_ATACseq_SRR11539111_peak_5906	166	.	7.10193	19.4609	16.6046	598
chr12	84154593	84155688	GSE148515_Galang_2020_GSM4473027_PC_ATAC_seq_rep1_ATACseq_SRR11539111_peak_5906	166	.	7.10193	19.4609	16.6046	598
chr12	84173697	84174507	GSE148515_Galang_2020_GSM4473027_PC_ATAC_seq_rep1_ATACseq_SRR11539111_peak_5908	156	.	6.87999	18.4989	15.6714	2850
chr12	84175007	84176644	GSE148515_Galang_2020_GSM4473027_PC_ATAC_seq_rep1_ATACseq_SRR11539111_peak_5908	156	.	6.87999	18.4989	15.6714	2850
chr12	84174118	84176639	GSE148515_Galang_2020_GSM4473027_PC_ATAC_seq_rep1_ATACseq_SRR11539111_peak_5908	156	.	6.87999	18.4989	15.6714	2850
chr12	84173783	84177221	GSE148515_Galang_2020_GSM4473027_PC_ATAC_seq_rep1_ATACseq_SRR11539111_peak_5908	156	.	6.87999	18.4989	15.6714	2850
chr12	84178882	84178921	GSE148515_Galang_2020_GSM4473027_PC_ATAC_seq_rep1_ATACseq_SRR11539111_peak_5909	30	.	3.32903	5.36169	3.08096	70
chr12	84180266	84181564	GSE148515_Galang_2020_GSM4473027_PC_ATAC_seq_rep1_ATACseq_SRR11539111_peak_5910	175	.	7.32387	20.4361	17.551	860
chr12	84180266	84181804	GSE148515_Galang_2020_GSM4473027_PC_ATAC_seq_rep1_ATACseq_SRR11539111_peak_5910	175	.	7.32387	20.4361	17.551	860
chr12	84180266	84181804	GSE148515_Galang_2020_GSM4473027_PC_ATAC_seq_rep1_ATACseq_SRR11539111_peak_5910	175	.	7.32387	20.4361	17.551	860
chr12	84188058	84188612	GSE148515_Galang_2020_GSM4473027_PC_ATAC_seq_rep1_ATACseq_SRR11539111_peak_5911	43	.	3.7729	6.7194	4.34939	180
chr12	84188058	84188612	GSE148515_Galang_2020_GSM4473027_PC_ATAC_seq_rep1_ATACseq_SRR11539111_peak_5911	43	.	3.7729	6.7194	4.34939	180
chr12	84190264	84190806	GSE148515_Galang_2020_GSM4473027_PC_ATAC_seq_rep1_ATACseq_SRR11539111_peak_5912	581	.	15.3135	62.1431	58.1049	3860
chr12	84192058	84194889	GSE148515_Galang_2020_GSM4473027_PC_ATAC_seq_rep1_ATACseq_SRR11539111_peak_5912	581	.	15.3135	62.1431	58.1049	3860
chr12	84190205	84191604	GSE148515_Galang_2020_GSM4473027_PC_ATAC_seq_rep1_ATACseq_SRR11539111_peak_5912	581	.	15.3135	62.1431	58.1049	3860
chr12	84192274	84194931	GSE148515_Galang_2020_GSM4473027_PC_ATAC_seq_rep1_ATACseq_SRR11539111_peak_5912	581	.	15.3135	62.1431	58.1049	3860
chr12	84190205	84194931	GSE148515_Galang_2020_GSM4473027_PC_ATAC_seq_rep1_ATACseq_SRR11539111_peak_5912	581	.	15.3135	62.1431	58.1049	3860
chr12	84218409	84219344	GSE148515_Galang_2020_GSM4473027_PC_ATAC_seq_rep1_ATACseq_SRR11539111_peak_5913	166	.	7.10193	19.4609	16.6046	1268
chr12	84217639	84219344	GSE148515_Galang_2020_GSM4473027_PC_ATAC_seq_rep1_ATACseq_SRR11539111_peak_5913	166	.	7.10193	19.4609	16.6046	1268
chr12	84217639	84219344	GSE148515_Galang_2020_GSM4473027_PC_ATAC_seq_rep1_ATACseq_SRR11539111_peak_5913	166	.	7.10193	19.4609	16.6046	1268
chr12	84284957	84285832	GSE148515_Galang_2020_GSM4473027_PC_ATAC_seq_rep1_ATACseq_SRR11539111_peak_5914	147	.	6.65806	17.5506	14.7521	386
chr12	84284931	84286000	GSE148515_Galang_2020_GSM4473027_PC_ATAC_seq_rep1_ATACseq_SRR11539111_peak_5914	147	.	6.65806	17.5506	14.7521	386
chr12	84284931	84286123	GSE148515_Galang_2020_GSM4473027_PC_ATAC_seq_rep1_ATACseq_SRR11539111_peak_5914	147	.	6.65806	17.5506	14.7521	386
chr12	84316734	84317631	GSE148515_Galang_2020_GSM4473027_PC_ATAC_seq_rep1_ATACseq_SRR11539111_peak_5915	245	.	8.87741	27.6039	24.5172	351
chr12	84316734	84318020	GSE148515_Galang_2020_GSM4473027_PC_ATAC_seq_rep1_ATACseq_SRR11539111_peak_5915	245	.	8.87741	27.6039	24.5172	351
chr12	84316734	84318020	GSE148515_Galang_2020_GSM4473027_PC_ATAC_seq_rep1_ATACseq_SRR11539111_peak_5915	245	.	8.87741	27.6039	24.5172	351
chr12	84361472	84362409	GSE148515_Galang_2020_GSM4473027_PC_ATAC_seq_rep1_ATACseq_SRR11539111_peak_5916	531	.	14.4258	57.0039	53.106	477
chr12	84361472	84362409	GSE148515_Galang_2020_GSM4473027_PC_ATAC_seq_rep1_ATACseq_SRR11539111_peak_5916	531	.	14.4258	57.0039	53.106	477
chr12	84361472	84362409	GSE148515_Galang_2020_GSM4473027_PC_ATAC_seq_rep1_ATACseq_SRR11539111_peak_5916	531	.	14.4258	57.0039	53.106	477
chr12	84382494	84382867	GSE148515_Galang_2020_GSM4473027_PC_ATAC_seq_rep1_ATACseq_SRR11539111_peak_5917	50	.	3.99484	7.43517	5.0253	232
chr12	84382322	84382867	GSE148515_Galang_2020_GSM4473027_PC_ATAC_seq_rep1_ATACseq_SRR11539111_peak_5917	50	.	3.99484	7.43517	5.0253	232
chr12	84382322	84382867	GSE148515_Galang_2020_GSM4473027_PC_ATAC_seq_rep1_ATACseq_SRR11539111_peak_5917	50	.	3.99484	7.43517	5.0253	232
chr12	84384402	84385331	GSE148515_Galang_2020_GSM4473027_PC_ATAC_seq_rep1_ATACseq_SRR11539111_peak_5918	87	.	5.10451	11.3368	8.75218	766
chr12	84384154	84385318	GSE148515_Galang_2020_GSM4473027_PC_ATAC_seq_rep1_ATACseq_SRR11539111_peak_5918	87	.	5.10451	11.3368	8.75218	766
chr12	84384154	84385331	GSE148515_Galang_2020_GSM4473027_PC_ATAC_seq_rep1_ATACseq_SRR11539111_peak_5918	87	.	5.10451	11.3368	8.75218	766
chr12	84408371	84409556	GSE148515_Galang_2020_GSM4473027_PC_ATAC_seq_rep1_ATACseq_SRR11539111_peak_5919	399	.	11.9845	43.4387	39.9174	682
chr12	84408282	84409573	GSE148515_Galang_2020_GSM4473027_PC_ATAC_seq_rep1_ATACseq_SRR11539111_peak_5919	399	.	11.9845	43.4387	39.9174	682
chr12	84408282	84409573	GSE148515_Galang_2020_GSM4473027_PC_ATAC_seq_rep1_ATACseq_SRR11539111_peak_5919	399	.	11.9845	43.4387	39.9174	682
chr12	84417218	84417678	GSE148515_Galang_2020_GSM4473027_PC_ATAC_seq_rep1_ATACseq_SRR11539111_peak_5920	79	.	4.88258	10.5167	7.96451	69
chr12	84417218	84417688	GSE148515_Galang_2020_GSM4473027_PC_ATAC_seq_rep1_ATACseq_SRR11539111_peak_5920	79	.	4.88258	10.5167	7.96451	69
chr12	84417218	84417823	GSE148515_Galang_2020_GSM4473027_PC_ATAC_seq_rep1_ATACseq_SRR11539111_peak_5920	79	.	4.88258	10.5167	7.96451	69
chr12	84450501	84452010	GSE148515_Galang_2020_GSM4473027_PC_ATAC_seq_rep1_ATACseq_SRR11539111_peak_5921	697	.	17.311	74.0633	69.7194	750
chr12	84450292	84452117	GSE148515_Galang_2020_GSM4473027_PC_ATAC_seq_rep1_ATACseq_SRR11539111_peak_5921	697	.	17.311	74.0633	69.7194	750
chr12	84450292	84452225	GSE148515_Galang_2020_GSM4473027_PC_ATAC_seq_rep1_ATACseq_SRR11539111_peak_5921	697	.	17.311	74.0633	69.7194	750
chr12	84617320	84617592	GSE148515_Galang_2020_GSM4473027_PC_ATAC_seq_rep1_ATACseq_SRR11539111_peak_5922	37	.	3.55097	6.02778	3.70079	289
chr12	84617124	84617852	GSE148515_Galang_2020_GSM4473027_PC_ATAC_seq_rep1_ATACseq_SRR11539111_peak_5922	37	.	3.55097	6.02778	3.70079	289
chr12	84617119	84617852	GSE148515_Galang_2020_GSM4473027_PC_ATAC_seq_rep1_ATACseq_SRR11539111_peak_5922	37	.	3.55097	6.02778	3.70079	289
chr12	84698595	84698915	GSE148515_Galang_2020_GSM4473027_PC_ATAC_seq_rep1_ATACseq_SRR11539111_peak_5923	71	.	4.66064	9.7156	7.19701	133
chr12	84698595	84698923	GSE148515_Galang_2020_GSM4473027_PC_ATAC_seq_rep1_ATACseq_SRR11539111_peak_5923	71	.	4.66064	9.7156	7.19701	133
chr12	84698595	84698923	GSE148515_Galang_2020_GSM4473027_PC_ATAC_seq_rep1_ATACseq_SRR11539111_peak_5923	71	.	4.66064	9.7156	7.19701	133
chr12	84772408	84773807	GSE148515_Galang_2020_GSM4473027_PC_ATAC_seq_rep1_ATACseq_SRR11539111_peak_5924	644	.	16.4232	68.7069	64.4962	876
chr12	84772279	84774009	GSE148515_Galang_2020_GSM4473027_PC_ATAC_seq_rep1_ATACseq_SRR11539111_peak_5924	644	.	16.4232	68.7069	64.4962	876
chr12	84772240	84774009	GSE148515_Galang_2020_GSM4473027_PC_ATAC_seq_rep1_ATACseq_SRR11539111_peak_5924	644	.	16.4232	68.7069	64.4962	876
chr12	84784430	84784995	GSE148515_Galang_2020_GSM4473027_PC_ATAC_seq_rep1_ATACseq_SRR11539111_peak_5925	95	.	5.32645	12.1751	9.5586	305
chr12	84784430	84785318	GSE148515_Galang_2020_GSM4473027_PC_ATAC_seq_rep1_ATACseq_SRR11539111_peak_5925	95	.	5.32645	12.1751	9.5586	305
chr12	84784430	84785162	GSE148515_Galang_2020_GSM4473027_PC_ATAC_seq_rep1_ATACseq_SRR11539111_peak_5925	95	.	5.32645	12.1751	9.5586	305
chr12	84875708	84877018	GSE148515_Galang_2020_GSM4473027_PC_ATAC_seq_rep1_ATACseq_SRR11539111_peak_5927	64	.	4.43871	8.93433	6.45035	483
chr12	84875708	84877107	GSE148515_Galang_2020_GSM4473027_PC_ATAC_seq_rep1_ATACseq_SRR11539111_peak_5927	64	.	4.43871	8.93433	6.45035	483
chr12	84875708	84877132	GSE148515_Galang_2020_GSM4473027_PC_ATAC_seq_rep1_ATACseq_SRR11539111_peak_5927	64	.	4.43871	8.93433	6.45035	483
chr12	84921992	84922397	GSE148515_Galang_2020_GSM4473027_PC_ATAC_seq_rep1_ATACseq_SRR11539111_peak_5928	79	.	4.88258	10.5167	7.96451	386
chr12	84921812	84922397	GSE148515_Galang_2020_GSM4473027_PC_ATAC_seq_rep1_ATACseq_SRR11539111_peak_5928	79	.	4.88258	10.5167	7.96451	386
chr12	84921812	84922397	GSE148515_Galang_2020_GSM4473027_PC_ATAC_seq_rep1_ATACseq_SRR11539111_peak_5928	79	.	4.88258	10.5167	7.96451	386
chr12	84944347	84944617	GSE148515_Galang_2020_GSM4473027_PC_ATAC_seq_rep1_ATACseq_SRR11539111_peak_5929	37	.	3.55097	6.02778	3.70079	27
chr12	84944347	84944617	GSE148515_Galang_2020_GSM4473027_PC_ATAC_seq_rep1_ATACseq_SRR11539111_peak_5929	37	.	3.55097	6.02778	3.70079	27
chr12	84970442	84970968	GSE148515_Galang_2020_GSM4473027_PC_ATAC_seq_rep1_ATACseq_SRR11539111_peak_5930	50	.	3.99484	7.43517	5.0253	701
chr12	84970391	84970981	GSE148515_Galang_2020_GSM4473027_PC_ATAC_seq_rep1_ATACseq_SRR11539111_peak_5930	50	.	3.99484	7.43517	5.0253	701
chr12	84970129	84970981	GSE148515_Galang_2020_GSM4473027_PC_ATAC_seq_rep1_ATACseq_SRR11539111_peak_5930	50	.	3.99484	7.43517	5.0253	701
chr12	84996273	84996785	GSE148515_Galang_2020_GSM4473027_PC_ATAC_seq_rep1_ATACseq_SRR11539111_peak_5931	204	.	7.98967	23.4376	20.4655	244
chr12	84996141	84997014	GSE148515_Galang_2020_GSM4473027_PC_ATAC_seq_rep1_ATACseq_SRR11539111_peak_5931	204	.	7.98967	23.4376	20.4655	244
chr12	84996141	84997014	GSE148515_Galang_2020_GSM4473027_PC_ATAC_seq_rep1_ATACseq_SRR11539111_peak_5931	204	.	7.98967	23.4376	20.4655	244
chr12	85110280	85111529	GSE148515_Galang_2020_GSM4473027_PC_ATAC_seq_rep1_ATACseq_SRR11539111_peak_5932	255	.	9.09935	28.6729	25.5568	849
chr12	85110236	85111529	GSE148515_Galang_2020_GSM4473027_PC_ATAC_seq_rep1_ATACseq_SRR11539111_peak_5932	255	.	9.09935	28.6729	25.5568	849
chr12	85110051	85111529	GSE148515_Galang_2020_GSM4473027_PC_ATAC_seq_rep1_ATACseq_SRR11539111_peak_5932	255	.	9.09935	28.6729	25.5568	849
chr12	85136504	85136549	GSE148515_Galang_2020_GSM4473027_PC_ATAC_seq_rep1_ATACseq_SRR11539111_peak_5933	30	.	3.32903	5.36169	3.08096	39
chr12	85136111	85136549	GSE148515_Galang_2020_GSM4473027_PC_ATAC_seq_rep1_ATACseq_SRR11539111_peak_5933	30	.	3.32903	5.36169	3.08096	39
chr12	85136204	85136549	GSE148515_Galang_2020_GSM4473027_PC_ATAC_seq_rep1_ATACseq_SRR11539111_peak_5933	30	.	3.32903	5.36169	3.08096	39
chr12	85170440	85170914	GSE148515_Galang_2020_GSM4473027_PC_ATAC_seq_rep1_ATACseq_SRR11539111_peak_5935	57	.	4.21677	8.17385	5.72601	807
chr12	85170440	85170986	GSE148515_Galang_2020_GSM4473027_PC_ATAC_seq_rep1_ATACseq_SRR11539111_peak_5935	57	.	4.21677	8.17385	5.72601	807
chr12	85177091	85177105	GSE148515_Galang_2020_GSM4473027_PC_ATAC_seq_rep1_ATACseq_SRR11539111_peak_5936	30	.	3.32903	5.36169	3.08096	348
chr12	85177091	85177565	GSE148515_Galang_2020_GSM4473027_PC_ATAC_seq_rep1_ATACseq_SRR11539111_peak_5936	30	.	3.32903	5.36169	3.08096	348
chr12	85177091	85177567	GSE148515_Galang_2020_GSM4473027_PC_ATAC_seq_rep1_ATACseq_SRR11539111_peak_5936	30	.	3.32903	5.36169	3.08096	348
chr12	85219038	85219986	GSE148515_Galang_2020_GSM4473027_PC_ATAC_seq_rep1_ATACseq_SRR11539111_peak_5937	298	.	9.98709	33.0505	29.815	310
chr12	85219038	85219940	GSE148515_Galang_2020_GSM4473027_PC_ATAC_seq_rep1_ATACseq_SRR11539111_peak_5937	298	.	9.98709	33.0505	29.815	310
chr12	85219038	85220038	GSE148515_Galang_2020_GSM4473027_PC_ATAC_seq_rep1_ATACseq_SRR11539111_peak_5937	298	.	9.98709	33.0505	29.815	310
chr12	85279976	85280535	GSE148515_Galang_2020_GSM4473027_PC_ATAC_seq_rep1_ATACseq_SRR11539111_peak_5938	112	.	5.77032	13.9036	11.2249	440
chr12	85279934	85280535	GSE148515_Galang_2020_GSM4473027_PC_ATAC_seq_rep1_ATACseq_SRR11539111_peak_5938	112	.	5.77032	13.9036	11.2249	440
chr12	85279934	85280535	GSE148515_Galang_2020_GSM4473027_PC_ATAC_seq_rep1_ATACseq_SRR11539111_peak_5938	112	.	5.77032	13.9036	11.2249	440
chr12	85288181	85289284	GSE148515_Galang_2020_GSM4473027_PC_ATAC_seq_rep1_ATACseq_SRR11539111_peak_5939	185	.	7.5458	21.4242	18.5102	756
chr12	85287932	85289542	GSE148515_Galang_2020_GSM4473027_PC_ATAC_seq_rep1_ATACseq_SRR11539111_peak_5939	185	.	7.5458	21.4242	18.5102	756
chr12	85287932	85289542	GSE148515_Galang_2020_GSM4473027_PC_ATAC_seq_rep1_ATACseq_SRR11539111_peak_5939	185	.	7.5458	21.4242	18.5102	756
chr12	85338959	85339824	GSE148515_Galang_2020_GSM4473027_PC_ATAC_seq_rep1_ATACseq_SRR11539111_peak_5940	224	.	8.43354	25.4983	22.4686	672
chr12	85338868	85339824	GSE148515_Galang_2020_GSM4473027_PC_ATAC_seq_rep1_ATACseq_SRR11539111_peak_5940	224	.	8.43354	25.4983	22.4686	672
chr12	85338868	85339824	GSE148515_Galang_2020_GSM4473027_PC_ATAC_seq_rep1_ATACseq_SRR11539111_peak_5940	224	.	8.43354	25.4983	22.4686	672
chr12	85346623	85346790	GSE148515_Galang_2020_GSM4473027_PC_ATAC_seq_rep1_ATACseq_SRR11539111_peak_5941	14	.	2.66322	3.53274	1.4239	215
chr12	85373891	85375288	GSE148515_Galang_2020_GSM4473027_PC_ATAC_seq_rep1_ATACseq_SRR11539111_peak_5942	470	.	13.3161	50.7297	47.0049	798
chr12	85373915	85375398	GSE148515_Galang_2020_GSM4473027_PC_ATAC_seq_rep1_ATACseq_SRR11539111_peak_5942	470	.	13.3161	50.7297	47.0049	798
chr12	85373891	85375398	GSE148515_Galang_2020_GSM4473027_PC_ATAC_seq_rep1_ATACseq_SRR11539111_peak_5942	470	.	13.3161	50.7297	47.0049	798
chr12	85385755	85386043	GSE148515_Galang_2020_GSM4473027_PC_ATAC_seq_rep1_ATACseq_SRR11539111_peak_5943	30	.	3.32903	5.36169	3.08096	153
chr12	85435552	85437554	GSE148515_Galang_2020_GSM4473027_PC_ATAC_seq_rep1_ATACseq_SRR11539111_peak_5944	482	.	13.5381	51.9707	48.2118	759
chr12	85435552	85437605	GSE148515_Galang_2020_GSM4473027_PC_ATAC_seq_rep1_ATACseq_SRR11539111_peak_5944	482	.	13.5381	51.9707	48.2118	759
chr12	85435552	85437861	GSE148515_Galang_2020_GSM4473027_PC_ATAC_seq_rep1_ATACseq_SRR11539111_peak_5944	482	.	13.5381	51.9707	48.2118	759
chr12	85452015	85452380	GSE148515_Galang_2020_GSM4473027_PC_ATAC_seq_rep1_ATACseq_SRR11539111_peak_5945	95	.	5.32645	12.1751	9.5586	283
chr12	85451965	85452487	GSE148515_Galang_2020_GSM4473027_PC_ATAC_seq_rep1_ATACseq_SRR11539111_peak_5945	95	.	5.32645	12.1751	9.5586	283
chr12	85451965	85452487	GSE148515_Galang_2020_GSM4473027_PC_ATAC_seq_rep1_ATACseq_SRR11539111_peak_5945	95	.	5.32645	12.1751	9.5586	283
chr12	85454869	85456162	GSE148515_Galang_2020_GSM4473027_PC_ATAC_seq_rep1_ATACseq_SRR11539111_peak_5946	710	.	17.5329	75.4164	71.0421	1113
chr12	85454367	85456825	GSE148515_Galang_2020_GSM4473027_PC_ATAC_seq_rep1_ATACseq_SRR11539111_peak_5946	710	.	17.5329	75.4164	71.0421	1113
chr12	85454367	85456825	GSE148515_Galang_2020_GSM4473027_PC_ATAC_seq_rep1_ATACseq_SRR11539111_peak_5946	710	.	17.5329	75.4164	71.0421	1113
chr12	85471561	85476822	GSE148515_Galang_2020_GSM4473027_PC_ATAC_seq_rep1_ATACseq_SRR11539111_peak_5947	737	.	17.9768	78.1389	73.7046	2163
chr12	85471512	85476822	GSE148515_Galang_2020_GSM4473027_PC_ATAC_seq_rep1_ATACseq_SRR11539111_peak_5947	737	.	17.9768	78.1389	73.7046	2163
chr12	85471512	85476822	GSE148515_Galang_2020_GSM4473027_PC_ATAC_seq_rep1_ATACseq_SRR11539111_peak_5947	737	.	17.9768	78.1389	73.7046	2163
chr12	85477854	85480740	GSE148515_Galang_2020_GSM4473027_PC_ATAC_seq_rep1_ATACseq_SRR11539111_peak_5948	234	.	8.65548	26.5456	23.4871	300
chr12	85477854	85480846	GSE148515_Galang_2020_GSM4473027_PC_ATAC_seq_rep1_ATACseq_SRR11539111_peak_5948	234	.	8.65548	26.5456	23.4871	300
chr12	85477854	85480846	GSE148515_Galang_2020_GSM4473027_PC_ATAC_seq_rep1_ATACseq_SRR11539111_peak_5948	234	.	8.65548	26.5456	23.4871	300
chr12	85484977	85485226	GSE148515_Galang_2020_GSM4473027_PC_ATAC_seq_rep1_ATACseq_SRR11539111_peak_5949	14	.	2.66322	3.53274	1.4239	101
chr12	85484887	85485226	GSE148515_Galang_2020_GSM4473027_PC_ATAC_seq_rep1_ATACseq_SRR11539111_peak_5949	14	.	2.66322	3.53274	1.4239	101
chr12	85485517	85487399	GSE148515_Galang_2020_GSM4473027_PC_ATAC_seq_rep1_ATACseq_SRR11539111_peak_5950	531	.	14.4258	57.0039	53.106	630
chr12	85485517	85487399	GSE148515_Galang_2020_GSM4473027_PC_ATAC_seq_rep1_ATACseq_SRR11539111_peak_5950	531	.	14.4258	57.0039	53.106	630
chr12	85485517	85487399	GSE148515_Galang_2020_GSM4473027_PC_ATAC_seq_rep1_ATACseq_SRR11539111_peak_5950	531	.	14.4258	57.0039	53.106	630
chr12	85492258	85492739	GSE148515_Galang_2020_GSM4473027_PC_ATAC_seq_rep1_ATACseq_SRR11539111_peak_5951	43	.	3.7729	6.7194	4.34939	263
chr12	85492258	85493101	GSE148515_Galang_2020_GSM4473027_PC_ATAC_seq_rep1_ATACseq_SRR11539111_peak_5951	43	.	3.7729	6.7194	4.34939	263
chr12	85532614	85533158	GSE148515_Galang_2020_GSM4473027_PC_ATAC_seq_rep1_ATACseq_SRR11539111_peak_5952	120	.	5.99225	14.7924	12.0833	495
chr12	85532531	85533323	GSE148515_Galang_2020_GSM4473027_PC_ATAC_seq_rep1_ATACseq_SRR11539111_peak_5952	120	.	5.99225	14.7924	12.0833	495
chr12	85532531	85533323	GSE148515_Galang_2020_GSM4473027_PC_ATAC_seq_rep1_ATACseq_SRR11539111_peak_5952	120	.	5.99225	14.7924	12.0833	495
chr12	85569588	85570609	GSE148515_Galang_2020_GSM4473027_PC_ATAC_seq_rep1_ATACseq_SRR11539111_peak_5953	166	.	7.10193	19.4609	16.6046	333
chr12	85569588	85570820	GSE148515_Galang_2020_GSM4473027_PC_ATAC_seq_rep1_ATACseq_SRR11539111_peak_5953	166	.	7.10193	19.4609	16.6046	333
chr12	85569588	85570820	GSE148515_Galang_2020_GSM4473027_PC_ATAC_seq_rep1_ATACseq_SRR11539111_peak_5953	166	.	7.10193	19.4609	16.6046	333
chr12	85572133	85572407	GSE148515_Galang_2020_GSM4473027_PC_ATAC_seq_rep1_ATACseq_SRR11539111_peak_5954	64	.	4.43871	8.93433	6.45035	193
chr12	85572133	85572425	GSE148515_Galang_2020_GSM4473027_PC_ATAC_seq_rep1_ATACseq_SRR11539111_peak_5954	64	.	4.43871	8.93433	6.45035	193
chr12	85572133	85572425	GSE148515_Galang_2020_GSM4473027_PC_ATAC_seq_rep1_ATACseq_SRR11539111_peak_5954	64	.	4.43871	8.93433	6.45035	193
chr12	85598589	85600073	GSE148515_Galang_2020_GSM4473027_PC_ATAC_seq_rep1_ATACseq_SRR11539111_peak_5955	266	.	9.32128	29.7522	26.6069	841
chr12	85598515	85600091	GSE148515_Galang_2020_GSM4473027_PC_ATAC_seq_rep1_ATACseq_SRR11539111_peak_5955	266	.	9.32128	29.7522	26.6069	841
chr12	85598515	85600091	GSE148515_Galang_2020_GSM4473027_PC_ATAC_seq_rep1_ATACseq_SRR11539111_peak_5955	266	.	9.32128	29.7522	26.6069	841
chr12	85629942	85630649	GSE148515_Galang_2020_GSM4473027_PC_ATAC_seq_rep1_ATACseq_SRR11539111_peak_5956	129	.	6.21419	15.6969	12.9578	370
chr12	85629838	85630649	GSE148515_Galang_2020_GSM4473027_PC_ATAC_seq_rep1_ATACseq_SRR11539111_peak_5956	129	.	6.21419	15.6969	12.9578	370
chr12	85629838	85630649	GSE148515_Galang_2020_GSM4473027_PC_ATAC_seq_rep1_ATACseq_SRR11539111_peak_5956	129	.	6.21419	15.6969	12.9578	370
chr12	85705454	85706060	GSE148515_Galang_2020_GSM4473027_PC_ATAC_seq_rep1_ATACseq_SRR11539111_peak_5957	103	.	5.54838	13.0309	10.3828	484
chr12	85705233	85706060	GSE148515_Galang_2020_GSM4473027_PC_ATAC_seq_rep1_ATACseq_SRR11539111_peak_5957	103	.	5.54838	13.0309	10.3828	484
chr12	85705233	85706060	GSE148515_Galang_2020_GSM4473027_PC_ATAC_seq_rep1_ATACseq_SRR11539111_peak_5957	103	.	5.54838	13.0309	10.3828	484
chr12	85745907	85747216	GSE148515_Galang_2020_GSM4473027_PC_ATAC_seq_rep1_ATACseq_SRR11539111_peak_5958	204	.	7.98967	23.4376	20.4655	641
chr12	85745907	85747238	GSE148515_Galang_2020_GSM4473027_PC_ATAC_seq_rep1_ATACseq_SRR11539111_peak_5958	204	.	7.98967	23.4376	20.4655	641
chr12	85745907	85747312	GSE148515_Galang_2020_GSM4473027_PC_ATAC_seq_rep1_ATACseq_SRR11539111_peak_5958	204	.	7.98967	23.4376	20.4655	641
chr12	85818476	85818851	GSE148515_Galang_2020_GSM4473027_PC_ATAC_seq_rep1_ATACseq_SRR11539111_peak_5959	24	.	3.10709	4.72264	2.49256	235
chr12	85818476	85818851	GSE148515_Galang_2020_GSM4473027_PC_ATAC_seq_rep1_ATACseq_SRR11539111_peak_5959	24	.	3.10709	4.72264	2.49256	235
chr12	85818476	85818851	GSE148515_Galang_2020_GSM4473027_PC_ATAC_seq_rep1_ATACseq_SRR11539111_peak_5959	24	.	3.10709	4.72264	2.49256	235
chr12	85824430	85825264	GSE148515_Galang_2020_GSM4473027_PC_ATAC_seq_rep1_ATACseq_SRR11539111_peak_5960	531	.	14.4258	57.0039	53.106	1069
chr12	85824128	85825264	GSE148515_Galang_2020_GSM4473027_PC_ATAC_seq_rep1_ATACseq_SRR11539111_peak_5960	531	.	14.4258	57.0039	53.106	1069
chr12	85823913	85825264	GSE148515_Galang_2020_GSM4473027_PC_ATAC_seq_rep1_ATACseq_SRR11539111_peak_5960	531	.	14.4258	57.0039	53.106	1069
chr12	85869409	85869760	GSE148515_Galang_2020_GSM4473027_PC_ATAC_seq_rep1_ATACseq_SRR11539111_peak_5961	30	.	3.32903	5.36169	3.08096	220
chr12	85869421	85869760	GSE148515_Galang_2020_GSM4473027_PC_ATAC_seq_rep1_ATACseq_SRR11539111_peak_5961	30	.	3.32903	5.36169	3.08096	220
chr12	86039733	86040152	GSE148515_Galang_2020_GSM4473027_PC_ATAC_seq_rep1_ATACseq_SRR11539111_peak_5962	24	.	3.10709	4.72264	2.49256	32
chr12	86039733	86039811	GSE148515_Galang_2020_GSM4473027_PC_ATAC_seq_rep1_ATACseq_SRR11539111_peak_5962	24	.	3.10709	4.72264	2.49256	32
chr12	86078590	86079637	GSE148515_Galang_2020_GSM4473027_PC_ATAC_seq_rep1_ATACseq_SRR11539111_peak_5963	103	.	5.54838	13.0309	10.3828	887
chr12	86078590	86079785	GSE148515_Galang_2020_GSM4473027_PC_ATAC_seq_rep1_ATACseq_SRR11539111_peak_5963	103	.	5.54838	13.0309	10.3828	887
chr12	86078590	86079785	GSE148515_Galang_2020_GSM4473027_PC_ATAC_seq_rep1_ATACseq_SRR11539111_peak_5963	103	.	5.54838	13.0309	10.3828	887
chr12	86082518	86082783	GSE148515_Galang_2020_GSM4473027_PC_ATAC_seq_rep1_ATACseq_SRR11539111_peak_5964	57	.	4.21677	8.17385	5.72601	190
chr12	86082518	86083028	GSE148515_Galang_2020_GSM4473027_PC_ATAC_seq_rep1_ATACseq_SRR11539111_peak_5964	57	.	4.21677	8.17385	5.72601	190
chr12	86082518	86083028	GSE148515_Galang_2020_GSM4473027_PC_ATAC_seq_rep1_ATACseq_SRR11539111_peak_5964	57	.	4.21677	8.17385	5.72601	190
chr12	86086534	86086881	GSE148515_Galang_2020_GSM4473027_PC_ATAC_seq_rep1_ATACseq_SRR11539111_peak_5965	37	.	3.55097	6.02778	3.70079	525
chr12	86086272	86086881	GSE148515_Galang_2020_GSM4473027_PC_ATAC_seq_rep1_ATACseq_SRR11539111_peak_5965	37	.	3.55097	6.02778	3.70079	525
chr12	86086272	86086881	GSE148515_Galang_2020_GSM4473027_PC_ATAC_seq_rep1_ATACseq_SRR11539111_peak_5965	37	.	3.55097	6.02778	3.70079	525
chr12	86091282	86092184	GSE148515_Galang_2020_GSM4473027_PC_ATAC_seq_rep1_ATACseq_SRR11539111_peak_5966	138	.	6.43612	16.6165	13.8475	750
chr12	86091282	86092321	GSE148515_Galang_2020_GSM4473027_PC_ATAC_seq_rep1_ATACseq_SRR11539111_peak_5966	138	.	6.43612	16.6165	13.8475	750
chr12	86091282	86092321	GSE148515_Galang_2020_GSM4473027_PC_ATAC_seq_rep1_ATACseq_SRR11539111_peak_5966	138	.	6.43612	16.6165	13.8475	750
chr12	86104036	86105540	GSE148515_Galang_2020_GSM4473027_PC_ATAC_seq_rep1_ATACseq_SRR11539111_peak_5967	147	.	6.65806	17.5506	14.7521	521
chr12	86103977	86105461	GSE148515_Galang_2020_GSM4473027_PC_ATAC_seq_rep1_ATACseq_SRR11539111_peak_5967	147	.	6.65806	17.5506	14.7521	521
chr12	86103977	86105540	GSE148515_Galang_2020_GSM4473027_PC_ATAC_seq_rep1_ATACseq_SRR11539111_peak_5967	147	.	6.65806	17.5506	14.7521	521
chr12	86158746	86159033	GSE148515_Galang_2020_GSM4473027_PC_ATAC_seq_rep1_ATACseq_SRR11539111_peak_5968	50	.	3.99484	7.43517	5.0253	948
chr12	86158078	86159278	GSE148515_Galang_2020_GSM4473027_PC_ATAC_seq_rep1_ATACseq_SRR11539111_peak_5968	50	.	3.99484	7.43517	5.0253	948
chr12	86158078	86159322	GSE148515_Galang_2020_GSM4473027_PC_ATAC_seq_rep1_ATACseq_SRR11539111_peak_5968	50	.	3.99484	7.43517	5.0253	948
chr12	86241623	86242455	GSE148515_Galang_2020_GSM4473027_PC_ATAC_seq_rep1_ATACseq_SRR11539111_peak_5969	175	.	7.32387	20.4361	17.551	573
chr12	86241463	86242475	GSE148515_Galang_2020_GSM4473027_PC_ATAC_seq_rep1_ATACseq_SRR11539111_peak_5969	175	.	7.32387	20.4361	17.551	573
chr12	86241463	86242496	GSE148515_Galang_2020_GSM4473027_PC_ATAC_seq_rep1_ATACseq_SRR11539111_peak_5969	175	.	7.32387	20.4361	17.551	573
chr12	86421499	86422442	GSE148515_Galang_2020_GSM4473027_PC_ATAC_seq_rep1_ATACseq_SRR11539111_peak_5973	103	.	5.54838	13.0309	10.3828	83
chr12	86421499	86422442	GSE148515_Galang_2020_GSM4473027_PC_ATAC_seq_rep1_ATACseq_SRR11539111_peak_5973	103	.	5.54838	13.0309	10.3828	83
chr12	86498629	86499166	GSE148515_Galang_2020_GSM4473027_PC_ATAC_seq_rep1_ATACseq_SRR11539111_peak_5974	194	.	7.76774	22.4248	19.4815	387
chr12	86498629	86499276	GSE148515_Galang_2020_GSM4473027_PC_ATAC_seq_rep1_ATACseq_SRR11539111_peak_5974	194	.	7.76774	22.4248	19.4815	387
chr12	86498629	86499276	GSE148515_Galang_2020_GSM4473027_PC_ATAC_seq_rep1_ATACseq_SRR11539111_peak_5974	194	.	7.76774	22.4248	19.4815	387
chr12	86678666	86679432	GSE148515_Galang_2020_GSM4473027_PC_ATAC_seq_rep1_ATACseq_SRR11539111_peak_5975	79	.	4.88258	10.5167	7.96451	437
chr12	86678494	86680060	GSE148515_Galang_2020_GSM4473027_PC_ATAC_seq_rep1_ATACseq_SRR11539111_peak_5975	79	.	4.88258	10.5167	7.96451	437
```
