## Supplemental Data File 1 for "A gene desert required for regulatory control of pleiotropic *Shox2* expression and embryonic survival": Int_Galang_2020_PC_ATAC.narrowPeak (part 3 of 10)

```
chr12	86678464	86679801	GSE148515_Galang_2020_GSM4473027_PC_ATAC_seq_rep1_ATACseq_SRR11539111_peak_5975	79	.	4.88258	10.5167	7.96451	437
chr12	86725845	86726554	GSE148515_Galang_2020_GSM4473027_PC_ATAC_seq_rep1_ATACseq_SRR11539111_peak_5977	255	.	9.09935	28.6729	25.5568	639
chr12	86725792	86726658	GSE148515_Galang_2020_GSM4473027_PC_ATAC_seq_rep1_ATACseq_SRR11539111_peak_5977	255	.	9.09935	28.6729	25.5568	639
chr12	86725792	86726658	GSE148515_Galang_2020_GSM4473027_PC_ATAC_seq_rep1_ATACseq_SRR11539111_peak_5977	255	.	9.09935	28.6729	25.5568	639
chr12	86790537	86790921	GSE148515_Galang_2020_GSM4473027_PC_ATAC_seq_rep1_ATACseq_SRR11539111_peak_5978	37	.	3.55097	6.02778	3.70079	194
chr12	86790250	86791004	GSE148515_Galang_2020_GSM4473027_PC_ATAC_seq_rep1_ATACseq_SRR11539111_peak_5978	37	.	3.55097	6.02778	3.70079	194
chr12	86790325	86791004	GSE148515_Galang_2020_GSM4473027_PC_ATAC_seq_rep1_ATACseq_SRR11539111_peak_5978	37	.	3.55097	6.02778	3.70079	194
chr12	86795228	86796232	GSE148515_Galang_2020_GSM4473027_PC_ATAC_seq_rep1_ATACseq_SRR11539111_peak_5979	129	.	6.21419	15.6969	12.9578	717
chr12	86795228	86796447	GSE148515_Galang_2020_GSM4473027_PC_ATAC_seq_rep1_ATACseq_SRR11539111_peak_5979	129	.	6.21419	15.6969	12.9578	717
chr12	86795228	86796447	GSE148515_Galang_2020_GSM4473027_PC_ATAC_seq_rep1_ATACseq_SRR11539111_peak_5979	129	.	6.21419	15.6969	12.9578	717
chr12	86800608	86802866	GSE148515_Galang_2020_GSM4473027_PC_ATAC_seq_rep1_ATACseq_SRR11539111_peak_5980	470	.	13.3161	50.7297	47.0049	794
chr12	86800515	86802866	GSE148515_Galang_2020_GSM4473027_PC_ATAC_seq_rep1_ATACseq_SRR11539111_peak_5980	470	.	13.3161	50.7297	47.0049	794
chr12	86800515	86802866	GSE148515_Galang_2020_GSM4473027_PC_ATAC_seq_rep1_ATACseq_SRR11539111_peak_5980	470	.	13.3161	50.7297	47.0049	794
chr12	86806057	86806391	GSE148515_Galang_2020_GSM4473027_PC_ATAC_seq_rep1_ATACseq_SRR11539111_peak_5981	43	.	3.7729	6.7194	4.34939	978
chr12	86805247	86805576	GSE148515_Galang_2020_GSM4473027_PC_ATAC_seq_rep1_ATACseq_SRR11539111_peak_5981	43	.	3.7729	6.7194	4.34939	978
chr12	86805886	86806391	GSE148515_Galang_2020_GSM4473027_PC_ATAC_seq_rep1_ATACseq_SRR11539111_peak_5981	43	.	3.7729	6.7194	4.34939	978
chr12	86805963	86806391	GSE148515_Galang_2020_GSM4473027_PC_ATAC_seq_rep1_ATACseq_SRR11539111_peak_5981	43	.	3.7729	6.7194	4.34939	978
chr12	86816019	86819018	GSE148515_Galang_2020_GSM4473027_PC_ATAC_seq_rep1_ATACseq_SRR11539111_peak_5982	234	.	8.65548	26.5456	23.4871	1713
chr12	86815657	86819018	GSE148515_Galang_2020_GSM4473027_PC_ATAC_seq_rep1_ATACseq_SRR11539111_peak_5982	234	.	8.65548	26.5456	23.4871	1713
chr12	86815740	86819018	GSE148515_Galang_2020_GSM4473027_PC_ATAC_seq_rep1_ATACseq_SRR11539111_peak_5982	234	.	8.65548	26.5456	23.4871	1713
chr12	86823447	86825774	GSE148515_Galang_2020_GSM4473027_PC_ATAC_seq_rep1_ATACseq_SRR11539111_peak_5983	364	.	11.3187	39.8987	36.4743	1611
chr12	86823447	86825920	GSE148515_Galang_2020_GSM4473027_PC_ATAC_seq_rep1_ATACseq_SRR11539111_peak_5983	364	.	11.3187	39.8987	36.4743	1611
chr12	86823447	86825920	GSE148515_Galang_2020_GSM4473027_PC_ATAC_seq_rep1_ATACseq_SRR11539111_peak_5983	364	.	11.3187	39.8987	36.4743	1611
chr12	86826837	86827053	GSE148515_Galang_2020_GSM4473027_PC_ATAC_seq_rep1_ATACseq_SRR11539111_peak_5984	37	.	3.55097	6.02778	3.70079	258
chr12	86826837	86827189	GSE148515_Galang_2020_GSM4473027_PC_ATAC_seq_rep1_ATACseq_SRR11539111_peak_5984	37	.	3.55097	6.02778	3.70079	258
chr12	86826837	86827189	GSE148515_Galang_2020_GSM4473027_PC_ATAC_seq_rep1_ATACseq_SRR11539111_peak_5984	37	.	3.55097	6.02778	3.70079	258
chr12	86829433	86829844	GSE148515_Galang_2020_GSM4473027_PC_ATAC_seq_rep1_ATACseq_SRR11539111_peak_5985	57	.	4.21677	8.17385	5.72601	230
chr12	86829433	86829921	GSE148515_Galang_2020_GSM4473027_PC_ATAC_seq_rep1_ATACseq_SRR11539111_peak_5985	57	.	4.21677	8.17385	5.72601	230
chr12	86829433	86829921	GSE148515_Galang_2020_GSM4473027_PC_ATAC_seq_rep1_ATACseq_SRR11539111_peak_5985	57	.	4.21677	8.17385	5.72601	230
chr12	86832040	86834584	GSE148515_Galang_2020_GSM4473027_PC_ATAC_seq_rep1_ATACseq_SRR11539111_peak_5986	266	.	9.32128	29.7522	26.6069	1841
chr12	86832040	86834607	GSE148515_Galang_2020_GSM4473027_PC_ATAC_seq_rep1_ATACseq_SRR11539111_peak_5986	266	.	9.32128	29.7522	26.6069	1841
chr12	86832040	86834607	GSE148515_Galang_2020_GSM4473027_PC_ATAC_seq_rep1_ATACseq_SRR11539111_peak_5986	266	.	9.32128	29.7522	26.6069	1841
chr12	86836357	86836968	GSE148515_Galang_2020_GSM4473027_PC_ATAC_seq_rep1_ATACseq_SRR11539111_peak_5987	138	.	6.43612	16.6165	13.8475	728
chr12	86836278	86836985	GSE148515_Galang_2020_GSM4473027_PC_ATAC_seq_rep1_ATACseq_SRR11539111_peak_5987	138	.	6.43612	16.6165	13.8475	728
chr12	86836282	86836985	GSE148515_Galang_2020_GSM4473027_PC_ATAC_seq_rep1_ATACseq_SRR11539111_peak_5987	138	.	6.43612	16.6165	13.8475	728
chr12	86857282	86857558	GSE148515_Galang_2020_GSM4473027_PC_ATAC_seq_rep1_ATACseq_SRR11539111_peak_5988	64	.	4.43871	8.93433	6.45035	282
chr12	86857282	86857711	GSE148515_Galang_2020_GSM4473027_PC_ATAC_seq_rep1_ATACseq_SRR11539111_peak_5988	64	.	4.43871	8.93433	6.45035	282
chr12	86857282	86857711	GSE148515_Galang_2020_GSM4473027_PC_ATAC_seq_rep1_ATACseq_SRR11539111_peak_5988	64	.	4.43871	8.93433	6.45035	282
chr12	86867796	86868095	GSE148515_Galang_2020_GSM4473027_PC_ATAC_seq_rep1_ATACseq_SRR11539111_peak_5989	19	.	2.88516	4.11235	1.93879	151
chr12	86867796	86868095	GSE148515_Galang_2020_GSM4473027_PC_ATAC_seq_rep1_ATACseq_SRR11539111_peak_5989	19	.	2.88516	4.11235	1.93879	151
chr12	86879604	86880359	GSE148515_Galang_2020_GSM4473027_PC_ATAC_seq_rep1_ATACseq_SRR11539111_peak_5990	19	.	2.88516	4.11235	1.93879	299
chr12	86879604	86880359	GSE148515_Galang_2020_GSM4473027_PC_ATAC_seq_rep1_ATACseq_SRR11539111_peak_5990	19	.	2.88516	4.11235	1.93879	299
chr12	86882253	86885622	GSE148515_Galang_2020_GSM4473027_PC_ATAC_seq_rep1_ATACseq_SRR11539111_peak_5991	531	.	14.4258	57.0039	53.106	2543
chr12	86882253	86885622	GSE148515_Galang_2020_GSM4473027_PC_ATAC_seq_rep1_ATACseq_SRR11539111_peak_5991	531	.	14.4258	57.0039	53.106	2543
chr12	86882253	86885622	GSE148515_Galang_2020_GSM4473027_PC_ATAC_seq_rep1_ATACseq_SRR11539111_peak_5991	531	.	14.4258	57.0039	53.106	2543
chr12	86887918	86889886	GSE148515_Galang_2020_GSM4473027_PC_ATAC_seq_rep1_ATACseq_SRR11539111_peak_5992	185	.	7.5458	21.4242	18.5102	974
chr12	86887630	86890139	GSE148515_Galang_2020_GSM4473027_PC_ATAC_seq_rep1_ATACseq_SRR11539111_peak_5992	185	.	7.5458	21.4242	18.5102	974
chr12	86887341	86890139	GSE148515_Galang_2020_GSM4473027_PC_ATAC_seq_rep1_ATACseq_SRR11539111_peak_5992	185	.	7.5458	21.4242	18.5102	974
chr12	86890704	86893153	GSE148515_Galang_2020_GSM4473027_PC_ATAC_seq_rep1_ATACseq_SRR11539111_peak_5993	410	.	12.2064	44.6348	41.0803	3994
chr12	86894041	86895518	GSE148515_Galang_2020_GSM4473027_PC_ATAC_seq_rep1_ATACseq_SRR11539111_peak_5993	410	.	12.2064	44.6348	41.0803	3994
chr12	86890871	86895518	GSE148515_Galang_2020_GSM4473027_PC_ATAC_seq_rep1_ATACseq_SRR11539111_peak_5993	410	.	12.2064	44.6348	41.0803	3994
chr12	86890647	86895518	GSE148515_Galang_2020_GSM4473027_PC_ATAC_seq_rep1_ATACseq_SRR11539111_peak_5993	410	.	12.2064	44.6348	41.0803	3994
chr12	86896363	86897010	GSE148515_Galang_2020_GSM4473027_PC_ATAC_seq_rep1_ATACseq_SRR11539111_peak_5994	64	.	4.43871	8.93433	6.45035	424
chr12	86896363	86897441	GSE148515_Galang_2020_GSM4473027_PC_ATAC_seq_rep1_ATACseq_SRR11539111_peak_5994	64	.	4.43871	8.93433	6.45035	424
chr12	86896363	86897441	GSE148515_Galang_2020_GSM4473027_PC_ATAC_seq_rep1_ATACseq_SRR11539111_peak_5994	64	.	4.43871	8.93433	6.45035	424
chr12	86905999	86906610	GSE148515_Galang_2020_GSM4473027_PC_ATAC_seq_rep1_ATACseq_SRR11539111_peak_5997	37	.	3.55097	6.02778	3.70079	140
chr12	86905999	86906610	GSE148515_Galang_2020_GSM4473027_PC_ATAC_seq_rep1_ATACseq_SRR11539111_peak_5997	37	.	3.55097	6.02778	3.70079	140
chr12	86918586	86918902	GSE148515_Galang_2020_GSM4473027_PC_ATAC_seq_rep1_ATACseq_SRR11539111_peak_5998	50	.	3.99484	7.43517	5.0253	278
chr12	86918586	86919005	GSE148515_Galang_2020_GSM4473027_PC_ATAC_seq_rep1_ATACseq_SRR11539111_peak_5998	50	.	3.99484	7.43517	5.0253	278
chr12	86918586	86919005	GSE148515_Galang_2020_GSM4473027_PC_ATAC_seq_rep1_ATACseq_SRR11539111_peak_5998	50	.	3.99484	7.43517	5.0253	278
chr12	86923805	86924096	GSE148515_Galang_2020_GSM4473027_PC_ATAC_seq_rep1_ATACseq_SRR11539111_peak_5999	87	.	5.10451	11.3368	8.75218	246
chr12	86923711	86924096	GSE148515_Galang_2020_GSM4473027_PC_ATAC_seq_rep1_ATACseq_SRR11539111_peak_5999	87	.	5.10451	11.3368	8.75218	246
chr12	86923711	86924096	GSE148515_Galang_2020_GSM4473027_PC_ATAC_seq_rep1_ATACseq_SRR11539111_peak_5999	87	.	5.10451	11.3368	8.75218	246
chr12	86946455	86949048	GSE148515_Galang_2020_GSM4473027_PC_ATAC_seq_rep1_ATACseq_SRR11539111_peak_6000	410	.	12.2064	44.6348	41.0803	950
chr12	86946382	86949080	GSE148515_Galang_2020_GSM4473027_PC_ATAC_seq_rep1_ATACseq_SRR11539111_peak_6000	410	.	12.2064	44.6348	41.0803	950
chr12	86946352	86949080	GSE148515_Galang_2020_GSM4473027_PC_ATAC_seq_rep1_ATACseq_SRR11539111_peak_6000	410	.	12.2064	44.6348	41.0803	950
chr12	86955800	86956186	GSE148515_Galang_2020_GSM4473027_PC_ATAC_seq_rep1_ATACseq_SRR11539111_peak_6001	37	.	3.55097	6.02778	3.70079	94
chr12	86955800	86956186	GSE148515_Galang_2020_GSM4473027_PC_ATAC_seq_rep1_ATACseq_SRR11539111_peak_6001	37	.	3.55097	6.02778	3.70079	94
chr12	86974574	86974871	GSE148515_Galang_2020_GSM4473027_PC_ATAC_seq_rep1_ATACseq_SRR11539111_peak_6002	30	.	3.32903	5.36169	3.08096	317
chr12	86974574	86974876	GSE148515_Galang_2020_GSM4473027_PC_ATAC_seq_rep1_ATACseq_SRR11539111_peak_6002	30	.	3.32903	5.36169	3.08096	317
chr12	86974574	86974924	GSE148515_Galang_2020_GSM4473027_PC_ATAC_seq_rep1_ATACseq_SRR11539111_peak_6002	30	.	3.32903	5.36169	3.08096	317
chr12	86999396	86999699	GSE148515_Galang_2020_GSM4473027_PC_ATAC_seq_rep1_ATACseq_SRR11539111_peak_6003	87	.	5.10451	11.3368	8.75218	130
chr12	86999396	86999699	GSE148515_Galang_2020_GSM4473027_PC_ATAC_seq_rep1_ATACseq_SRR11539111_peak_6003	87	.	5.10451	11.3368	8.75218	130
chr12	87000434	87000764	GSE148515_Galang_2020_GSM4473027_PC_ATAC_seq_rep1_ATACseq_SRR11539111_peak_6004	43	.	3.7729	6.7194	4.34939	311
chr12	87000434	87001494	GSE148515_Galang_2020_GSM4473027_PC_ATAC_seq_rep1_ATACseq_SRR11539111_peak_6004	43	.	3.7729	6.7194	4.34939	311
chr12	87031248	87031538	GSE148515_Galang_2020_GSM4473027_PC_ATAC_seq_rep1_ATACseq_SRR11539111_peak_6005	19	.	2.88516	4.11235	1.93879	453
chr12	87146927	87148123	GSE148515_Galang_2020_GSM4473027_PC_ATAC_seq_rep1_ATACseq_SRR11539111_peak_6007	581	.	15.3135	62.1431	58.1049	1125
chr12	87146528	87148123	GSE148515_Galang_2020_GSM4473027_PC_ATAC_seq_rep1_ATACseq_SRR11539111_peak_6007	581	.	15.3135	62.1431	58.1049	1125
chr12	87146398	87148123	GSE148515_Galang_2020_GSM4473027_PC_ATAC_seq_rep1_ATACseq_SRR11539111_peak_6007	581	.	15.3135	62.1431	58.1049	1125
chr12	87199648	87200286	GSE148515_Galang_2020_GSM4473027_PC_ATAC_seq_rep1_ATACseq_SRR11539111_peak_6008	71	.	4.66064	9.7156	7.19701	499
chr12	87199648	87200461	GSE148515_Galang_2020_GSM4473027_PC_ATAC_seq_rep1_ATACseq_SRR11539111_peak_6008	71	.	4.66064	9.7156	7.19701	499
chr12	87199648	87200461	GSE148515_Galang_2020_GSM4473027_PC_ATAC_seq_rep1_ATACseq_SRR11539111_peak_6008	71	.	4.66064	9.7156	7.19701	499
chr12	87238739	87238798	GSE148515_Galang_2020_GSM4473027_PC_ATAC_seq_rep1_ATACseq_SRR11539111_peak_6009	50	.	3.99484	7.43517	5.0253	156
chr12	87238665	87238798	GSE148515_Galang_2020_GSM4473027_PC_ATAC_seq_rep1_ATACseq_SRR11539111_peak_6009	50	.	3.99484	7.43517	5.0253	156
chr12	87265809	87267410	GSE148515_Galang_2020_GSM4473027_PC_ATAC_seq_rep1_ATACseq_SRR11539111_peak_6010	399	.	11.9845	43.4387	39.9174	711
chr12	87265686	87267417	GSE148515_Galang_2020_GSM4473027_PC_ATAC_seq_rep1_ATACseq_SRR11539111_peak_6010	399	.	11.9845	43.4387	39.9174	711
chr12	87265686	87267417	GSE148515_Galang_2020_GSM4473027_PC_ATAC_seq_rep1_ATACseq_SRR11539111_peak_6010	399	.	11.9845	43.4387	39.9174	711
chr12	87299726	87300419	GSE148515_Galang_2020_GSM4473027_PC_ATAC_seq_rep1_ATACseq_SRR11539111_peak_6011	71	.	4.66064	9.7156	7.19701	293
chr12	87299726	87300484	GSE148515_Galang_2020_GSM4473027_PC_ATAC_seq_rep1_ATACseq_SRR11539111_peak_6011	71	.	4.66064	9.7156	7.19701	293
chr12	87299726	87300437	GSE148515_Galang_2020_GSM4473027_PC_ATAC_seq_rep1_ATACseq_SRR11539111_peak_6011	71	.	4.66064	9.7156	7.19701	293
chr12	87387368	87389161	GSE148515_Galang_2020_GSM4473027_PC_ATAC_seq_rep1_ATACseq_SRR11539111_peak_6012	684	.	17.089	72.7157	68.4046	1221
chr12	87387368	87389161	GSE148515_Galang_2020_GSM4473027_PC_ATAC_seq_rep1_ATACseq_SRR11539111_peak_6012	684	.	17.089	72.7157	68.4046	1221
chr12	87387300	87389161	GSE148515_Galang_2020_GSM4473027_PC_ATAC_seq_rep1_ATACseq_SRR11539111_peak_6012	684	.	17.089	72.7157	68.4046	1221
chr12	87411149	87411558	GSE148515_Galang_2020_GSM4473027_PC_ATAC_seq_rep1_ATACseq_SRR11539111_peak_6013	30	.	3.32903	5.36169	3.08096	17
chr12	87411149	87411570	GSE148515_Galang_2020_GSM4473027_PC_ATAC_seq_rep1_ATACseq_SRR11539111_peak_6013	30	.	3.32903	5.36169	3.08096	17
chr12	87443482	87443900	GSE148515_Galang_2020_GSM4473027_PC_ATAC_seq_rep1_ATACseq_SRR11539111_peak_6014	112	.	5.77032	13.9036	11.2249	226
chr12	87443482	87443976	GSE148515_Galang_2020_GSM4473027_PC_ATAC_seq_rep1_ATACseq_SRR11539111_peak_6014	112	.	5.77032	13.9036	11.2249	226
chr12	87443482	87443976	GSE148515_Galang_2020_GSM4473027_PC_ATAC_seq_rep1_ATACseq_SRR11539111_peak_6014	112	.	5.77032	13.9036	11.2249	226
chr12	87472066	87472409	GSE148515_Galang_2020_GSM4473027_PC_ATAC_seq_rep1_ATACseq_SRR11539111_peak_6015	103	.	5.54838	13.0309	10.3828	136
chr12	87471914	87472600	GSE148515_Galang_2020_GSM4473027_PC_ATAC_seq_rep1_ATACseq_SRR11539111_peak_6015	103	.	5.54838	13.0309	10.3828	136
chr12	87471914	87472654	GSE148515_Galang_2020_GSM4473027_PC_ATAC_seq_rep1_ATACseq_SRR11539111_peak_6015	103	.	5.54838	13.0309	10.3828	136
chr12	88360488	88361321	GSE148515_Galang_2020_GSM4473027_PC_ATAC_seq_rep1_ATACseq_SRR11539111_peak_6017	156	.	6.87999	18.4989	15.6714	263
chr12	88360488	88361321	GSE148515_Galang_2020_GSM4473027_PC_ATAC_seq_rep1_ATACseq_SRR11539111_peak_6017	156	.	6.87999	18.4989	15.6714	263
chr12	88360488	88361321	GSE148515_Galang_2020_GSM4473027_PC_ATAC_seq_rep1_ATACseq_SRR11539111_peak_6017	156	.	6.87999	18.4989	15.6714	263
chr12	89106659	89106756	GSE148515_Galang_2020_GSM4473027_PC_ATAC_seq_rep1_ATACseq_SRR11539111_peak_6018	30	.	3.32903	5.36169	3.08096	210
chr12	89812003	89812461	GSE148515_Galang_2020_GSM4473027_PC_ATAC_seq_rep1_ATACseq_SRR11539111_peak_6020	64	.	4.43871	8.93433	6.45035	576
chr12	89811942	89812578	GSE148515_Galang_2020_GSM4473027_PC_ATAC_seq_rep1_ATACseq_SRR11539111_peak_6020	64	.	4.43871	8.93433	6.45035	576
chr12	89811830	89812578	GSE148515_Galang_2020_GSM4473027_PC_ATAC_seq_rep1_ATACseq_SRR11539111_peak_6020	64	.	4.43871	8.93433	6.45035	576
chr12	90946182	90946560	GSE148515_Galang_2020_GSM4473027_PC_ATAC_seq_rep1_ATACseq_SRR11539111_peak_6021	64	.	4.43871	8.93433	6.45035	223
chr12	90946036	90946560	GSE148515_Galang_2020_GSM4473027_PC_ATAC_seq_rep1_ATACseq_SRR11539111_peak_6021	64	.	4.43871	8.93433	6.45035	223
chr12	90946028	90946560	GSE148515_Galang_2020_GSM4473027_PC_ATAC_seq_rep1_ATACseq_SRR11539111_peak_6021	64	.	4.43871	8.93433	6.45035	223
chr12	91383970	91384594	GSE148515_Galang_2020_GSM4473027_PC_ATAC_seq_rep1_ATACseq_SRR11539111_peak_6022	175	.	7.32387	20.4361	17.551	612
chr12	91383750	91384702	GSE148515_Galang_2020_GSM4473027_PC_ATAC_seq_rep1_ATACseq_SRR11539111_peak_6022	175	.	7.32387	20.4361	17.551	612
chr12	91383750	91384702	GSE148515_Galang_2020_GSM4473027_PC_ATAC_seq_rep1_ATACseq_SRR11539111_peak_6022	175	.	7.32387	20.4361	17.551	612
chr12	91400425	91400964	GSE148515_Galang_2020_GSM4473027_PC_ATAC_seq_rep1_ATACseq_SRR11539111_peak_6023	30	.	3.32903	5.36169	3.08096	200
chr12	91400378	91400964	GSE148515_Galang_2020_GSM4473027_PC_ATAC_seq_rep1_ATACseq_SRR11539111_peak_6023	30	.	3.32903	5.36169	3.08096	200
chr12	91400378	91400964	GSE148515_Galang_2020_GSM4473027_PC_ATAC_seq_rep1_ATACseq_SRR11539111_peak_6023	30	.	3.32903	5.36169	3.08096	200
chr12	91588212	91590863	GSE148515_Galang_2020_GSM4473027_PC_ATAC_seq_rep1_ATACseq_SRR11539111_peak_6024	670	.	16.8671	71.3738	67.0951	2183
chr12	91588069	91590920	GSE148515_Galang_2020_GSM4473027_PC_ATAC_seq_rep1_ATACseq_SRR11539111_peak_6024	670	.	16.8671	71.3738	67.0951	2183
chr12	91588069	91590920	GSE148515_Galang_2020_GSM4473027_PC_ATAC_seq_rep1_ATACseq_SRR11539111_peak_6024	670	.	16.8671	71.3738	67.0951	2183
chr12	91684210	91684579	GSE148515_Galang_2020_GSM4473027_PC_ATAC_seq_rep1_ATACseq_SRR11539111_peak_6025	79	.	4.88258	10.5167	7.96451	451
chr12	91683689	91684638	GSE148515_Galang_2020_GSM4473027_PC_ATAC_seq_rep1_ATACseq_SRR11539111_peak_6025	79	.	4.88258	10.5167	7.96451	451
chr12	91683511	91684638	GSE148515_Galang_2020_GSM4473027_PC_ATAC_seq_rep1_ATACseq_SRR11539111_peak_6025	79	.	4.88258	10.5167	7.96451	451
chr12	91766388	91766634	GSE148515_Galang_2020_GSM4473027_PC_ATAC_seq_rep1_ATACseq_SRR11539111_peak_6027	57	.	4.21677	8.17385	5.72601	253
chr12	91766388	91766975	GSE148515_Galang_2020_GSM4473027_PC_ATAC_seq_rep1_ATACseq_SRR11539111_peak_6027	57	.	4.21677	8.17385	5.72601	253
chr12	91778602	91779238	GSE148515_Galang_2020_GSM4473027_PC_ATAC_seq_rep1_ATACseq_SRR11539111_peak_6028	37	.	3.55097	6.02778	3.70079	346
chr12	91778602	91779238	GSE148515_Galang_2020_GSM4473027_PC_ATAC_seq_rep1_ATACseq_SRR11539111_peak_6028	37	.	3.55097	6.02778	3.70079	346
chr12	91848759	91849448	GSE148515_Galang_2020_GSM4473027_PC_ATAC_seq_rep1_ATACseq_SRR11539111_peak_6029	434	.	12.6503	47.0503	43.4279	671
chr12	91848550	91849448	GSE148515_Galang_2020_GSM4473027_PC_ATAC_seq_rep1_ATACseq_SRR11539111_peak_6029	434	.	12.6503	47.0503	43.4279	671
chr12	91848536	91849448	GSE148515_Galang_2020_GSM4473027_PC_ATAC_seq_rep1_ATACseq_SRR11539111_peak_6029	434	.	12.6503	47.0503	43.4279	671
chr12	95693225	95693576	GSE148515_Galang_2020_GSM4473027_PC_ATAC_seq_rep1_ATACseq_SRR11539111_peak_6031	24	.	3.10709	4.72264	2.49256	132
chr12	95693225	95693576	GSE148515_Galang_2020_GSM4473027_PC_ATAC_seq_rep1_ATACseq_SRR11539111_peak_6031	24	.	3.10709	4.72264	2.49256	132
chr12	95693225	95693576	GSE148515_Galang_2020_GSM4473027_PC_ATAC_seq_rep1_ATACseq_SRR11539111_peak_6031	24	.	3.10709	4.72264	2.49256	132
chr12	95694931	95696085	GSE148515_Galang_2020_GSM4473027_PC_ATAC_seq_rep1_ATACseq_SRR11539111_peak_6032	103	.	5.54838	13.0309	10.3828	491
chr12	95694931	95696287	GSE148515_Galang_2020_GSM4473027_PC_ATAC_seq_rep1_ATACseq_SRR11539111_peak_6032	103	.	5.54838	13.0309	10.3828	491
chr12	95694931	95696287	GSE148515_Galang_2020_GSM4473027_PC_ATAC_seq_rep1_ATACseq_SRR11539111_peak_6032	103	.	5.54838	13.0309	10.3828	491
chr12	98258687	98260208	GSE148515_Galang_2020_GSM4473027_PC_ATAC_seq_rep1_ATACseq_SRR11539111_peak_6033	320	.	10.431	35.2972	32.0003	631
chr12	98258687	98260129	GSE148515_Galang_2020_GSM4473027_PC_ATAC_seq_rep1_ATACseq_SRR11539111_peak_6033	320	.	10.431	35.2972	32.0003	631
chr12	98258687	98260310	GSE148515_Galang_2020_GSM4473027_PC_ATAC_seq_rep1_ATACseq_SRR11539111_peak_6033	320	.	10.431	35.2972	32.0003	631
chr12	98602246	98602569	GSE148515_Galang_2020_GSM4473027_PC_ATAC_seq_rep1_ATACseq_SRR11539111_peak_6035	50	.	3.99484	7.43517	5.0253	78
chr12	98627835	98628545	GSE148515_Galang_2020_GSM4473027_PC_ATAC_seq_rep1_ATACseq_SRR11539111_peak_6036	147	.	6.65806	17.5506	14.7521	276
chr12	98627835	98628566	GSE148515_Galang_2020_GSM4473027_PC_ATAC_seq_rep1_ATACseq_SRR11539111_peak_6036	147	.	6.65806	17.5506	14.7521	276
chr12	98627835	98628566	GSE148515_Galang_2020_GSM4473027_PC_ATAC_seq_rep1_ATACseq_SRR11539111_peak_6036	147	.	6.65806	17.5506	14.7521	276
chr12	98674768	98675094	GSE148515_Galang_2020_GSM4473027_PC_ATAC_seq_rep1_ATACseq_SRR11539111_peak_6038	138	.	6.43612	16.6165	13.8475	558
chr12	98674265	98675186	GSE148515_Galang_2020_GSM4473027_PC_ATAC_seq_rep1_ATACseq_SRR11539111_peak_6038	138	.	6.43612	16.6165	13.8475	558
chr12	98674314	98675186	GSE148515_Galang_2020_GSM4473027_PC_ATAC_seq_rep1_ATACseq_SRR11539111_peak_6038	138	.	6.43612	16.6165	13.8475	558
chr12	98733865	98733907	GSE148515_Galang_2020_GSM4473027_PC_ATAC_seq_rep1_ATACseq_SRR11539111_peak_6039	37	.	3.55097	6.02778	3.70079	36
chr12	98734517	98735346	GSE148515_Galang_2020_GSM4473027_PC_ATAC_seq_rep1_ATACseq_SRR11539111_peak_6040	103	.	5.54838	13.0309	10.3828	446
chr12	98734517	98735439	GSE148515_Galang_2020_GSM4473027_PC_ATAC_seq_rep1_ATACseq_SRR11539111_peak_6040	103	.	5.54838	13.0309	10.3828	446
chr12	98734517	98735450	GSE148515_Galang_2020_GSM4473027_PC_ATAC_seq_rep1_ATACseq_SRR11539111_peak_6040	103	.	5.54838	13.0309	10.3828	446
chr12	98736956	98738799	GSE148515_Galang_2020_GSM4473027_PC_ATAC_seq_rep1_ATACseq_SRR11539111_peak_6041	276	.	9.54322	30.8418	27.6669	746
chr12	98736836	98739137	GSE148515_Galang_2020_GSM4473027_PC_ATAC_seq_rep1_ATACseq_SRR11539111_peak_6041	276	.	9.54322	30.8418	27.6669	746
chr12	98736836	98739137	GSE148515_Galang_2020_GSM4473027_PC_ATAC_seq_rep1_ATACseq_SRR11539111_peak_6041	276	.	9.54322	30.8418	27.6669	746
chr12	98746531	98747606	GSE148515_Galang_2020_GSM4473027_PC_ATAC_seq_rep1_ATACseq_SRR11539111_peak_6042	298	.	9.98709	33.0505	29.815	1230
chr12	98745945	98747606	GSE148515_Galang_2020_GSM4473027_PC_ATAC_seq_rep1_ATACseq_SRR11539111_peak_6042	298	.	9.98709	33.0505	29.815	1230
chr12	98745922	98747606	GSE148515_Galang_2020_GSM4473027_PC_ATAC_seq_rep1_ATACseq_SRR11539111_peak_6042	298	.	9.98709	33.0505	29.815	1230
chr12	98900542	98901670	GSE148515_Galang_2020_GSM4473027_PC_ATAC_seq_rep1_ATACseq_SRR11539111_peak_6043	276	.	9.54322	30.8418	27.6669	931
chr12	98900611	98901860	GSE148515_Galang_2020_GSM4473027_PC_ATAC_seq_rep1_ATACseq_SRR11539111_peak_6043	276	.	9.54322	30.8418	27.6669	931
chr12	98900542	98901860	GSE148515_Galang_2020_GSM4473027_PC_ATAC_seq_rep1_ATACseq_SRR11539111_peak_6043	276	.	9.54322	30.8418	27.6669	931
chr12	98920303	98920792	GSE148515_Galang_2020_GSM4473027_PC_ATAC_seq_rep1_ATACseq_SRR11539111_peak_6044	112	.	5.77032	13.9036	11.2249	283
chr12	98920301	98920792	GSE148515_Galang_2020_GSM4473027_PC_ATAC_seq_rep1_ATACseq_SRR11539111_peak_6044	112	.	5.77032	13.9036	11.2249	283
chr12	98920301	98920792	GSE148515_Galang_2020_GSM4473027_PC_ATAC_seq_rep1_ATACseq_SRR11539111_peak_6044	112	.	5.77032	13.9036	11.2249	283
chr12	99212878	99214481	GSE148515_Galang_2020_GSM4473027_PC_ATAC_seq_rep1_ATACseq_SRR11539111_peak_6045	87	.	5.10451	11.3368	8.75218	832
chr12	99212799	99214481	GSE148515_Galang_2020_GSM4473027_PC_ATAC_seq_rep1_ATACseq_SRR11539111_peak_6045	87	.	5.10451	11.3368	8.75218	832
chr12	99212799	99214481	GSE148515_Galang_2020_GSM4473027_PC_ATAC_seq_rep1_ATACseq_SRR11539111_peak_6045	87	.	5.10451	11.3368	8.75218	832
chr12	99215632	99217471	GSE148515_Galang_2020_GSM4473027_PC_ATAC_seq_rep1_ATACseq_SRR11539111_peak_6046	103	.	5.54838	13.0309	10.3828	939
chr12	99215632	99217471	GSE148515_Galang_2020_GSM4473027_PC_ATAC_seq_rep1_ATACseq_SRR11539111_peak_6046	103	.	5.54838	13.0309	10.3828	939
chr12	99215632	99217471	GSE148515_Galang_2020_GSM4473027_PC_ATAC_seq_rep1_ATACseq_SRR11539111_peak_6046	103	.	5.54838	13.0309	10.3828	939
chr12	99305947	99306558	GSE148515_Galang_2020_GSM4473027_PC_ATAC_seq_rep1_ATACseq_SRR11539111_peak_6048	57	.	4.21677	8.17385	5.72601	315
chr12	99305947	99306558	GSE148515_Galang_2020_GSM4473027_PC_ATAC_seq_rep1_ATACseq_SRR11539111_peak_6048	57	.	4.21677	8.17385	5.72601	315
chr12	99356345	99357143	GSE148515_Galang_2020_GSM4473027_PC_ATAC_seq_rep1_ATACseq_SRR11539111_peak_6049	79	.	4.88258	10.5167	7.96451	634
chr12	99356319	99357143	GSE148515_Galang_2020_GSM4473027_PC_ATAC_seq_rep1_ATACseq_SRR11539111_peak_6049	79	.	4.88258	10.5167	7.96451	634
chr12	99356319	99357143	GSE148515_Galang_2020_GSM4473027_PC_ATAC_seq_rep1_ATACseq_SRR11539111_peak_6049	79	.	4.88258	10.5167	7.96451	634
chr12	99361660	99362142	GSE148515_Galang_2020_GSM4473027_PC_ATAC_seq_rep1_ATACseq_SRR11539111_peak_6050	24	.	3.10709	4.72264	2.49256	430
chr12	99361761	99362142	GSE148515_Galang_2020_GSM4473027_PC_ATAC_seq_rep1_ATACseq_SRR11539111_peak_6050	24	.	3.10709	4.72264	2.49256	430
chr12	99374109	99374654	GSE148515_Galang_2020_GSM4473027_PC_ATAC_seq_rep1_ATACseq_SRR11539111_peak_6051	43	.	3.7729	6.7194	4.34939	65
chr12	99374109	99374998	GSE148515_Galang_2020_GSM4473027_PC_ATAC_seq_rep1_ATACseq_SRR11539111_peak_6051	43	.	3.7729	6.7194	4.34939	65
chr12	99374109	99374998	GSE148515_Galang_2020_GSM4473027_PC_ATAC_seq_rep1_ATACseq_SRR11539111_peak_6051	43	.	3.7729	6.7194	4.34939	65
chr12	99386328	99386626	GSE148515_Galang_2020_GSM4473027_PC_ATAC_seq_rep1_ATACseq_SRR11539111_peak_6052	79	.	4.88258	10.5167	7.96451	131
chr12	99386319	99386666	GSE148515_Galang_2020_GSM4473027_PC_ATAC_seq_rep1_ATACseq_SRR11539111_peak_6052	79	.	4.88258	10.5167	7.96451	131
chr12	99386319	99386666	GSE148515_Galang_2020_GSM4473027_PC_ATAC_seq_rep1_ATACseq_SRR11539111_peak_6052	79	.	4.88258	10.5167	7.96451	131
chr12	99391694	99393912	GSE148515_Galang_2020_GSM4473027_PC_ATAC_seq_rep1_ATACseq_SRR11539111_peak_6053	342	.	10.8748	37.5805	34.2206	1214
chr12	99391569	99393939	GSE148515_Galang_2020_GSM4473027_PC_ATAC_seq_rep1_ATACseq_SRR11539111_peak_6053	342	.	10.8748	37.5805	34.2206	1214
chr12	99391569	99393939	GSE148515_Galang_2020_GSM4473027_PC_ATAC_seq_rep1_ATACseq_SRR11539111_peak_6053	342	.	10.8748	37.5805	34.2206	1214
chr12	99394436	99394912	GSE148515_Galang_2020_GSM4473027_PC_ATAC_seq_rep1_ATACseq_SRR11539111_peak_6054	19	.	2.88516	4.11235	1.93879	351
chr12	99394436	99394536	GSE148515_Galang_2020_GSM4473027_PC_ATAC_seq_rep1_ATACseq_SRR11539111_peak_6054	19	.	2.88516	4.11235	1.93879	351
chr12	99562403	99562961	GSE148515_Galang_2020_GSM4473027_PC_ATAC_seq_rep1_ATACseq_SRR11539111_peak_6055	43	.	3.7729	6.7194	4.34939	145
chr12	99562403	99562961	GSE148515_Galang_2020_GSM4473027_PC_ATAC_seq_rep1_ATACseq_SRR11539111_peak_6055	43	.	3.7729	6.7194	4.34939	145
chr12	99562403	99562961	GSE148515_Galang_2020_GSM4473027_PC_ATAC_seq_rep1_ATACseq_SRR11539111_peak_6055	43	.	3.7729	6.7194	4.34939	145
chr12	99609836	99610232	GSE148515_Galang_2020_GSM4473027_PC_ATAC_seq_rep1_ATACseq_SRR11539111_peak_6056	37	.	3.55097	6.02778	3.70079	159
chr12	99609836	99610413	GSE148515_Galang_2020_GSM4473027_PC_ATAC_seq_rep1_ATACseq_SRR11539111_peak_6056	37	.	3.55097	6.02778	3.70079	159
chr12	99627740	99628133	GSE148515_Galang_2020_GSM4473027_PC_ATAC_seq_rep1_ATACseq_SRR11539111_peak_6057	255	.	9.09935	28.6729	25.5568	520
chr12	99627531	99628378	GSE148515_Galang_2020_GSM4473027_PC_ATAC_seq_rep1_ATACseq_SRR11539111_peak_6057	255	.	9.09935	28.6729	25.5568	520
chr12	99627531	99628378	GSE148515_Galang_2020_GSM4473027_PC_ATAC_seq_rep1_ATACseq_SRR11539111_peak_6057	255	.	9.09935	28.6729	25.5568	520
chr12	99883227	99885239	GSE148515_Galang_2020_GSM4473027_PC_ATAC_seq_rep1_ATACseq_SRR11539111_peak_6059	342	.	10.8748	37.5805	34.2206	1330
chr12	99883227	99885361	GSE148515_Galang_2020_GSM4473027_PC_ATAC_seq_rep1_ATACseq_SRR11539111_peak_6059	342	.	10.8748	37.5805	34.2206	1330
chr12	99883227	99885371	GSE148515_Galang_2020_GSM4473027_PC_ATAC_seq_rep1_ATACseq_SRR11539111_peak_6059	342	.	10.8748	37.5805	34.2206	1330
chr12	99893272	99893506	GSE148515_Galang_2020_GSM4473027_PC_ATAC_seq_rep1_ATACseq_SRR11539111_peak_6060	57	.	4.21677	8.17385	5.72601	84
chr12	99893272	99893444	GSE148515_Galang_2020_GSM4473027_PC_ATAC_seq_rep1_ATACseq_SRR11539111_peak_6060	57	.	4.21677	8.17385	5.72601	84
chr12	99902500	99903098	GSE148515_Galang_2020_GSM4473027_PC_ATAC_seq_rep1_ATACseq_SRR11539111_peak_6061	156	.	6.87999	18.4989	15.6714	137
chr12	99902447	99903056	GSE148515_Galang_2020_GSM4473027_PC_ATAC_seq_rep1_ATACseq_SRR11539111_peak_6061	156	.	6.87999	18.4989	15.6714	137
chr12	99902447	99903336	GSE148515_Galang_2020_GSM4473027_PC_ATAC_seq_rep1_ATACseq_SRR11539111_peak_6061	156	.	6.87999	18.4989	15.6714	137
chr12	99965607	99965760	GSE148515_Galang_2020_GSM4473027_PC_ATAC_seq_rep1_ATACseq_SRR11539111_peak_6062	57	.	4.21677	8.17385	5.72601	123
chr12	99964477	99965760	GSE148515_Galang_2020_GSM4473027_PC_ATAC_seq_rep1_ATACseq_SRR11539111_peak_6062	57	.	4.21677	8.17385	5.72601	123
chr12	99964477	99965760	GSE148515_Galang_2020_GSM4473027_PC_ATAC_seq_rep1_ATACseq_SRR11539111_peak_6062	57	.	4.21677	8.17385	5.72601	123
chr12	100106516	100106668	GSE148515_Galang_2020_GSM4473027_PC_ATAC_seq_rep1_ATACseq_SRR11539111_peak_6063	37	.	3.55097	6.02778	3.70079	11
chr12	100106516	100106773	GSE148515_Galang_2020_GSM4473027_PC_ATAC_seq_rep1_ATACseq_SRR11539111_peak_6063	37	.	3.55097	6.02778	3.70079	11
chr12	100110067	100110531	GSE148515_Galang_2020_GSM4473027_PC_ATAC_seq_rep1_ATACseq_SRR11539111_peak_6064	64	.	4.43871	8.93433	6.45035	234
chr12	100110067	100110758	GSE148515_Galang_2020_GSM4473027_PC_ATAC_seq_rep1_ATACseq_SRR11539111_peak_6064	64	.	4.43871	8.93433	6.45035	234
chr12	100110067	100110758	GSE148515_Galang_2020_GSM4473027_PC_ATAC_seq_rep1_ATACseq_SRR11539111_peak_6064	64	.	4.43871	8.93433	6.45035	234
chr12	100127944	100128136	GSE148515_Galang_2020_GSM4473027_PC_ATAC_seq_rep1_ATACseq_SRR11539111_peak_6066	30	.	3.32903	5.36169	3.08096	200
chr12	100127686	100128136	GSE148515_Galang_2020_GSM4473027_PC_ATAC_seq_rep1_ATACseq_SRR11539111_peak_6066	30	.	3.32903	5.36169	3.08096	200
chr12	100127548	100128136	GSE148515_Galang_2020_GSM4473027_PC_ATAC_seq_rep1_ATACseq_SRR11539111_peak_6066	30	.	3.32903	5.36169	3.08096	200
chr12	100159468	100159758	GSE148515_Galang_2020_GSM4473027_PC_ATAC_seq_rep1_ATACseq_SRR11539111_peak_6067	64	.	4.43871	8.93433	6.45035	252
chr12	100159327	100159768	GSE148515_Galang_2020_GSM4473027_PC_ATAC_seq_rep1_ATACseq_SRR11539111_peak_6067	64	.	4.43871	8.93433	6.45035	252
chr12	100159327	100159777	GSE148515_Galang_2020_GSM4473027_PC_ATAC_seq_rep1_ATACseq_SRR11539111_peak_6067	64	.	4.43871	8.93433	6.45035	252
chr12	100186928	100188179	GSE148515_Galang_2020_GSM4473027_PC_ATAC_seq_rep1_ATACseq_SRR11539111_peak_6068	619	.	15.9793	66.0634	61.9217	625
chr12	100186928	100188350	GSE148515_Galang_2020_GSM4473027_PC_ATAC_seq_rep1_ATACseq_SRR11539111_peak_6068	619	.	15.9793	66.0634	61.9217	625
chr12	100186928	100188350	GSE148515_Galang_2020_GSM4473027_PC_ATAC_seq_rep1_ATACseq_SRR11539111_peak_6068	619	.	15.9793	66.0634	61.9217	625
chr12	100199118	100201134	GSE148515_Galang_2020_GSM4473027_PC_ATAC_seq_rep1_ATACseq_SRR11539111_peak_6069	422	.	12.4284	45.8387	42.2502	417
chr12	100199118	100201134	GSE148515_Galang_2020_GSM4473027_PC_ATAC_seq_rep1_ATACseq_SRR11539111_peak_6069	422	.	12.4284	45.8387	42.2502	417
chr12	100199118	100201134	GSE148515_Galang_2020_GSM4473027_PC_ATAC_seq_rep1_ATACseq_SRR11539111_peak_6069	422	.	12.4284	45.8387	42.2502	417
chr12	100201903	100202394	GSE148515_Galang_2020_GSM4473027_PC_ATAC_seq_rep1_ATACseq_SRR11539111_peak_6070	57	.	4.21677	8.17385	5.72601	114
chr12	100201903	100202443	GSE148515_Galang_2020_GSM4473027_PC_ATAC_seq_rep1_ATACseq_SRR11539111_peak_6070	57	.	4.21677	8.17385	5.72601	114
chr12	100201903	100202443	GSE148515_Galang_2020_GSM4473027_PC_ATAC_seq_rep1_ATACseq_SRR11539111_peak_6070	57	.	4.21677	8.17385	5.72601	114
chr12	100299347	100300163	GSE148515_Galang_2020_GSM4473027_PC_ATAC_seq_rep1_ATACseq_SRR11539111_peak_6072	103	.	5.54838	13.0309	10.3828	709
chr12	100299010	100300145	GSE148515_Galang_2020_GSM4473027_PC_ATAC_seq_rep1_ATACseq_SRR11539111_peak_6072	103	.	5.54838	13.0309	10.3828	709
chr12	100299010	100300042	GSE148515_Galang_2020_GSM4473027_PC_ATAC_seq_rep1_ATACseq_SRR11539111_peak_6072	103	.	5.54838	13.0309	10.3828	709
chr12	100307675	100308253	GSE148515_Galang_2020_GSM4473027_PC_ATAC_seq_rep1_ATACseq_SRR11539111_peak_6073	37	.	3.55097	6.02778	3.70079	600
chr12	100307680	100308253	GSE148515_Galang_2020_GSM4473027_PC_ATAC_seq_rep1_ATACseq_SRR11539111_peak_6073	37	.	3.55097	6.02778	3.70079	600
chr12	100455815	100456591	GSE148515_Galang_2020_GSM4473027_PC_ATAC_seq_rep1_ATACseq_SRR11539111_peak_6074	50	.	3.99484	7.43517	5.0253	687
chr12	100455815	100456591	GSE148515_Galang_2020_GSM4473027_PC_ATAC_seq_rep1_ATACseq_SRR11539111_peak_6074	50	.	3.99484	7.43517	5.0253	687
chr12	100455815	100456591	GSE148515_Galang_2020_GSM4473027_PC_ATAC_seq_rep1_ATACseq_SRR11539111_peak_6074	50	.	3.99484	7.43517	5.0253	687
chr12	100520379	100520993	GSE148515_Galang_2020_GSM4473027_PC_ATAC_seq_rep1_ATACseq_SRR11539111_peak_6075	204	.	7.98967	23.4376	20.4655	714
chr12	100520084	100521124	GSE148515_Galang_2020_GSM4473027_PC_ATAC_seq_rep1_ATACseq_SRR11539111_peak_6075	204	.	7.98967	23.4376	20.4655	714
chr12	100520084	100521124	GSE148515_Galang_2020_GSM4473027_PC_ATAC_seq_rep1_ATACseq_SRR11539111_peak_6075	204	.	7.98967	23.4376	20.4655	714
chr12	100527828	100528319	GSE148515_Galang_2020_GSM4473027_PC_ATAC_seq_rep1_ATACseq_SRR11539111_peak_6076	79	.	4.88258	10.5167	7.96451	275
chr12	100527734	100528401	GSE148515_Galang_2020_GSM4473027_PC_ATAC_seq_rep1_ATACseq_SRR11539111_peak_6076	79	.	4.88258	10.5167	7.96451	275
chr12	100527734	100528401	GSE148515_Galang_2020_GSM4473027_PC_ATAC_seq_rep1_ATACseq_SRR11539111_peak_6076	79	.	4.88258	10.5167	7.96451	275
chr12	100528781	100529016	GSE148515_Galang_2020_GSM4473027_PC_ATAC_seq_rep1_ATACseq_SRR11539111_peak_6077	30	.	3.32903	5.36169	3.08096	462
chr12	100664831	100665432	GSE148515_Galang_2020_GSM4473027_PC_ATAC_seq_rep1_ATACseq_SRR11539111_peak_6080	79	.	4.88258	10.5167	7.96451	196
chr12	100664831	100665432	GSE148515_Galang_2020_GSM4473027_PC_ATAC_seq_rep1_ATACseq_SRR11539111_peak_6080	79	.	4.88258	10.5167	7.96451	196
chr12	100724226	100725976	GSE148515_Galang_2020_GSM4473027_PC_ATAC_seq_rep1_ATACseq_SRR11539111_peak_6081	763	.	18.4206	80.8827	76.3882	1053
chr12	100724226	100725976	GSE148515_Galang_2020_GSM4473027_PC_ATAC_seq_rep1_ATACseq_SRR11539111_peak_6081	763	.	18.4206	80.8827	76.3882	1053
chr12	100724226	100725976	GSE148515_Galang_2020_GSM4473027_PC_ATAC_seq_rep1_ATACseq_SRR11539111_peak_6081	763	.	18.4206	80.8827	76.3882	1053
chr12	100839153	100840001	GSE148515_Galang_2020_GSM4473027_PC_ATAC_seq_rep1_ATACseq_SRR11539111_peak_6083	64	.	4.43871	8.93433	6.45035	443
chr12	100839023	100840066	GSE148515_Galang_2020_GSM4473027_PC_ATAC_seq_rep1_ATACseq_SRR11539111_peak_6083	64	.	4.43871	8.93433	6.45035	443
chr12	100839023	100840066	GSE148515_Galang_2020_GSM4473027_PC_ATAC_seq_rep1_ATACseq_SRR11539111_peak_6083	64	.	4.43871	8.93433	6.45035	443
chr12	100908052	100908274	GSE148515_Galang_2020_GSM4473027_PC_ATAC_seq_rep1_ATACseq_SRR11539111_peak_6085	50	.	3.99484	7.43517	5.0253	74
chr12	100908052	100908636	GSE148515_Galang_2020_GSM4473027_PC_ATAC_seq_rep1_ATACseq_SRR11539111_peak_6085	50	.	3.99484	7.43517	5.0253	74
chr12	100936197	100936325	GSE148515_Galang_2020_GSM4473027_PC_ATAC_seq_rep1_ATACseq_SRR11539111_peak_6086	24	.	3.10709	4.72264	2.49256	269
chr12	100952375	100952835	GSE148515_Galang_2020_GSM4473027_PC_ATAC_seq_rep1_ATACseq_SRR11539111_peak_6087	30	.	3.32903	5.36169	3.08096	86
chr12	100952375	100952855	GSE148515_Galang_2020_GSM4473027_PC_ATAC_seq_rep1_ATACseq_SRR11539111_peak_6087	30	.	3.32903	5.36169	3.08096	86
chr12	100958271	100958899	GSE148515_Galang_2020_GSM4473027_PC_ATAC_seq_rep1_ATACseq_SRR11539111_peak_6088	79	.	4.88258	10.5167	7.96451	446
chr12	100958034	100958916	GSE148515_Galang_2020_GSM4473027_PC_ATAC_seq_rep1_ATACseq_SRR11539111_peak_6088	79	.	4.88258	10.5167	7.96451	446
chr12	100957984	100958916	GSE148515_Galang_2020_GSM4473027_PC_ATAC_seq_rep1_ATACseq_SRR11539111_peak_6088	79	.	4.88258	10.5167	7.96451	446
chr12	100981977	100982614	GSE148515_Galang_2020_GSM4473027_PC_ATAC_seq_rep1_ATACseq_SRR11539111_peak_6089	43	.	3.7729	6.7194	4.34939	303
chr12	100981921	100982614	GSE148515_Galang_2020_GSM4473027_PC_ATAC_seq_rep1_ATACseq_SRR11539111_peak_6089	43	.	3.7729	6.7194	4.34939	303
chr12	100981921	100982614	GSE148515_Galang_2020_GSM4473027_PC_ATAC_seq_rep1_ATACseq_SRR11539111_peak_6089	43	.	3.7729	6.7194	4.34939	303
chr12	100999163	100999594	GSE148515_Galang_2020_GSM4473027_PC_ATAC_seq_rep1_ATACseq_SRR11539111_peak_6090	37	.	3.55097	6.02778	3.70079	85
chr12	100999163	100999598	GSE148515_Galang_2020_GSM4473027_PC_ATAC_seq_rep1_ATACseq_SRR11539111_peak_6090	37	.	3.55097	6.02778	3.70079	85
chr12	101028498	101029595	GSE148515_Galang_2020_GSM4473027_PC_ATAC_seq_rep1_ATACseq_SRR11539111_peak_6091	276	.	9.54322	30.8418	27.6669	769
chr12	101028351	101029595	GSE148515_Galang_2020_GSM4473027_PC_ATAC_seq_rep1_ATACseq_SRR11539111_peak_6091	276	.	9.54322	30.8418	27.6669	769
chr12	101028351	101029595	GSE148515_Galang_2020_GSM4473027_PC_ATAC_seq_rep1_ATACseq_SRR11539111_peak_6091	276	.	9.54322	30.8418	27.6669	769
chr12	101082697	101084070	GSE148515_Galang_2020_GSM4473027_PC_ATAC_seq_rep1_ATACseq_SRR11539111_peak_6092	353	.	11.0968	38.7353	35.3434	938
chr12	101082697	101084364	GSE148515_Galang_2020_GSM4473027_PC_ATAC_seq_rep1_ATACseq_SRR11539111_peak_6092	353	.	11.0968	38.7353	35.3434	938
chr12	101082697	101084364	GSE148515_Galang_2020_GSM4473027_PC_ATAC_seq_rep1_ATACseq_SRR11539111_peak_6092	353	.	11.0968	38.7353	35.3434	938
chr12	101718219	101718491	GSE148515_Galang_2020_GSM4473027_PC_ATAC_seq_rep1_ATACseq_SRR11539111_peak_6093	14	.	2.66322	3.53274	1.4239	93
chr12	101718219	101718491	GSE148515_Galang_2020_GSM4473027_PC_ATAC_seq_rep1_ATACseq_SRR11539111_peak_6093	14	.	2.66322	3.53274	1.4239	93
chr12	101818802	101819369	GSE148515_Galang_2020_GSM4473027_PC_ATAC_seq_rep1_ATACseq_SRR11539111_peak_6094	43	.	3.7729	6.7194	4.34939	219
chr12	101818802	101819369	GSE148515_Galang_2020_GSM4473027_PC_ATAC_seq_rep1_ATACseq_SRR11539111_peak_6094	43	.	3.7729	6.7194	4.34939	219
chr12	101912550	101913364	GSE148515_Galang_2020_GSM4473027_PC_ATAC_seq_rep1_ATACseq_SRR11539111_peak_6095	71	.	4.66064	9.7156	7.19701	632
chr12	101912550	101913450	GSE148515_Galang_2020_GSM4473027_PC_ATAC_seq_rep1_ATACseq_SRR11539111_peak_6095	71	.	4.66064	9.7156	7.19701	632
chr12	101912550	101913604	GSE148515_Galang_2020_GSM4473027_PC_ATAC_seq_rep1_ATACseq_SRR11539111_peak_6095	71	.	4.66064	9.7156	7.19701	632
chr12	101957812	101958421	GSE148515_Galang_2020_GSM4473027_PC_ATAC_seq_rep1_ATACseq_SRR11539111_peak_6096	266	.	9.32128	29.7522	26.6069	626
chr12	101957655	101958552	GSE148515_Galang_2020_GSM4473027_PC_ATAC_seq_rep1_ATACseq_SRR11539111_peak_6096	266	.	9.32128	29.7522	26.6069	626
chr12	101957655	101958552	GSE148515_Galang_2020_GSM4473027_PC_ATAC_seq_rep1_ATACseq_SRR11539111_peak_6096	266	.	9.32128	29.7522	26.6069	626
chr12	101975388	101976642	GSE148515_Galang_2020_GSM4473027_PC_ATAC_seq_rep1_ATACseq_SRR11539111_peak_6097	353	.	11.0968	38.7353	35.3434	380
chr12	101975388	101976673	GSE148515_Galang_2020_GSM4473027_PC_ATAC_seq_rep1_ATACseq_SRR11539111_peak_6097	353	.	11.0968	38.7353	35.3434	380
chr12	101975388	101976838	GSE148515_Galang_2020_GSM4473027_PC_ATAC_seq_rep1_ATACseq_SRR11539111_peak_6097	353	.	11.0968	38.7353	35.3434	380
chr12	102117990	102118289	GSE148515_Galang_2020_GSM4473027_PC_ATAC_seq_rep1_ATACseq_SRR11539111_peak_6098	112	.	5.77032	13.9036	11.2249	352
chr12	102117990	102118837	GSE148515_Galang_2020_GSM4473027_PC_ATAC_seq_rep1_ATACseq_SRR11539111_peak_6098	112	.	5.77032	13.9036	11.2249	352
chr12	102117990	102119029	GSE148515_Galang_2020_GSM4473027_PC_ATAC_seq_rep1_ATACseq_SRR11539111_peak_6098	112	.	5.77032	13.9036	11.2249	352
chr12	102128116	102129829	GSE148515_Galang_2020_GSM4473027_PC_ATAC_seq_rep1_ATACseq_SRR11539111_peak_6099	204	.	7.98967	23.4376	20.4655	950
chr12	102128116	102129829	GSE148515_Galang_2020_GSM4473027_PC_ATAC_seq_rep1_ATACseq_SRR11539111_peak_6099	204	.	7.98967	23.4376	20.4655	950
chr12	102128116	102129829	GSE148515_Galang_2020_GSM4473027_PC_ATAC_seq_rep1_ATACseq_SRR11539111_peak_6099	204	.	7.98967	23.4376	20.4655	950
chr12	102158070	102158387	GSE148515_Galang_2020_GSM4473027_PC_ATAC_seq_rep1_ATACseq_SRR11539111_peak_6100	37	.	3.55097	6.02778	3.70079	311
chr12	102158248	102158586	GSE148515_Galang_2020_GSM4473027_PC_ATAC_seq_rep1_ATACseq_SRR11539111_peak_6100	37	.	3.55097	6.02778	3.70079	311
chr12	102180531	102180799	GSE148515_Galang_2020_GSM4473027_PC_ATAC_seq_rep1_ATACseq_SRR11539111_peak_6101	24	.	3.10709	4.72264	2.49256	149
chr12	102180531	102180799	GSE148515_Galang_2020_GSM4473027_PC_ATAC_seq_rep1_ATACseq_SRR11539111_peak_6101	24	.	3.10709	4.72264	2.49256	149
chr12	102202739	102203230	GSE148515_Galang_2020_GSM4473027_PC_ATAC_seq_rep1_ATACseq_SRR11539111_peak_6102	37	.	3.55097	6.02778	3.70079	74
chr12	102202739	102203230	GSE148515_Galang_2020_GSM4473027_PC_ATAC_seq_rep1_ATACseq_SRR11539111_peak_6102	37	.	3.55097	6.02778	3.70079	74
chr12	102282833	102284389	GSE148515_Galang_2020_GSM4473027_PC_ATAC_seq_rep1_ATACseq_SRR11539111_peak_6103	138	.	6.43612	16.6165	13.8475	622
chr12	102284793	102285359	GSE148515_Galang_2020_GSM4473027_PC_ATAC_seq_rep1_ATACseq_SRR11539111_peak_6103	138	.	6.43612	16.6165	13.8475	622
chr12	102282660	102285359	GSE148515_Galang_2020_GSM4473027_PC_ATAC_seq_rep1_ATACseq_SRR11539111_peak_6103	138	.	6.43612	16.6165	13.8475	622
chr12	102282660	102285359	GSE148515_Galang_2020_GSM4473027_PC_ATAC_seq_rep1_ATACseq_SRR11539111_peak_6103	138	.	6.43612	16.6165	13.8475	622
chr12	102285634	102285985	GSE148515_Galang_2020_GSM4473027_PC_ATAC_seq_rep1_ATACseq_SRR11539111_peak_6104	19	.	2.88516	4.11235	1.93879	48
chr12	102285634	102285985	GSE148515_Galang_2020_GSM4473027_PC_ATAC_seq_rep1_ATACseq_SRR11539111_peak_6104	19	.	2.88516	4.11235	1.93879	48
chr12	102286769	102287102	GSE148515_Galang_2020_GSM4473027_PC_ATAC_seq_rep1_ATACseq_SRR11539111_peak_6105	57	.	4.21677	8.17385	5.72601	320
chr12	102286487	102287252	GSE148515_Galang_2020_GSM4473027_PC_ATAC_seq_rep1_ATACseq_SRR11539111_peak_6105	57	.	4.21677	8.17385	5.72601	320
chr12	102303773	102304449	GSE148515_Galang_2020_GSM4473027_PC_ATAC_seq_rep1_ATACseq_SRR11539111_peak_6106	112	.	5.77032	13.9036	11.2249	561
chr12	102303381	102304449	GSE148515_Galang_2020_GSM4473027_PC_ATAC_seq_rep1_ATACseq_SRR11539111_peak_6106	112	.	5.77032	13.9036	11.2249	561
chr12	102303381	102304449	GSE148515_Galang_2020_GSM4473027_PC_ATAC_seq_rep1_ATACseq_SRR11539111_peak_6106	112	.	5.77032	13.9036	11.2249	561
chr12	102307944	102309132	GSE148515_Galang_2020_GSM4473027_PC_ATAC_seq_rep1_ATACseq_SRR11539111_peak_6107	298	.	9.98709	33.0505	29.815	711
chr12	102307944	102309298	GSE148515_Galang_2020_GSM4473027_PC_ATAC_seq_rep1_ATACseq_SRR11539111_peak_6107	298	.	9.98709	33.0505	29.815	711
chr12	102307944	102309298	GSE148515_Galang_2020_GSM4473027_PC_ATAC_seq_rep1_ATACseq_SRR11539111_peak_6107	298	.	9.98709	33.0505	29.815	711
chr12	102324740	102325591	GSE148515_Galang_2020_GSM4473027_PC_ATAC_seq_rep1_ATACseq_SRR11539111_peak_6108	71	.	4.66064	9.7156	7.19701	251
chr12	102324740	102325354	GSE148515_Galang_2020_GSM4473027_PC_ATAC_seq_rep1_ATACseq_SRR11539111_peak_6108	71	.	4.66064	9.7156	7.19701	251
chr12	102416132	102416812	GSE148515_Galang_2020_GSM4473027_PC_ATAC_seq_rep1_ATACseq_SRR11539111_peak_6112	129	.	6.21419	15.6969	12.9578	524
chr12	102416237	102417161	GSE148515_Galang_2020_GSM4473027_PC_ATAC_seq_rep1_ATACseq_SRR11539111_peak_6112	129	.	6.21419	15.6969	12.9578	524
chr12	102416177	102417311	GSE148515_Galang_2020_GSM4473027_PC_ATAC_seq_rep1_ATACseq_SRR11539111_peak_6112	129	.	6.21419	15.6969	12.9578	524
chr12	102422084	102422419	GSE148515_Galang_2020_GSM4473027_PC_ATAC_seq_rep1_ATACseq_SRR11539111_peak_6113	57	.	4.21677	8.17385	5.72601	537
chr12	102421832	102422562	GSE148515_Galang_2020_GSM4473027_PC_ATAC_seq_rep1_ATACseq_SRR11539111_peak_6113	57	.	4.21677	8.17385	5.72601	537
chr12	102421865	102422434	GSE148515_Galang_2020_GSM4473027_PC_ATAC_seq_rep1_ATACseq_SRR11539111_peak_6113	57	.	4.21677	8.17385	5.72601	537
chr12	102437700	102440127	GSE148515_Galang_2020_GSM4473027_PC_ATAC_seq_rep1_ATACseq_SRR11539111_peak_6114	287	.	9.76515	31.9413	28.7363	2535
chr12	102437346	102440127	GSE148515_Galang_2020_GSM4473027_PC_ATAC_seq_rep1_ATACseq_SRR11539111_peak_6114	287	.	9.76515	31.9413	28.7363	2535
chr12	102437292	102440127	GSE148515_Galang_2020_GSM4473027_PC_ATAC_seq_rep1_ATACseq_SRR11539111_peak_6114	287	.	9.76515	31.9413	28.7363	2535
chr12	102468841	102469768	GSE148515_Galang_2020_GSM4473027_PC_ATAC_seq_rep1_ATACseq_SRR11539111_peak_6115	555	.	14.8697	59.5607	55.5928	544
chr12	102468601	102469768	GSE148515_Galang_2020_GSM4473027_PC_ATAC_seq_rep1_ATACseq_SRR11539111_peak_6115	555	.	14.8697	59.5607	55.5928	544
chr12	102468560	102469768	GSE148515_Galang_2020_GSM4473027_PC_ATAC_seq_rep1_ATACseq_SRR11539111_peak_6115	555	.	14.8697	59.5607	55.5928	544
chr12	102555216	102555584	GSE148515_Galang_2020_GSM4473027_PC_ATAC_seq_rep1_ATACseq_SRR11539111_peak_6117	24	.	3.10709	4.72264	2.49256	71
chr12	102555216	102555446	GSE148515_Galang_2020_GSM4473027_PC_ATAC_seq_rep1_ATACseq_SRR11539111_peak_6117	24	.	3.10709	4.72264	2.49256	71
chr12	102593414	102594008	GSE148515_Galang_2020_GSM4473027_PC_ATAC_seq_rep1_ATACseq_SRR11539111_peak_6118	43	.	3.7729	6.7194	4.34939	473
chr12	102596698	102596931	GSE148515_Galang_2020_GSM4473027_PC_ATAC_seq_rep1_ATACseq_SRR11539111_peak_6119	19	.	2.88516	4.11235	1.93879	34
chr12	102596786	102596931	GSE148515_Galang_2020_GSM4473027_PC_ATAC_seq_rep1_ATACseq_SRR11539111_peak_6119	19	.	2.88516	4.11235	1.93879	34
chr12	102704531	102705796	GSE148515_Galang_2020_GSM4473027_PC_ATAC_seq_rep1_ATACseq_SRR11539111_peak_6120	410	.	12.2064	44.6348	41.0803	811
chr12	102704531	102705796	GSE148515_Galang_2020_GSM4473027_PC_ATAC_seq_rep1_ATACseq_SRR11539111_peak_6120	410	.	12.2064	44.6348	41.0803	811
chr12	102704531	102705796	GSE148515_Galang_2020_GSM4473027_PC_ATAC_seq_rep1_ATACseq_SRR11539111_peak_6120	410	.	12.2064	44.6348	41.0803	811
chr12	102743342	102744125	GSE148515_Galang_2020_GSM4473027_PC_ATAC_seq_rep1_ATACseq_SRR11539111_peak_6121	320	.	10.431	35.2972	32.0003	416
chr12	102743342	102744125	GSE148515_Galang_2020_GSM4473027_PC_ATAC_seq_rep1_ATACseq_SRR11539111_peak_6121	320	.	10.431	35.2972	32.0003	416
chr12	102743342	102744125	GSE148515_Galang_2020_GSM4473027_PC_ATAC_seq_rep1_ATACseq_SRR11539111_peak_6121	320	.	10.431	35.2972	32.0003	416
chr12	102757237	102758892	GSE148515_Galang_2020_GSM4473027_PC_ATAC_seq_rep1_ATACseq_SRR11539111_peak_6122	555	.	14.8697	59.5607	55.5928	759
chr12	102757139	102759116	GSE148515_Galang_2020_GSM4473027_PC_ATAC_seq_rep1_ATACseq_SRR11539111_peak_6122	555	.	14.8697	59.5607	55.5928	759
chr12	102757139	102758979	GSE148515_Galang_2020_GSM4473027_PC_ATAC_seq_rep1_ATACseq_SRR11539111_peak_6122	555	.	14.8697	59.5607	55.5928	759
chr12	102877045	102879248	GSE148515_Galang_2020_GSM4473027_PC_ATAC_seq_rep1_ATACseq_SRR11539111_peak_6123	763	.	18.4206	80.8827	76.3882	1382
chr12	102877045	102879260	GSE148515_Galang_2020_GSM4473027_PC_ATAC_seq_rep1_ATACseq_SRR11539111_peak_6123	763	.	18.4206	80.8827	76.3882	1382
chr12	102877045	102879260	GSE148515_Galang_2020_GSM4473027_PC_ATAC_seq_rep1_ATACseq_SRR11539111_peak_6123	763	.	18.4206	80.8827	76.3882	1382
chr12	103144136	103144414	GSE148515_Galang_2020_GSM4473027_PC_ATAC_seq_rep1_ATACseq_SRR11539111_peak_6124	37	.	3.55097	6.02778	3.70079	212
chr12	103144136	103144414	GSE148515_Galang_2020_GSM4473027_PC_ATAC_seq_rep1_ATACseq_SRR11539111_peak_6124	37	.	3.55097	6.02778	3.70079	212
chr12	103188207	103188514	GSE148515_Galang_2020_GSM4473027_PC_ATAC_seq_rep1_ATACseq_SRR11539111_peak_6125	43	.	3.7729	6.7194	4.34939	147
chr12	103188182	103188514	GSE148515_Galang_2020_GSM4473027_PC_ATAC_seq_rep1_ATACseq_SRR11539111_peak_6125	43	.	3.7729	6.7194	4.34939	147
chr12	103188182	103188514	GSE148515_Galang_2020_GSM4473027_PC_ATAC_seq_rep1_ATACseq_SRR11539111_peak_6125	43	.	3.7729	6.7194	4.34939	147
chr12	103189143	103189704	GSE148515_Galang_2020_GSM4473027_PC_ATAC_seq_rep1_ATACseq_SRR11539111_peak_6126	24	.	3.10709	4.72264	2.49256	18
chr12	103189143	103189775	GSE148515_Galang_2020_GSM4473027_PC_ATAC_seq_rep1_ATACseq_SRR11539111_peak_6126	24	.	3.10709	4.72264	2.49256	18
chr12	103189143	103189775	GSE148515_Galang_2020_GSM4473027_PC_ATAC_seq_rep1_ATACseq_SRR11539111_peak_6126	24	.	3.10709	4.72264	2.49256	18
chr12	103214302	103214592	GSE148515_Galang_2020_GSM4473027_PC_ATAC_seq_rep1_ATACseq_SRR11539111_peak_6127	19	.	2.88516	4.11235	1.93879	238
chr12	103214302	103214592	GSE148515_Galang_2020_GSM4473027_PC_ATAC_seq_rep1_ATACseq_SRR11539111_peak_6127	19	.	2.88516	4.11235	1.93879	238
chr12	103242072	103242870	GSE148515_Galang_2020_GSM4473027_PC_ATAC_seq_rep1_ATACseq_SRR11539111_peak_6128	147	.	6.65806	17.5506	14.7521	644
chr12	103241832	103242870	GSE148515_Galang_2020_GSM4473027_PC_ATAC_seq_rep1_ATACseq_SRR11539111_peak_6128	147	.	6.65806	17.5506	14.7521	644
chr12	103241832	103242870	GSE148515_Galang_2020_GSM4473027_PC_ATAC_seq_rep1_ATACseq_SRR11539111_peak_6128	147	.	6.65806	17.5506	14.7521	644
chr12	103315195	103316335	GSE148515_Galang_2020_GSM4473027_PC_ATAC_seq_rep1_ATACseq_SRR11539111_peak_6130	43	.	3.7729	6.7194	4.34939	231
chr12	103315195	103316491	GSE148515_Galang_2020_GSM4473027_PC_ATAC_seq_rep1_ATACseq_SRR11539111_peak_6130	43	.	3.7729	6.7194	4.34939	231
chr12	103323066	103323466	GSE148515_Galang_2020_GSM4473027_PC_ATAC_seq_rep1_ATACseq_SRR11539111_peak_6131	50	.	3.99484	7.43517	5.0253	182
chr12	103322939	103323694	GSE148515_Galang_2020_GSM4473027_PC_ATAC_seq_rep1_ATACseq_SRR11539111_peak_6131	50	.	3.99484	7.43517	5.0253	182
chr12	103322939	103323694	GSE148515_Galang_2020_GSM4473027_PC_ATAC_seq_rep1_ATACseq_SRR11539111_peak_6131	50	.	3.99484	7.43517	5.0253	182
chr12	103324299	103324834	GSE148515_Galang_2020_GSM4473027_PC_ATAC_seq_rep1_ATACseq_SRR11539111_peak_6132	24	.	3.10709	4.72264	2.49256	270
chr12	103324299	103324308	GSE148515_Galang_2020_GSM4473027_PC_ATAC_seq_rep1_ATACseq_SRR11539111_peak_6132	24	.	3.10709	4.72264	2.49256	270
chr12	103325291	103325998	GSE148515_Galang_2020_GSM4473027_PC_ATAC_seq_rep1_ATACseq_SRR11539111_peak_6133	87	.	5.10451	11.3368	8.75218	346
chr12	103325169	103326236	GSE148515_Galang_2020_GSM4473027_PC_ATAC_seq_rep1_ATACseq_SRR11539111_peak_6133	87	.	5.10451	11.3368	8.75218	346
chr12	103325169	103326236	GSE148515_Galang_2020_GSM4473027_PC_ATAC_seq_rep1_ATACseq_SRR11539111_peak_6133	87	.	5.10451	11.3368	8.75218	346
chr12	103328002	103330004	GSE148515_Galang_2020_GSM4473027_PC_ATAC_seq_rep1_ATACseq_SRR11539111_peak_6134	57	.	4.21677	8.17385	5.72601	255
chr12	103328002	103330117	GSE148515_Galang_2020_GSM4473027_PC_ATAC_seq_rep1_ATACseq_SRR11539111_peak_6134	57	.	4.21677	8.17385	5.72601	255
chr12	103328002	103330129	GSE148515_Galang_2020_GSM4473027_PC_ATAC_seq_rep1_ATACseq_SRR11539111_peak_6134	57	.	4.21677	8.17385	5.72601	255
chr12	103336767	103339302	GSE148515_Galang_2020_GSM4473027_PC_ATAC_seq_rep1_ATACseq_SRR11539111_peak_6135	156	.	6.87999	18.4989	15.6714	1586
chr12	103336767	103339302	GSE148515_Galang_2020_GSM4473027_PC_ATAC_seq_rep1_ATACseq_SRR11539111_peak_6135	156	.	6.87999	18.4989	15.6714	1586
chr12	103336767	103339302	GSE148515_Galang_2020_GSM4473027_PC_ATAC_seq_rep1_ATACseq_SRR11539111_peak_6135	156	.	6.87999	18.4989	15.6714	1586
chr12	103348677	103348952	GSE148515_Galang_2020_GSM4473027_PC_ATAC_seq_rep1_ATACseq_SRR11539111_peak_6137	19	.	2.88516	4.11235	1.93879	82
chr12	103348677	103348952	GSE148515_Galang_2020_GSM4473027_PC_ATAC_seq_rep1_ATACseq_SRR11539111_peak_6137	19	.	2.88516	4.11235	1.93879	82
chr12	103352038	103352202	GSE148515_Galang_2020_GSM4473027_PC_ATAC_seq_rep1_ATACseq_SRR11539111_peak_6138	24	.	3.10709	4.72264	2.49256	191
chr12	103352934	103354974	GSE148515_Galang_2020_GSM4473027_PC_ATAC_seq_rep1_ATACseq_SRR11539111_peak_6139	224	.	8.43354	25.4983	22.4686	931
chr12	103355778	103356159	GSE148515_Galang_2020_GSM4473027_PC_ATAC_seq_rep1_ATACseq_SRR11539111_peak_6139	224	.	8.43354	25.4983	22.4686	931
chr12	103352800	103356159	GSE148515_Galang_2020_GSM4473027_PC_ATAC_seq_rep1_ATACseq_SRR11539111_peak_6139	224	.	8.43354	25.4983	22.4686	931
chr12	103352800	103356159	GSE148515_Galang_2020_GSM4473027_PC_ATAC_seq_rep1_ATACseq_SRR11539111_peak_6139	224	.	8.43354	25.4983	22.4686	931
chr12	103357072	103357366	GSE148515_Galang_2020_GSM4473027_PC_ATAC_seq_rep1_ATACseq_SRR11539111_peak_6140	14	.	2.66322	3.53274	1.4239	60
chr12	103357163	103357366	GSE148515_Galang_2020_GSM4473027_PC_ATAC_seq_rep1_ATACseq_SRR11539111_peak_6140	14	.	2.66322	3.53274	1.4239	60
chr12	103367977	103368703	GSE148515_Galang_2020_GSM4473027_PC_ATAC_seq_rep1_ATACseq_SRR11539111_peak_6141	71	.	4.66064	9.7156	7.19701	666
chr12	103367973	103368569	GSE148515_Galang_2020_GSM4473027_PC_ATAC_seq_rep1_ATACseq_SRR11539111_peak_6141	71	.	4.66064	9.7156	7.19701	666
chr12	103367443	103368842	GSE148515_Galang_2020_GSM4473027_PC_ATAC_seq_rep1_ATACseq_SRR11539111_peak_6141	71	.	4.66064	9.7156	7.19701	666
chr12	103388572	103389094	GSE148515_Galang_2020_GSM4473027_PC_ATAC_seq_rep1_ATACseq_SRR11539111_peak_6142	309	.	10.209	34.1692	30.903	219
chr12	103388572	103389094	GSE148515_Galang_2020_GSM4473027_PC_ATAC_seq_rep1_ATACseq_SRR11539111_peak_6142	309	.	10.209	34.1692	30.903	219
chr12	103388572	103389094	GSE148515_Galang_2020_GSM4473027_PC_ATAC_seq_rep1_ATACseq_SRR11539111_peak_6142	309	.	10.209	34.1692	30.903	219
chr12	103391579	103392071	GSE148515_Galang_2020_GSM4473027_PC_ATAC_seq_rep1_ATACseq_SRR11539111_peak_6143	37	.	3.55097	6.02778	3.70079	236
chr12	103391579	103392071	GSE148515_Galang_2020_GSM4473027_PC_ATAC_seq_rep1_ATACseq_SRR11539111_peak_6143	37	.	3.55097	6.02778	3.70079	236
chr12	103395763	103396302	GSE148515_Galang_2020_GSM4473027_PC_ATAC_seq_rep1_ATACseq_SRR11539111_peak_6144	79	.	4.88258	10.5167	7.96451	149
chr12	103395582	103396472	GSE148515_Galang_2020_GSM4473027_PC_ATAC_seq_rep1_ATACseq_SRR11539111_peak_6144	79	.	4.88258	10.5167	7.96451	149
chr12	103395384	103396472	GSE148515_Galang_2020_GSM4473027_PC_ATAC_seq_rep1_ATACseq_SRR11539111_peak_6144	79	.	4.88258	10.5167	7.96451	149
chr12	103398208	103398555	GSE148515_Galang_2020_GSM4473027_PC_ATAC_seq_rep1_ATACseq_SRR11539111_peak_6145	50	.	3.99484	7.43517	5.0253	292
chr12	103398208	103398499	GSE148515_Galang_2020_GSM4473027_PC_ATAC_seq_rep1_ATACseq_SRR11539111_peak_6145	50	.	3.99484	7.43517	5.0253	292
chr12	103425074	103426176	GSE148515_Galang_2020_GSM4473027_PC_ATAC_seq_rep1_ATACseq_SRR11539111_peak_6147	287	.	9.76515	31.9413	28.7363	834
chr12	103425068	103426408	GSE148515_Galang_2020_GSM4473027_PC_ATAC_seq_rep1_ATACseq_SRR11539111_peak_6147	287	.	9.76515	31.9413	28.7363	834
chr12	103425068	103426332	GSE148515_Galang_2020_GSM4473027_PC_ATAC_seq_rep1_ATACseq_SRR11539111_peak_6147	287	.	9.76515	31.9413	28.7363	834
chr12	103532118	103533079	GSE148515_Galang_2020_GSM4473027_PC_ATAC_seq_rep1_ATACseq_SRR11539111_peak_6148	245	.	8.87741	27.6039	24.5172	376
chr12	103532118	103533277	GSE148515_Galang_2020_GSM4473027_PC_ATAC_seq_rep1_ATACseq_SRR11539111_peak_6148	245	.	8.87741	27.6039	24.5172	376
chr12	103532118	103533277	GSE148515_Galang_2020_GSM4473027_PC_ATAC_seq_rep1_ATACseq_SRR11539111_peak_6148	245	.	8.87741	27.6039	24.5172	376
chr12	104002312	104003430	GSE148515_Galang_2020_GSM4473027_PC_ATAC_seq_rep1_ATACseq_SRR11539111_peak_6151	57	.	4.21677	8.17385	5.72601	384
chr12	104002312	104003514	GSE148515_Galang_2020_GSM4473027_PC_ATAC_seq_rep1_ATACseq_SRR11539111_peak_6151	57	.	4.21677	8.17385	5.72601	384
chr12	104002312	104003514	GSE148515_Galang_2020_GSM4473027_PC_ATAC_seq_rep1_ATACseq_SRR11539111_peak_6151	57	.	4.21677	8.17385	5.72601	384
chr12	104041373	104041636	GSE148515_Galang_2020_GSM4473027_PC_ATAC_seq_rep1_ATACseq_SRR11539111_peak_6152	79	.	4.88258	10.5167	7.96451	354
chr12	104041300	104041636	GSE148515_Galang_2020_GSM4473027_PC_ATAC_seq_rep1_ATACseq_SRR11539111_peak_6152	79	.	4.88258	10.5167	7.96451	354
chr12	104041094	104041636	GSE148515_Galang_2020_GSM4473027_PC_ATAC_seq_rep1_ATACseq_SRR11539111_peak_6152	79	.	4.88258	10.5167	7.96451	354
chr12	104057123	104057728	GSE148515_Galang_2020_GSM4473027_PC_ATAC_seq_rep1_ATACseq_SRR11539111_peak_6153	50	.	3.99484	7.43517	5.0253	822
chr12	104056763	104057759	GSE148515_Galang_2020_GSM4473027_PC_ATAC_seq_rep1_ATACseq_SRR11539111_peak_6153	50	.	3.99484	7.43517	5.0253	822
chr12	104056763	104057759	GSE148515_Galang_2020_GSM4473027_PC_ATAC_seq_rep1_ATACseq_SRR11539111_peak_6153	50	.	3.99484	7.43517	5.0253	822
chr12	104060022	104060358	GSE148515_Galang_2020_GSM4473027_PC_ATAC_seq_rep1_ATACseq_SRR11539111_peak_6154	43	.	3.7729	6.7194	4.34939	164
chr12	104059844	104060358	GSE148515_Galang_2020_GSM4473027_PC_ATAC_seq_rep1_ATACseq_SRR11539111_peak_6154	43	.	3.7729	6.7194	4.34939	164
chr12	104059844	104060358	GSE148515_Galang_2020_GSM4473027_PC_ATAC_seq_rep1_ATACseq_SRR11539111_peak_6154	43	.	3.7729	6.7194	4.34939	164
chr12	104178598	104179004	GSE148515_Galang_2020_GSM4473027_PC_ATAC_seq_rep1_ATACseq_SRR11539111_peak_6156	19	.	2.88516	4.11235	1.93879	22
chr12	104178638	104179050	GSE148515_Galang_2020_GSM4473027_PC_ATAC_seq_rep1_ATACseq_SRR11539111_peak_6156	19	.	2.88516	4.11235	1.93879	22
chr12	104178580	104179050	GSE148515_Galang_2020_GSM4473027_PC_ATAC_seq_rep1_ATACseq_SRR11539111_peak_6156	19	.	2.88516	4.11235	1.93879	22
chr12	104472834	104473351	GSE148515_Galang_2020_GSM4473027_PC_ATAC_seq_rep1_ATACseq_SRR11539111_peak_6158	24	.	3.10709	4.72264	2.49256	250
chr12	104472787	104473787	GSE148515_Galang_2020_GSM4473027_PC_ATAC_seq_rep1_ATACseq_SRR11539111_peak_6158	24	.	3.10709	4.72264	2.49256	250
chr12	104593343	104593609	GSE148515_Galang_2020_GSM4473027_PC_ATAC_seq_rep1_ATACseq_SRR11539111_peak_6159	24	.	3.10709	4.72264	2.49256	259
chr12	104605843	104606151	GSE148515_Galang_2020_GSM4473027_PC_ATAC_seq_rep1_ATACseq_SRR11539111_peak_6160	30	.	3.32903	5.36169	3.08096	234
chr12	104605843	104606151	GSE148515_Galang_2020_GSM4473027_PC_ATAC_seq_rep1_ATACseq_SRR11539111_peak_6160	30	.	3.32903	5.36169	3.08096	234
chr12	104751568	104752690	GSE148515_Galang_2020_GSM4473027_PC_ATAC_seq_rep1_ATACseq_SRR11539111_peak_6161	376	.	11.5406	41.0705	37.6139	722
chr12	104751367	104752690	GSE148515_Galang_2020_GSM4473027_PC_ATAC_seq_rep1_ATACseq_SRR11539111_peak_6161	376	.	11.5406	41.0705	37.6139	722
chr12	104751367	104752690	GSE148515_Galang_2020_GSM4473027_PC_ATAC_seq_rep1_ATACseq_SRR11539111_peak_6161	376	.	11.5406	41.0705	37.6139	722
chr12	104816921	104817677	GSE148515_Galang_2020_GSM4473027_PC_ATAC_seq_rep1_ATACseq_SRR11539111_peak_6162	79	.	4.88258	10.5167	7.96451	393
chr12	104816686	104817677	GSE148515_Galang_2020_GSM4473027_PC_ATAC_seq_rep1_ATACseq_SRR11539111_peak_6162	79	.	4.88258	10.5167	7.96451	393
chr12	104816686	104817677	GSE148515_Galang_2020_GSM4473027_PC_ATAC_seq_rep1_ATACseq_SRR11539111_peak_6162	79	.	4.88258	10.5167	7.96451	393
chr12	104823341	104823719	GSE148515_Galang_2020_GSM4473027_PC_ATAC_seq_rep1_ATACseq_SRR11539111_peak_6163	19	.	2.88516	4.11235	1.93879	219
chr12	104823341	104823719	GSE148515_Galang_2020_GSM4473027_PC_ATAC_seq_rep1_ATACseq_SRR11539111_peak_6163	19	.	2.88516	4.11235	1.93879	219
chr12	104824014	104824974	GSE148515_Galang_2020_GSM4473027_PC_ATAC_seq_rep1_ATACseq_SRR11539111_peak_6164	245	.	8.87741	27.6039	24.5172	703
chr12	104824014	104824974	GSE148515_Galang_2020_GSM4473027_PC_ATAC_seq_rep1_ATACseq_SRR11539111_peak_6164	245	.	8.87741	27.6039	24.5172	703
chr12	104824014	104824974	GSE148515_Galang_2020_GSM4473027_PC_ATAC_seq_rep1_ATACseq_SRR11539111_peak_6164	245	.	8.87741	27.6039	24.5172	703
chr12	104837193	104838114	GSE148515_Galang_2020_GSM4473027_PC_ATAC_seq_rep1_ATACseq_SRR11539111_peak_6165	50	.	3.99484	7.43517	5.0253	975
chr12	104837054	104838114	GSE148515_Galang_2020_GSM4473027_PC_ATAC_seq_rep1_ATACseq_SRR11539111_peak_6165	50	.	3.99484	7.43517	5.0253	975
chr12	104837054	104838114	GSE148515_Galang_2020_GSM4473027_PC_ATAC_seq_rep1_ATACseq_SRR11539111_peak_6165	50	.	3.99484	7.43517	5.0253	975
chr12	104852100	104852367	GSE148515_Galang_2020_GSM4473027_PC_ATAC_seq_rep1_ATACseq_SRR11539111_peak_6166	71	.	4.66064	9.7156	7.19701	256
chr12	104851961	104852367	GSE148515_Galang_2020_GSM4473027_PC_ATAC_seq_rep1_ATACseq_SRR11539111_peak_6166	71	.	4.66064	9.7156	7.19701	256
chr12	104864571	104865378	GSE148515_Galang_2020_GSM4473027_PC_ATAC_seq_rep1_ATACseq_SRR11539111_peak_6167	43	.	3.7729	6.7194	4.34939	252
chr12	104864468	104865378	GSE148515_Galang_2020_GSM4473027_PC_ATAC_seq_rep1_ATACseq_SRR11539111_peak_6167	43	.	3.7729	6.7194	4.34939	252
chr12	104864468	104865378	GSE148515_Galang_2020_GSM4473027_PC_ATAC_seq_rep1_ATACseq_SRR11539111_peak_6167	43	.	3.7729	6.7194	4.34939	252
chr12	104898736	104898868	GSE148515_Galang_2020_GSM4473027_PC_ATAC_seq_rep1_ATACseq_SRR11539111_peak_6168	19	.	2.88516	4.11235	1.93879	207
chr12	104898593	104898868	GSE148515_Galang_2020_GSM4473027_PC_ATAC_seq_rep1_ATACseq_SRR11539111_peak_6168	19	.	2.88516	4.11235	1.93879	207
chr12	104979039	104979564	GSE148515_Galang_2020_GSM4473027_PC_ATAC_seq_rep1_ATACseq_SRR11539111_peak_6169	87	.	5.10451	11.3368	8.75218	153
chr12	104979039	104979606	GSE148515_Galang_2020_GSM4473027_PC_ATAC_seq_rep1_ATACseq_SRR11539111_peak_6169	87	.	5.10451	11.3368	8.75218	153
chr12	105008729	105010233	GSE148515_Galang_2020_GSM4473027_PC_ATAC_seq_rep1_ATACseq_SRR11539111_peak_6170	224	.	8.43354	25.4983	22.4686	1644
chr12	105008473	105010484	GSE148515_Galang_2020_GSM4473027_PC_ATAC_seq_rep1_ATACseq_SRR11539111_peak_6170	224	.	8.43354	25.4983	22.4686	1644
chr12	105008336	105010603	GSE148515_Galang_2020_GSM4473027_PC_ATAC_seq_rep1_ATACseq_SRR11539111_peak_6170	224	.	8.43354	25.4983	22.4686	1644
chr12	105019823	105020126	GSE148515_Galang_2020_GSM4473027_PC_ATAC_seq_rep1_ATACseq_SRR11539111_peak_6171	50	.	3.99484	7.43517	5.0253	246
chr12	105019823	105020154	GSE148515_Galang_2020_GSM4473027_PC_ATAC_seq_rep1_ATACseq_SRR11539111_peak_6171	50	.	3.99484	7.43517	5.0253	246
chr12	105019823	105020154	GSE148515_Galang_2020_GSM4473027_PC_ATAC_seq_rep1_ATACseq_SRR11539111_peak_6171	50	.	3.99484	7.43517	5.0253	246
chr12	105031361	105033329	GSE148515_Galang_2020_GSM4473027_PC_ATAC_seq_rep1_ATACseq_SRR11539111_peak_6172	710	.	17.5329	75.4164	71.0421	1573
chr12	105033661	105033664	GSE148515_Galang_2020_GSM4473027_PC_ATAC_seq_rep1_ATACseq_SRR11539111_peak_6172	710	.	17.5329	75.4164	71.0421	1573
chr12	105031337	105033664	GSE148515_Galang_2020_GSM4473027_PC_ATAC_seq_rep1_ATACseq_SRR11539111_peak_6172	710	.	17.5329	75.4164	71.0421	1573
chr12	105031086	105033664	GSE148515_Galang_2020_GSM4473027_PC_ATAC_seq_rep1_ATACseq_SRR11539111_peak_6172	710	.	17.5329	75.4164	71.0421	1573
chr12	105212233	105212527	GSE148515_Galang_2020_GSM4473027_PC_ATAC_seq_rep1_ATACseq_SRR11539111_peak_6173	24	.	3.10709	4.72264	2.49256	225
chr12	105212406	105212527	GSE148515_Galang_2020_GSM4473027_PC_ATAC_seq_rep1_ATACseq_SRR11539111_peak_6173	24	.	3.10709	4.72264	2.49256	225
chr12	105212804	105213120	GSE148515_Galang_2020_GSM4473027_PC_ATAC_seq_rep1_ATACseq_SRR11539111_peak_6174	57	.	4.21677	8.17385	5.72601	135
chr12	105212804	105213136	GSE148515_Galang_2020_GSM4473027_PC_ATAC_seq_rep1_ATACseq_SRR11539111_peak_6174	57	.	4.21677	8.17385	5.72601	135
chr12	105212804	105213136	GSE148515_Galang_2020_GSM4473027_PC_ATAC_seq_rep1_ATACseq_SRR11539111_peak_6174	57	.	4.21677	8.17385	5.72601	135
chr12	105336516	105336792	GSE148515_Galang_2020_GSM4473027_PC_ATAC_seq_rep1_ATACseq_SRR11539111_peak_6175	37	.	3.55097	6.02778	3.70079	190
chr12	105336516	105336792	GSE148515_Galang_2020_GSM4473027_PC_ATAC_seq_rep1_ATACseq_SRR11539111_peak_6175	37	.	3.55097	6.02778	3.70079	190
chr12	105377053	105377429	GSE148515_Galang_2020_GSM4473027_PC_ATAC_seq_rep1_ATACseq_SRR11539111_peak_6176	50	.	3.99484	7.43517	5.0253	88
chr12	105377053	105377429	GSE148515_Galang_2020_GSM4473027_PC_ATAC_seq_rep1_ATACseq_SRR11539111_peak_6176	50	.	3.99484	7.43517	5.0253	88
chr12	105427251	105427578	GSE148515_Galang_2020_GSM4473027_PC_ATAC_seq_rep1_ATACseq_SRR11539111_peak_6177	37	.	3.55097	6.02778	3.70079	269
chr12	105427235	105427578	GSE148515_Galang_2020_GSM4473027_PC_ATAC_seq_rep1_ATACseq_SRR11539111_peak_6177	37	.	3.55097	6.02778	3.70079	269
chr12	105453823	105453894	GSE148515_Galang_2020_GSM4473027_PC_ATAC_seq_rep1_ATACseq_SRR11539111_peak_6178	57	.	4.21677	8.17385	5.72601	486
chr12	105453823	105454603	GSE148515_Galang_2020_GSM4473027_PC_ATAC_seq_rep1_ATACseq_SRR11539111_peak_6178	57	.	4.21677	8.17385	5.72601	486
chr12	105453823	105454842	GSE148515_Galang_2020_GSM4473027_PC_ATAC_seq_rep1_ATACseq_SRR11539111_peak_6178	57	.	4.21677	8.17385	5.72601	486
chr12	105544855	105545136	GSE148515_Galang_2020_GSM4473027_PC_ATAC_seq_rep1_ATACseq_SRR11539111_peak_6179	30	.	3.32903	5.36169	3.08096	106
chr12	105544800	105545136	GSE148515_Galang_2020_GSM4473027_PC_ATAC_seq_rep1_ATACseq_SRR11539111_peak_6179	30	.	3.32903	5.36169	3.08096	106
chr12	105684390	105685832	GSE148515_Galang_2020_GSM4473027_PC_ATAC_seq_rep1_ATACseq_SRR11539111_peak_6180	387	.	11.7626	42.2505	38.7619	1021
chr12	105684390	105685832	GSE148515_Galang_2020_GSM4473027_PC_ATAC_seq_rep1_ATACseq_SRR11539111_peak_6180	387	.	11.7626	42.2505	38.7619	1021
chr12	105684390	105685832	GSE148515_Galang_2020_GSM4473027_PC_ATAC_seq_rep1_ATACseq_SRR11539111_peak_6180	387	.	11.7626	42.2505	38.7619	1021
chr12	105784334	105785612	GSE148515_Galang_2020_GSM4473027_PC_ATAC_seq_rep1_ATACseq_SRR11539111_peak_6181	353	.	11.0968	38.7353	35.3434	305
chr12	105784334	105785957	GSE148515_Galang_2020_GSM4473027_PC_ATAC_seq_rep1_ATACseq_SRR11539111_peak_6181	353	.	11.0968	38.7353	35.3434	305
chr12	105784334	105785957	GSE148515_Galang_2020_GSM4473027_PC_ATAC_seq_rep1_ATACseq_SRR11539111_peak_6181	353	.	11.0968	38.7353	35.3434	305
chr12	105962677	105963405	GSE148515_Galang_2020_GSM4473027_PC_ATAC_seq_rep1_ATACseq_SRR11539111_peak_6183	71	.	4.66064	9.7156	7.19701	177
chr12	105962635	105963341	GSE148515_Galang_2020_GSM4473027_PC_ATAC_seq_rep1_ATACseq_SRR11539111_peak_6183	71	.	4.66064	9.7156	7.19701	177
chr12	105962635	105963405	GSE148515_Galang_2020_GSM4473027_PC_ATAC_seq_rep1_ATACseq_SRR11539111_peak_6183	71	.	4.66064	9.7156	7.19701	177
chr12	106008268	106009159	GSE148515_Galang_2020_GSM4473027_PC_ATAC_seq_rep1_ATACseq_SRR11539111_peak_6184	87	.	5.10451	11.3368	8.75218	298
chr12	106008268	106009401	GSE148515_Galang_2020_GSM4473027_PC_ATAC_seq_rep1_ATACseq_SRR11539111_peak_6184	87	.	5.10451	11.3368	8.75218	298
chr12	106008268	106009401	GSE148515_Galang_2020_GSM4473027_PC_ATAC_seq_rep1_ATACseq_SRR11539111_peak_6184	87	.	5.10451	11.3368	8.75218	298
chr12	106009990	106010583	GSE148515_Galang_2020_GSM4473027_PC_ATAC_seq_rep1_ATACseq_SRR11539111_peak_6185	287	.	9.76515	31.9413	28.7363	424
chr12	106009834	106010664	GSE148515_Galang_2020_GSM4473027_PC_ATAC_seq_rep1_ATACseq_SRR11539111_peak_6185	287	.	9.76515	31.9413	28.7363	424
chr12	106009834	106010664	GSE148515_Galang_2020_GSM4473027_PC_ATAC_seq_rep1_ATACseq_SRR11539111_peak_6185	287	.	9.76515	31.9413	28.7363	424
chr12	106956126	106956289	GSE148515_Galang_2020_GSM4473027_PC_ATAC_seq_rep1_ATACseq_SRR11539111_peak_6186	30	.	3.32903	5.36169	3.08096	98
chr12	106955718	106956289	GSE148515_Galang_2020_GSM4473027_PC_ATAC_seq_rep1_ATACseq_SRR11539111_peak_6186	30	.	3.32903	5.36169	3.08096	98
chr12	106955706	106956289	GSE148515_Galang_2020_GSM4473027_PC_ATAC_seq_rep1_ATACseq_SRR11539111_peak_6186	30	.	3.32903	5.36169	3.08096	98
chr12	107401197	107402119	GSE148515_Galang_2020_GSM4473027_PC_ATAC_seq_rep1_ATACseq_SRR11539111_peak_6187	71	.	4.66064	9.7156	7.19701	774
chr12	107401097	107402192	GSE148515_Galang_2020_GSM4473027_PC_ATAC_seq_rep1_ATACseq_SRR11539111_peak_6187	71	.	4.66064	9.7156	7.19701	774
chr12	107401097	107402192	GSE148515_Galang_2020_GSM4473027_PC_ATAC_seq_rep1_ATACseq_SRR11539111_peak_6187	71	.	4.66064	9.7156	7.19701	774
chr12	107960981	107961276	GSE148515_Galang_2020_GSM4473027_PC_ATAC_seq_rep1_ATACseq_SRR11539111_peak_6188	37	.	3.55097	6.02778	3.70079	662
chr12	107960819	107961276	GSE148515_Galang_2020_GSM4473027_PC_ATAC_seq_rep1_ATACseq_SRR11539111_peak_6188	37	.	3.55097	6.02778	3.70079	662
chr12	107960587	107961276	GSE148515_Galang_2020_GSM4473027_PC_ATAC_seq_rep1_ATACseq_SRR11539111_peak_6188	37	.	3.55097	6.02778	3.70079	662
chr12	108003704	108004210	GSE148515_Galang_2020_GSM4473027_PC_ATAC_seq_rep1_ATACseq_SRR11539111_peak_6189	30	.	3.32903	5.36169	3.08096	374
chr12	108003781	108004223	GSE148515_Galang_2020_GSM4473027_PC_ATAC_seq_rep1_ATACseq_SRR11539111_peak_6189	30	.	3.32903	5.36169	3.08096	374
chr12	108006215	108006630	GSE148515_Galang_2020_GSM4473027_PC_ATAC_seq_rep1_ATACseq_SRR11539111_peak_6190	64	.	4.43871	8.93433	6.45035	395
chr12	108005998	108006467	GSE148515_Galang_2020_GSM4473027_PC_ATAC_seq_rep1_ATACseq_SRR11539111_peak_6190	64	.	4.43871	8.93433	6.45035	395
chr12	108005410	108006630	GSE148515_Galang_2020_GSM4473027_PC_ATAC_seq_rep1_ATACseq_SRR11539111_peak_6190	64	.	4.43871	8.93433	6.45035	395
chr12	108118952	108119273	GSE148515_Galang_2020_GSM4473027_PC_ATAC_seq_rep1_ATACseq_SRR11539111_peak_6191	24	.	3.10709	4.72264	2.49256	158
chr12	108178502	108180284	GSE148515_Galang_2020_GSM4473027_PC_ATAC_seq_rep1_ATACseq_SRR11539111_peak_6193	944	.	21.3058	99.2032	94.4019	993
chr12	108178439	108180317	GSE148515_Galang_2020_GSM4473027_PC_ATAC_seq_rep1_ATACseq_SRR11539111_peak_6193	944	.	21.3058	99.2032	94.4019	993
chr12	108178439	108180317	GSE148515_Galang_2020_GSM4473027_PC_ATAC_seq_rep1_ATACseq_SRR11539111_peak_6193	944	.	21.3058	99.2032	94.4019	993
chr12	108205786	108206140	GSE148515_Galang_2020_GSM4473027_PC_ATAC_seq_rep1_ATACseq_SRR11539111_peak_6194	24	.	3.10709	4.72264	2.49256	118
chr12	108205881	108206140	GSE148515_Galang_2020_GSM4473027_PC_ATAC_seq_rep1_ATACseq_SRR11539111_peak_6194	24	.	3.10709	4.72264	2.49256	118
chr12	108206994	108207281	GSE148515_Galang_2020_GSM4473027_PC_ATAC_seq_rep1_ATACseq_SRR11539111_peak_6195	24	.	3.10709	4.72264	2.49256	147
chr12	108206994	108207281	GSE148515_Galang_2020_GSM4473027_PC_ATAC_seq_rep1_ATACseq_SRR11539111_peak_6195	24	.	3.10709	4.72264	2.49256	147
chr12	108208778	108209447	GSE148515_Galang_2020_GSM4473027_PC_ATAC_seq_rep1_ATACseq_SRR11539111_peak_6196	50	.	3.99484	7.43517	5.0253	580
chr12	108208865	108209447	GSE148515_Galang_2020_GSM4473027_PC_ATAC_seq_rep1_ATACseq_SRR11539111_peak_6196	50	.	3.99484	7.43517	5.0253	580
chr12	108208633	108209447	GSE148515_Galang_2020_GSM4473027_PC_ATAC_seq_rep1_ATACseq_SRR11539111_peak_6196	50	.	3.99484	7.43517	5.0253	580
chr12	108212990	108213731	GSE148515_Galang_2020_GSM4473027_PC_ATAC_seq_rep1_ATACseq_SRR11539111_peak_6197	30	.	3.32903	5.36169	3.08096	151
chr12	108212990	108213731	GSE148515_Galang_2020_GSM4473027_PC_ATAC_seq_rep1_ATACseq_SRR11539111_peak_6197	30	.	3.32903	5.36169	3.08096	151
chr12	108221319	108221430	GSE148515_Galang_2020_GSM4473027_PC_ATAC_seq_rep1_ATACseq_SRR11539111_peak_6198	50	.	3.99484	7.43517	5.0253	102
chr12	108221164	108221430	GSE148515_Galang_2020_GSM4473027_PC_ATAC_seq_rep1_ATACseq_SRR11539111_peak_6198	50	.	3.99484	7.43517	5.0253	102
chr12	108229331	108229705	GSE148515_Galang_2020_GSM4473027_PC_ATAC_seq_rep1_ATACseq_SRR11539111_peak_6199	24	.	3.10709	4.72264	2.49256	56
chr12	108237391	108238516	GSE148515_Galang_2020_GSM4473027_PC_ATAC_seq_rep1_ATACseq_SRR11539111_peak_6201	50	.	3.99484	7.43517	5.0253	2195
chr12	108239239	108239963	GSE148515_Galang_2020_GSM4473027_PC_ATAC_seq_rep1_ATACseq_SRR11539111_peak_6201	50	.	3.99484	7.43517	5.0253	2195
chr12	108237391	108239963	GSE148515_Galang_2020_GSM4473027_PC_ATAC_seq_rep1_ATACseq_SRR11539111_peak_6201	50	.	3.99484	7.43517	5.0253	2195
chr12	108237391	108239963	GSE148515_Galang_2020_GSM4473027_PC_ATAC_seq_rep1_ATACseq_SRR11539111_peak_6201	50	.	3.99484	7.43517	5.0253	2195
chr12	108240961	108241576	GSE148515_Galang_2020_GSM4473027_PC_ATAC_seq_rep1_ATACseq_SRR11539111_peak_6202	64	.	4.43871	8.93433	6.45035	583
chr12	108240961	108241412	GSE148515_Galang_2020_GSM4473027_PC_ATAC_seq_rep1_ATACseq_SRR11539111_peak_6202	64	.	4.43871	8.93433	6.45035	583
chr12	108244784	108245919	GSE148515_Galang_2020_GSM4473027_PC_ATAC_seq_rep1_ATACseq_SRR11539111_peak_6204	129	.	6.21419	15.6969	12.9578	257
chr12	108244784	108246550	GSE148515_Galang_2020_GSM4473027_PC_ATAC_seq_rep1_ATACseq_SRR11539111_peak_6204	129	.	6.21419	15.6969	12.9578	257
chr12	108244784	108247439	GSE148515_Galang_2020_GSM4473027_PC_ATAC_seq_rep1_ATACseq_SRR11539111_peak_6204	129	.	6.21419	15.6969	12.9578	257
chr12	108249164	108249619	GSE148515_Galang_2020_GSM4473027_PC_ATAC_seq_rep1_ATACseq_SRR11539111_peak_6205	30	.	3.32903	5.36169	3.08096	119
chr12	108249164	108249619	GSE148515_Galang_2020_GSM4473027_PC_ATAC_seq_rep1_ATACseq_SRR11539111_peak_6205	30	.	3.32903	5.36169	3.08096	119
chr12	108269411	108269946	GSE148515_Galang_2020_GSM4473027_PC_ATAC_seq_rep1_ATACseq_SRR11539111_peak_6208	30	.	3.32903	5.36169	3.08096	527
chr12	108270258	108270510	GSE148515_Galang_2020_GSM4473027_PC_ATAC_seq_rep1_ATACseq_SRR11539111_peak_6209	19	.	2.88516	4.11235	1.93879	65
chr12	108270258	108270510	GSE148515_Galang_2020_GSM4473027_PC_ATAC_seq_rep1_ATACseq_SRR11539111_peak_6209	19	.	2.88516	4.11235	1.93879	65
chr12	108271434	108271543	GSE148515_Galang_2020_GSM4473027_PC_ATAC_seq_rep1_ATACseq_SRR11539111_peak_6210	30	.	3.32903	5.36169	3.08096	555
chr12	108271434	108271753	GSE148515_Galang_2020_GSM4473027_PC_ATAC_seq_rep1_ATACseq_SRR11539111_peak_6210	30	.	3.32903	5.36169	3.08096	555
chr12	108274118	108276741	GSE148515_Galang_2020_GSM4473027_PC_ATAC_seq_rep1_ATACseq_SRR11539111_peak_6211	873	.	20.1961	92.0609	87.3523	1467
chr12	108274118	108276741	GSE148515_Galang_2020_GSM4473027_PC_ATAC_seq_rep1_ATACseq_SRR11539111_peak_6211	873	.	20.1961	92.0609	87.3523	1467
chr12	108274118	108276741	GSE148515_Galang_2020_GSM4473027_PC_ATAC_seq_rep1_ATACseq_SRR11539111_peak_6211	873	.	20.1961	92.0609	87.3523	1467
chr12	108306340	108306681	GSE148515_Galang_2020_GSM4473027_PC_ATAC_seq_rep1_ATACseq_SRR11539111_peak_6212	19	.	2.88516	4.11235	1.93879	271
chr12	108306296	108306681	GSE148515_Galang_2020_GSM4473027_PC_ATAC_seq_rep1_ATACseq_SRR11539111_peak_6212	19	.	2.88516	4.11235	1.93879	271
chr12	108328233	108328447	GSE148515_Galang_2020_GSM4473027_PC_ATAC_seq_rep1_ATACseq_SRR11539111_peak_6213	43	.	3.7729	6.7194	4.34939	46
chr12	108328233	108328618	GSE148515_Galang_2020_GSM4473027_PC_ATAC_seq_rep1_ATACseq_SRR11539111_peak_6213	43	.	3.7729	6.7194	4.34939	46
chr12	108333144	108334801	GSE148515_Galang_2020_GSM4473027_PC_ATAC_seq_rep1_ATACseq_SRR11539111_peak_6214	657	.	16.6451	70.0375	65.7923	1065
chr12	108333144	108334801	GSE148515_Galang_2020_GSM4473027_PC_ATAC_seq_rep1_ATACseq_SRR11539111_peak_6214	657	.	16.6451	70.0375	65.7923	1065
chr12	108333144	108334801	GSE148515_Galang_2020_GSM4473027_PC_ATAC_seq_rep1_ATACseq_SRR11539111_peak_6214	657	.	16.6451	70.0375	65.7923	1065
chr12	108363669	108364300	GSE148515_Galang_2020_GSM4473027_PC_ATAC_seq_rep1_ATACseq_SRR11539111_peak_6215	43	.	3.7729	6.7194	4.34939	757
chr12	108363875	108364712	GSE148515_Galang_2020_GSM4473027_PC_ATAC_seq_rep1_ATACseq_SRR11539111_peak_6215	43	.	3.7729	6.7194	4.34939	757
chr12	108363576	108364712	GSE148515_Galang_2020_GSM4473027_PC_ATAC_seq_rep1_ATACseq_SRR11539111_peak_6215	43	.	3.7729	6.7194	4.34939	757
chr12	108370662	108372673	GSE148515_Galang_2020_GSM4473027_PC_ATAC_seq_rep1_ATACseq_SRR11539111_peak_6216	129	.	6.21419	15.6969	12.9578	418
chr12	108370662	108372679	GSE148515_Galang_2020_GSM4473027_PC_ATAC_seq_rep1_ATACseq_SRR11539111_peak_6216	129	.	6.21419	15.6969	12.9578	418
chr12	108370662	108372679	GSE148515_Galang_2020_GSM4473027_PC_ATAC_seq_rep1_ATACseq_SRR11539111_peak_6216	129	.	6.21419	15.6969	12.9578	418
chr12	108386536	108387225	GSE148515_Galang_2020_GSM4473027_PC_ATAC_seq_rep1_ATACseq_SRR11539111_peak_6217	138	.	6.43612	16.6165	13.8475	261
chr12	108386536	108387420	GSE148515_Galang_2020_GSM4473027_PC_ATAC_seq_rep1_ATACseq_SRR11539111_peak_6217	138	.	6.43612	16.6165	13.8475	261
chr12	108386536	108387420	GSE148515_Galang_2020_GSM4473027_PC_ATAC_seq_rep1_ATACseq_SRR11539111_peak_6217	138	.	6.43612	16.6165	13.8475	261
chr12	108422659	108423475	GSE148515_Galang_2020_GSM4473027_PC_ATAC_seq_rep1_ATACseq_SRR11539111_peak_6218	245	.	8.87741	27.6039	24.5172	298
chr12	108422654	108423521	GSE148515_Galang_2020_GSM4473027_PC_ATAC_seq_rep1_ATACseq_SRR11539111_peak_6218	245	.	8.87741	27.6039	24.5172	298
chr12	108422654	108423521	GSE148515_Galang_2020_GSM4473027_PC_ATAC_seq_rep1_ATACseq_SRR11539111_peak_6218	245	.	8.87741	27.6039	24.5172	298
chr12	108463454	108463609	GSE148515_Galang_2020_GSM4473027_PC_ATAC_seq_rep1_ATACseq_SRR11539111_peak_6219	24	.	3.10709	4.72264	2.49256	272
chr12	108463454	108463634	GSE148515_Galang_2020_GSM4473027_PC_ATAC_seq_rep1_ATACseq_SRR11539111_peak_6219	24	.	3.10709	4.72264	2.49256	272
chr12	108463454	108463930	GSE148515_Galang_2020_GSM4473027_PC_ATAC_seq_rep1_ATACseq_SRR11539111_peak_6219	24	.	3.10709	4.72264	2.49256	272
chr12	108473563	108473886	GSE148515_Galang_2020_GSM4473027_PC_ATAC_seq_rep1_ATACseq_SRR11539111_peak_6220	43	.	3.7729	6.7194	4.34939	642
chr12	108473293	108473886	GSE148515_Galang_2020_GSM4473027_PC_ATAC_seq_rep1_ATACseq_SRR11539111_peak_6220	43	.	3.7729	6.7194	4.34939	642
chr12	108473102	108473886	GSE148515_Galang_2020_GSM4473027_PC_ATAC_seq_rep1_ATACseq_SRR11539111_peak_6220	43	.	3.7729	6.7194	4.34939	642
chr12	108494235	108494282	GSE148515_Galang_2020_GSM4473027_PC_ATAC_seq_rep1_ATACseq_SRR11539111_peak_6221	50	.	3.99484	7.43517	5.0253	65
chr12	108494235	108494553	GSE148515_Galang_2020_GSM4473027_PC_ATAC_seq_rep1_ATACseq_SRR11539111_peak_6221	50	.	3.99484	7.43517	5.0253	65
chr12	108494235	108494553	GSE148515_Galang_2020_GSM4473027_PC_ATAC_seq_rep1_ATACseq_SRR11539111_peak_6221	50	.	3.99484	7.43517	5.0253	65
chr12	108554233	108555408	GSE148515_Galang_2020_GSM4473027_PC_ATAC_seq_rep1_ATACseq_SRR11539111_peak_6222	320	.	10.431	35.2972	32.0003	1372
chr12	108553557	108555588	GSE148515_Galang_2020_GSM4473027_PC_ATAC_seq_rep1_ATACseq_SRR11539111_peak_6222	320	.	10.431	35.2972	32.0003	1372
chr12	108553373	108555588	GSE148515_Galang_2020_GSM4473027_PC_ATAC_seq_rep1_ATACseq_SRR11539111_peak_6222	320	.	10.431	35.2972	32.0003	1372
chr12	108675010	108675293	GSE148515_Galang_2020_GSM4473027_PC_ATAC_seq_rep1_ATACseq_SRR11539111_peak_6224	37	.	3.55097	6.02778	3.70079	346
chr12	108675010	108675599	GSE148515_Galang_2020_GSM4473027_PC_ATAC_seq_rep1_ATACseq_SRR11539111_peak_6224	37	.	3.55097	6.02778	3.70079	346
chr12	108757808	108758311	GSE148515_Galang_2020_GSM4473027_PC_ATAC_seq_rep1_ATACseq_SRR11539111_peak_6225	255	.	9.09935	28.6729	25.5568	485
chr12	108757617	108758311	GSE148515_Galang_2020_GSM4473027_PC_ATAC_seq_rep1_ATACseq_SRR11539111_peak_6225	255	.	9.09935	28.6729	25.5568	485
chr12	108757617	108758311	GSE148515_Galang_2020_GSM4473027_PC_ATAC_seq_rep1_ATACseq_SRR11539111_peak_6225	255	.	9.09935	28.6729	25.5568	485
chr12	108792174	108795047	GSE148515_Galang_2020_GSM4473027_PC_ATAC_seq_rep1_ATACseq_SRR11539111_peak_6226	804	.	19.0864	85.0371	80.4581	763
chr12	108792174	108795079	GSE148515_Galang_2020_GSM4473027_PC_ATAC_seq_rep1_ATACseq_SRR11539111_peak_6226	804	.	19.0864	85.0371	80.4581	763
chr12	108792174	108795079	GSE148515_Galang_2020_GSM4473027_PC_ATAC_seq_rep1_ATACseq_SRR11539111_peak_6226	804	.	19.0864	85.0371	80.4581	763
chr12	108835251	108836703	GSE148515_Galang_2020_GSM4473027_PC_ATAC_seq_rep1_ATACseq_SRR11539111_peak_6227	364	.	11.3187	39.8987	36.4743	903
chr12	108835112	108836793	GSE148515_Galang_2020_GSM4473027_PC_ATAC_seq_rep1_ATACseq_SRR11539111_peak_6227	364	.	11.3187	39.8987	36.4743	903
chr12	108835112	108836793	GSE148515_Galang_2020_GSM4473027_PC_ATAC_seq_rep1_ATACseq_SRR11539111_peak_6227	364	.	11.3187	39.8987	36.4743	903
chr12	108893890	108894694	GSE148515_Galang_2020_GSM4473027_PC_ATAC_seq_rep1_ATACseq_SRR11539111_peak_6228	309	.	10.209	34.1692	30.903	314
chr12	108893890	108894623	GSE148515_Galang_2020_GSM4473027_PC_ATAC_seq_rep1_ATACseq_SRR11539111_peak_6228	309	.	10.209	34.1692	30.903	314
chr12	108893890	108894694	GSE148515_Galang_2020_GSM4473027_PC_ATAC_seq_rep1_ATACseq_SRR11539111_peak_6228	309	.	10.209	34.1692	30.903	314
chr12	108960240	108960667	GSE148515_Galang_2020_GSM4473027_PC_ATAC_seq_rep1_ATACseq_SRR11539111_peak_6229	95	.	5.32645	12.1751	9.5586	369
chr12	108960072	108960667	GSE148515_Galang_2020_GSM4473027_PC_ATAC_seq_rep1_ATACseq_SRR11539111_peak_6229	95	.	5.32645	12.1751	9.5586	369
chr12	108960072	108960667	GSE148515_Galang_2020_GSM4473027_PC_ATAC_seq_rep1_ATACseq_SRR11539111_peak_6229	95	.	5.32645	12.1751	9.5586	369
chr12	109067886	109068342	GSE148515_Galang_2020_GSM4473027_PC_ATAC_seq_rep1_ATACseq_SRR11539111_peak_6230	50	.	3.99484	7.43517	5.0253	106
chr12	109067886	109068342	GSE148515_Galang_2020_GSM4473027_PC_ATAC_seq_rep1_ATACseq_SRR11539111_peak_6230	50	.	3.99484	7.43517	5.0253	106
chr12	109420247	109420557	GSE148515_Galang_2020_GSM4473027_PC_ATAC_seq_rep1_ATACseq_SRR11539111_peak_6231	37	.	3.55097	6.02778	3.70079	263
chr12	109420247	109420533	GSE148515_Galang_2020_GSM4473027_PC_ATAC_seq_rep1_ATACseq_SRR11539111_peak_6231	37	.	3.55097	6.02778	3.70079	263
chr12	109420247	109420557	GSE148515_Galang_2020_GSM4473027_PC_ATAC_seq_rep1_ATACseq_SRR11539111_peak_6231	37	.	3.55097	6.02778	3.70079	263
chr12	109436365	109437006	GSE148515_Galang_2020_GSM4473027_PC_ATAC_seq_rep1_ATACseq_SRR11539111_peak_6232	120	.	5.99225	14.7924	12.0833	286
chr12	109436365	109438023	GSE148515_Galang_2020_GSM4473027_PC_ATAC_seq_rep1_ATACseq_SRR11539111_peak_6232	120	.	5.99225	14.7924	12.0833	286
chr12	109436365	109438057	GSE148515_Galang_2020_GSM4473027_PC_ATAC_seq_rep1_ATACseq_SRR11539111_peak_6232	120	.	5.99225	14.7924	12.0833	286
chr12	109438628	109439071	GSE148515_Galang_2020_GSM4473027_PC_ATAC_seq_rep1_ATACseq_SRR11539111_peak_6233	37	.	3.55097	6.02778	3.70079	202
chr12	109453352	109453514	GSE148515_Galang_2020_GSM4473027_PC_ATAC_seq_rep1_ATACseq_SRR11539111_peak_6234	30	.	3.32903	5.36169	3.08096	42
chr12	109453352	109453609	GSE148515_Galang_2020_GSM4473027_PC_ATAC_seq_rep1_ATACseq_SRR11539111_peak_6234	30	.	3.32903	5.36169	3.08096	42
chr12	109540731	109541000	GSE148515_Galang_2020_GSM4473027_PC_ATAC_seq_rep1_ATACseq_SRR11539111_peak_6235	37	.	3.55097	6.02778	3.70079	427
chr12	109540419	109541000	GSE148515_Galang_2020_GSM4473027_PC_ATAC_seq_rep1_ATACseq_SRR11539111_peak_6235	37	.	3.55097	6.02778	3.70079	427
chr12	109540419	109541000	GSE148515_Galang_2020_GSM4473027_PC_ATAC_seq_rep1_ATACseq_SRR11539111_peak_6235	37	.	3.55097	6.02778	3.70079	427
chr12	109542355	109543174	GSE148515_Galang_2020_GSM4473027_PC_ATAC_seq_rep1_ATACseq_SRR11539111_peak_6236	64	.	4.43871	8.93433	6.45035	662
chr12	109542355	109543413	GSE148515_Galang_2020_GSM4473027_PC_ATAC_seq_rep1_ATACseq_SRR11539111_peak_6236	64	.	4.43871	8.93433	6.45035	662
chr12	109542355	109543413	GSE148515_Galang_2020_GSM4473027_PC_ATAC_seq_rep1_ATACseq_SRR11539111_peak_6236	64	.	4.43871	8.93433	6.45035	662
chr12	109595776	109596095	GSE148515_Galang_2020_GSM4473027_PC_ATAC_seq_rep1_ATACseq_SRR11539111_peak_6237	50	.	3.99484	7.43517	5.0253	261
chr12	109595776	109596095	GSE148515_Galang_2020_GSM4473027_PC_ATAC_seq_rep1_ATACseq_SRR11539111_peak_6237	50	.	3.99484	7.43517	5.0253	261
chr12	110277842	110278352	GSE148515_Galang_2020_GSM4473027_PC_ATAC_seq_rep1_ATACseq_SRR11539111_peak_6238	43	.	3.7729	6.7194	4.34939	384
chr12	110446177	110447593	GSE148515_Galang_2020_GSM4473027_PC_ATAC_seq_rep1_ATACseq_SRR11539111_peak_6240	790	.	18.8645	83.6472	79.0965	870
chr12	110445985	110447660	GSE148515_Galang_2020_GSM4473027_PC_ATAC_seq_rep1_ATACseq_SRR11539111_peak_6240	790	.	18.8645	83.6472	79.0965	870
chr12	110445985	110447660	GSE148515_Galang_2020_GSM4473027_PC_ATAC_seq_rep1_ATACseq_SRR11539111_peak_6240	790	.	18.8645	83.6472	79.0965	870
chr12	110478903	110479159	GSE148515_Galang_2020_GSM4473027_PC_ATAC_seq_rep1_ATACseq_SRR11539111_peak_6241	50	.	3.99484	7.43517	5.0253	93
chr12	110478903	110479159	GSE148515_Galang_2020_GSM4473027_PC_ATAC_seq_rep1_ATACseq_SRR11539111_peak_6241	50	.	3.99484	7.43517	5.0253	93
chr12	110485291	110486456	GSE148515_Galang_2020_GSM4473027_PC_ATAC_seq_rep1_ATACseq_SRR11539111_peak_6242	166	.	7.10193	19.4609	16.6046	785
chr12	110485291	110486522	GSE148515_Galang_2020_GSM4473027_PC_ATAC_seq_rep1_ATACseq_SRR11539111_peak_6242	166	.	7.10193	19.4609	16.6046	785
chr12	110485291	110486522	GSE148515_Galang_2020_GSM4473027_PC_ATAC_seq_rep1_ATACseq_SRR11539111_peak_6242	166	.	7.10193	19.4609	16.6046	785
chr12	110590773	110592068	GSE148515_Galang_2020_GSM4473027_PC_ATAC_seq_rep1_ATACseq_SRR11539111_peak_6243	543	.	14.6477	58.279	54.3465	1076
chr12	110590619	110592068	GSE148515_Galang_2020_GSM4473027_PC_ATAC_seq_rep1_ATACseq_SRR11539111_peak_6243	543	.	14.6477	58.279	54.3465	1076
chr12	110590503	110592068	GSE148515_Galang_2020_GSM4473027_PC_ATAC_seq_rep1_ATACseq_SRR11539111_peak_6243	543	.	14.6477	58.279	54.3465	1076
chr12	110601216	110602150	GSE148515_Galang_2020_GSM4473027_PC_ATAC_seq_rep1_ATACseq_SRR11539111_peak_6244	399	.	11.9845	43.4387	39.9174	243
chr12	110601216	110602309	GSE148515_Galang_2020_GSM4473027_PC_ATAC_seq_rep1_ATACseq_SRR11539111_peak_6244	399	.	11.9845	43.4387	39.9174	243
chr12	110601216	110602309	GSE148515_Galang_2020_GSM4473027_PC_ATAC_seq_rep1_ATACseq_SRR11539111_peak_6244	399	.	11.9845	43.4387	39.9174	243
chr12	110687871	110688556	GSE148515_Galang_2020_GSM4473027_PC_ATAC_seq_rep1_ATACseq_SRR11539111_peak_6245	120	.	5.99225	14.7924	12.0833	376
chr12	110687869	110688616	GSE148515_Galang_2020_GSM4473027_PC_ATAC_seq_rep1_ATACseq_SRR11539111_peak_6245	120	.	5.99225	14.7924	12.0833	376
chr12	110687869	110688616	GSE148515_Galang_2020_GSM4473027_PC_ATAC_seq_rep1_ATACseq_SRR11539111_peak_6245	120	.	5.99225	14.7924	12.0833	376
chr12	110689313	110689767	GSE148515_Galang_2020_GSM4473027_PC_ATAC_seq_rep1_ATACseq_SRR11539111_peak_6246	37	.	3.55097	6.02778	3.70079	323
chr12	110689313	110690113	GSE148515_Galang_2020_GSM4473027_PC_ATAC_seq_rep1_ATACseq_SRR11539111_peak_6246	37	.	3.55097	6.02778	3.70079	323
chr12	110695623	110697171	GSE148515_Galang_2020_GSM4473027_PC_ATAC_seq_rep1_ATACseq_SRR11539111_peak_6247	777	.	18.6426	82.2624	77.7406	1086
chr12	110695374	110697171	GSE148515_Galang_2020_GSM4473027_PC_ATAC_seq_rep1_ATACseq_SRR11539111_peak_6247	777	.	18.6426	82.2624	77.7406	1086
chr12	110695374	110697171	GSE148515_Galang_2020_GSM4473027_PC_ATAC_seq_rep1_ATACseq_SRR11539111_peak_6247	777	.	18.6426	82.2624	77.7406	1086
chr12	110703077	110703350	GSE148515_Galang_2020_GSM4473027_PC_ATAC_seq_rep1_ATACseq_SRR11539111_peak_6248	129	.	6.21419	15.6969	12.9578	223
chr12	110703077	110703397	GSE148515_Galang_2020_GSM4473027_PC_ATAC_seq_rep1_ATACseq_SRR11539111_peak_6248	129	.	6.21419	15.6969	12.9578	223
chr12	110703077	110703560	GSE148515_Galang_2020_GSM4473027_PC_ATAC_seq_rep1_ATACseq_SRR11539111_peak_6248	129	.	6.21419	15.6969	12.9578	223
chr12	110737562	110738919	GSE148515_Galang_2020_GSM4473027_PC_ATAC_seq_rep1_ATACseq_SRR11539111_peak_6249	399	.	11.9845	43.4387	39.9174	404
chr12	110737562	110739375	GSE148515_Galang_2020_GSM4473027_PC_ATAC_seq_rep1_ATACseq_SRR11539111_peak_6249	399	.	11.9845	43.4387	39.9174	404
chr12	110737562	110739375	GSE148515_Galang_2020_GSM4473027_PC_ATAC_seq_rep1_ATACseq_SRR11539111_peak_6249	399	.	11.9845	43.4387	39.9174	404
chr12	110840543	110841244	GSE148515_Galang_2020_GSM4473027_PC_ATAC_seq_rep1_ATACseq_SRR11539111_peak_6250	138	.	6.43612	16.6165	13.8475	381
chr12	110840533	110841351	GSE148515_Galang_2020_GSM4473027_PC_ATAC_seq_rep1_ATACseq_SRR11539111_peak_6250	138	.	6.43612	16.6165	13.8475	381
chr12	110840533	110841275	GSE148515_Galang_2020_GSM4473027_PC_ATAC_seq_rep1_ATACseq_SRR11539111_peak_6250	138	.	6.43612	16.6165	13.8475	381
chr12	110843806	110845861	GSE148515_Galang_2020_GSM4473027_PC_ATAC_seq_rep1_ATACseq_SRR11539111_peak_6251	175	.	7.32387	20.4361	17.551	1408
chr12	110843823	110846114	GSE148515_Galang_2020_GSM4473027_PC_ATAC_seq_rep1_ATACseq_SRR11539111_peak_6251	175	.	7.32387	20.4361	17.551	1408
chr12	110843806	110846225	GSE148515_Galang_2020_GSM4473027_PC_ATAC_seq_rep1_ATACseq_SRR11539111_peak_6251	175	.	7.32387	20.4361	17.551	1408
chr12	110850065	110851499	GSE148515_Galang_2020_GSM4473027_PC_ATAC_seq_rep1_ATACseq_SRR11539111_peak_6252	120	.	5.99225	14.7924	12.0833	298
chr12	110850065	110851547	GSE148515_Galang_2020_GSM4473027_PC_ATAC_seq_rep1_ATACseq_SRR11539111_peak_6252	120	.	5.99225	14.7924	12.0833	298
chr12	110850065	110851547	GSE148515_Galang_2020_GSM4473027_PC_ATAC_seq_rep1_ATACseq_SRR11539111_peak_6252	120	.	5.99225	14.7924	12.0833	298
chr12	110888636	110889725	GSE148515_Galang_2020_GSM4473027_PC_ATAC_seq_rep1_ATACseq_SRR11539111_peak_6253	606	.	15.7574	64.7505	60.643	691
chr12	110888612	110889725	GSE148515_Galang_2020_GSM4473027_PC_ATAC_seq_rep1_ATACseq_SRR11539111_peak_6253	606	.	15.7574	64.7505	60.643	691
chr12	110888612	110889725	GSE148515_Galang_2020_GSM4473027_PC_ATAC_seq_rep1_ATACseq_SRR11539111_peak_6253	606	.	15.7574	64.7505	60.643	691
chr12	110978212	110979826	GSE148515_Galang_2020_GSM4473027_PC_ATAC_seq_rep1_ATACseq_SRR11539111_peak_6255	670	.	16.8671	71.3738	67.0951	886
chr12	110978212	110979681	GSE148515_Galang_2020_GSM4473027_PC_ATAC_seq_rep1_ATACseq_SRR11539111_peak_6255	670	.	16.8671	71.3738	67.0951	886
chr12	110978212	110979826	GSE148515_Galang_2020_GSM4473027_PC_ATAC_seq_rep1_ATACseq_SRR11539111_peak_6255	670	.	16.8671	71.3738	67.0951	886
chr12	110991671	110992547	GSE148515_Galang_2020_GSM4473027_PC_ATAC_seq_rep1_ATACseq_SRR11539111_peak_6256	138	.	6.43612	16.6165	13.8475	323
chr12	110991671	110992547	GSE148515_Galang_2020_GSM4473027_PC_ATAC_seq_rep1_ATACseq_SRR11539111_peak_6256	138	.	6.43612	16.6165	13.8475	323
chr12	110991671	110992547	GSE148515_Galang_2020_GSM4473027_PC_ATAC_seq_rep1_ATACseq_SRR11539111_peak_6256	138	.	6.43612	16.6165	13.8475	323
chr12	111015940	111016105	GSE148515_Galang_2020_GSM4473027_PC_ATAC_seq_rep1_ATACseq_SRR11539111_peak_6258	24	.	3.10709	4.72264	2.49256	19
chr12	111015940	111016201	GSE148515_Galang_2020_GSM4473027_PC_ATAC_seq_rep1_ATACseq_SRR11539111_peak_6258	24	.	3.10709	4.72264	2.49256	19
chr12	111037561	111037827	GSE148515_Galang_2020_GSM4473027_PC_ATAC_seq_rep1_ATACseq_SRR11539111_peak_6259	19	.	2.88516	4.11235	1.93879	193
chr12	111037561	111037827	GSE148515_Galang_2020_GSM4473027_PC_ATAC_seq_rep1_ATACseq_SRR11539111_peak_6259	19	.	2.88516	4.11235	1.93879	193
chr12	111038302	111040313	GSE148515_Galang_2020_GSM4473027_PC_ATAC_seq_rep1_ATACseq_SRR11539111_peak_6260	763	.	18.4206	80.8827	76.3882	923
chr12	111038302	111040313	GSE148515_Galang_2020_GSM4473027_PC_ATAC_seq_rep1_ATACseq_SRR11539111_peak_6260	763	.	18.4206	80.8827	76.3882	923
chr12	111038302	111040313	GSE148515_Galang_2020_GSM4473027_PC_ATAC_seq_rep1_ATACseq_SRR11539111_peak_6260	763	.	18.4206	80.8827	76.3882	923
chr12	111164331	111167059	GSE148515_Galang_2020_GSM4473027_PC_ATAC_seq_rep1_ATACseq_SRR11539111_peak_6261	320	.	10.431	35.2972	32.0003	2152
chr12	111164239	111167059	GSE148515_Galang_2020_GSM4473027_PC_ATAC_seq_rep1_ATACseq_SRR11539111_peak_6261	320	.	10.431	35.2972	32.0003	2152
chr12	111164239	111167059	GSE148515_Galang_2020_GSM4473027_PC_ATAC_seq_rep1_ATACseq_SRR11539111_peak_6261	320	.	10.431	35.2972	32.0003	2152
chr12	111274622	111275607	GSE148515_Galang_2020_GSM4473027_PC_ATAC_seq_rep1_ATACseq_SRR11539111_peak_6262	64	.	4.43871	8.93433	6.45035	271
chr12	111274622	111275772	GSE148515_Galang_2020_GSM4473027_PC_ATAC_seq_rep1_ATACseq_SRR11539111_peak_6262	64	.	4.43871	8.93433	6.45035	271
chr12	111323485	111323894	GSE148515_Galang_2020_GSM4473027_PC_ATAC_seq_rep1_ATACseq_SRR11539111_peak_6263	24	.	3.10709	4.72264	2.49256	347
chr12	111323444	111323894	GSE148515_Galang_2020_GSM4473027_PC_ATAC_seq_rep1_ATACseq_SRR11539111_peak_6263	24	.	3.10709	4.72264	2.49256	347
chr12	111376834	111378465	GSE148515_Galang_2020_GSM4473027_PC_ATAC_seq_rep1_ATACseq_SRR11539111_peak_6264	593	.	15.5355	63.4437	59.3714	1331
chr12	111376386	111378465	GSE148515_Galang_2020_GSM4473027_PC_ATAC_seq_rep1_ATACseq_SRR11539111_peak_6264	593	.	15.5355	63.4437	59.3714	1331
chr12	111376386	111378465	GSE148515_Galang_2020_GSM4473027_PC_ATAC_seq_rep1_ATACseq_SRR11539111_peak_6264	593	.	15.5355	63.4437	59.3714	1331
chr12	111386476	111386979	GSE148515_Galang_2020_GSM4473027_PC_ATAC_seq_rep1_ATACseq_SRR11539111_peak_6265	50	.	3.99484	7.43517	5.0253	282
chr12	111386631	111387028	GSE148515_Galang_2020_GSM4473027_PC_ATAC_seq_rep1_ATACseq_SRR11539111_peak_6265	50	.	3.99484	7.43517	5.0253	282
chr12	111421492	111421748	GSE148515_Galang_2020_GSM4473027_PC_ATAC_seq_rep1_ATACseq_SRR11539111_peak_6268	37	.	3.55097	6.02778	3.70079	41
chr12	111421492	111421748	GSE148515_Galang_2020_GSM4473027_PC_ATAC_seq_rep1_ATACseq_SRR11539111_peak_6268	37	.	3.55097	6.02778	3.70079	41
chr12	111421492	111421748	GSE148515_Galang_2020_GSM4473027_PC_ATAC_seq_rep1_ATACseq_SRR11539111_peak_6268	37	.	3.55097	6.02778	3.70079	41
chr12	111425387	111425835	GSE148515_Galang_2020_GSM4473027_PC_ATAC_seq_rep1_ATACseq_SRR11539111_peak_6269	57	.	4.21677	8.17385	5.72601	101
chr12	111425398	111425835	GSE148515_Galang_2020_GSM4473027_PC_ATAC_seq_rep1_ATACseq_SRR11539111_peak_6269	57	.	4.21677	8.17385	5.72601	101
chr12	111426209	111426501	GSE148515_Galang_2020_GSM4473027_PC_ATAC_seq_rep1_ATACseq_SRR11539111_peak_6270	57	.	4.21677	8.17385	5.72601	227
chr12	111426164	111426635	GSE148515_Galang_2020_GSM4473027_PC_ATAC_seq_rep1_ATACseq_SRR11539111_peak_6270	57	.	4.21677	8.17385	5.72601	227
chr12	111426164	111426635	GSE148515_Galang_2020_GSM4473027_PC_ATAC_seq_rep1_ATACseq_SRR11539111_peak_6270	57	.	4.21677	8.17385	5.72601	227
chr12	111430199	111430950	GSE148515_Galang_2020_GSM4473027_PC_ATAC_seq_rep1_ATACseq_SRR11539111_peak_6271	30	.	3.32903	5.36169	3.08096	439
chr12	111430199	111430950	GSE148515_Galang_2020_GSM4473027_PC_ATAC_seq_rep1_ATACseq_SRR11539111_peak_6271	30	.	3.32903	5.36169	3.08096	439
chr12	111442321	111442936	GSE148515_Galang_2020_GSM4473027_PC_ATAC_seq_rep1_ATACseq_SRR11539111_peak_6272	71	.	4.66064	9.7156	7.19701	411
chr12	111442132	111443021	GSE148515_Galang_2020_GSM4473027_PC_ATAC_seq_rep1_ATACseq_SRR11539111_peak_6272	71	.	4.66064	9.7156	7.19701	411
chr12	111442132	111443021	GSE148515_Galang_2020_GSM4473027_PC_ATAC_seq_rep1_ATACseq_SRR11539111_peak_6272	71	.	4.66064	9.7156	7.19701	411
chr12	111504850	111505158	GSE148515_Galang_2020_GSM4473027_PC_ATAC_seq_rep1_ATACseq_SRR11539111_peak_6273	30	.	3.32903	5.36169	3.08096	212
chr12	111537485	111539103	GSE148515_Galang_2020_GSM4473027_PC_ATAC_seq_rep1_ATACseq_SRR11539111_peak_6274	723	.	17.7548	76.7749	72.3707	1013
chr12	111537261	111539308	GSE148515_Galang_2020_GSM4473027_PC_ATAC_seq_rep1_ATACseq_SRR11539111_peak_6274	723	.	17.7548	76.7749	72.3707	1013
chr12	111537261	111539308	GSE148515_Galang_2020_GSM4473027_PC_ATAC_seq_rep1_ATACseq_SRR11539111_peak_6274	723	.	17.7548	76.7749	72.3707	1013
chr12	111574068	111575764	GSE148515_Galang_2020_GSM4473027_PC_ATAC_seq_rep1_ATACseq_SRR11539111_peak_6275	353	.	11.0968	38.7353	35.3434	669
chr12	111573798	111575764	GSE148515_Galang_2020_GSM4473027_PC_ATAC_seq_rep1_ATACseq_SRR11539111_peak_6275	353	.	11.0968	38.7353	35.3434	669
chr12	111573798	111575764	GSE148515_Galang_2020_GSM4473027_PC_ATAC_seq_rep1_ATACseq_SRR11539111_peak_6275	353	.	11.0968	38.7353	35.3434	669
chr12	111668347	111668911	GSE148515_Galang_2020_GSM4473027_PC_ATAC_seq_rep1_ATACseq_SRR11539111_peak_6276	129	.	6.21419	15.6969	12.9578	376
chr12	111668347	111669584	GSE148515_Galang_2020_GSM4473027_PC_ATAC_seq_rep1_ATACseq_SRR11539111_peak_6276	129	.	6.21419	15.6969	12.9578	376
chr12	111668347	111669812	GSE148515_Galang_2020_GSM4473027_PC_ATAC_seq_rep1_ATACseq_SRR11539111_peak_6276	129	.	6.21419	15.6969	12.9578	376
chr12	111670890	111672659	GSE148515_Galang_2020_GSM4473027_PC_ATAC_seq_rep1_ATACseq_SRR11539111_peak_6277	129	.	6.21419	15.6969	12.9578	1668
chr12	111670790	111672659	GSE148515_Galang_2020_GSM4473027_PC_ATAC_seq_rep1_ATACseq_SRR11539111_peak_6277	129	.	6.21419	15.6969	12.9578	1668
chr12	111670790	111672659	GSE148515_Galang_2020_GSM4473027_PC_ATAC_seq_rep1_ATACseq_SRR11539111_peak_6277	129	.	6.21419	15.6969	12.9578	1668
chr12	111677557	111678442	GSE148515_Galang_2020_GSM4473027_PC_ATAC_seq_rep1_ATACseq_SRR11539111_peak_6278	185	.	7.5458	21.4242	18.5102	735
chr12	111677393	111678834	GSE148515_Galang_2020_GSM4473027_PC_ATAC_seq_rep1_ATACseq_SRR11539111_peak_6278	185	.	7.5458	21.4242	18.5102	735
chr12	111677393	111678869	GSE148515_Galang_2020_GSM4473027_PC_ATAC_seq_rep1_ATACseq_SRR11539111_peak_6278	185	.	7.5458	21.4242	18.5102	735
chr12	111681738	111682160	GSE148515_Galang_2020_GSM4473027_PC_ATAC_seq_rep1_ATACseq_SRR11539111_peak_6279	24	.	3.10709	4.72264	2.49256	346
chr12	111682507	111683148	GSE148515_Galang_2020_GSM4473027_PC_ATAC_seq_rep1_ATACseq_SRR11539111_peak_6280	57	.	4.21677	8.17385	5.72601	487
chr12	111682507	111683148	GSE148515_Galang_2020_GSM4473027_PC_ATAC_seq_rep1_ATACseq_SRR11539111_peak_6280	57	.	4.21677	8.17385	5.72601	487
chr12	111687483	111688212	GSE148515_Galang_2020_GSM4473027_PC_ATAC_seq_rep1_ATACseq_SRR11539111_peak_6281	71	.	4.66064	9.7156	7.19701	592
chr12	111687483	111688212	GSE148515_Galang_2020_GSM4473027_PC_ATAC_seq_rep1_ATACseq_SRR11539111_peak_6281	71	.	4.66064	9.7156	7.19701	592
chr12	111687483	111688212	GSE148515_Galang_2020_GSM4473027_PC_ATAC_seq_rep1_ATACseq_SRR11539111_peak_6281	71	.	4.66064	9.7156	7.19701	592
chr12	111694199	111694430	GSE148515_Galang_2020_GSM4473027_PC_ATAC_seq_rep1_ATACseq_SRR11539111_peak_6282	30	.	3.32903	5.36169	3.08096	144
chr12	111694313	111694967	GSE148515_Galang_2020_GSM4473027_PC_ATAC_seq_rep1_ATACseq_SRR11539111_peak_6282	30	.	3.32903	5.36169	3.08096	144
chr12	111704863	111705145	GSE148515_Galang_2020_GSM4473027_PC_ATAC_seq_rep1_ATACseq_SRR11539111_peak_6283	19	.	2.88516	4.11235	1.93879	254
chr12	111704863	111705310	GSE148515_Galang_2020_GSM4473027_PC_ATAC_seq_rep1_ATACseq_SRR11539111_peak_6283	19	.	2.88516	4.11235	1.93879	254
chr12	111704863	111705310	GSE148515_Galang_2020_GSM4473027_PC_ATAC_seq_rep1_ATACseq_SRR11539111_peak_6283	19	.	2.88516	4.11235	1.93879	254
chr12	111712460	111713542	GSE148515_Galang_2020_GSM4473027_PC_ATAC_seq_rep1_ATACseq_SRR11539111_peak_6284	234	.	8.65548	26.5456	23.4871	759
chr12	111712344	111713542	GSE148515_Galang_2020_GSM4473027_PC_ATAC_seq_rep1_ATACseq_SRR11539111_peak_6284	234	.	8.65548	26.5456	23.4871	759
chr12	111712350	111713542	GSE148515_Galang_2020_GSM4473027_PC_ATAC_seq_rep1_ATACseq_SRR11539111_peak_6284	234	.	8.65548	26.5456	23.4871	759
chr12	111732403	111732857	GSE148515_Galang_2020_GSM4473027_PC_ATAC_seq_rep1_ATACseq_SRR11539111_peak_6285	95	.	5.32645	12.1751	9.5586	355
chr12	111732322	111732937	GSE148515_Galang_2020_GSM4473027_PC_ATAC_seq_rep1_ATACseq_SRR11539111_peak_6285	95	.	5.32645	12.1751	9.5586	355
chr12	111758519	111759955	GSE148515_Galang_2020_GSM4473027_PC_ATAC_seq_rep1_ATACseq_SRR11539111_peak_6286	194	.	7.76774	22.4248	19.4815	414
chr12	111758519	111760112	GSE148515_Galang_2020_GSM4473027_PC_ATAC_seq_rep1_ATACseq_SRR11539111_peak_6286	194	.	7.76774	22.4248	19.4815	414
chr12	111758519	111760112	GSE148515_Galang_2020_GSM4473027_PC_ATAC_seq_rep1_ATACseq_SRR11539111_peak_6286	194	.	7.76774	22.4248	19.4815	414
chr12	111766736	111767148	GSE148515_Galang_2020_GSM4473027_PC_ATAC_seq_rep1_ATACseq_SRR11539111_peak_6287	50	.	3.99484	7.43517	5.0253	369
chr12	111766736	111767148	GSE148515_Galang_2020_GSM4473027_PC_ATAC_seq_rep1_ATACseq_SRR11539111_peak_6287	50	.	3.99484	7.43517	5.0253	369
chr12	111793996	111795502	GSE148515_Galang_2020_GSM4473027_PC_ATAC_seq_rep1_ATACseq_SRR11539111_peak_6288	266	.	9.32128	29.7522	26.6069	909
chr12	111793526	111795540	GSE148515_Galang_2020_GSM4473027_PC_ATAC_seq_rep1_ATACseq_SRR11539111_peak_6288	266	.	9.32128	29.7522	26.6069	909
chr12	111793434	111795731	GSE148515_Galang_2020_GSM4473027_PC_ATAC_seq_rep1_ATACseq_SRR11539111_peak_6288	266	.	9.32128	29.7522	26.6069	909
chr12	111800530	111800863	GSE148515_Galang_2020_GSM4473027_PC_ATAC_seq_rep1_ATACseq_SRR11539111_peak_6289	50	.	3.99484	7.43517	5.0253	96
chr12	111800530	111800863	GSE148515_Galang_2020_GSM4473027_PC_ATAC_seq_rep1_ATACseq_SRR11539111_peak_6289	50	.	3.99484	7.43517	5.0253	96
chr12	111800530	111800863	GSE148515_Galang_2020_GSM4473027_PC_ATAC_seq_rep1_ATACseq_SRR11539111_peak_6289	50	.	3.99484	7.43517	5.0253	96
chr12	111809876	111810241	GSE148515_Galang_2020_GSM4473027_PC_ATAC_seq_rep1_ATACseq_SRR11539111_peak_6290	37	.	3.55097	6.02778	3.70079	87
chr12	111809876	111810211	GSE148515_Galang_2020_GSM4473027_PC_ATAC_seq_rep1_ATACseq_SRR11539111_peak_6290	37	.	3.55097	6.02778	3.70079	87
chr12	111809876	111810364	GSE148515_Galang_2020_GSM4473027_PC_ATAC_seq_rep1_ATACseq_SRR11539111_peak_6290	37	.	3.55097	6.02778	3.70079	87
chr12	111813369	111815326	GSE148515_Galang_2020_GSM4473027_PC_ATAC_seq_rep1_ATACseq_SRR11539111_peak_6291	684	.	17.089	72.7157	68.4046	632
chr12	111813369	111815326	GSE148515_Galang_2020_GSM4473027_PC_ATAC_seq_rep1_ATACseq_SRR11539111_peak_6291	684	.	17.089	72.7157	68.4046	632
chr12	111813369	111815326	GSE148515_Galang_2020_GSM4473027_PC_ATAC_seq_rep1_ATACseq_SRR11539111_peak_6291	684	.	17.089	72.7157	68.4046	632
chr12	111816057	111816413	GSE148515_Galang_2020_GSM4473027_PC_ATAC_seq_rep1_ATACseq_SRR11539111_peak_6292	43	.	3.7729	6.7194	4.34939	530
chr12	111815808	111816413	GSE148515_Galang_2020_GSM4473027_PC_ATAC_seq_rep1_ATACseq_SRR11539111_peak_6292	43	.	3.7729	6.7194	4.34939	530
chr12	111816044	111816413	GSE148515_Galang_2020_GSM4473027_PC_ATAC_seq_rep1_ATACseq_SRR11539111_peak_6292	43	.	3.7729	6.7194	4.34939	530
chr12	111907436	111908849	GSE148515_Galang_2020_GSM4473027_PC_ATAC_seq_rep1_ATACseq_SRR11539111_peak_6293	644	.	16.4232	68.7069	64.4962	668
chr12	111907436	111908905	GSE148515_Galang_2020_GSM4473027_PC_ATAC_seq_rep1_ATACseq_SRR11539111_peak_6293	644	.	16.4232	68.7069	64.4962	668
chr12	111907436	111908905	GSE148515_Galang_2020_GSM4473027_PC_ATAC_seq_rep1_ATACseq_SRR11539111_peak_6293	644	.	16.4232	68.7069	64.4962	668
chr12	111965935	111967157	GSE148515_Galang_2020_GSM4473027_PC_ATAC_seq_rep1_ATACseq_SRR11539111_peak_6294	204	.	7.98967	23.4376	20.4655	849
chr12	111966332	111967157	GSE148515_Galang_2020_GSM4473027_PC_ATAC_seq_rep1_ATACseq_SRR11539111_peak_6294	204	.	7.98967	23.4376	20.4655	849
chr12	111965925	111967157	GSE148515_Galang_2020_GSM4473027_PC_ATAC_seq_rep1_ATACseq_SRR11539111_peak_6294	204	.	7.98967	23.4376	20.4655	849
chr12	111977094	111977749	GSE148515_Galang_2020_GSM4473027_PC_ATAC_seq_rep1_ATACseq_SRR11539111_peak_6295	95	.	5.32645	12.1751	9.5586	248
chr12	111977094	111977749	GSE148515_Galang_2020_GSM4473027_PC_ATAC_seq_rep1_ATACseq_SRR11539111_peak_6295	95	.	5.32645	12.1751	9.5586	248
chr12	111977094	111977749	GSE148515_Galang_2020_GSM4473027_PC_ATAC_seq_rep1_ATACseq_SRR11539111_peak_6295	95	.	5.32645	12.1751	9.5586	248
chr12	112130453	112130795	GSE148515_Galang_2020_GSM4473027_PC_ATAC_seq_rep1_ATACseq_SRR11539111_peak_6298	30	.	3.32903	5.36169	3.08096	262
chr12	112130453	112130795	GSE148515_Galang_2020_GSM4473027_PC_ATAC_seq_rep1_ATACseq_SRR11539111_peak_6298	30	.	3.32903	5.36169	3.08096	262
chr12	112141481	112141592	GSE148515_Galang_2020_GSM4473027_PC_ATAC_seq_rep1_ATACseq_SRR11539111_peak_6299	37	.	3.55097	6.02778	3.70079	29
chr12	112141481	112141528	GSE148515_Galang_2020_GSM4473027_PC_ATAC_seq_rep1_ATACseq_SRR11539111_peak_6299	37	.	3.55097	6.02778	3.70079	29
chr12	112143698	112143929	GSE148515_Galang_2020_GSM4473027_PC_ATAC_seq_rep1_ATACseq_SRR11539111_peak_6300	30	.	3.32903	5.36169	3.08096	263
chr12	112143515	112143929	GSE148515_Galang_2020_GSM4473027_PC_ATAC_seq_rep1_ATACseq_SRR11539111_peak_6300	30	.	3.32903	5.36169	3.08096	263
chr12	112143515	112143536	GSE148515_Galang_2020_GSM4473027_PC_ATAC_seq_rep1_ATACseq_SRR11539111_peak_6300	30	.	3.32903	5.36169	3.08096	263
chr12	112143925	112143929	GSE148515_Galang_2020_GSM4473027_PC_ATAC_seq_rep1_ATACseq_SRR11539111_peak_6300	30	.	3.32903	5.36169	3.08096	263
chr12	112145813	112146328	GSE148515_Galang_2020_GSM4473027_PC_ATAC_seq_rep1_ATACseq_SRR11539111_peak_6301	138	.	6.43612	16.6165	13.8475	901
chr12	112144423	112146328	GSE148515_Galang_2020_GSM4473027_PC_ATAC_seq_rep1_ATACseq_SRR11539111_peak_6301	138	.	6.43612	16.6165	13.8475	901
chr12	112144423	112146328	GSE148515_Galang_2020_GSM4473027_PC_ATAC_seq_rep1_ATACseq_SRR11539111_peak_6301	138	.	6.43612	16.6165	13.8475	901
chr12	112155760	112156133	GSE148515_Galang_2020_GSM4473027_PC_ATAC_seq_rep1_ATACseq_SRR11539111_peak_6302	43	.	3.7729	6.7194	4.34939	279
chr12	112155671	112156133	GSE148515_Galang_2020_GSM4473027_PC_ATAC_seq_rep1_ATACseq_SRR11539111_peak_6302	43	.	3.7729	6.7194	4.34939	279
chr12	112431871	112432147	GSE148515_Galang_2020_GSM4473027_PC_ATAC_seq_rep1_ATACseq_SRR11539111_peak_6304	37	.	3.55097	6.02778	3.70079	42
chr12	112490397	112491718	GSE148515_Galang_2020_GSM4473027_PC_ATAC_seq_rep1_ATACseq_SRR11539111_peak_6305	57	.	4.21677	8.17385	5.72601	1022
chr12	112490397	112491718	GSE148515_Galang_2020_GSM4473027_PC_ATAC_seq_rep1_ATACseq_SRR11539111_peak_6305	57	.	4.21677	8.17385	5.72601	1022
chr12	112552141	112552456	GSE148515_Galang_2020_GSM4473027_PC_ATAC_seq_rep1_ATACseq_SRR11539111_peak_6306	43	.	3.7729	6.7194	4.34939	162
chr12	112552117	112552345	GSE148515_Galang_2020_GSM4473027_PC_ATAC_seq_rep1_ATACseq_SRR11539111_peak_6306	43	.	3.7729	6.7194	4.34939	162
chr12	112552117	112552456	GSE148515_Galang_2020_GSM4473027_PC_ATAC_seq_rep1_ATACseq_SRR11539111_peak_6306	43	.	3.7729	6.7194	4.34939	162
chr12	112560229	112560585	GSE148515_Galang_2020_GSM4473027_PC_ATAC_seq_rep1_ATACseq_SRR11539111_peak_6307	30	.	3.32903	5.36169	3.08096	96
chr12	112560229	112560610	GSE148515_Galang_2020_GSM4473027_PC_ATAC_seq_rep1_ATACseq_SRR11539111_peak_6307	30	.	3.32903	5.36169	3.08096	96
chr12	112587584	112589198	GSE148515_Galang_2020_GSM4473027_PC_ATAC_seq_rep1_ATACseq_SRR11539111_peak_6308	266	.	9.32128	29.7522	26.6069	1083
chr12	112587584	112589198	GSE148515_Galang_2020_GSM4473027_PC_ATAC_seq_rep1_ATACseq_SRR11539111_peak_6308	266	.	9.32128	29.7522	26.6069	1083
chr12	112587584	112589198	GSE148515_Galang_2020_GSM4473027_PC_ATAC_seq_rep1_ATACseq_SRR11539111_peak_6308	266	.	9.32128	29.7522	26.6069	1083
chr12	112589676	112590049	GSE148515_Galang_2020_GSM4473027_PC_ATAC_seq_rep1_ATACseq_SRR11539111_peak_6309	19	.	2.88516	4.11235	1.93879	275
chr12	112589676	112589690	GSE148515_Galang_2020_GSM4473027_PC_ATAC_seq_rep1_ATACseq_SRR11539111_peak_6309	19	.	2.88516	4.11235	1.93879	275
chr12	112590677	112591068	GSE148515_Galang_2020_GSM4473027_PC_ATAC_seq_rep1_ATACseq_SRR11539111_peak_6310	50	.	3.99484	7.43517	5.0253	466
chr12	112590711	112591657	GSE148515_Galang_2020_GSM4473027_PC_ATAC_seq_rep1_ATACseq_SRR11539111_peak_6310	50	.	3.99484	7.43517	5.0253	466
chr12	112590677	112591657	GSE148515_Galang_2020_GSM4473027_PC_ATAC_seq_rep1_ATACseq_SRR11539111_peak_6310	50	.	3.99484	7.43517	5.0253	466
chr12	112594944	112595239	GSE148515_Galang_2020_GSM4473027_PC_ATAC_seq_rep1_ATACseq_SRR11539111_peak_6311	64	.	4.43871	8.93433	6.45035	134
chr12	112594944	112595273	GSE148515_Galang_2020_GSM4473027_PC_ATAC_seq_rep1_ATACseq_SRR11539111_peak_6311	64	.	4.43871	8.93433	6.45035	134
chr12	112594944	112595273	GSE148515_Galang_2020_GSM4473027_PC_ATAC_seq_rep1_ATACseq_SRR11539111_peak_6311	64	.	4.43871	8.93433	6.45035	134
chr12	112605486	112606161	GSE148515_Galang_2020_GSM4473027_PC_ATAC_seq_rep1_ATACseq_SRR11539111_peak_6313	103	.	5.54838	13.0309	10.3828	378
chr12	112605486	112606225	GSE148515_Galang_2020_GSM4473027_PC_ATAC_seq_rep1_ATACseq_SRR11539111_peak_6313	103	.	5.54838	13.0309	10.3828	378
chr12	112605486	112606299	GSE148515_Galang_2020_GSM4473027_PC_ATAC_seq_rep1_ATACseq_SRR11539111_peak_6313	103	.	5.54838	13.0309	10.3828	378
chr12	112617096	112620986	GSE148515_Galang_2020_GSM4473027_PC_ATAC_seq_rep1_ATACseq_SRR11539111_peak_6314	376	.	11.5406	41.0705	37.6139	1284
chr12	112617168	112620986	GSE148515_Galang_2020_GSM4473027_PC_ATAC_seq_rep1_ATACseq_SRR11539111_peak_6314	376	.	11.5406	41.0705	37.6139	1284
chr12	112617096	112620986	GSE148515_Galang_2020_GSM4473027_PC_ATAC_seq_rep1_ATACseq_SRR11539111_peak_6314	376	.	11.5406	41.0705	37.6139	1284
chr12	112623359	112624248	GSE148515_Galang_2020_GSM4473027_PC_ATAC_seq_rep1_ATACseq_SRR11539111_peak_6315	103	.	5.54838	13.0309	10.3828	1300
chr12	112623041	112624367	GSE148515_Galang_2020_GSM4473027_PC_ATAC_seq_rep1_ATACseq_SRR11539111_peak_6315	103	.	5.54838	13.0309	10.3828	1300
chr12	112622507	112624436	GSE148515_Galang_2020_GSM4473027_PC_ATAC_seq_rep1_ATACseq_SRR11539111_peak_6315	103	.	5.54838	13.0309	10.3828	1300
chr12	112624729	112624895	GSE148515_Galang_2020_GSM4473027_PC_ATAC_seq_rep1_ATACseq_SRR11539111_peak_6315	103	.	5.54838	13.0309	10.3828	1300
chr12	112625615	112625893	GSE148515_Galang_2020_GSM4473027_PC_ATAC_seq_rep1_ATACseq_SRR11539111_peak_6316	37	.	3.55097	6.02778	3.70079	366
chr12	112625473	112625719	GSE148515_Galang_2020_GSM4473027_PC_ATAC_seq_rep1_ATACseq_SRR11539111_peak_6316	37	.	3.55097	6.02778	3.70079	366
chr12	112629002	112629631	GSE148515_Galang_2020_GSM4473027_PC_ATAC_seq_rep1_ATACseq_SRR11539111_peak_6317	95	.	5.32645	12.1751	9.5586	312
chr12	112629002	112629631	GSE148515_Galang_2020_GSM4473027_PC_ATAC_seq_rep1_ATACseq_SRR11539111_peak_6317	95	.	5.32645	12.1751	9.5586	312
chr12	112629002	112629631	GSE148515_Galang_2020_GSM4473027_PC_ATAC_seq_rep1_ATACseq_SRR11539111_peak_6317	95	.	5.32645	12.1751	9.5586	312
chr12	112643662	112645603	GSE148515_Galang_2020_GSM4473027_PC_ATAC_seq_rep1_ATACseq_SRR11539111_peak_6319	470	.	13.3161	50.7297	47.0049	1231
chr12	112644147	112645603	GSE148515_Galang_2020_GSM4473027_PC_ATAC_seq_rep1_ATACseq_SRR11539111_peak_6319	470	.	13.3161	50.7297	47.0049	1231
chr12	112643662	112645603	GSE148515_Galang_2020_GSM4473027_PC_ATAC_seq_rep1_ATACseq_SRR11539111_peak_6319	470	.	13.3161	50.7297	47.0049	1231
chr12	112645959	112646051	GSE148515_Galang_2020_GSM4473027_PC_ATAC_seq_rep1_ATACseq_SRR11539111_peak_6320	64	.	4.43871	8.93433	6.45035	161
chr12	112645959	112646297	GSE148515_Galang_2020_GSM4473027_PC_ATAC_seq_rep1_ATACseq_SRR11539111_peak_6320	64	.	4.43871	8.93433	6.45035	161
chr12	112653183	112653662	GSE148515_Galang_2020_GSM4473027_PC_ATAC_seq_rep1_ATACseq_SRR11539111_peak_6322	112	.	5.77032	13.9036	11.2249	307
chr12	112653183	112654091	GSE148515_Galang_2020_GSM4473027_PC_ATAC_seq_rep1_ATACseq_SRR11539111_peak_6322	112	.	5.77032	13.9036	11.2249	307
chr12	112653183	112654091	GSE148515_Galang_2020_GSM4473027_PC_ATAC_seq_rep1_ATACseq_SRR11539111_peak_6322	112	.	5.77032	13.9036	11.2249	307
chr12	112654782	112654857	GSE148515_Galang_2020_GSM4473027_PC_ATAC_seq_rep1_ATACseq_SRR11539111_peak_6323	30	.	3.32903	5.36169	3.08096	113
chr12	112654782	112655294	GSE148515_Galang_2020_GSM4473027_PC_ATAC_seq_rep1_ATACseq_SRR11539111_peak_6323	30	.	3.32903	5.36169	3.08096	113
chr12	112660618	112661130	GSE148515_Galang_2020_GSM4473027_PC_ATAC_seq_rep1_ATACseq_SRR11539111_peak_6324	129	.	6.21419	15.6969	12.9578	562
chr12	112661475	112661888	GSE148515_Galang_2020_GSM4473027_PC_ATAC_seq_rep1_ATACseq_SRR11539111_peak_6324	129	.	6.21419	15.6969	12.9578	562
chr12	112660500	112662020	GSE148515_Galang_2020_GSM4473027_PC_ATAC_seq_rep1_ATACseq_SRR11539111_peak_6324	129	.	6.21419	15.6969	12.9578	562
chr12	112660500	112662020	GSE148515_Galang_2020_GSM4473027_PC_ATAC_seq_rep1_ATACseq_SRR11539111_peak_6324	129	.	6.21419	15.6969	12.9578	562
chr12	112662291	112662560	GSE148515_Galang_2020_GSM4473027_PC_ATAC_seq_rep1_ATACseq_SRR11539111_peak_6325	19	.	2.88516	4.11235	1.93879	123
chr12	112665402	112666008	GSE148515_Galang_2020_GSM4473027_PC_ATAC_seq_rep1_ATACseq_SRR11539111_peak_6326	71	.	4.66064	9.7156	7.19701	489
chr12	112665402	112666008	GSE148515_Galang_2020_GSM4473027_PC_ATAC_seq_rep1_ATACseq_SRR11539111_peak_6326	71	.	4.66064	9.7156	7.19701	489
chr12	112665402	112666008	GSE148515_Galang_2020_GSM4473027_PC_ATAC_seq_rep1_ATACseq_SRR11539111_peak_6326	71	.	4.66064	9.7156	7.19701	489
chr12	112670607	112671163	GSE148515_Galang_2020_GSM4473027_PC_ATAC_seq_rep1_ATACseq_SRR11539111_peak_6327	276	.	9.54322	30.8418	27.6669	3973
chr12	112671781	112675719	GSE148515_Galang_2020_GSM4473027_PC_ATAC_seq_rep1_ATACseq_SRR11539111_peak_6327	276	.	9.54322	30.8418	27.6669	3973
chr12	112670370	112675816	GSE148515_Galang_2020_GSM4473027_PC_ATAC_seq_rep1_ATACseq_SRR11539111_peak_6327	276	.	9.54322	30.8418	27.6669	3973
chr12	112670370	112675816	GSE148515_Galang_2020_GSM4473027_PC_ATAC_seq_rep1_ATACseq_SRR11539111_peak_6327	276	.	9.54322	30.8418	27.6669	3973
chr12	112678292	112679720	GSE148515_Galang_2020_GSM4473027_PC_ATAC_seq_rep1_ATACseq_SRR11539111_peak_6328	410	.	12.2064	44.6348	41.0803	1847
chr12	112677186	112680242	GSE148515_Galang_2020_GSM4473027_PC_ATAC_seq_rep1_ATACseq_SRR11539111_peak_6328	410	.	12.2064	44.6348	41.0803	1847
chr12	112676996	112680401	GSE148515_Galang_2020_GSM4473027_PC_ATAC_seq_rep1_ATACseq_SRR11539111_peak_6328	410	.	12.2064	44.6348	41.0803	1847
chr12	112683749	112684466	GSE148515_Galang_2020_GSM4473027_PC_ATAC_seq_rep1_ATACseq_SRR11539111_peak_6330	30	.	3.32903	5.36169	3.08096	291
chr12	112683644	112684466	GSE148515_Galang_2020_GSM4473027_PC_ATAC_seq_rep1_ATACseq_SRR11539111_peak_6330	30	.	3.32903	5.36169	3.08096	291
chr12	112693411	112693909	GSE148515_Galang_2020_GSM4473027_PC_ATAC_seq_rep1_ATACseq_SRR11539111_peak_6331	214	.	8.21161	24.4622	21.4613	456
chr12	112693175	112694204	GSE148515_Galang_2020_GSM4473027_PC_ATAC_seq_rep1_ATACseq_SRR11539111_peak_6331	214	.	8.21161	24.4622	21.4613	456
chr12	112693175	112694204	GSE148515_Galang_2020_GSM4473027_PC_ATAC_seq_rep1_ATACseq_SRR11539111_peak_6331	214	.	8.21161	24.4622	21.4613	456
chr12	112707072	112707317	GSE148515_Galang_2020_GSM4473027_PC_ATAC_seq_rep1_ATACseq_SRR11539111_peak_6332	95	.	5.32645	12.1751	9.5586	152
chr12	112706988	112707317	GSE148515_Galang_2020_GSM4473027_PC_ATAC_seq_rep1_ATACseq_SRR11539111_peak_6332	95	.	5.32645	12.1751	9.5586	152
chr12	112706988	112707317	GSE148515_Galang_2020_GSM4473027_PC_ATAC_seq_rep1_ATACseq_SRR11539111_peak_6332	95	.	5.32645	12.1751	9.5586	152
chr12	112721671	112723062	GSE148515_Galang_2020_GSM4473027_PC_ATAC_seq_rep1_ATACseq_SRR11539111_peak_6333	387	.	11.7626	42.2505	38.7619	1312
chr12	112720999	112723062	GSE148515_Galang_2020_GSM4473027_PC_ATAC_seq_rep1_ATACseq_SRR11539111_peak_6333	387	.	11.7626	42.2505	38.7619	1312
chr12	112721084	112723062	GSE148515_Galang_2020_GSM4473027_PC_ATAC_seq_rep1_ATACseq_SRR11539111_peak_6333	387	.	11.7626	42.2505	38.7619	1312
chr12	112724181	112724490	GSE148515_Galang_2020_GSM4473027_PC_ATAC_seq_rep1_ATACseq_SRR11539111_peak_6334	37	.	3.55097	6.02778	3.70079	179
chr12	112743121	112743925	GSE148515_Galang_2020_GSM4473027_PC_ATAC_seq_rep1_ATACseq_SRR11539111_peak_6335	87	.	5.10451	11.3368	8.75218	266
chr12	112743121	112743818	GSE148515_Galang_2020_GSM4473027_PC_ATAC_seq_rep1_ATACseq_SRR11539111_peak_6335	87	.	5.10451	11.3368	8.75218	266
chr12	112743121	112743881	GSE148515_Galang_2020_GSM4473027_PC_ATAC_seq_rep1_ATACseq_SRR11539111_peak_6335	87	.	5.10451	11.3368	8.75218	266
chr12	112746837	112747117	GSE148515_Galang_2020_GSM4473027_PC_ATAC_seq_rep1_ATACseq_SRR11539111_peak_6338	57	.	4.21677	8.17385	5.72601	285
chr12	112746653	112747117	GSE148515_Galang_2020_GSM4473027_PC_ATAC_seq_rep1_ATACseq_SRR11539111_peak_6338	57	.	4.21677	8.17385	5.72601	285
chr12	112875675	112876441	GSE148515_Galang_2020_GSM4473027_PC_ATAC_seq_rep1_ATACseq_SRR11539111_peak_6350	50	.	3.99484	7.43517	5.0253	315
chr12	112875464	112876441	GSE148515_Galang_2020_GSM4473027_PC_ATAC_seq_rep1_ATACseq_SRR11539111_peak_6350	50	.	3.99484	7.43517	5.0253	315
chr12	112916833	112917590	GSE148515_Galang_2020_GSM4473027_PC_ATAC_seq_rep1_ATACseq_SRR11539111_peak_6351	50	.	3.99484	7.43517	5.0253	818
chr12	112916343	112917590	GSE148515_Galang_2020_GSM4473027_PC_ATAC_seq_rep1_ATACseq_SRR11539111_peak_6351	50	.	3.99484	7.43517	5.0253	818
chr12	112927155	112927594	GSE148515_Galang_2020_GSM4473027_PC_ATAC_seq_rep1_ATACseq_SRR11539111_peak_6352	50	.	3.99484	7.43517	5.0253	244
chr12	112927155	112927594	GSE148515_Galang_2020_GSM4473027_PC_ATAC_seq_rep1_ATACseq_SRR11539111_peak_6352	50	.	3.99484	7.43517	5.0253	244
chr12	112928531	112930068	GSE148515_Galang_2020_GSM4473027_PC_ATAC_seq_rep1_ATACseq_SRR11539111_peak_6353	266	.	9.32128	29.7522	26.6069	1857
chr12	112928062	112930493	GSE148515_Galang_2020_GSM4473027_PC_ATAC_seq_rep1_ATACseq_SRR11539111_peak_6353	266	.	9.32128	29.7522	26.6069	1857
chr12	112927957	112930513	GSE148515_Galang_2020_GSM4473027_PC_ATAC_seq_rep1_ATACseq_SRR11539111_peak_6353	266	.	9.32128	29.7522	26.6069	1857
chr12	112932597	112933045	GSE148515_Galang_2020_GSM4473027_PC_ATAC_seq_rep1_ATACseq_SRR11539111_peak_6354	30	.	3.32903	5.36169	3.08096	293
chr12	112932658	112933360	GSE148515_Galang_2020_GSM4473027_PC_ATAC_seq_rep1_ATACseq_SRR11539111_peak_6354	30	.	3.32903	5.36169	3.08096	293
chr12	112941838	112942241	GSE148515_Galang_2020_GSM4473027_PC_ATAC_seq_rep1_ATACseq_SRR11539111_peak_6356	175	.	7.32387	20.4361	17.551	621
chr12	112941407	112942449	GSE148515_Galang_2020_GSM4473027_PC_ATAC_seq_rep1_ATACseq_SRR11539111_peak_6356	175	.	7.32387	20.4361	17.551	621
chr12	112941383	112942449	GSE148515_Galang_2020_GSM4473027_PC_ATAC_seq_rep1_ATACseq_SRR11539111_peak_6356	175	.	7.32387	20.4361	17.551	621
chr12	112950032	112950701	GSE148515_Galang_2020_GSM4473027_PC_ATAC_seq_rep1_ATACseq_SRR11539111_peak_6358	112	.	5.77032	13.9036	11.2249	887
chr12	112950200	112950701	GSE148515_Galang_2020_GSM4473027_PC_ATAC_seq_rep1_ATACseq_SRR11539111_peak_6358	112	.	5.77032	13.9036	11.2249	887
chr12	112949539	112950701	GSE148515_Galang_2020_GSM4473027_PC_ATAC_seq_rep1_ATACseq_SRR11539111_peak_6358	112	.	5.77032	13.9036	11.2249	887
chr12	112952282	112953064	GSE148515_Galang_2020_GSM4473027_PC_ATAC_seq_rep1_ATACseq_SRR11539111_peak_6359	50	.	3.99484	7.43517	5.0253	200
chr12	112952282	112953170	GSE148515_Galang_2020_GSM4473027_PC_ATAC_seq_rep1_ATACseq_SRR11539111_peak_6359	50	.	3.99484	7.43517	5.0253	200
chr12	112955936	112956377	GSE148515_Galang_2020_GSM4473027_PC_ATAC_seq_rep1_ATACseq_SRR11539111_peak_6360	64	.	4.43871	8.93433	6.45035	134
chr12	112958145	112958645	GSE148515_Galang_2020_GSM4473027_PC_ATAC_seq_rep1_ATACseq_SRR11539111_peak_6361	64	.	4.43871	8.93433	6.45035	463
chr12	112958064	112958645	GSE148515_Galang_2020_GSM4473027_PC_ATAC_seq_rep1_ATACseq_SRR11539111_peak_6361	64	.	4.43871	8.93433	6.45035	463
chr12	112961661	112961730	GSE148515_Galang_2020_GSM4473027_PC_ATAC_seq_rep1_ATACseq_SRR11539111_peak_6362	30	.	3.32903	5.36169	3.08096	509
chr12	112961661	112962279	GSE148515_Galang_2020_GSM4473027_PC_ATAC_seq_rep1_ATACseq_SRR11539111_peak_6362	30	.	3.32903	5.36169	3.08096	509
chr12	112976322	112977034	GSE148515_Galang_2020_GSM4473027_PC_ATAC_seq_rep1_ATACseq_SRR11539111_peak_6363	266	.	9.32128	29.7522	26.6069	966
chr12	112977476	112977496	GSE148515_Galang_2020_GSM4473027_PC_ATAC_seq_rep1_ATACseq_SRR11539111_peak_6363	266	.	9.32128	29.7522	26.6069	966
chr12	112975878	112977496	GSE148515_Galang_2020_GSM4473027_PC_ATAC_seq_rep1_ATACseq_SRR11539111_peak_6363	266	.	9.32128	29.7522	26.6069	966
chr12	112975878	112977496	GSE148515_Galang_2020_GSM4473027_PC_ATAC_seq_rep1_ATACseq_SRR11539111_peak_6363	266	.	9.32128	29.7522	26.6069	966
chr12	113000030	113001298	GSE148515_Galang_2020_GSM4473027_PC_ATAC_seq_rep1_ATACseq_SRR11539111_peak_6364	606	.	15.7574	64.7505	60.643	716
chr12	112999920	113001389	GSE148515_Galang_2020_GSM4473027_PC_ATAC_seq_rep1_ATACseq_SRR11539111_peak_6364	606	.	15.7574	64.7505	60.643	716
chr12	112999920	113001648	GSE148515_Galang_2020_GSM4473027_PC_ATAC_seq_rep1_ATACseq_SRR11539111_peak_6364	606	.	15.7574	64.7505	60.643	716
chr12	113005218	113005444	GSE148515_Galang_2020_GSM4473027_PC_ATAC_seq_rep1_ATACseq_SRR11539111_peak_6365	37	.	3.55097	6.02778	3.70079	90
chr12	113005218	113005733	GSE148515_Galang_2020_GSM4473027_PC_ATAC_seq_rep1_ATACseq_SRR11539111_peak_6365	37	.	3.55097	6.02778	3.70079	90
chr12	113013819	113015474	GSE148515_Galang_2020_GSM4473027_PC_ATAC_seq_rep1_ATACseq_SRR11539111_peak_6366	298	.	9.98709	33.0505	29.815	593
chr12	113013819	113015603	GSE148515_Galang_2020_GSM4473027_PC_ATAC_seq_rep1_ATACseq_SRR11539111_peak_6366	298	.	9.98709	33.0505	29.815	593
chr12	113013819	113015603	GSE148515_Galang_2020_GSM4473027_PC_ATAC_seq_rep1_ATACseq_SRR11539111_peak_6366	298	.	9.98709	33.0505	29.815	593
chr12	113035076	113035334	GSE148515_Galang_2020_GSM4473027_PC_ATAC_seq_rep1_ATACseq_SRR11539111_peak_6367	19	.	2.88516	4.11235	1.93879	235
chr12	113035066	113035334	GSE148515_Galang_2020_GSM4473027_PC_ATAC_seq_rep1_ATACseq_SRR11539111_peak_6367	19	.	2.88516	4.11235	1.93879	235
chr12	113074203	113075424	GSE148515_Galang_2020_GSM4473027_PC_ATAC_seq_rep1_ATACseq_SRR11539111_peak_6368	156	.	6.87999	18.4989	15.6714	1093
chr12	113073916	113075608	GSE148515_Galang_2020_GSM4473027_PC_ATAC_seq_rep1_ATACseq_SRR11539111_peak_6368	156	.	6.87999	18.4989	15.6714	1093
chr12	113073916	113075608	GSE148515_Galang_2020_GSM4473027_PC_ATAC_seq_rep1_ATACseq_SRR11539111_peak_6368	156	.	6.87999	18.4989	15.6714	1093
chr12	113097840	113098978	GSE148515_Galang_2020_GSM4473027_PC_ATAC_seq_rep1_ATACseq_SRR11539111_peak_6369	64	.	4.43871	8.93433	6.45035	343
chr12	113097801	113099761	GSE148515_Galang_2020_GSM4473027_PC_ATAC_seq_rep1_ATACseq_SRR11539111_peak_6369	64	.	4.43871	8.93433	6.45035	343
chr12	113097801	113099761	GSE148515_Galang_2020_GSM4473027_PC_ATAC_seq_rep1_ATACseq_SRR11539111_peak_6369	64	.	4.43871	8.93433	6.45035	343
chr12	113119401	113119833	GSE148515_Galang_2020_GSM4473027_PC_ATAC_seq_rep1_ATACseq_SRR11539111_peak_6370	64	.	4.43871	8.93433	6.45035	213
chr12	113119591	113119833	GSE148515_Galang_2020_GSM4473027_PC_ATAC_seq_rep1_ATACseq_SRR11539111_peak_6370	64	.	4.43871	8.93433	6.45035	213
chr12	113119401	113119833	GSE148515_Galang_2020_GSM4473027_PC_ATAC_seq_rep1_ATACseq_SRR11539111_peak_6370	64	.	4.43871	8.93433	6.45035	213
chr12	113132452	113133816	GSE148515_Galang_2020_GSM4473027_PC_ATAC_seq_rep1_ATACseq_SRR11539111_peak_6372	309	.	10.209	34.1692	30.903	1067
chr12	113132060	113133816	GSE148515_Galang_2020_GSM4473027_PC_ATAC_seq_rep1_ATACseq_SRR11539111_peak_6372	309	.	10.209	34.1692	30.903	1067
chr12	113131932	113133816	GSE148515_Galang_2020_GSM4473027_PC_ATAC_seq_rep1_ATACseq_SRR11539111_peak_6372	309	.	10.209	34.1692	30.903	1067
chr12	113136620	113143661	GSE148515_Galang_2020_GSM4473027_PC_ATAC_seq_rep1_ATACseq_SRR11539111_peak_6374	818	.	19.3084	86.4321	81.825	3782
chr12	113136732	113144595	GSE148515_Galang_2020_GSM4473027_PC_ATAC_seq_rep1_ATACseq_SRR11539111_peak_6374	818	.	19.3084	86.4321	81.825	3782
chr12	113136458	113144595	GSE148515_Galang_2020_GSM4473027_PC_ATAC_seq_rep1_ATACseq_SRR11539111_peak_6374	818	.	19.3084	86.4321	81.825	3782
chr12	113146086	113148456	GSE148515_Galang_2020_GSM4473027_PC_ATAC_seq_rep1_ATACseq_SRR11539111_peak_6375	204	.	7.98967	23.4376	20.4655	1011
chr12	113145633	113148700	GSE148515_Galang_2020_GSM4473027_PC_ATAC_seq_rep1_ATACseq_SRR11539111_peak_6375	204	.	7.98967	23.4376	20.4655	1011
chr12	113149489	113149793	GSE148515_Galang_2020_GSM4473027_PC_ATAC_seq_rep1_ATACseq_SRR11539111_peak_6375	204	.	7.98967	23.4376	20.4655	1011
chr12	113145633	113149324	GSE148515_Galang_2020_GSM4473027_PC_ATAC_seq_rep1_ATACseq_SRR11539111_peak_6375	204	.	7.98967	23.4376	20.4655	1011
chr12	113150988	113151378	GSE148515_Galang_2020_GSM4473027_PC_ATAC_seq_rep1_ATACseq_SRR11539111_peak_6376	64	.	4.43871	8.93433	6.45035	799
chr12	113151716	113152060	GSE148515_Galang_2020_GSM4473027_PC_ATAC_seq_rep1_ATACseq_SRR11539111_peak_6376	64	.	4.43871	8.93433	6.45035	799
chr12	113150988	113152060	GSE148515_Galang_2020_GSM4473027_PC_ATAC_seq_rep1_ATACseq_SRR11539111_peak_6376	64	.	4.43871	8.93433	6.45035	799
chr12	113150988	113152060	GSE148515_Galang_2020_GSM4473027_PC_ATAC_seq_rep1_ATACseq_SRR11539111_peak_6376	64	.	4.43871	8.93433	6.45035	799
chr12	113155405	113156956	GSE148515_Galang_2020_GSM4473027_PC_ATAC_seq_rep1_ATACseq_SRR11539111_peak_6377	790	.	18.8645	83.6472	79.0965	1626
chr12	113154572	113156956	GSE148515_Galang_2020_GSM4473027_PC_ATAC_seq_rep1_ATACseq_SRR11539111_peak_6377	790	.	18.8645	83.6472	79.0965	1626
chr12	113154572	113156956	GSE148515_Galang_2020_GSM4473027_PC_ATAC_seq_rep1_ATACseq_SRR11539111_peak_6377	790	.	18.8645	83.6472	79.0965	1626
chr12	113187697	113188223	GSE148515_Galang_2020_GSM4473027_PC_ATAC_seq_rep1_ATACseq_SRR11539111_peak_6378	71	.	4.66064	9.7156	7.19701	317
chr12	113187697	113188225	GSE148515_Galang_2020_GSM4473027_PC_ATAC_seq_rep1_ATACseq_SRR11539111_peak_6378	71	.	4.66064	9.7156	7.19701	317
chr12	113222218	113222709	GSE148515_Galang_2020_GSM4473027_PC_ATAC_seq_rep1_ATACseq_SRR11539111_peak_6379	43	.	3.7729	6.7194	4.34939	697
chr12	113222039	113222709	GSE148515_Galang_2020_GSM4473027_PC_ATAC_seq_rep1_ATACseq_SRR11539111_peak_6379	43	.	3.7729	6.7194	4.34939	697
chr12	113221765	113222709	GSE148515_Galang_2020_GSM4473027_PC_ATAC_seq_rep1_ATACseq_SRR11539111_peak_6379	43	.	3.7729	6.7194	4.34939	697
chr12	113275848	113275957	GSE148515_Galang_2020_GSM4473027_PC_ATAC_seq_rep1_ATACseq_SRR11539111_peak_6381	30	.	3.32903	5.36169	3.08096	122
chr12	116047330	116048157	GSE148515_Galang_2020_GSM4473027_PC_ATAC_seq_rep1_ATACseq_SRR11539111_peak_6382	320	.	10.431	35.2972	32.0003	418
chr12	116047353	116048157	GSE148515_Galang_2020_GSM4473027_PC_ATAC_seq_rep1_ATACseq_SRR11539111_peak_6382	320	.	10.431	35.2972	32.0003	418
chr12	116047330	116048157	GSE148515_Galang_2020_GSM4473027_PC_ATAC_seq_rep1_ATACseq_SRR11539111_peak_6382	320	.	10.431	35.2972	32.0003	418
chr12	116077641	116077723	GSE148515_Galang_2020_GSM4473027_PC_ATAC_seq_rep1_ATACseq_SRR11539111_peak_6383	30	.	3.32903	5.36169	3.08096	108
chr12	116077524	116077723	GSE148515_Galang_2020_GSM4473027_PC_ATAC_seq_rep1_ATACseq_SRR11539111_peak_6383	30	.	3.32903	5.36169	3.08096	108
chr12	116280475	116282066	GSE148515_Galang_2020_GSM4473027_PC_ATAC_seq_rep1_ATACseq_SRR11539111_peak_6384	632	.	16.2013	67.3822	63.2049	954
chr12	116280199	116282066	GSE148515_Galang_2020_GSM4473027_PC_ATAC_seq_rep1_ATACseq_SRR11539111_peak_6384	632	.	16.2013	67.3822	63.2049	954
chr12	116280099	116282066	GSE148515_Galang_2020_GSM4473027_PC_ATAC_seq_rep1_ATACseq_SRR11539111_peak_6384	632	.	16.2013	67.3822	63.2049	954
chr12	116404888	116405815	GSE148515_Galang_2020_GSM4473027_PC_ATAC_seq_rep1_ATACseq_SRR11539111_peak_6385	422	.	12.4284	45.8387	42.2502	434
chr12	116404888	116405815	GSE148515_Galang_2020_GSM4473027_PC_ATAC_seq_rep1_ATACseq_SRR11539111_peak_6385	422	.	12.4284	45.8387	42.2502	434
chr12	116404888	116405815	GSE148515_Galang_2020_GSM4473027_PC_ATAC_seq_rep1_ATACseq_SRR11539111_peak_6385	422	.	12.4284	45.8387	42.2502	434
chr12	116485596	116486219	GSE148515_Galang_2020_GSM4473027_PC_ATAC_seq_rep1_ATACseq_SRR11539111_peak_6386	87	.	5.10451	11.3368	8.75218	168
chr12	116485596	116486219	GSE148515_Galang_2020_GSM4473027_PC_ATAC_seq_rep1_ATACseq_SRR11539111_peak_6386	87	.	5.10451	11.3368	8.75218	168
chr12	116485596	116486219	GSE148515_Galang_2020_GSM4473027_PC_ATAC_seq_rep1_ATACseq_SRR11539111_peak_6386	87	.	5.10451	11.3368	8.75218	168
chr12	117107143	117107517	GSE148515_Galang_2020_GSM4473027_PC_ATAC_seq_rep1_ATACseq_SRR11539111_peak_6390	37	.	3.55097	6.02778	3.70079	425
chr12	117106933	117107517	GSE148515_Galang_2020_GSM4473027_PC_ATAC_seq_rep1_ATACseq_SRR11539111_peak_6390	37	.	3.55097	6.02778	3.70079	425
chr12	117153795	117154324	GSE148515_Galang_2020_GSM4473027_PC_ATAC_seq_rep1_ATACseq_SRR11539111_peak_6391	43	.	3.7729	6.7194	4.34939	66
chr12	117153795	117154745	GSE148515_Galang_2020_GSM4473027_PC_ATAC_seq_rep1_ATACseq_SRR11539111_peak_6391	43	.	3.7729	6.7194	4.34939	66
chr12	117200176	117200878	GSE148515_Galang_2020_GSM4473027_PC_ATAC_seq_rep1_ATACseq_SRR11539111_peak_6392	87	.	5.10451	11.3368	8.75218	508
chr12	117200176	117200878	GSE148515_Galang_2020_GSM4473027_PC_ATAC_seq_rep1_ATACseq_SRR11539111_peak_6392	87	.	5.10451	11.3368	8.75218	508
chr12	117200176	117200878	GSE148515_Galang_2020_GSM4473027_PC_ATAC_seq_rep1_ATACseq_SRR11539111_peak_6392	87	.	5.10451	11.3368	8.75218	508
chr12	117346776	117347307	GSE148515_Galang_2020_GSM4473027_PC_ATAC_seq_rep1_ATACseq_SRR11539111_peak_6393	57	.	4.21677	8.17385	5.72601	438
chr12	117468275	117468882	GSE148515_Galang_2020_GSM4473027_PC_ATAC_seq_rep1_ATACseq_SRR11539111_peak_6394	79	.	4.88258	10.5167	7.96451	209
chr12	117468275	117468882	GSE148515_Galang_2020_GSM4473027_PC_ATAC_seq_rep1_ATACseq_SRR11539111_peak_6394	79	.	4.88258	10.5167	7.96451	209
chr12	117533928	117534395	GSE148515_Galang_2020_GSM4473027_PC_ATAC_seq_rep1_ATACseq_SRR11539111_peak_6395	43	.	3.7729	6.7194	4.34939	47
chr12	117533928	117534395	GSE148515_Galang_2020_GSM4473027_PC_ATAC_seq_rep1_ATACseq_SRR11539111_peak_6395	43	.	3.7729	6.7194	4.34939	47
chr12	117533928	117534395	GSE148515_Galang_2020_GSM4473027_PC_ATAC_seq_rep1_ATACseq_SRR11539111_peak_6395	43	.	3.7729	6.7194	4.34939	47
chr12	117744838	117745129	GSE148515_Galang_2020_GSM4473027_PC_ATAC_seq_rep1_ATACseq_SRR11539111_peak_6396	30	.	3.32903	5.36169	3.08096	191
chr12	117744838	117745130	GSE148515_Galang_2020_GSM4473027_PC_ATAC_seq_rep1_ATACseq_SRR11539111_peak_6396	30	.	3.32903	5.36169	3.08096	191
chr12	117843573	117843982	GSE148515_Galang_2020_GSM4473027_PC_ATAC_seq_rep1_ATACseq_SRR11539111_peak_6397	71	.	4.66064	9.7156	7.19701	374
chr12	117843358	117843982	GSE148515_Galang_2020_GSM4473027_PC_ATAC_seq_rep1_ATACseq_SRR11539111_peak_6397	71	.	4.66064	9.7156	7.19701	374
chr12	118198604	118198998	GSE148515_Galang_2020_GSM4473027_PC_ATAC_seq_rep1_ATACseq_SRR11539111_peak_6399	30	.	3.32903	5.36169	3.08096	165
chr12	118198604	118198998	GSE148515_Galang_2020_GSM4473027_PC_ATAC_seq_rep1_ATACseq_SRR11539111_peak_6399	30	.	3.32903	5.36169	3.08096	165
chr12	118300303	118302792	GSE148515_Galang_2020_GSM4473027_PC_ATAC_seq_rep1_ATACseq_SRR11539111_peak_6400	1208	.	25.3006	125.809	120.867	2000
chr12	118300031	118302792	GSE148515_Galang_2020_GSM4473027_PC_ATAC_seq_rep1_ATACseq_SRR11539111_peak_6400	1208	.	25.3006	125.809	120.867	2000
chr12	118299945	118302792	GSE148515_Galang_2020_GSM4473027_PC_ATAC_seq_rep1_ATACseq_SRR11539111_peak_6400	1208	.	25.3006	125.809	120.867	2000
chr12	118583995	118584292	GSE148515_Galang_2020_GSM4473027_PC_ATAC_seq_rep1_ATACseq_SRR11539111_peak_6401	37	.	3.55097	6.02778	3.70079	75
chr12	118583995	118584292	GSE148515_Galang_2020_GSM4473027_PC_ATAC_seq_rep1_ATACseq_SRR11539111_peak_6401	37	.	3.55097	6.02778	3.70079	75
chr12	118836500	118837137	GSE148515_Galang_2020_GSM4473027_PC_ATAC_seq_rep1_ATACseq_SRR11539111_peak_6402	37	.	3.55097	6.02778	3.70079	378
chr12	118836409	118837137	GSE148515_Galang_2020_GSM4473027_PC_ATAC_seq_rep1_ATACseq_SRR11539111_peak_6402	37	.	3.55097	6.02778	3.70079	378
chr12	118848483	118848722	GSE148515_Galang_2020_GSM4473027_PC_ATAC_seq_rep1_ATACseq_SRR11539111_peak_6403	37	.	3.55097	6.02778	3.70079	121
chr12	118848428	118848722	GSE148515_Galang_2020_GSM4473027_PC_ATAC_seq_rep1_ATACseq_SRR11539111_peak_6403	37	.	3.55097	6.02778	3.70079	121
chr12	119237935	119238672	GSE148515_Galang_2020_GSM4473027_PC_ATAC_seq_rep1_ATACseq_SRR11539111_peak_6404	79	.	4.88258	10.5167	7.96451	243
chr12	119237851	119239276	GSE148515_Galang_2020_GSM4473027_PC_ATAC_seq_rep1_ATACseq_SRR11539111_peak_6404	79	.	4.88258	10.5167	7.96451	243
chr12	119237851	119239282	GSE148515_Galang_2020_GSM4473027_PC_ATAC_seq_rep1_ATACseq_SRR11539111_peak_6404	79	.	4.88258	10.5167	7.96451	243
chr12	119945754	119946313	GSE148515_Galang_2020_GSM4473027_PC_ATAC_seq_rep1_ATACseq_SRR11539111_peak_6405	37	.	3.55097	6.02778	3.70079	62
chr12	119945754	119946313	GSE148515_Galang_2020_GSM4473027_PC_ATAC_seq_rep1_ATACseq_SRR11539111_peak_6405	37	.	3.55097	6.02778	3.70079	62
chr13	3478306	3478640	GSE148515_Galang_2020_GSM4473027_PC_ATAC_seq_rep1_ATACseq_SRR11539111_peak_6407	19	.	2.88516	4.11235	1.93879	0
chr13	3478306	3478616	GSE148515_Galang_2020_GSM4473027_PC_ATAC_seq_rep1_ATACseq_SRR11539111_peak_6407	19	.	2.88516	4.11235	1.93879	0
chr13	3537565	3538874	GSE148515_Galang_2020_GSM4473027_PC_ATAC_seq_rep1_ATACseq_SRR11539111_peak_6408	364	.	11.3187	39.8987	36.4743	604
chr13	3537378	3538991	GSE148515_Galang_2020_GSM4473027_PC_ATAC_seq_rep1_ATACseq_SRR11539111_peak_6408	364	.	11.3187	39.8987	36.4743	604
chr13	3537378	3538991	GSE148515_Galang_2020_GSM4473027_PC_ATAC_seq_rep1_ATACseq_SRR11539111_peak_6408	364	.	11.3187	39.8987	36.4743	604
chr13	3610306	3611595	GSE148515_Galang_2020_GSM4473027_PC_ATAC_seq_rep1_ATACseq_SRR11539111_peak_6409	214	.	8.21161	24.4622	21.4613	839
chr13	3610306	3611566	GSE148515_Galang_2020_GSM4473027_PC_ATAC_seq_rep1_ATACseq_SRR11539111_peak_6409	214	.	8.21161	24.4622	21.4613	839
chr13	3610306	3611969	GSE148515_Galang_2020_GSM4473027_PC_ATAC_seq_rep1_ATACseq_SRR11539111_peak_6409	214	.	8.21161	24.4622	21.4613	839
chr13	3633946	3634188	GSE148515_Galang_2020_GSM4473027_PC_ATAC_seq_rep1_ATACseq_SRR11539111_peak_6410	95	.	5.32645	12.1751	9.5586	69
chr13	3633946	3634539	GSE148515_Galang_2020_GSM4473027_PC_ATAC_seq_rep1_ATACseq_SRR11539111_peak_6410	95	.	5.32645	12.1751	9.5586	69
chr13	3633946	3634422	GSE148515_Galang_2020_GSM4473027_PC_ATAC_seq_rep1_ATACseq_SRR11539111_peak_6410	95	.	5.32645	12.1751	9.5586	69
chr13	3694602	3695423	GSE148515_Galang_2020_GSM4473027_PC_ATAC_seq_rep1_ATACseq_SRR11539111_peak_6411	204	.	7.98967	23.4376	20.4655	555
chr13	3694575	3695423	GSE148515_Galang_2020_GSM4473027_PC_ATAC_seq_rep1_ATACseq_SRR11539111_peak_6411	204	.	7.98967	23.4376	20.4655	555
chr13	3694575	3695423	GSE148515_Galang_2020_GSM4473027_PC_ATAC_seq_rep1_ATACseq_SRR11539111_peak_6411	204	.	7.98967	23.4376	20.4655	555
chr13	3893287	3893637	GSE148515_Galang_2020_GSM4473027_PC_ATAC_seq_rep1_ATACseq_SRR11539111_peak_6412	156	.	6.87999	18.4989	15.6714	344
chr13	3893279	3894262	GSE148515_Galang_2020_GSM4473027_PC_ATAC_seq_rep1_ATACseq_SRR11539111_peak_6412	156	.	6.87999	18.4989	15.6714	344
chr13	3893279	3894130	GSE148515_Galang_2020_GSM4473027_PC_ATAC_seq_rep1_ATACseq_SRR11539111_peak_6412	156	.	6.87999	18.4989	15.6714	344
chr13	3917744	3918432	GSE148515_Galang_2020_GSM4473027_PC_ATAC_seq_rep1_ATACseq_SRR11539111_peak_6413	112	.	5.77032	13.9036	11.2249	426
chr13	3917744	3918432	GSE148515_Galang_2020_GSM4473027_PC_ATAC_seq_rep1_ATACseq_SRR11539111_peak_6413	112	.	5.77032	13.9036	11.2249	426
chr13	3917744	3918432	GSE148515_Galang_2020_GSM4473027_PC_ATAC_seq_rep1_ATACseq_SRR11539111_peak_6413	112	.	5.77032	13.9036	11.2249	426
chr13	4608911	4609356	GSE148515_Galang_2020_GSM4473027_PC_ATAC_seq_rep1_ATACseq_SRR11539111_peak_6414	103	.	5.54838	13.0309	10.3828	403
chr13	4608805	4609534	GSE148515_Galang_2020_GSM4473027_PC_ATAC_seq_rep1_ATACseq_SRR11539111_peak_6414	103	.	5.54838	13.0309	10.3828	403
chr13	4608805	4609534	GSE148515_Galang_2020_GSM4473027_PC_ATAC_seq_rep1_ATACseq_SRR11539111_peak_6414	103	.	5.54838	13.0309	10.3828	403
chr13	4771258	4772245	GSE148515_Galang_2020_GSM4473027_PC_ATAC_seq_rep1_ATACseq_SRR11539111_peak_6415	422	.	12.4284	45.8387	42.2502	451
chr13	4771118	4772245	GSE148515_Galang_2020_GSM4473027_PC_ATAC_seq_rep1_ATACseq_SRR11539111_peak_6415	422	.	12.4284	45.8387	42.2502	451
chr13	4771118	4772245	GSE148515_Galang_2020_GSM4473027_PC_ATAC_seq_rep1_ATACseq_SRR11539111_peak_6415	422	.	12.4284	45.8387	42.2502	451
chr13	5248674	5248945	GSE148515_Galang_2020_GSM4473027_PC_ATAC_seq_rep1_ATACseq_SRR11539111_peak_6416	37	.	3.55097	6.02778	3.70079	599
chr13	5248501	5249042	GSE148515_Galang_2020_GSM4473027_PC_ATAC_seq_rep1_ATACseq_SRR11539111_peak_6416	37	.	3.55097	6.02778	3.70079	599
chr13	5248430	5249343	GSE148515_Galang_2020_GSM4473027_PC_ATAC_seq_rep1_ATACseq_SRR11539111_peak_6416	37	.	3.55097	6.02778	3.70079	599
chr13	5604060	5604427	GSE148515_Galang_2020_GSM4473027_PC_ATAC_seq_rep1_ATACseq_SRR11539111_peak_6417	24	.	3.10709	4.72264	2.49256	118
chr13	5603928	5604499	GSE148515_Galang_2020_GSM4473027_PC_ATAC_seq_rep1_ATACseq_SRR11539111_peak_6417	24	.	3.10709	4.72264	2.49256	118
chr13	5603928	5604499	GSE148515_Galang_2020_GSM4473027_PC_ATAC_seq_rep1_ATACseq_SRR11539111_peak_6417	24	.	3.10709	4.72264	2.49256	118
chr13	5860714	5863607	GSE148515_Galang_2020_GSM4473027_PC_ATAC_seq_rep1_ATACseq_SRR11539111_peak_6418	763	.	18.4206	80.8827	76.3882	577
chr13	5860714	5863607	GSE148515_Galang_2020_GSM4473027_PC_ATAC_seq_rep1_ATACseq_SRR11539111_peak_6418	763	.	18.4206	80.8827	76.3882	577
chr13	5860714	5863607	GSE148515_Galang_2020_GSM4473027_PC_ATAC_seq_rep1_ATACseq_SRR11539111_peak_6418	763	.	18.4206	80.8827	76.3882	577
chr13	5864984	5865015	GSE148515_Galang_2020_GSM4473027_PC_ATAC_seq_rep1_ATACseq_SRR11539111_peak_6419	37	.	3.55097	6.02778	3.70079	178
chr13	5864984	5865352	GSE148515_Galang_2020_GSM4473027_PC_ATAC_seq_rep1_ATACseq_SRR11539111_peak_6419	37	.	3.55097	6.02778	3.70079	178
chr13	6547436	6548620	GSE148515_Galang_2020_GSM4473027_PC_ATAC_seq_rep1_ATACseq_SRR11539111_peak_6420	234	.	8.65548	26.5456	23.4871	769
chr13	6547503	6548620	GSE148515_Galang_2020_GSM4473027_PC_ATAC_seq_rep1_ATACseq_SRR11539111_peak_6420	234	.	8.65548	26.5456	23.4871	769
chr13	6547436	6548620	GSE148515_Galang_2020_GSM4473027_PC_ATAC_seq_rep1_ATACseq_SRR11539111_peak_6420	234	.	8.65548	26.5456	23.4871	769
chr13	6633361	6634372	GSE148515_Galang_2020_GSM4473027_PC_ATAC_seq_rep1_ATACseq_SRR11539111_peak_6421	79	.	4.88258	10.5167	7.96451	769
chr13	6633465	6634372	GSE148515_Galang_2020_GSM4473027_PC_ATAC_seq_rep1_ATACseq_SRR11539111_peak_6421	79	.	4.88258	10.5167	7.96451	769
chr13	6633117	6634372	GSE148515_Galang_2020_GSM4473027_PC_ATAC_seq_rep1_ATACseq_SRR11539111_peak_6421	79	.	4.88258	10.5167	7.96451	769
chr13	6635622	6636027	GSE148515_Galang_2020_GSM4473027_PC_ATAC_seq_rep1_ATACseq_SRR11539111_peak_6422	43	.	3.7729	6.7194	4.34939	851
chr13	6635208	6636437	GSE148515_Galang_2020_GSM4473027_PC_ATAC_seq_rep1_ATACseq_SRR11539111_peak_6422	43	.	3.7729	6.7194	4.34939	851
chr13	6634779	6636438	GSE148515_Galang_2020_GSM4473027_PC_ATAC_seq_rep1_ATACseq_SRR11539111_peak_6422	43	.	3.7729	6.7194	4.34939	851
chr13	6647119	6649163	GSE148515_Galang_2020_GSM4473027_PC_ATAC_seq_rep1_ATACseq_SRR11539111_peak_6423	331	.	10.6529	36.4344	33.1066	1840
chr13	6646955	6649186	GSE148515_Galang_2020_GSM4473027_PC_ATAC_seq_rep1_ATACseq_SRR11539111_peak_6423	331	.	10.6529	36.4344	33.1066	1840
chr13	6646955	6649186	GSE148515_Galang_2020_GSM4473027_PC_ATAC_seq_rep1_ATACseq_SRR11539111_peak_6423	331	.	10.6529	36.4344	33.1066	1840
chr13	8870628	8871901	GSE148515_Galang_2020_GSM4473027_PC_ATAC_seq_rep1_ATACseq_SRR11539111_peak_6424	214	.	8.21161	24.4622	21.4613	902
chr13	8870330	8871954	GSE148515_Galang_2020_GSM4473027_PC_ATAC_seq_rep1_ATACseq_SRR11539111_peak_6424	214	.	8.21161	24.4622	21.4613	902
chr13	8870330	8871954	GSE148515_Galang_2020_GSM4473027_PC_ATAC_seq_rep1_ATACseq_SRR11539111_peak_6424	214	.	8.21161	24.4622	21.4613	902
chr13	8885366	8886140	GSE148515_Galang_2020_GSM4473027_PC_ATAC_seq_rep1_ATACseq_SRR11539111_peak_6425	399	.	11.9845	43.4387	39.9174	430
chr13	8885366	8886164	GSE148515_Galang_2020_GSM4473027_PC_ATAC_seq_rep1_ATACseq_SRR11539111_peak_6425	399	.	11.9845	43.4387	39.9174	430
chr13	8885366	8886164	GSE148515_Galang_2020_GSM4473027_PC_ATAC_seq_rep1_ATACseq_SRR11539111_peak_6425	399	.	11.9845	43.4387	39.9174	430
chr13	8995463	8996670	GSE148515_Galang_2020_GSM4473027_PC_ATAC_seq_rep1_ATACseq_SRR11539111_peak_6426	224	.	8.43354	25.4983	22.4686	575
chr13	8995445	8996670	GSE148515_Galang_2020_GSM4473027_PC_ATAC_seq_rep1_ATACseq_SRR11539111_peak_6426	224	.	8.43354	25.4983	22.4686	575
chr13	8995445	8996670	GSE148515_Galang_2020_GSM4473027_PC_ATAC_seq_rep1_ATACseq_SRR11539111_peak_6426	224	.	8.43354	25.4983	22.4686	575
chr13	9093394	9094921	GSE148515_Galang_2020_GSM4473027_PC_ATAC_seq_rep1_ATACseq_SRR11539111_peak_6427	644	.	16.4232	68.7069	64.4962	367
chr13	9093374	9094921	GSE148515_Galang_2020_GSM4473027_PC_ATAC_seq_rep1_ATACseq_SRR11539111_peak_6427	644	.	16.4232	68.7069	64.4962	367
chr13	9093374	9094921	GSE148515_Galang_2020_GSM4473027_PC_ATAC_seq_rep1_ATACseq_SRR11539111_peak_6427	644	.	16.4232	68.7069	64.4962	367
chr13	9127865	9128192	GSE148515_Galang_2020_GSM4473027_PC_ATAC_seq_rep1_ATACseq_SRR11539111_peak_6428	43	.	3.7729	6.7194	4.34939	109
chr13	9127865	9128525	GSE148515_Galang_2020_GSM4473027_PC_ATAC_seq_rep1_ATACseq_SRR11539111_peak_6428	43	.	3.7729	6.7194	4.34939	109
chr13	9127865	9128525	GSE148515_Galang_2020_GSM4473027_PC_ATAC_seq_rep1_ATACseq_SRR11539111_peak_6428	43	.	3.7729	6.7194	4.34939	109
chr13	9276365	9277522	GSE148515_Galang_2020_GSM4473027_PC_ATAC_seq_rep1_ATACseq_SRR11539111_peak_6429	185	.	7.5458	21.4242	18.5102	208
chr13	9276365	9277522	GSE148515_Galang_2020_GSM4473027_PC_ATAC_seq_rep1_ATACseq_SRR11539111_peak_6429	185	.	7.5458	21.4242	18.5102	208
chr13	9276365	9277522	GSE148515_Galang_2020_GSM4473027_PC_ATAC_seq_rep1_ATACseq_SRR11539111_peak_6429	185	.	7.5458	21.4242	18.5102	208
chr13	9426917	9427092	GSE148515_Galang_2020_GSM4473027_PC_ATAC_seq_rep1_ATACseq_SRR11539111_peak_6430	30	.	3.32903	5.36169	3.08096	162
chr13	9426917	9427243	GSE148515_Galang_2020_GSM4473027_PC_ATAC_seq_rep1_ATACseq_SRR11539111_peak_6430	30	.	3.32903	5.36169	3.08096	162
chr13	9426917	9427243	GSE148515_Galang_2020_GSM4473027_PC_ATAC_seq_rep1_ATACseq_SRR11539111_peak_6430	30	.	3.32903	5.36169	3.08096	162
chr13	9446631	9446896	GSE148515_Galang_2020_GSM4473027_PC_ATAC_seq_rep1_ATACseq_SRR11539111_peak_6431	19	.	2.88516	4.11235	1.93879	85
chr13	9446631	9446896	GSE148515_Galang_2020_GSM4473027_PC_ATAC_seq_rep1_ATACseq_SRR11539111_peak_6431	19	.	2.88516	4.11235	1.93879	85
chr13	9568750	9569076	GSE148515_Galang_2020_GSM4473027_PC_ATAC_seq_rep1_ATACseq_SRR11539111_peak_6432	87	.	5.10451	11.3368	8.75218	925
chr13	9568666	9569076	GSE148515_Galang_2020_GSM4473027_PC_ATAC_seq_rep1_ATACseq_SRR11539111_peak_6432	87	.	5.10451	11.3368	8.75218	925
chr13	9763464	9765299	GSE148515_Galang_2020_GSM4473027_PC_ATAC_seq_rep1_ATACseq_SRR11539111_peak_6433	376	.	11.5406	41.0705	37.6139	1008
chr13	9763393	9765620	GSE148515_Galang_2020_GSM4473027_PC_ATAC_seq_rep1_ATACseq_SRR11539111_peak_6433	376	.	11.5406	41.0705	37.6139	1008
chr13	9763393	9765620	GSE148515_Galang_2020_GSM4473027_PC_ATAC_seq_rep1_ATACseq_SRR11539111_peak_6433	376	.	11.5406	41.0705	37.6139	1008
chr13	10909238	10909633	GSE148515_Galang_2020_GSM4473027_PC_ATAC_seq_rep1_ATACseq_SRR11539111_peak_6434	19	.	2.88516	4.11235	1.93879	381
chr13	10909238	10909673	GSE148515_Galang_2020_GSM4473027_PC_ATAC_seq_rep1_ATACseq_SRR11539111_peak_6434	19	.	2.88516	4.11235	1.93879	381
chr13	11546894	11547191	GSE148515_Galang_2020_GSM4473027_PC_ATAC_seq_rep1_ATACseq_SRR11539111_peak_6435	50	.	3.99484	7.43517	5.0253	239
chr13	11563822	11564275	GSE148515_Galang_2020_GSM4473027_PC_ATAC_seq_rep1_ATACseq_SRR11539111_peak_6436	24	.	3.10709	4.72264	2.49256	159
chr13	11605300	11605600	GSE148515_Galang_2020_GSM4473027_PC_ATAC_seq_rep1_ATACseq_SRR11539111_peak_6438	19	.	2.88516	4.11235	1.93879	499
chr13	11616939	11617212	GSE148515_Galang_2020_GSM4473027_PC_ATAC_seq_rep1_ATACseq_SRR11539111_peak_6439	37	.	3.55097	6.02778	3.70079	297
chr13	11616654	11617258	GSE148515_Galang_2020_GSM4473027_PC_ATAC_seq_rep1_ATACseq_SRR11539111_peak_6439	37	.	3.55097	6.02778	3.70079	297
chr13	11713101	11713665	GSE148515_Galang_2020_GSM4473027_PC_ATAC_seq_rep1_ATACseq_SRR11539111_peak_6441	24	.	3.10709	4.72264	2.49256	7
chr13	11743154	11743406	GSE148515_Galang_2020_GSM4473027_PC_ATAC_seq_rep1_ATACseq_SRR11539111_peak_6442	24	.	3.10709	4.72264	2.49256	146
chr13	11747199	11747484	GSE148515_Galang_2020_GSM4473027_PC_ATAC_seq_rep1_ATACseq_SRR11539111_peak_6443	30	.	3.32903	5.36169	3.08096	227
chr13	11755127	11755433	GSE148515_Galang_2020_GSM4473027_PC_ATAC_seq_rep1_ATACseq_SRR11539111_peak_6444	37	.	3.55097	6.02778	3.70079	90
chr13	11755127	11755433	GSE148515_Galang_2020_GSM4473027_PC_ATAC_seq_rep1_ATACseq_SRR11539111_peak_6444	37	.	3.55097	6.02778	3.70079	90
chr13	11755127	11755433	GSE148515_Galang_2020_GSM4473027_PC_ATAC_seq_rep1_ATACseq_SRR11539111_peak_6444	37	.	3.55097	6.02778	3.70079	90
chr13	11764486	11765002	GSE148515_Galang_2020_GSM4473027_PC_ATAC_seq_rep1_ATACseq_SRR11539111_peak_6445	19	.	2.88516	4.11235	1.93879	493
chr13	11770221	11770487	GSE148515_Galang_2020_GSM4473027_PC_ATAC_seq_rep1_ATACseq_SRR11539111_peak_6446	19	.	2.88516	4.11235	1.93879	142
chr13	11770221	11770487	GSE148515_Galang_2020_GSM4473027_PC_ATAC_seq_rep1_ATACseq_SRR11539111_peak_6446	19	.	2.88516	4.11235	1.93879	142
chr13	11781891	11782871	GSE148515_Galang_2020_GSM4473027_PC_ATAC_seq_rep1_ATACseq_SRR11539111_peak_6447	24	.	3.10709	4.72264	2.49256	647
chr13	11792733	11793039	GSE148515_Galang_2020_GSM4473027_PC_ATAC_seq_rep1_ATACseq_SRR11539111_peak_6448	30	.	3.32903	5.36169	3.08096	536
chr13	11792733	11792806	GSE148515_Galang_2020_GSM4473027_PC_ATAC_seq_rep1_ATACseq_SRR11539111_peak_6448	30	.	3.32903	5.36169	3.08096	536
chr13	11821218	11821455	GSE148515_Galang_2020_GSM4473027_PC_ATAC_seq_rep1_ATACseq_SRR11539111_peak_6452	19	.	2.88516	4.11235	1.93879	305
chr13	11829426	11829644	GSE148515_Galang_2020_GSM4473027_PC_ATAC_seq_rep1_ATACseq_SRR11539111_peak_6453	19	.	2.88516	4.11235	1.93879	294
chr13	11837347	11837725	GSE148515_Galang_2020_GSM4473027_PC_ATAC_seq_rep1_ATACseq_SRR11539111_peak_6454	30	.	3.32903	5.36169	3.08096	297
chr13	11836881	11837749	GSE148515_Galang_2020_GSM4473027_PC_ATAC_seq_rep1_ATACseq_SRR11539111_peak_6454	30	.	3.32903	5.36169	3.08096	297
chr13	11865306	11865650	GSE148515_Galang_2020_GSM4473027_PC_ATAC_seq_rep1_ATACseq_SRR11539111_peak_6455	24	.	3.10709	4.72264	2.49256	143
chr13	11883094	11883510	GSE148515_Galang_2020_GSM4473027_PC_ATAC_seq_rep1_ATACseq_SRR11539111_peak_6456	24	.	3.10709	4.72264	2.49256	163
chr13	11908838	11909687	GSE148515_Galang_2020_GSM4473027_PC_ATAC_seq_rep1_ATACseq_SRR11539111_peak_6458	19	.	2.88516	4.11235	1.93879	755
chr13	11939546	11939639	GSE148515_Galang_2020_GSM4473027_PC_ATAC_seq_rep1_ATACseq_SRR11539111_peak_6459	37	.	3.55097	6.02778	3.70079	454
chr13	11959554	11960079	GSE148515_Galang_2020_GSM4473027_PC_ATAC_seq_rep1_ATACseq_SRR11539111_peak_6460	50	.	3.99484	7.43517	5.0253	722
chr13	11959406	11960125	GSE148515_Galang_2020_GSM4473027_PC_ATAC_seq_rep1_ATACseq_SRR11539111_peak_6460	50	.	3.99484	7.43517	5.0253	722
chr13	11959288	11960125	GSE148515_Galang_2020_GSM4473027_PC_ATAC_seq_rep1_ATACseq_SRR11539111_peak_6460	50	.	3.99484	7.43517	5.0253	722
chr13	11965802	11965826	GSE148515_Galang_2020_GSM4473027_PC_ATAC_seq_rep1_ATACseq_SRR11539111_peak_6461	19	.	2.88516	4.11235	1.93879	138
chr13	11965622	11965826	GSE148515_Galang_2020_GSM4473027_PC_ATAC_seq_rep1_ATACseq_SRR11539111_peak_6461	19	.	2.88516	4.11235	1.93879	138
chr13	12001536	12002302	GSE148515_Galang_2020_GSM4473027_PC_ATAC_seq_rep1_ATACseq_SRR11539111_peak_6462	112	.	5.77032	13.9036	11.2249	1334
chr13	12000633	12002863	GSE148515_Galang_2020_GSM4473027_PC_ATAC_seq_rep1_ATACseq_SRR11539111_peak_6462	112	.	5.77032	13.9036	11.2249	1334
chr13	12000633	12002863	GSE148515_Galang_2020_GSM4473027_PC_ATAC_seq_rep1_ATACseq_SRR11539111_peak_6462	112	.	5.77032	13.9036	11.2249	1334
chr13	12004782	12005199	GSE148515_Galang_2020_GSM4473027_PC_ATAC_seq_rep1_ATACseq_SRR11539111_peak_6463	43	.	3.7729	6.7194	4.34939	253
chr13	12014516	12014868	GSE148515_Galang_2020_GSM4473027_PC_ATAC_seq_rep1_ATACseq_SRR11539111_peak_6464	30	.	3.32903	5.36169	3.08096	52
chr13	12014516	12014868	GSE148515_Galang_2020_GSM4473027_PC_ATAC_seq_rep1_ATACseq_SRR11539111_peak_6464	30	.	3.32903	5.36169	3.08096	52
chr13	12024956	12024970	GSE148515_Galang_2020_GSM4473027_PC_ATAC_seq_rep1_ATACseq_SRR11539111_peak_6465	24	.	3.10709	4.72264	2.49256	220
chr13	12024956	12025030	GSE148515_Galang_2020_GSM4473027_PC_ATAC_seq_rep1_ATACseq_SRR11539111_peak_6465	24	.	3.10709	4.72264	2.49256	220
chr13	12025294	12025450	GSE148515_Galang_2020_GSM4473027_PC_ATAC_seq_rep1_ATACseq_SRR11539111_peak_6465	24	.	3.10709	4.72264	2.49256	220
chr13	12028021	12028388	GSE148515_Galang_2020_GSM4473027_PC_ATAC_seq_rep1_ATACseq_SRR11539111_peak_6466	112	.	5.77032	13.9036	11.2249	231
chr13	12028021	12028388	GSE148515_Galang_2020_GSM4473027_PC_ATAC_seq_rep1_ATACseq_SRR11539111_peak_6466	112	.	5.77032	13.9036	11.2249	231
chr13	12028021	12028388	GSE148515_Galang_2020_GSM4473027_PC_ATAC_seq_rep1_ATACseq_SRR11539111_peak_6466	112	.	5.77032	13.9036	11.2249	231
chr13	12029749	12030818	GSE148515_Galang_2020_GSM4473027_PC_ATAC_seq_rep1_ATACseq_SRR11539111_peak_6467	37	.	3.55097	6.02778	3.70079	824
chr13	12029397	12030818	GSE148515_Galang_2020_GSM4473027_PC_ATAC_seq_rep1_ATACseq_SRR11539111_peak_6467	37	.	3.55097	6.02778	3.70079	824
chr13	12029397	12030818	GSE148515_Galang_2020_GSM4473027_PC_ATAC_seq_rep1_ATACseq_SRR11539111_peak_6467	37	.	3.55097	6.02778	3.70079	824
chr13	12033820	12033958	GSE148515_Galang_2020_GSM4473027_PC_ATAC_seq_rep1_ATACseq_SRR11539111_peak_6468	43	.	3.7729	6.7194	4.34939	63
chr13	12033284	12033958	GSE148515_Galang_2020_GSM4473027_PC_ATAC_seq_rep1_ATACseq_SRR11539111_peak_6468	43	.	3.7729	6.7194	4.34939	63
chr13	12033284	12033958	GSE148515_Galang_2020_GSM4473027_PC_ATAC_seq_rep1_ATACseq_SRR11539111_peak_6468	43	.	3.7729	6.7194	4.34939	63
chr13	12036080	12038330	GSE148515_Galang_2020_GSM4473027_PC_ATAC_seq_rep1_ATACseq_SRR11539111_peak_6469	204	.	7.98967	23.4376	20.4655	823
chr13	12036080	12038330	GSE148515_Galang_2020_GSM4473027_PC_ATAC_seq_rep1_ATACseq_SRR11539111_peak_6469	204	.	7.98967	23.4376	20.4655	823
chr13	12036080	12038330	GSE148515_Galang_2020_GSM4473027_PC_ATAC_seq_rep1_ATACseq_SRR11539111_peak_6469	204	.	7.98967	23.4376	20.4655	823
chr13	12057546	12058371	GSE148515_Galang_2020_GSM4473027_PC_ATAC_seq_rep1_ATACseq_SRR11539111_peak_6471	71	.	4.66064	9.7156	7.19701	124
chr13	12057546	12058371	GSE148515_Galang_2020_GSM4473027_PC_ATAC_seq_rep1_ATACseq_SRR11539111_peak_6471	71	.	4.66064	9.7156	7.19701	124
chr13	12057546	12058371	GSE148515_Galang_2020_GSM4473027_PC_ATAC_seq_rep1_ATACseq_SRR11539111_peak_6471	71	.	4.66064	9.7156	7.19701	124
chr13	12058700	12058952	GSE148515_Galang_2020_GSM4473027_PC_ATAC_seq_rep1_ATACseq_SRR11539111_peak_6472	37	.	3.55097	6.02778	3.70079	385
chr13	12058700	12059882	GSE148515_Galang_2020_GSM4473027_PC_ATAC_seq_rep1_ATACseq_SRR11539111_peak_6472	37	.	3.55097	6.02778	3.70079	385
chr13	12058700	12059882	GSE148515_Galang_2020_GSM4473027_PC_ATAC_seq_rep1_ATACseq_SRR11539111_peak_6472	37	.	3.55097	6.02778	3.70079	385
chr13	12067385	12067673	GSE148515_Galang_2020_GSM4473027_PC_ATAC_seq_rep1_ATACseq_SRR11539111_peak_6473	19	.	2.88516	4.11235	1.93879	114
chr13	12070646	12071177	GSE148515_Galang_2020_GSM4473027_PC_ATAC_seq_rep1_ATACseq_SRR11539111_peak_6474	50	.	3.99484	7.43517	5.0253	245
chr13	12070646	12071177	GSE148515_Galang_2020_GSM4473027_PC_ATAC_seq_rep1_ATACseq_SRR11539111_peak_6474	50	.	3.99484	7.43517	5.0253	245
chr13	12070646	12071177	GSE148515_Galang_2020_GSM4473027_PC_ATAC_seq_rep1_ATACseq_SRR11539111_peak_6474	50	.	3.99484	7.43517	5.0253	245
chr13	12072440	12073303	GSE148515_Galang_2020_GSM4473027_PC_ATAC_seq_rep1_ATACseq_SRR11539111_peak_6475	37	.	3.55097	6.02778	3.70079	602
chr13	12072440	12073303	GSE148515_Galang_2020_GSM4473027_PC_ATAC_seq_rep1_ATACseq_SRR11539111_peak_6475	37	.	3.55097	6.02778	3.70079	602
chr13	12072440	12073303	GSE148515_Galang_2020_GSM4473027_PC_ATAC_seq_rep1_ATACseq_SRR11539111_peak_6475	37	.	3.55097	6.02778	3.70079	602
chr13	12076520	12076932	GSE148515_Galang_2020_GSM4473027_PC_ATAC_seq_rep1_ATACseq_SRR11539111_peak_6476	24	.	3.10709	4.72264	2.49256	16
chr13	12076520	12076932	GSE148515_Galang_2020_GSM4473027_PC_ATAC_seq_rep1_ATACseq_SRR11539111_peak_6476	24	.	3.10709	4.72264	2.49256	16
chr13	12083474	12083788	GSE148515_Galang_2020_GSM4473027_PC_ATAC_seq_rep1_ATACseq_SRR11539111_peak_6477	43	.	3.7729	6.7194	4.34939	112
chr13	12083474	12083788	GSE148515_Galang_2020_GSM4473027_PC_ATAC_seq_rep1_ATACseq_SRR11539111_peak_6477	43	.	3.7729	6.7194	4.34939	112
chr13	12091874	12093685	GSE148515_Galang_2020_GSM4473027_PC_ATAC_seq_rep1_ATACseq_SRR11539111_peak_6478	64	.	4.43871	8.93433	6.45035	1582
chr13	12091481	12093959	GSE148515_Galang_2020_GSM4473027_PC_ATAC_seq_rep1_ATACseq_SRR11539111_peak_6478	64	.	4.43871	8.93433	6.45035	1582
chr13	12091481	12093959	GSE148515_Galang_2020_GSM4473027_PC_ATAC_seq_rep1_ATACseq_SRR11539111_peak_6478	64	.	4.43871	8.93433	6.45035	1582
chr13	12096308	12097053	GSE148515_Galang_2020_GSM4473027_PC_ATAC_seq_rep1_ATACseq_SRR11539111_peak_6479	57	.	4.21677	8.17385	5.72601	415
chr13	12096308	12097145	GSE148515_Galang_2020_GSM4473027_PC_ATAC_seq_rep1_ATACseq_SRR11539111_peak_6479	57	.	4.21677	8.17385	5.72601	415
chr13	12096308	12097145	GSE148515_Galang_2020_GSM4473027_PC_ATAC_seq_rep1_ATACseq_SRR11539111_peak_6479	57	.	4.21677	8.17385	5.72601	415
chr13	12103161	12107073	GSE148515_Galang_2020_GSM4473027_PC_ATAC_seq_rep1_ATACseq_SRR11539111_peak_6480	214	.	8.21161	24.4622	21.4613	3743
chr13	12103113	12107073	GSE148515_Galang_2020_GSM4473027_PC_ATAC_seq_rep1_ATACseq_SRR11539111_peak_6480	214	.	8.21161	24.4622	21.4613	3743
chr13	12103113	12107073	GSE148515_Galang_2020_GSM4473027_PC_ATAC_seq_rep1_ATACseq_SRR11539111_peak_6480	214	.	8.21161	24.4622	21.4613	3743
chr13	12131279	12131281	GSE148515_Galang_2020_GSM4473027_PC_ATAC_seq_rep1_ATACseq_SRR11539111_peak_6481	24	.	3.10709	4.72264	2.49256	5
chr13	12131028	12131281	GSE148515_Galang_2020_GSM4473027_PC_ATAC_seq_rep1_ATACseq_SRR11539111_peak_6481	24	.	3.10709	4.72264	2.49256	5
chr13	12132182	12134202	GSE148515_Galang_2020_GSM4473027_PC_ATAC_seq_rep1_ATACseq_SRR11539111_peak_6482	287	.	9.76515	31.9413	28.7363	1858
chr13	12131883	12134328	GSE148515_Galang_2020_GSM4473027_PC_ATAC_seq_rep1_ATACseq_SRR11539111_peak_6482	287	.	9.76515	31.9413	28.7363	1858
chr13	12131883	12134328	GSE148515_Galang_2020_GSM4473027_PC_ATAC_seq_rep1_ATACseq_SRR11539111_peak_6482	287	.	9.76515	31.9413	28.7363	1858
chr13	12158998	12160357	GSE148515_Galang_2020_GSM4473027_PC_ATAC_seq_rep1_ATACseq_SRR11539111_peak_6483	57	.	4.21677	8.17385	5.72601	196
chr13	12158998	12160757	GSE148515_Galang_2020_GSM4473027_PC_ATAC_seq_rep1_ATACseq_SRR11539111_peak_6483	57	.	4.21677	8.17385	5.72601	196
chr13	12158998	12160536	GSE148515_Galang_2020_GSM4473027_PC_ATAC_seq_rep1_ATACseq_SRR11539111_peak_6483	57	.	4.21677	8.17385	5.72601	196
chr13	12196119	12196344	GSE148515_Galang_2020_GSM4473027_PC_ATAC_seq_rep1_ATACseq_SRR11539111_peak_6484	103	.	5.54838	13.0309	10.3828	126
chr13	12196119	12196786	GSE148515_Galang_2020_GSM4473027_PC_ATAC_seq_rep1_ATACseq_SRR11539111_peak_6484	103	.	5.54838	13.0309	10.3828	126
chr13	12196119	12196786	GSE148515_Galang_2020_GSM4473027_PC_ATAC_seq_rep1_ATACseq_SRR11539111_peak_6484	103	.	5.54838	13.0309	10.3828	126
chr13	12197920	12198168	GSE148515_Galang_2020_GSM4473027_PC_ATAC_seq_rep1_ATACseq_SRR11539111_peak_6485	19	.	2.88516	4.11235	1.93879	48
chr13	12210541	12211383	GSE148515_Galang_2020_GSM4473027_PC_ATAC_seq_rep1_ATACseq_SRR11539111_peak_6486	87	.	5.10451	11.3368	8.75218	605
chr13	12210541	12211406	GSE148515_Galang_2020_GSM4473027_PC_ATAC_seq_rep1_ATACseq_SRR11539111_peak_6486	87	.	5.10451	11.3368	8.75218	605
chr13	12243737	12244232	GSE148515_Galang_2020_GSM4473027_PC_ATAC_seq_rep1_ATACseq_SRR11539111_peak_6487	64	.	4.43871	8.93433	6.45035	539
chr13	12243678	12244232	GSE148515_Galang_2020_GSM4473027_PC_ATAC_seq_rep1_ATACseq_SRR11539111_peak_6487	64	.	4.43871	8.93433	6.45035	539
chr13	12243560	12244232	GSE148515_Galang_2020_GSM4473027_PC_ATAC_seq_rep1_ATACseq_SRR11539111_peak_6487	64	.	4.43871	8.93433	6.45035	539
chr13	12249200	12249562	GSE148515_Galang_2020_GSM4473027_PC_ATAC_seq_rep1_ATACseq_SRR11539111_peak_6488	43	.	3.7729	6.7194	4.34939	299
chr13	12249198	12249562	GSE148515_Galang_2020_GSM4473027_PC_ATAC_seq_rep1_ATACseq_SRR11539111_peak_6488	43	.	3.7729	6.7194	4.34939	299
chr13	12249198	12249562	GSE148515_Galang_2020_GSM4473027_PC_ATAC_seq_rep1_ATACseq_SRR11539111_peak_6488	43	.	3.7729	6.7194	4.34939	299
chr13	12257630	12258641	GSE148515_Galang_2020_GSM4473027_PC_ATAC_seq_rep1_ATACseq_SRR11539111_peak_6489	245	.	8.87741	27.6039	24.5172	995
chr13	12257208	12258575	GSE148515_Galang_2020_GSM4473027_PC_ATAC_seq_rep1_ATACseq_SRR11539111_peak_6489	245	.	8.87741	27.6039	24.5172	995
chr13	12257208	12258693	GSE148515_Galang_2020_GSM4473027_PC_ATAC_seq_rep1_ATACseq_SRR11539111_peak_6489	245	.	8.87741	27.6039	24.5172	995
chr13	12265068	12265528	GSE148515_Galang_2020_GSM4473027_PC_ATAC_seq_rep1_ATACseq_SRR11539111_peak_6490	24	.	3.10709	4.72264	2.49256	28
chr13	12265068	12265528	GSE148515_Galang_2020_GSM4473027_PC_ATAC_seq_rep1_ATACseq_SRR11539111_peak_6490	24	.	3.10709	4.72264	2.49256	28
chr13	12271490	12271838	GSE148515_Galang_2020_GSM4473027_PC_ATAC_seq_rep1_ATACseq_SRR11539111_peak_6491	37	.	3.55097	6.02778	3.70079	197
chr13	12271471	12271838	GSE148515_Galang_2020_GSM4473027_PC_ATAC_seq_rep1_ATACseq_SRR11539111_peak_6491	37	.	3.55097	6.02778	3.70079	197
chr13	12273740	12274392	GSE148515_Galang_2020_GSM4473027_PC_ATAC_seq_rep1_ATACseq_SRR11539111_peak_6492	30	.	3.32903	5.36169	3.08096	319
chr13	12273740	12274392	GSE148515_Galang_2020_GSM4473027_PC_ATAC_seq_rep1_ATACseq_SRR11539111_peak_6492	30	.	3.32903	5.36169	3.08096	319
chr13	12274703	12275198	GSE148515_Galang_2020_GSM4473027_PC_ATAC_seq_rep1_ATACseq_SRR11539111_peak_6493	87	.	5.10451	11.3368	8.75218	251
chr13	12274703	12275360	GSE148515_Galang_2020_GSM4473027_PC_ATAC_seq_rep1_ATACseq_SRR11539111_peak_6493	87	.	5.10451	11.3368	8.75218	251
chr13	12274703	12275485	GSE148515_Galang_2020_GSM4473027_PC_ATAC_seq_rep1_ATACseq_SRR11539111_peak_6493	87	.	5.10451	11.3368	8.75218	251
chr13	12276729	12277760	GSE148515_Galang_2020_GSM4473027_PC_ATAC_seq_rep1_ATACseq_SRR11539111_peak_6494	43	.	3.7729	6.7194	4.34939	675
chr13	12276729	12277814	GSE148515_Galang_2020_GSM4473027_PC_ATAC_seq_rep1_ATACseq_SRR11539111_peak_6494	43	.	3.7729	6.7194	4.34939	675
chr13	12276729	12277814	GSE148515_Galang_2020_GSM4473027_PC_ATAC_seq_rep1_ATACseq_SRR11539111_peak_6494	43	.	3.7729	6.7194	4.34939	675
chr13	12283476	12285311	GSE148515_Galang_2020_GSM4473027_PC_ATAC_seq_rep1_ATACseq_SRR11539111_peak_6495	204	.	7.98967	23.4376	20.4655	517
chr13	12283476	12285311	GSE148515_Galang_2020_GSM4473027_PC_ATAC_seq_rep1_ATACseq_SRR11539111_peak_6495	204	.	7.98967	23.4376	20.4655	517
chr13	12283476	12285311	GSE148515_Galang_2020_GSM4473027_PC_ATAC_seq_rep1_ATACseq_SRR11539111_peak_6495	204	.	7.98967	23.4376	20.4655	517
chr13	12286209	12286585	GSE148515_Galang_2020_GSM4473027_PC_ATAC_seq_rep1_ATACseq_SRR11539111_peak_6496	30	.	3.32903	5.36169	3.08096	309
chr13	12286209	12286585	GSE148515_Galang_2020_GSM4473027_PC_ATAC_seq_rep1_ATACseq_SRR11539111_peak_6496	30	.	3.32903	5.36169	3.08096	309
chr13	12288664	12288931	GSE148515_Galang_2020_GSM4473027_PC_ATAC_seq_rep1_ATACseq_SRR11539111_peak_6497	50	.	3.99484	7.43517	5.0253	482
chr13	12288230	12288931	GSE148515_Galang_2020_GSM4473027_PC_ATAC_seq_rep1_ATACseq_SRR11539111_peak_6497	50	.	3.99484	7.43517	5.0253	482
chr13	12288230	12288931	GSE148515_Galang_2020_GSM4473027_PC_ATAC_seq_rep1_ATACseq_SRR11539111_peak_6497	50	.	3.99484	7.43517	5.0253	482
chr13	12293833	12294915	GSE148515_Galang_2020_GSM4473027_PC_ATAC_seq_rep1_ATACseq_SRR11539111_peak_6498	138	.	6.43612	16.6165	13.8475	168
chr13	12295582	12296122	GSE148515_Galang_2020_GSM4473027_PC_ATAC_seq_rep1_ATACseq_SRR11539111_peak_6498	138	.	6.43612	16.6165	13.8475	168
chr13	12293833	12295222	GSE148515_Galang_2020_GSM4473027_PC_ATAC_seq_rep1_ATACseq_SRR11539111_peak_6498	138	.	6.43612	16.6165	13.8475	168
chr13	12295706	12296343	GSE148515_Galang_2020_GSM4473027_PC_ATAC_seq_rep1_ATACseq_SRR11539111_peak_6498	138	.	6.43612	16.6165	13.8475	168
chr13	12293833	12296343	GSE148515_Galang_2020_GSM4473027_PC_ATAC_seq_rep1_ATACseq_SRR11539111_peak_6498	138	.	6.43612	16.6165	13.8475	168
chr13	12297816	12298047	GSE148515_Galang_2020_GSM4473027_PC_ATAC_seq_rep1_ATACseq_SRR11539111_peak_6499	19	.	2.88516	4.11235	1.93879	135
chr13	12297816	12298069	GSE148515_Galang_2020_GSM4473027_PC_ATAC_seq_rep1_ATACseq_SRR11539111_peak_6499	19	.	2.88516	4.11235	1.93879	135
chr13	12298339	12298671	GSE148515_Galang_2020_GSM4473027_PC_ATAC_seq_rep1_ATACseq_SRR11539111_peak_6500	50	.	3.99484	7.43517	5.0253	150
chr13	12304559	12304843	GSE148515_Galang_2020_GSM4473027_PC_ATAC_seq_rep1_ATACseq_SRR11539111_peak_6501	19	.	2.88516	4.11235	1.93879	248
chr13	12304559	12304843	GSE148515_Galang_2020_GSM4473027_PC_ATAC_seq_rep1_ATACseq_SRR11539111_peak_6501	19	.	2.88516	4.11235	1.93879	248
chr13	12304559	12304843	GSE148515_Galang_2020_GSM4473027_PC_ATAC_seq_rep1_ATACseq_SRR11539111_peak_6501	19	.	2.88516	4.11235	1.93879	248
chr13	12309550	12310143	GSE148515_Galang_2020_GSM4473027_PC_ATAC_seq_rep1_ATACseq_SRR11539111_peak_6502	57	.	4.21677	8.17385	5.72601	593
chr13	12309379	12310143	GSE148515_Galang_2020_GSM4473027_PC_ATAC_seq_rep1_ATACseq_SRR11539111_peak_6502	57	.	4.21677	8.17385	5.72601	593
chr13	12311558	12312335	GSE148515_Galang_2020_GSM4473027_PC_ATAC_seq_rep1_ATACseq_SRR11539111_peak_6503	43	.	3.7729	6.7194	4.34939	739
chr13	12311409	12312335	GSE148515_Galang_2020_GSM4473027_PC_ATAC_seq_rep1_ATACseq_SRR11539111_peak_6503	43	.	3.7729	6.7194	4.34939	739
chr13	12311409	12312335	GSE148515_Galang_2020_GSM4473027_PC_ATAC_seq_rep1_ATACseq_SRR11539111_peak_6503	43	.	3.7729	6.7194	4.34939	739
chr13	12313715	12313987	GSE148515_Galang_2020_GSM4473027_PC_ATAC_seq_rep1_ATACseq_SRR11539111_peak_6504	71	.	4.66064	9.7156	7.19701	267
chr13	12314391	12314762	GSE148515_Galang_2020_GSM4473027_PC_ATAC_seq_rep1_ATACseq_SRR11539111_peak_6504	71	.	4.66064	9.7156	7.19701	267
chr13	12313715	12314831	GSE148515_Galang_2020_GSM4473027_PC_ATAC_seq_rep1_ATACseq_SRR11539111_peak_6504	71	.	4.66064	9.7156	7.19701	267
chr13	12313715	12314831	GSE148515_Galang_2020_GSM4473027_PC_ATAC_seq_rep1_ATACseq_SRR11539111_peak_6504	71	.	4.66064	9.7156	7.19701	267
chr13	12317079	12317636	GSE148515_Galang_2020_GSM4473027_PC_ATAC_seq_rep1_ATACseq_SRR11539111_peak_6505	57	.	4.21677	8.17385	5.72601	335
chr13	12317040	12317666	GSE148515_Galang_2020_GSM4473027_PC_ATAC_seq_rep1_ATACseq_SRR11539111_peak_6505	57	.	4.21677	8.17385	5.72601	335
chr13	12317040	12317666	GSE148515_Galang_2020_GSM4473027_PC_ATAC_seq_rep1_ATACseq_SRR11539111_peak_6505	57	.	4.21677	8.17385	5.72601	335
chr13	12319690	12320872	GSE148515_Galang_2020_GSM4473027_PC_ATAC_seq_rep1_ATACseq_SRR11539111_peak_6506	50	.	3.99484	7.43517	5.0253	1224
chr13	12321609	12322025	GSE148515_Galang_2020_GSM4473027_PC_ATAC_seq_rep1_ATACseq_SRR11539111_peak_6506	50	.	3.99484	7.43517	5.0253	1224
chr13	12319201	12322025	GSE148515_Galang_2020_GSM4473027_PC_ATAC_seq_rep1_ATACseq_SRR11539111_peak_6506	50	.	3.99484	7.43517	5.0253	1224
chr13	12319143	12322025	GSE148515_Galang_2020_GSM4473027_PC_ATAC_seq_rep1_ATACseq_SRR11539111_peak_6506	50	.	3.99484	7.43517	5.0253	1224
chr13	12322914	12323367	GSE148515_Galang_2020_GSM4473027_PC_ATAC_seq_rep1_ATACseq_SRR11539111_peak_6507	43	.	3.7729	6.7194	4.34939	86
chr13	12322914	12323367	GSE148515_Galang_2020_GSM4473027_PC_ATAC_seq_rep1_ATACseq_SRR11539111_peak_6507	43	.	3.7729	6.7194	4.34939	86
chr13	12322914	12323367	GSE148515_Galang_2020_GSM4473027_PC_ATAC_seq_rep1_ATACseq_SRR11539111_peak_6507	43	.	3.7729	6.7194	4.34939	86
chr13	12326625	12327016	GSE148515_Galang_2020_GSM4473027_PC_ATAC_seq_rep1_ATACseq_SRR11539111_peak_6508	50	.	3.99484	7.43517	5.0253	565
chr13	12326625	12327715	GSE148515_Galang_2020_GSM4473027_PC_ATAC_seq_rep1_ATACseq_SRR11539111_peak_6508	50	.	3.99484	7.43517	5.0253	565
chr13	12326625	12327715	GSE148515_Galang_2020_GSM4473027_PC_ATAC_seq_rep1_ATACseq_SRR11539111_peak_6508	50	.	3.99484	7.43517	5.0253	565
chr13	12331389	12332015	GSE148515_Galang_2020_GSM4473027_PC_ATAC_seq_rep1_ATACseq_SRR11539111_peak_6509	64	.	4.43871	8.93433	6.45035	602
chr13	12331389	12332472	GSE148515_Galang_2020_GSM4473027_PC_ATAC_seq_rep1_ATACseq_SRR11539111_peak_6509	64	.	4.43871	8.93433	6.45035	602
chr13	12331389	12332472	GSE148515_Galang_2020_GSM4473027_PC_ATAC_seq_rep1_ATACseq_SRR11539111_peak_6509	64	.	4.43871	8.93433	6.45035	602
chr13	12333396	12333867	GSE148515_Galang_2020_GSM4473027_PC_ATAC_seq_rep1_ATACseq_SRR11539111_peak_6510	79	.	4.88258	10.5167	7.96451	1022
chr13	12332851	12334314	GSE148515_Galang_2020_GSM4473027_PC_ATAC_seq_rep1_ATACseq_SRR11539111_peak_6510	79	.	4.88258	10.5167	7.96451	1022
chr13	12332851	12334314	GSE148515_Galang_2020_GSM4473027_PC_ATAC_seq_rep1_ATACseq_SRR11539111_peak_6510	79	.	4.88258	10.5167	7.96451	1022
chr13	12335011	12335309	GSE148515_Galang_2020_GSM4473027_PC_ATAC_seq_rep1_ATACseq_SRR11539111_peak_6511	24	.	3.10709	4.72264	2.49256	14
chr13	12335011	12335309	GSE148515_Galang_2020_GSM4473027_PC_ATAC_seq_rep1_ATACseq_SRR11539111_peak_6511	24	.	3.10709	4.72264	2.49256	14
chr13	12336790	12338256	GSE148515_Galang_2020_GSM4473027_PC_ATAC_seq_rep1_ATACseq_SRR11539111_peak_6512	245	.	8.87741	27.6039	24.5172	1124
chr13	12336760	12338256	GSE148515_Galang_2020_GSM4473027_PC_ATAC_seq_rep1_ATACseq_SRR11539111_peak_6512	245	.	8.87741	27.6039	24.5172	1124
chr13	12336760	12338256	GSE148515_Galang_2020_GSM4473027_PC_ATAC_seq_rep1_ATACseq_SRR11539111_peak_6512	245	.	8.87741	27.6039	24.5172	1124
chr13	12339193	12341252	GSE148515_Galang_2020_GSM4473027_PC_ATAC_seq_rep1_ATACseq_SRR11539111_peak_6513	422	.	12.4284	45.8387	42.2502	1440
chr13	12339193	12341308	GSE148515_Galang_2020_GSM4473027_PC_ATAC_seq_rep1_ATACseq_SRR11539111_peak_6513	422	.	12.4284	45.8387	42.2502	1440
chr13	12339193	12341308	GSE148515_Galang_2020_GSM4473027_PC_ATAC_seq_rep1_ATACseq_SRR11539111_peak_6513	422	.	12.4284	45.8387	42.2502	1440
chr13	12361247	12361715	GSE148515_Galang_2020_GSM4473027_PC_ATAC_seq_rep1_ATACseq_SRR11539111_peak_6514	30	.	3.32903	5.36169	3.08096	838
chr13	12361010	12361729	GSE148515_Galang_2020_GSM4473027_PC_ATAC_seq_rep1_ATACseq_SRR11539111_peak_6514	30	.	3.32903	5.36169	3.08096	838
chr13	12360948	12361877	GSE148515_Galang_2020_GSM4473027_PC_ATAC_seq_rep1_ATACseq_SRR11539111_peak_6514	30	.	3.32903	5.36169	3.08096	838
chr13	12368748	12370629	GSE148515_Galang_2020_GSM4473027_PC_ATAC_seq_rep1_ATACseq_SRR11539111_peak_6515	531	.	14.4258	57.0039	53.106	1358
chr13	12368342	12370618	GSE148515_Galang_2020_GSM4473027_PC_ATAC_seq_rep1_ATACseq_SRR11539111_peak_6515	531	.	14.4258	57.0039	53.106	1358
chr13	12368322	12370629	GSE148515_Galang_2020_GSM4473027_PC_ATAC_seq_rep1_ATACseq_SRR11539111_peak_6515	531	.	14.4258	57.0039	53.106	1358
chr13	12394805	12395832	GSE148515_Galang_2020_GSM4473027_PC_ATAC_seq_rep1_ATACseq_SRR11539111_peak_6516	287	.	9.76515	31.9413	28.7363	384
chr13	12394805	12396031	GSE148515_Galang_2020_GSM4473027_PC_ATAC_seq_rep1_ATACseq_SRR11539111_peak_6516	287	.	9.76515	31.9413	28.7363	384
chr13	12394805	12396045	GSE148515_Galang_2020_GSM4473027_PC_ATAC_seq_rep1_ATACseq_SRR11539111_peak_6516	287	.	9.76515	31.9413	28.7363	384
chr13	12460851	12461971	GSE148515_Galang_2020_GSM4473027_PC_ATAC_seq_rep1_ATACseq_SRR11539111_peak_6517	245	.	8.87741	27.6039	24.5172	738
chr13	12460851	12462086	GSE148515_Galang_2020_GSM4473027_PC_ATAC_seq_rep1_ATACseq_SRR11539111_peak_6517	245	.	8.87741	27.6039	24.5172	738
chr13	12460851	12462086	GSE148515_Galang_2020_GSM4473027_PC_ATAC_seq_rep1_ATACseq_SRR11539111_peak_6517	245	.	8.87741	27.6039	24.5172	738
chr13	12542226	12542627	GSE148515_Galang_2020_GSM4473027_PC_ATAC_seq_rep1_ATACseq_SRR11539111_peak_6518	24	.	3.10709	4.72264	2.49256	107
chr13	12542226	12542627	GSE148515_Galang_2020_GSM4473027_PC_ATAC_seq_rep1_ATACseq_SRR11539111_peak_6518	24	.	3.10709	4.72264	2.49256	107
chr13	12565415	12566291	GSE148515_Galang_2020_GSM4473027_PC_ATAC_seq_rep1_ATACseq_SRR11539111_peak_6519	224	.	8.43354	25.4983	22.4686	515
chr13	12565415	12566291	GSE148515_Galang_2020_GSM4473027_PC_ATAC_seq_rep1_ATACseq_SRR11539111_peak_6519	224	.	8.43354	25.4983	22.4686	515
chr13	12565415	12566291	GSE148515_Galang_2020_GSM4473027_PC_ATAC_seq_rep1_ATACseq_SRR11539111_peak_6519	224	.	8.43354	25.4983	22.4686	515
chr13	13590036	13591079	GSE148515_Galang_2020_GSM4473027_PC_ATAC_seq_rep1_ATACseq_SRR11539111_peak_6543	234	.	8.65548	26.5456	23.4871	675
chr13	13589987	13591079	GSE148515_Galang_2020_GSM4473027_PC_ATAC_seq_rep1_ATACseq_SRR11539111_peak_6543	234	.	8.65548	26.5456	23.4871	675
chr13	13589987	13591079	GSE148515_Galang_2020_GSM4473027_PC_ATAC_seq_rep1_ATACseq_SRR11539111_peak_6543	234	.	8.65548	26.5456	23.4871	675
chr13	13783967	13784442	GSE148515_Galang_2020_GSM4473027_PC_ATAC_seq_rep1_ATACseq_SRR11539111_peak_6544	37	.	3.55097	6.02778	3.70079	53
chr13	13783932	13784927	GSE148515_Galang_2020_GSM4473027_PC_ATAC_seq_rep1_ATACseq_SRR11539111_peak_6544	37	.	3.55097	6.02778	3.70079	53
chr13	13953884	13955365	GSE148515_Galang_2020_GSM4473027_PC_ATAC_seq_rep1_ATACseq_SRR11539111_peak_6546	434	.	12.6503	47.0503	43.4279	1175
chr13	13953500	13955489	GSE148515_Galang_2020_GSM4473027_PC_ATAC_seq_rep1_ATACseq_SRR11539111_peak_6546	434	.	12.6503	47.0503	43.4279	1175
chr13	13953496	13955489	GSE148515_Galang_2020_GSM4473027_PC_ATAC_seq_rep1_ATACseq_SRR11539111_peak_6546	434	.	12.6503	47.0503	43.4279	1175
chr13	14039149	14039836	GSE148515_Galang_2020_GSM4473027_PC_ATAC_seq_rep1_ATACseq_SRR11539111_peak_6547	166	.	7.10193	19.4609	16.6046	341
chr13	14039149	14039836	GSE148515_Galang_2020_GSM4473027_PC_ATAC_seq_rep1_ATACseq_SRR11539111_peak_6547	166	.	7.10193	19.4609	16.6046	341
chr13	14039149	14039836	GSE148515_Galang_2020_GSM4473027_PC_ATAC_seq_rep1_ATACseq_SRR11539111_peak_6547	166	.	7.10193	19.4609	16.6046	341
chr13	14062851	14065174	GSE148515_Galang_2020_GSM4473027_PC_ATAC_seq_rep1_ATACseq_SRR11539111_peak_6548	632	.	16.2013	67.3822	63.2049	837
chr13	14062851	14065314	GSE148515_Galang_2020_GSM4473027_PC_ATAC_seq_rep1_ATACseq_SRR11539111_peak_6548	632	.	16.2013	67.3822	63.2049	837
chr13	14062851	14065283	GSE148515_Galang_2020_GSM4473027_PC_ATAC_seq_rep1_ATACseq_SRR11539111_peak_6548	632	.	16.2013	67.3822	63.2049	837
chr13	14612841	14613633	GSE148515_Galang_2020_GSM4473027_PC_ATAC_seq_rep1_ATACseq_SRR11539111_peak_6549	482	.	13.5381	51.9707	48.2118	509
chr13	14612599	14613633	GSE148515_Galang_2020_GSM4473027_PC_ATAC_seq_rep1_ATACseq_SRR11539111_peak_6549	482	.	13.5381	51.9707	48.2118	509
chr13	14612599	14613633	GSE148515_Galang_2020_GSM4473027_PC_ATAC_seq_rep1_ATACseq_SRR11539111_peak_6549	482	.	13.5381	51.9707	48.2118	509
chr13	14629954	14630541	GSE148515_Galang_2020_GSM4473027_PC_ATAC_seq_rep1_ATACseq_SRR11539111_peak_6550	175	.	7.32387	20.4361	17.551	269
chr13	14629954	14630597	GSE148515_Galang_2020_GSM4473027_PC_ATAC_seq_rep1_ATACseq_SRR11539111_peak_6550	175	.	7.32387	20.4361	17.551	269
chr13	14629954	14630597	GSE148515_Galang_2020_GSM4473027_PC_ATAC_seq_rep1_ATACseq_SRR11539111_peak_6550	175	.	7.32387	20.4361	17.551	269
chr13	15462919	15464350	GSE148515_Galang_2020_GSM4473027_PC_ATAC_seq_rep1_ATACseq_SRR11539111_peak_6551	138	.	6.43612	16.6165	13.8475	788
chr13	15462755	15464539	GSE148515_Galang_2020_GSM4473027_PC_ATAC_seq_rep1_ATACseq_SRR11539111_peak_6551	138	.	6.43612	16.6165	13.8475	788
chr13	15462546	15464539	GSE148515_Galang_2020_GSM4473027_PC_ATAC_seq_rep1_ATACseq_SRR11539111_peak_6551	138	.	6.43612	16.6165	13.8475	788
chr13	15707483	15707585	GSE148515_Galang_2020_GSM4473027_PC_ATAC_seq_rep1_ATACseq_SRR11539111_peak_6553	19	.	2.88516	4.11235	1.93879	248
chr13	15707416	15707585	GSE148515_Galang_2020_GSM4473027_PC_ATAC_seq_rep1_ATACseq_SRR11539111_peak_6553	19	.	2.88516	4.11235	1.93879	248
chr13	15707322	15707585	GSE148515_Galang_2020_GSM4473027_PC_ATAC_seq_rep1_ATACseq_SRR11539111_peak_6553	19	.	2.88516	4.11235	1.93879	248
chr13	15759196	15759999	GSE148515_Galang_2020_GSM4473027_PC_ATAC_seq_rep1_ATACseq_SRR11539111_peak_6554	37	.	3.55097	6.02778	3.70079	77
chr13	15759196	15759999	GSE148515_Galang_2020_GSM4473027_PC_ATAC_seq_rep1_ATACseq_SRR11539111_peak_6554	37	.	3.55097	6.02778	3.70079	77
chr13	16011870	16012693	GSE148515_Galang_2020_GSM4473027_PC_ATAC_seq_rep1_ATACseq_SRR11539111_peak_6555	129	.	6.21419	15.6969	12.9578	545
chr13	16011870	16012678	GSE148515_Galang_2020_GSM4473027_PC_ATAC_seq_rep1_ATACseq_SRR11539111_peak_6555	129	.	6.21419	15.6969	12.9578	545
chr13	16011870	16012693	GSE148515_Galang_2020_GSM4473027_PC_ATAC_seq_rep1_ATACseq_SRR11539111_peak_6555	129	.	6.21419	15.6969	12.9578	545
chr13	16935521	16935581	GSE148515_Galang_2020_GSM4473027_PC_ATAC_seq_rep1_ATACseq_SRR11539111_peak_6557	30	.	3.32903	5.36169	3.08096	352
chr13	16937531	16938155	GSE148515_Galang_2020_GSM4473027_PC_ATAC_seq_rep1_ATACseq_SRR11539111_peak_6558	79	.	4.88258	10.5167	7.96451	619
chr13	16937433	16938390	GSE148515_Galang_2020_GSM4473027_PC_ATAC_seq_rep1_ATACseq_SRR11539111_peak_6558	79	.	4.88258	10.5167	7.96451	619
chr13	16937433	16938390	GSE148515_Galang_2020_GSM4473027_PC_ATAC_seq_rep1_ATACseq_SRR11539111_peak_6558	79	.	4.88258	10.5167	7.96451	619
chr13	17694417	17696197	GSE148515_Galang_2020_GSM4473027_PC_ATAC_seq_rep1_ATACseq_SRR11539111_peak_6560	657	.	16.6451	70.0375	65.7923	910
chr13	17694225	17696184	GSE148515_Galang_2020_GSM4473027_PC_ATAC_seq_rep1_ATACseq_SRR11539111_peak_6560	657	.	16.6451	70.0375	65.7923	910
chr13	17694225	17696197	GSE148515_Galang_2020_GSM4473027_PC_ATAC_seq_rep1_ATACseq_SRR11539111_peak_6560	657	.	16.6451	70.0375	65.7923	910
chr13	17803291	17805865	GSE148515_Galang_2020_GSM4473027_PC_ATAC_seq_rep1_ATACseq_SRR11539111_peak_6561	763	.	18.4206	80.8827	76.3882	2143
chr13	17803291	17806129	GSE148515_Galang_2020_GSM4473027_PC_ATAC_seq_rep1_ATACseq_SRR11539111_peak_6561	763	.	18.4206	80.8827	76.3882	2143
chr13	17803291	17805936	GSE148515_Galang_2020_GSM4473027_PC_ATAC_seq_rep1_ATACseq_SRR11539111_peak_6561	763	.	18.4206	80.8827	76.3882	2143
chr13	17838619	17838646	GSE148515_Galang_2020_GSM4473027_PC_ATAC_seq_rep1_ATACseq_SRR11539111_peak_6562	37	.	3.55097	6.02778	3.70079	647
chr13	17837698	17838646	GSE148515_Galang_2020_GSM4473027_PC_ATAC_seq_rep1_ATACseq_SRR11539111_peak_6562	37	.	3.55097	6.02778	3.70079	647
chr13	17943553	17944629	GSE148515_Galang_2020_GSM4473027_PC_ATAC_seq_rep1_ATACseq_SRR11539111_peak_6563	364	.	11.3187	39.8987	36.4743	600
chr13	17943553	17944629	GSE148515_Galang_2020_GSM4473027_PC_ATAC_seq_rep1_ATACseq_SRR11539111_peak_6563	364	.	11.3187	39.8987	36.4743	600
chr13	17943553	17944629	GSE148515_Galang_2020_GSM4473027_PC_ATAC_seq_rep1_ATACseq_SRR11539111_peak_6563	364	.	11.3187	39.8987	36.4743	600
chr13	17992771	17993446	GSE148515_Galang_2020_GSM4473027_PC_ATAC_seq_rep1_ATACseq_SRR11539111_peak_6564	147	.	6.65806	17.5506	14.7521	543
chr13	17992771	17993446	GSE148515_Galang_2020_GSM4473027_PC_ATAC_seq_rep1_ATACseq_SRR11539111_peak_6564	147	.	6.65806	17.5506	14.7521	543
chr13	17992771	17993446	GSE148515_Galang_2020_GSM4473027_PC_ATAC_seq_rep1_ATACseq_SRR11539111_peak_6564	147	.	6.65806	17.5506	14.7521	543
chr13	19365541	19365851	GSE148515_Galang_2020_GSM4473027_PC_ATAC_seq_rep1_ATACseq_SRR11539111_peak_6566	37	.	3.55097	6.02778	3.70079	262
chr13	19365541	19365894	GSE148515_Galang_2020_GSM4473027_PC_ATAC_seq_rep1_ATACseq_SRR11539111_peak_6566	37	.	3.55097	6.02778	3.70079	262
chr13	19395457	19396184	GSE148515_Galang_2020_GSM4473027_PC_ATAC_seq_rep1_ATACseq_SRR11539111_peak_6567	399	.	11.9845	43.4387	39.9174	406
chr13	19395457	19396184	GSE148515_Galang_2020_GSM4473027_PC_ATAC_seq_rep1_ATACseq_SRR11539111_peak_6567	399	.	11.9845	43.4387	39.9174	406
chr13	19395457	19396184	GSE148515_Galang_2020_GSM4473027_PC_ATAC_seq_rep1_ATACseq_SRR11539111_peak_6567	399	.	11.9845	43.4387	39.9174	406
chr13	19619480	19619788	GSE148515_Galang_2020_GSM4473027_PC_ATAC_seq_rep1_ATACseq_SRR11539111_peak_6568	57	.	4.21677	8.17385	5.72601	217
chr13	19619480	19619837	GSE148515_Galang_2020_GSM4473027_PC_ATAC_seq_rep1_ATACseq_SRR11539111_peak_6568	57	.	4.21677	8.17385	5.72601	217
chr13	19619480	19619896	GSE148515_Galang_2020_GSM4473027_PC_ATAC_seq_rep1_ATACseq_SRR11539111_peak_6568	57	.	4.21677	8.17385	5.72601	217
chr13	20090368	20091393	GSE148515_Galang_2020_GSM4473027_PC_ATAC_seq_rep1_ATACseq_SRR11539111_peak_6569	79	.	4.88258	10.5167	7.96451	764
chr13	20090301	20091558	GSE148515_Galang_2020_GSM4473027_PC_ATAC_seq_rep1_ATACseq_SRR11539111_peak_6569	79	.	4.88258	10.5167	7.96451	764
chr13	20090292	20091558	GSE148515_Galang_2020_GSM4473027_PC_ATAC_seq_rep1_ATACseq_SRR11539111_peak_6569	79	.	4.88258	10.5167	7.96451	764
chr13	20900571	20900943	GSE148515_Galang_2020_GSM4473027_PC_ATAC_seq_rep1_ATACseq_SRR11539111_peak_6570	37	.	3.55097	6.02778	3.70079	33
chr13	20900571	20901427	GSE148515_Galang_2020_GSM4473027_PC_ATAC_seq_rep1_ATACseq_SRR11539111_peak_6570	37	.	3.55097	6.02778	3.70079	33
chr13	20900571	20901427	GSE148515_Galang_2020_GSM4473027_PC_ATAC_seq_rep1_ATACseq_SRR11539111_peak_6570	37	.	3.55097	6.02778	3.70079	33
chr13	21159129	21159722	GSE148515_Galang_2020_GSM4473027_PC_ATAC_seq_rep1_ATACseq_SRR11539111_peak_6571	194	.	7.76774	22.4248	19.4815	2383
chr13	21160292	21161434	GSE148515_Galang_2020_GSM4473027_PC_ATAC_seq_rep1_ATACseq_SRR11539111_peak_6571	194	.	7.76774	22.4248	19.4815	2383
chr13	21158932	21161707	GSE148515_Galang_2020_GSM4473027_PC_ATAC_seq_rep1_ATACseq_SRR11539111_peak_6571	194	.	7.76774	22.4248	19.4815	2383
chr13	21158928	21161707	GSE148515_Galang_2020_GSM4473027_PC_ATAC_seq_rep1_ATACseq_SRR11539111_peak_6571	194	.	7.76774	22.4248	19.4815	2383
chr13	21168834	21169249	GSE148515_Galang_2020_GSM4473027_PC_ATAC_seq_rep1_ATACseq_SRR11539111_peak_6572	79	.	4.88258	10.5167	7.96451	312
chr13	21168509	21169249	GSE148515_Galang_2020_GSM4473027_PC_ATAC_seq_rep1_ATACseq_SRR11539111_peak_6572	79	.	4.88258	10.5167	7.96451	312
chr13	21168509	21169249	GSE148515_Galang_2020_GSM4473027_PC_ATAC_seq_rep1_ATACseq_SRR11539111_peak_6572	79	.	4.88258	10.5167	7.96451	312
chr13	21169549	21169944	GSE148515_Galang_2020_GSM4473027_PC_ATAC_seq_rep1_ATACseq_SRR11539111_peak_6573	95	.	5.32645	12.1751	9.5586	216
chr13	21169549	21169944	GSE148515_Galang_2020_GSM4473027_PC_ATAC_seq_rep1_ATACseq_SRR11539111_peak_6573	95	.	5.32645	12.1751	9.5586	216
chr13	21179617	21181179	GSE148515_Galang_2020_GSM4473027_PC_ATAC_seq_rep1_ATACseq_SRR11539111_peak_6574	320	.	10.431	35.2972	32.0003	782
chr13	21179489	21181263	GSE148515_Galang_2020_GSM4473027_PC_ATAC_seq_rep1_ATACseq_SRR11539111_peak_6574	320	.	10.431	35.2972	32.0003	782
chr13	21179489	21181263	GSE148515_Galang_2020_GSM4473027_PC_ATAC_seq_rep1_ATACseq_SRR11539111_peak_6574	320	.	10.431	35.2972	32.0003	782
chr13	21200220	21200616	GSE148515_Galang_2020_GSM4473027_PC_ATAC_seq_rep1_ATACseq_SRR11539111_peak_6575	57	.	4.21677	8.17385	5.72601	353
chr13	21200140	21200622	GSE148515_Galang_2020_GSM4473027_PC_ATAC_seq_rep1_ATACseq_SRR11539111_peak_6575	57	.	4.21677	8.17385	5.72601	353
chr13	21200140	21200622	GSE148515_Galang_2020_GSM4473027_PC_ATAC_seq_rep1_ATACseq_SRR11539111_peak_6575	57	.	4.21677	8.17385	5.72601	353
chr13	21362756	21363223	GSE148515_Galang_2020_GSM4473027_PC_ATAC_seq_rep1_ATACseq_SRR11539111_peak_6576	50	.	3.99484	7.43517	5.0253	30
chr13	21362756	21363481	GSE148515_Galang_2020_GSM4473027_PC_ATAC_seq_rep1_ATACseq_SRR11539111_peak_6576	50	.	3.99484	7.43517	5.0253	30
chr13	21402378	21402758	GSE148515_Galang_2020_GSM4473027_PC_ATAC_seq_rep1_ATACseq_SRR11539111_peak_6577	43	.	3.7729	6.7194	4.34939	391
chr13	21402353	21402758	GSE148515_Galang_2020_GSM4473027_PC_ATAC_seq_rep1_ATACseq_SRR11539111_peak_6577	43	.	3.7729	6.7194	4.34939	391
chr13	21402353	21402758	GSE148515_Galang_2020_GSM4473027_PC_ATAC_seq_rep1_ATACseq_SRR11539111_peak_6577	43	.	3.7729	6.7194	4.34939	391
chr13	21408355	21408648	GSE148515_Galang_2020_GSM4473027_PC_ATAC_seq_rep1_ATACseq_SRR11539111_peak_6578	71	.	4.66064	9.7156	7.19701	216
chr13	21408334	21408861	GSE148515_Galang_2020_GSM4473027_PC_ATAC_seq_rep1_ATACseq_SRR11539111_peak_6578	71	.	4.66064	9.7156	7.19701	216
chr13	21408334	21408861	GSE148515_Galang_2020_GSM4473027_PC_ATAC_seq_rep1_ATACseq_SRR11539111_peak_6578	71	.	4.66064	9.7156	7.19701	216
chr13	21440517	21440905	GSE148515_Galang_2020_GSM4473027_PC_ATAC_seq_rep1_ATACseq_SRR11539111_peak_6579	43	.	3.7729	6.7194	4.34939	242
chr13	21468257	21468681	GSE148515_Galang_2020_GSM4473027_PC_ATAC_seq_rep1_ATACseq_SRR11539111_peak_6580	79	.	4.88258	10.5167	7.96451	264
chr13	21468257	21468681	GSE148515_Galang_2020_GSM4473027_PC_ATAC_seq_rep1_ATACseq_SRR11539111_peak_6580	79	.	4.88258	10.5167	7.96451	264
chr13	21468257	21468681	GSE148515_Galang_2020_GSM4473027_PC_ATAC_seq_rep1_ATACseq_SRR11539111_peak_6580	79	.	4.88258	10.5167	7.96451	264
chr13	21506296	21506560	GSE148515_Galang_2020_GSM4473027_PC_ATAC_seq_rep1_ATACseq_SRR11539111_peak_6581	79	.	4.88258	10.5167	7.96451	132
chr13	21506230	21506560	GSE148515_Galang_2020_GSM4473027_PC_ATAC_seq_rep1_ATACseq_SRR11539111_peak_6581	79	.	4.88258	10.5167	7.96451	132
chr13	21506230	21506560	GSE148515_Galang_2020_GSM4473027_PC_ATAC_seq_rep1_ATACseq_SRR11539111_peak_6581	79	.	4.88258	10.5167	7.96451	132
chr13	21710128	21711014	GSE148515_Galang_2020_GSM4473027_PC_ATAC_seq_rep1_ATACseq_SRR11539111_peak_6582	64	.	4.43871	8.93433	6.45035	279
chr13	21710066	21711014	GSE148515_Galang_2020_GSM4473027_PC_ATAC_seq_rep1_ATACseq_SRR11539111_peak_6582	64	.	4.43871	8.93433	6.45035	279
chr13	21710066	21711014	GSE148515_Galang_2020_GSM4473027_PC_ATAC_seq_rep1_ATACseq_SRR11539111_peak_6582	64	.	4.43871	8.93433	6.45035	279
chr13	21715501	21715778	GSE148515_Galang_2020_GSM4473027_PC_ATAC_seq_rep1_ATACseq_SRR11539111_peak_6583	147	.	6.65806	17.5506	14.7521	1226
chr13	21716090	21717294	GSE148515_Galang_2020_GSM4473027_PC_ATAC_seq_rep1_ATACseq_SRR11539111_peak_6583	147	.	6.65806	17.5506	14.7521	1226
chr13	21715086	21717674	GSE148515_Galang_2020_GSM4473027_PC_ATAC_seq_rep1_ATACseq_SRR11539111_peak_6583	147	.	6.65806	17.5506	14.7521	1226
chr13	21715086	21717674	GSE148515_Galang_2020_GSM4473027_PC_ATAC_seq_rep1_ATACseq_SRR11539111_peak_6583	147	.	6.65806	17.5506	14.7521	1226
chr13	21721732	21722136	GSE148515_Galang_2020_GSM4473027_PC_ATAC_seq_rep1_ATACseq_SRR11539111_peak_6584	214	.	8.21161	24.4622	21.4613	296
chr13	21721732	21722414	GSE148515_Galang_2020_GSM4473027_PC_ATAC_seq_rep1_ATACseq_SRR11539111_peak_6584	214	.	8.21161	24.4622	21.4613	296
chr13	21721732	21722441	GSE148515_Galang_2020_GSM4473027_PC_ATAC_seq_rep1_ATACseq_SRR11539111_peak_6584	214	.	8.21161	24.4622	21.4613	296
chr13	21734737	21735089	GSE148515_Galang_2020_GSM4473027_PC_ATAC_seq_rep1_ATACseq_SRR11539111_peak_6585	50	.	3.99484	7.43517	5.0253	244
chr13	21734737	21735089	GSE148515_Galang_2020_GSM4473027_PC_ATAC_seq_rep1_ATACseq_SRR11539111_peak_6585	50	.	3.99484	7.43517	5.0253	244
chr13	21734737	21735089	GSE148515_Galang_2020_GSM4473027_PC_ATAC_seq_rep1_ATACseq_SRR11539111_peak_6585	50	.	3.99484	7.43517	5.0253	244
chr13	21944857	21945615	GSE148515_Galang_2020_GSM4473027_PC_ATAC_seq_rep1_ATACseq_SRR11539111_peak_6590	166	.	7.10193	19.4609	16.6046	255
chr13	21944857	21945615	GSE148515_Galang_2020_GSM4473027_PC_ATAC_seq_rep1_ATACseq_SRR11539111_peak_6590	166	.	7.10193	19.4609	16.6046	255
chr13	21944857	21945615	GSE148515_Galang_2020_GSM4473027_PC_ATAC_seq_rep1_ATACseq_SRR11539111_peak_6590	166	.	7.10193	19.4609	16.6046	255
chr13	21974575	21975059	GSE148515_Galang_2020_GSM4473027_PC_ATAC_seq_rep1_ATACseq_SRR11539111_peak_6591	43	.	3.7729	6.7194	4.34939	15
chr13	21974575	21975081	GSE148515_Galang_2020_GSM4473027_PC_ATAC_seq_rep1_ATACseq_SRR11539111_peak_6591	43	.	3.7729	6.7194	4.34939	15
chr13	21974575	21975246	GSE148515_Galang_2020_GSM4473027_PC_ATAC_seq_rep1_ATACseq_SRR11539111_peak_6591	43	.	3.7729	6.7194	4.34939	15
chr13	21981626	21981895	GSE148515_Galang_2020_GSM4473027_PC_ATAC_seq_rep1_ATACseq_SRR11539111_peak_6592	24	.	3.10709	4.72264	2.49256	99
chr13	22006672	22007036	GSE148515_Galang_2020_GSM4473027_PC_ATAC_seq_rep1_ATACseq_SRR11539111_peak_6593	30	.	3.32903	5.36169	3.08096	329
chr13	22006672	22007053	GSE148515_Galang_2020_GSM4473027_PC_ATAC_seq_rep1_ATACseq_SRR11539111_peak_6593	30	.	3.32903	5.36169	3.08096	329
chr13	22035346	22035934	GSE148515_Galang_2020_GSM4473027_PC_ATAC_seq_rep1_ATACseq_SRR11539111_peak_6595	138	.	6.43612	16.6165	13.8475	238
chr13	22035346	22035934	GSE148515_Galang_2020_GSM4473027_PC_ATAC_seq_rep1_ATACseq_SRR11539111_peak_6595	138	.	6.43612	16.6165	13.8475	238
chr13	22035346	22035934	GSE148515_Galang_2020_GSM4473027_PC_ATAC_seq_rep1_ATACseq_SRR11539111_peak_6595	138	.	6.43612	16.6165	13.8475	238
chr13	22042286	22043453	GSE148515_Galang_2020_GSM4473027_PC_ATAC_seq_rep1_ATACseq_SRR11539111_peak_6596	245	.	8.87741	27.6039	24.5172	925
chr13	22042402	22043726	GSE148515_Galang_2020_GSM4473027_PC_ATAC_seq_rep1_ATACseq_SRR11539111_peak_6596	245	.	8.87741	27.6039	24.5172	925
chr13	22042286	22043726	GSE148515_Galang_2020_GSM4473027_PC_ATAC_seq_rep1_ATACseq_SRR11539111_peak_6596	245	.	8.87741	27.6039	24.5172	925
chr13	23368751	23369496	GSE148515_Galang_2020_GSM4473027_PC_ATAC_seq_rep1_ATACseq_SRR11539111_peak_6597	234	.	8.65548	26.5456	23.4871	418
chr13	23368751	23369496	GSE148515_Galang_2020_GSM4473027_PC_ATAC_seq_rep1_ATACseq_SRR11539111_peak_6597	234	.	8.65548	26.5456	23.4871	418
chr13	23368751	23369496	GSE148515_Galang_2020_GSM4473027_PC_ATAC_seq_rep1_ATACseq_SRR11539111_peak_6597	234	.	8.65548	26.5456	23.4871	418
chr13	23423832	23424804	GSE148515_Galang_2020_GSM4473027_PC_ATAC_seq_rep1_ATACseq_SRR11539111_peak_6598	95	.	5.32645	12.1751	9.5586	977
chr13	23423628	23424804	GSE148515_Galang_2020_GSM4473027_PC_ATAC_seq_rep1_ATACseq_SRR11539111_peak_6598	95	.	5.32645	12.1751	9.5586	977
chr13	23423628	23424804	GSE148515_Galang_2020_GSM4473027_PC_ATAC_seq_rep1_ATACseq_SRR11539111_peak_6598	95	.	5.32645	12.1751	9.5586	977
chr13	23430844	23431990	GSE148515_Galang_2020_GSM4473027_PC_ATAC_seq_rep1_ATACseq_SRR11539111_peak_6599	79	.	4.88258	10.5167	7.96451	303
chr13	23430844	23431990	GSE148515_Galang_2020_GSM4473027_PC_ATAC_seq_rep1_ATACseq_SRR11539111_peak_6599	79	.	4.88258	10.5167	7.96451	303
chr13	23430844	23431990	GSE148515_Galang_2020_GSM4473027_PC_ATAC_seq_rep1_ATACseq_SRR11539111_peak_6599	79	.	4.88258	10.5167	7.96451	303
chr13	23432582	23433133	GSE148515_Galang_2020_GSM4473027_PC_ATAC_seq_rep1_ATACseq_SRR11539111_peak_6600	266	.	9.32128	29.7522	26.6069	220
chr13	23432582	23433346	GSE148515_Galang_2020_GSM4473027_PC_ATAC_seq_rep1_ATACseq_SRR11539111_peak_6600	266	.	9.32128	29.7522	26.6069	220
chr13	23432582	23433346	GSE148515_Galang_2020_GSM4473027_PC_ATAC_seq_rep1_ATACseq_SRR11539111_peak_6600	266	.	9.32128	29.7522	26.6069	220
chr13	23435964	23436301	GSE148515_Galang_2020_GSM4473027_PC_ATAC_seq_rep1_ATACseq_SRR11539111_peak_6601	30	.	3.32903	5.36169	3.08096	111
chr13	23435744	23436301	GSE148515_Galang_2020_GSM4473027_PC_ATAC_seq_rep1_ATACseq_SRR11539111_peak_6601	30	.	3.32903	5.36169	3.08096	111
chr13	23445774	23446869	GSE148515_Galang_2020_GSM4473027_PC_ATAC_seq_rep1_ATACseq_SRR11539111_peak_6602	95	.	5.32645	12.1751	9.5586	596
chr13	23445601	23446869	GSE148515_Galang_2020_GSM4473027_PC_ATAC_seq_rep1_ATACseq_SRR11539111_peak_6602	95	.	5.32645	12.1751	9.5586	596
chr13	23445601	23446869	GSE148515_Galang_2020_GSM4473027_PC_ATAC_seq_rep1_ATACseq_SRR11539111_peak_6602	95	.	5.32645	12.1751	9.5586	596
chr13	23453570	23453825	GSE148515_Galang_2020_GSM4473027_PC_ATAC_seq_rep1_ATACseq_SRR11539111_peak_6603	43	.	3.7729	6.7194	4.34939	317
chr13	23453474	23453825	GSE148515_Galang_2020_GSM4473027_PC_ATAC_seq_rep1_ATACseq_SRR11539111_peak_6603	43	.	3.7729	6.7194	4.34939	317
chr13	23453463	23453825	GSE148515_Galang_2020_GSM4473027_PC_ATAC_seq_rep1_ATACseq_SRR11539111_peak_6603	43	.	3.7729	6.7194	4.34939	317
chr13	23517206	23518426	GSE148515_Galang_2020_GSM4473027_PC_ATAC_seq_rep1_ATACseq_SRR11539111_peak_6604	87	.	5.10451	11.3368	8.75218	505
chr13	23517206	23519190	GSE148515_Galang_2020_GSM4473027_PC_ATAC_seq_rep1_ATACseq_SRR11539111_peak_6604	87	.	5.10451	11.3368	8.75218	505
chr13	23517206	23519190	GSE148515_Galang_2020_GSM4473027_PC_ATAC_seq_rep1_ATACseq_SRR11539111_peak_6604	87	.	5.10451	11.3368	8.75218	505
chr13	23519621	23519644	GSE148515_Galang_2020_GSM4473027_PC_ATAC_seq_rep1_ATACseq_SRR11539111_peak_6605	30	.	3.32903	5.36169	3.08096	15
chr13	23519621	23520008	GSE148515_Galang_2020_GSM4473027_PC_ATAC_seq_rep1_ATACseq_SRR11539111_peak_6605	30	.	3.32903	5.36169	3.08096	15
chr13	23529986	23531976	GSE148515_Galang_2020_GSM4473027_PC_ATAC_seq_rep1_ATACseq_SRR11539111_peak_6606	224	.	8.43354	25.4983	22.4686	1732
chr13	23529986	23532297	GSE148515_Galang_2020_GSM4473027_PC_ATAC_seq_rep1_ATACseq_SRR11539111_peak_6606	224	.	8.43354	25.4983	22.4686	1732
chr13	23529986	23532345	GSE148515_Galang_2020_GSM4473027_PC_ATAC_seq_rep1_ATACseq_SRR11539111_peak_6606	224	.	8.43354	25.4983	22.4686	1732
chr13	23533795	23534219	GSE148515_Galang_2020_GSM4473027_PC_ATAC_seq_rep1_ATACseq_SRR11539111_peak_6607	43	.	3.7729	6.7194	4.34939	150
chr13	23533795	23534219	GSE148515_Galang_2020_GSM4473027_PC_ATAC_seq_rep1_ATACseq_SRR11539111_peak_6607	43	.	3.7729	6.7194	4.34939	150
chr13	23535062	23535504	GSE148515_Galang_2020_GSM4473027_PC_ATAC_seq_rep1_ATACseq_SRR11539111_peak_6608	112	.	5.77032	13.9036	11.2249	220
chr13	23535062	23535663	GSE148515_Galang_2020_GSM4473027_PC_ATAC_seq_rep1_ATACseq_SRR11539111_peak_6608	112	.	5.77032	13.9036	11.2249	220
chr13	23535062	23535876	GSE148515_Galang_2020_GSM4473027_PC_ATAC_seq_rep1_ATACseq_SRR11539111_peak_6608	112	.	5.77032	13.9036	11.2249	220
chr13	23543100	23544700	GSE148515_Galang_2020_GSM4473027_PC_ATAC_seq_rep1_ATACseq_SRR11539111_peak_6609	298	.	9.98709	33.0505	29.815	1613
chr13	23542776	23544726	GSE148515_Galang_2020_GSM4473027_PC_ATAC_seq_rep1_ATACseq_SRR11539111_peak_6609	298	.	9.98709	33.0505	29.815	1613
chr13	23542776	23544726	GSE148515_Galang_2020_GSM4473027_PC_ATAC_seq_rep1_ATACseq_SRR11539111_peak_6609	298	.	9.98709	33.0505	29.815	1613
chr13	23555186	23556438	GSE148515_Galang_2020_GSM4473027_PC_ATAC_seq_rep1_ATACseq_SRR11539111_peak_6610	129	.	6.21419	15.6969	12.9578	1161
chr13	23555007	23556438	GSE148515_Galang_2020_GSM4473027_PC_ATAC_seq_rep1_ATACseq_SRR11539111_peak_6610	129	.	6.21419	15.6969	12.9578	1161
chr13	23555007	23556438	GSE148515_Galang_2020_GSM4473027_PC_ATAC_seq_rep1_ATACseq_SRR11539111_peak_6610	129	.	6.21419	15.6969	12.9578	1161
chr13	23562143	23563288	GSE148515_Galang_2020_GSM4473027_PC_ATAC_seq_rep1_ATACseq_SRR11539111_peak_6611	194	.	7.76774	22.4248	19.4815	351
chr13	23562136	23563345	GSE148515_Galang_2020_GSM4473027_PC_ATAC_seq_rep1_ATACseq_SRR11539111_peak_6611	194	.	7.76774	22.4248	19.4815	351
chr13	23562136	23563345	GSE148515_Galang_2020_GSM4473027_PC_ATAC_seq_rep1_ATACseq_SRR11539111_peak_6611	194	.	7.76774	22.4248	19.4815	351
chr13	23571064	23571538	GSE148515_Galang_2020_GSM4473027_PC_ATAC_seq_rep1_ATACseq_SRR11539111_peak_6612	156	.	6.87999	18.4989	15.6714	376
chr13	23570919	23571687	GSE148515_Galang_2020_GSM4473027_PC_ATAC_seq_rep1_ATACseq_SRR11539111_peak_6612	156	.	6.87999	18.4989	15.6714	376
chr13	23570919	23571687	GSE148515_Galang_2020_GSM4473027_PC_ATAC_seq_rep1_ATACseq_SRR11539111_peak_6612	156	.	6.87999	18.4989	15.6714	376
chr13	23574015	23574534	GSE148515_Galang_2020_GSM4473027_PC_ATAC_seq_rep1_ATACseq_SRR11539111_peak_6613	95	.	5.32645	12.1751	9.5586	268
chr13	23574015	23574534	GSE148515_Galang_2020_GSM4473027_PC_ATAC_seq_rep1_ATACseq_SRR11539111_peak_6613	95	.	5.32645	12.1751	9.5586	268
chr13	23574015	23574534	GSE148515_Galang_2020_GSM4473027_PC_ATAC_seq_rep1_ATACseq_SRR11539111_peak_6613	95	.	5.32645	12.1751	9.5586	268
chr13	23581557	23581822	GSE148515_Galang_2020_GSM4473027_PC_ATAC_seq_rep1_ATACseq_SRR11539111_peak_6614	30	.	3.32903	5.36169	3.08096	118
chr13	23581557	23581822	GSE148515_Galang_2020_GSM4473027_PC_ATAC_seq_rep1_ATACseq_SRR11539111_peak_6614	30	.	3.32903	5.36169	3.08096	118
chr13	23581557	23581822	GSE148515_Galang_2020_GSM4473027_PC_ATAC_seq_rep1_ATACseq_SRR11539111_peak_6614	30	.	3.32903	5.36169	3.08096	118
chr13	23585746	23586094	GSE148515_Galang_2020_GSM4473027_PC_ATAC_seq_rep1_ATACseq_SRR11539111_peak_6615	103	.	5.54838	13.0309	10.3828	948
chr13	23585011	23586175	GSE148515_Galang_2020_GSM4473027_PC_ATAC_seq_rep1_ATACseq_SRR11539111_peak_6615	103	.	5.54838	13.0309	10.3828	948
chr13	23585010	23586175	GSE148515_Galang_2020_GSM4473027_PC_ATAC_seq_rep1_ATACseq_SRR11539111_peak_6615	103	.	5.54838	13.0309	10.3828	948
chr13	23683489	23684874	GSE148515_Galang_2020_GSM4473027_PC_ATAC_seq_rep1_ATACseq_SRR11539111_peak_6617	506	.	13.9819	54.4736	50.6458	851
chr13	23683576	23684874	GSE148515_Galang_2020_GSM4473027_PC_ATAC_seq_rep1_ATACseq_SRR11539111_peak_6617	506	.	13.9819	54.4736	50.6458	851
chr13	23683195	23684874	GSE148515_Galang_2020_GSM4473027_PC_ATAC_seq_rep1_ATACseq_SRR11539111_peak_6617	506	.	13.9819	54.4736	50.6458	851
chr13	23697636	23698824	GSE148515_Galang_2020_GSM4473027_PC_ATAC_seq_rep1_ATACseq_SRR11539111_peak_6618	166	.	7.10193	19.4609	16.6046	895
chr13	23697562	23698824	GSE148515_Galang_2020_GSM4473027_PC_ATAC_seq_rep1_ATACseq_SRR11539111_peak_6618	166	.	7.10193	19.4609	16.6046	895
chr13	23697562	23698824	GSE148515_Galang_2020_GSM4473027_PC_ATAC_seq_rep1_ATACseq_SRR11539111_peak_6618	166	.	7.10193	19.4609	16.6046	895
chr13	23716471	23716924	GSE148515_Galang_2020_GSM4473027_PC_ATAC_seq_rep1_ATACseq_SRR11539111_peak_6619	57	.	4.21677	8.17385	5.72601	288
chr13	23716471	23716924	GSE148515_Galang_2020_GSM4473027_PC_ATAC_seq_rep1_ATACseq_SRR11539111_peak_6619	57	.	4.21677	8.17385	5.72601	288
chr13	23738341	23740086	GSE148515_Galang_2020_GSM4473027_PC_ATAC_seq_rep1_ATACseq_SRR11539111_peak_6620	276	.	9.54322	30.8418	27.6669	671
chr13	23738290	23740386	GSE148515_Galang_2020_GSM4473027_PC_ATAC_seq_rep1_ATACseq_SRR11539111_peak_6620	276	.	9.54322	30.8418	27.6669	671
chr13	23738290	23740386	GSE148515_Galang_2020_GSM4473027_PC_ATAC_seq_rep1_ATACseq_SRR11539111_peak_6620	276	.	9.54322	30.8418	27.6669	671
chr13	23745410	23747094	GSE148515_Galang_2020_GSM4473027_PC_ATAC_seq_rep1_ATACseq_SRR11539111_peak_6621	185	.	7.5458	21.4242	18.5102	1210
chr13	23745287	23747136	GSE148515_Galang_2020_GSM4473027_PC_ATAC_seq_rep1_ATACseq_SRR11539111_peak_6621	185	.	7.5458	21.4242	18.5102	1210
chr13	23745287	23747136	GSE148515_Galang_2020_GSM4473027_PC_ATAC_seq_rep1_ATACseq_SRR11539111_peak_6621	185	.	7.5458	21.4242	18.5102	1210
chr13	23751073	23752400	GSE148515_Galang_2020_GSM4473027_PC_ATAC_seq_rep1_ATACseq_SRR11539111_peak_6622	50	.	3.99484	7.43517	5.0253	1256
chr13	23751002	23752400	GSE148515_Galang_2020_GSM4473027_PC_ATAC_seq_rep1_ATACseq_SRR11539111_peak_6622	50	.	3.99484	7.43517	5.0253	1256
chr13	23756898	23757432	GSE148515_Galang_2020_GSM4473027_PC_ATAC_seq_rep1_ATACseq_SRR11539111_peak_6623	24	.	3.10709	4.72264	2.49256	384
chr13	23756886	23757432	GSE148515_Galang_2020_GSM4473027_PC_ATAC_seq_rep1_ATACseq_SRR11539111_peak_6623	24	.	3.10709	4.72264	2.49256	384
chr13	23760642	23762824	GSE148515_Galang_2020_GSM4473027_PC_ATAC_seq_rep1_ATACseq_SRR11539111_peak_6624	531	.	14.4258	57.0039	53.106	722
chr13	23763266	23764002	GSE148515_Galang_2020_GSM4473027_PC_ATAC_seq_rep1_ATACseq_SRR11539111_peak_6624	531	.	14.4258	57.0039	53.106	722
chr13	23760642	23764439	GSE148515_Galang_2020_GSM4473027_PC_ATAC_seq_rep1_ATACseq_SRR11539111_peak_6624	531	.	14.4258	57.0039	53.106	722
chr13	23760642	23764605	GSE148515_Galang_2020_GSM4473027_PC_ATAC_seq_rep1_ATACseq_SRR11539111_peak_6624	531	.	14.4258	57.0039	53.106	722
chr13	24280461	24281459	GSE148515_Galang_2020_GSM4473027_PC_ATAC_seq_rep1_ATACseq_SRR11539111_peak_6625	64	.	4.43871	8.93433	6.45035	635
chr13	24280461	24281459	GSE148515_Galang_2020_GSM4473027_PC_ATAC_seq_rep1_ATACseq_SRR11539111_peak_6625	64	.	4.43871	8.93433	6.45035	635
chr13	24280461	24281459	GSE148515_Galang_2020_GSM4473027_PC_ATAC_seq_rep1_ATACseq_SRR11539111_peak_6625	64	.	4.43871	8.93433	6.45035	635
chr13	24565376	24566274	GSE148515_Galang_2020_GSM4473027_PC_ATAC_seq_rep1_ATACseq_SRR11539111_peak_6626	103	.	5.54838	13.0309	10.3828	482
chr13	24565376	24566664	GSE148515_Galang_2020_GSM4473027_PC_ATAC_seq_rep1_ATACseq_SRR11539111_peak_6626	103	.	5.54838	13.0309	10.3828	482
chr13	24565376	24566664	GSE148515_Galang_2020_GSM4473027_PC_ATAC_seq_rep1_ATACseq_SRR11539111_peak_6626	103	.	5.54838	13.0309	10.3828	482
chr13	24576192	24577166	GSE148515_Galang_2020_GSM4473027_PC_ATAC_seq_rep1_ATACseq_SRR11539111_peak_6627	95	.	5.32645	12.1751	9.5586	891
chr13	24575575	24577166	GSE148515_Galang_2020_GSM4473027_PC_ATAC_seq_rep1_ATACseq_SRR11539111_peak_6627	95	.	5.32645	12.1751	9.5586	891
chr13	24575575	24577166	GSE148515_Galang_2020_GSM4473027_PC_ATAC_seq_rep1_ATACseq_SRR11539111_peak_6627	95	.	5.32645	12.1751	9.5586	891
chr13	24602474	24604092	GSE148515_Galang_2020_GSM4473027_PC_ATAC_seq_rep1_ATACseq_SRR11539111_peak_6628	71	.	4.66064	9.7156	7.19701	754
chr13	24602424	24604407	GSE148515_Galang_2020_GSM4473027_PC_ATAC_seq_rep1_ATACseq_SRR11539111_peak_6628	71	.	4.66064	9.7156	7.19701	754
chr13	24602424	24604706	GSE148515_Galang_2020_GSM4473027_PC_ATAC_seq_rep1_ATACseq_SRR11539111_peak_6628	71	.	4.66064	9.7156	7.19701	754
chr13	24638751	24639231	GSE148515_Galang_2020_GSM4473027_PC_ATAC_seq_rep1_ATACseq_SRR11539111_peak_6629	71	.	4.66064	9.7156	7.19701	209
chr13	24638577	24639231	GSE148515_Galang_2020_GSM4473027_PC_ATAC_seq_rep1_ATACseq_SRR11539111_peak_6629	71	.	4.66064	9.7156	7.19701	209
chr13	24638577	24639231	GSE148515_Galang_2020_GSM4473027_PC_ATAC_seq_rep1_ATACseq_SRR11539111_peak_6629	71	.	4.66064	9.7156	7.19701	209
chr13	24713328	24713834	GSE148515_Galang_2020_GSM4473027_PC_ATAC_seq_rep1_ATACseq_SRR11539111_peak_6630	79	.	4.88258	10.5167	7.96451	431
chr13	24713328	24713850	GSE148515_Galang_2020_GSM4473027_PC_ATAC_seq_rep1_ATACseq_SRR11539111_peak_6630	79	.	4.88258	10.5167	7.96451	431
chr13	24761252	24762076	GSE148515_Galang_2020_GSM4473027_PC_ATAC_seq_rep1_ATACseq_SRR11539111_peak_6631	224	.	8.43354	25.4983	22.4686	352
chr13	24761252	24762329	GSE148515_Galang_2020_GSM4473027_PC_ATAC_seq_rep1_ATACseq_SRR11539111_peak_6631	224	.	8.43354	25.4983	22.4686	352
chr13	24761252	24762329	GSE148515_Galang_2020_GSM4473027_PC_ATAC_seq_rep1_ATACseq_SRR11539111_peak_6631	224	.	8.43354	25.4983	22.4686	352
chr13	24800197	24802417	GSE148515_Galang_2020_GSM4473027_PC_ATAC_seq_rep1_ATACseq_SRR11539111_peak_6632	723	.	17.7548	76.7749	72.3707	919
chr13	24800197	24802417	GSE148515_Galang_2020_GSM4473027_PC_ATAC_seq_rep1_ATACseq_SRR11539111_peak_6632	723	.	17.7548	76.7749	72.3707	919
chr13	24800197	24802417	GSE148515_Galang_2020_GSM4473027_PC_ATAC_seq_rep1_ATACseq_SRR11539111_peak_6632	723	.	17.7548	76.7749	72.3707	919
chr13	24831310	24832286	GSE148515_Galang_2020_GSM4473027_PC_ATAC_seq_rep1_ATACseq_SRR11539111_peak_6633	568	.	15.0916	60.8487	56.8451	720
chr13	24830873	24832373	GSE148515_Galang_2020_GSM4473027_PC_ATAC_seq_rep1_ATACseq_SRR11539111_peak_6633	568	.	15.0916	60.8487	56.8451	720
chr13	24830873	24832373	GSE148515_Galang_2020_GSM4473027_PC_ATAC_seq_rep1_ATACseq_SRR11539111_peak_6633	568	.	15.0916	60.8487	56.8451	720
chr13	24937067	24937675	GSE148515_Galang_2020_GSM4473027_PC_ATAC_seq_rep1_ATACseq_SRR11539111_peak_6634	50	.	3.99484	7.43517	5.0253	192
chr13	24936859	24937675	GSE148515_Galang_2020_GSM4473027_PC_ATAC_seq_rep1_ATACseq_SRR11539111_peak_6634	50	.	3.99484	7.43517	5.0253	192
chr13	24936859	24937675	GSE148515_Galang_2020_GSM4473027_PC_ATAC_seq_rep1_ATACseq_SRR11539111_peak_6634	50	.	3.99484	7.43517	5.0253	192
chr13	26382350	26382670	GSE148515_Galang_2020_GSM4473027_PC_ATAC_seq_rep1_ATACseq_SRR11539111_peak_6636	37	.	3.55097	6.02778	3.70079	24
chr13	28416328	28416752	GSE148515_Galang_2020_GSM4473027_PC_ATAC_seq_rep1_ATACseq_SRR11539111_peak_6637	37	.	3.55097	6.02778	3.70079	141
chr13	28416328	28416752	GSE148515_Galang_2020_GSM4473027_PC_ATAC_seq_rep1_ATACseq_SRR11539111_peak_6637	37	.	3.55097	6.02778	3.70079	141
chr13	28417177	28418680	GSE148515_Galang_2020_GSM4473027_PC_ATAC_seq_rep1_ATACseq_SRR11539111_peak_6638	376	.	11.5406	41.0705	37.6139	643
chr13	28417177	28419051	GSE148515_Galang_2020_GSM4473027_PC_ATAC_seq_rep1_ATACseq_SRR11539111_peak_6638	376	.	11.5406	41.0705	37.6139	643
chr13	28417177	28419051	GSE148515_Galang_2020_GSM4473027_PC_ATAC_seq_rep1_ATACseq_SRR11539111_peak_6638	376	.	11.5406	41.0705	37.6139	643
chr13	28420218	28420917	GSE148515_Galang_2020_GSM4473027_PC_ATAC_seq_rep1_ATACseq_SRR11539111_peak_6639	79	.	4.88258	10.5167	7.96451	559
chr13	28420218	28420917	GSE148515_Galang_2020_GSM4473027_PC_ATAC_seq_rep1_ATACseq_SRR11539111_peak_6639	79	.	4.88258	10.5167	7.96451	559
chr13	28629521	28629953	GSE148515_Galang_2020_GSM4473027_PC_ATAC_seq_rep1_ATACseq_SRR11539111_peak_6640	19	.	2.88516	4.11235	1.93879	167
chr13	28629521	28629953	GSE148515_Galang_2020_GSM4473027_PC_ATAC_seq_rep1_ATACseq_SRR11539111_peak_6640	19	.	2.88516	4.11235	1.93879	167
chr13	28721003	28721196	GSE148515_Galang_2020_GSM4473027_PC_ATAC_seq_rep1_ATACseq_SRR11539111_peak_6641	24	.	3.10709	4.72264	2.49256	14
chr13	28721003	28721300	GSE148515_Galang_2020_GSM4473027_PC_ATAC_seq_rep1_ATACseq_SRR11539111_peak_6641	24	.	3.10709	4.72264	2.49256	14
chr13	28950880	28950904	GSE148515_Galang_2020_GSM4473027_PC_ATAC_seq_rep1_ATACseq_SRR11539111_peak_6642	30	.	3.32903	5.36169	3.08096	527
chr13	28951205	28951483	GSE148515_Galang_2020_GSM4473027_PC_ATAC_seq_rep1_ATACseq_SRR11539111_peak_6642	30	.	3.32903	5.36169	3.08096	527
chr13	28950880	28951483	GSE148515_Galang_2020_GSM4473027_PC_ATAC_seq_rep1_ATACseq_SRR11539111_peak_6642	30	.	3.32903	5.36169	3.08096	527
chr13	28950880	28951483	GSE148515_Galang_2020_GSM4473027_PC_ATAC_seq_rep1_ATACseq_SRR11539111_peak_6642	30	.	3.32903	5.36169	3.08096	527
chr13	28952001	28954032	GSE148515_Galang_2020_GSM4473027_PC_ATAC_seq_rep1_ATACseq_SRR11539111_peak_6643	255	.	9.09935	28.6729	25.5568	1552
chr13	28952001	28954032	GSE148515_Galang_2020_GSM4473027_PC_ATAC_seq_rep1_ATACseq_SRR11539111_peak_6643	255	.	9.09935	28.6729	25.5568	1552
chr13	28952001	28954032	GSE148515_Galang_2020_GSM4473027_PC_ATAC_seq_rep1_ATACseq_SRR11539111_peak_6643	255	.	9.09935	28.6729	25.5568	1552
chr13	28957888	28959910	GSE148515_Galang_2020_GSM4473027_PC_ATAC_seq_rep1_ATACseq_SRR11539111_peak_6644	298	.	9.98709	33.0505	29.815	710
chr13	28957569	28959967	GSE148515_Galang_2020_GSM4473027_PC_ATAC_seq_rep1_ATACseq_SRR11539111_peak_6644	298	.	9.98709	33.0505	29.815	710
chr13	28957569	28959988	GSE148515_Galang_2020_GSM4473027_PC_ATAC_seq_rep1_ATACseq_SRR11539111_peak_6644	298	.	9.98709	33.0505	29.815	710
chr13	29185364	29185775	GSE148515_Galang_2020_GSM4473027_PC_ATAC_seq_rep1_ATACseq_SRR11539111_peak_6645	30	.	3.32903	5.36169	3.08096	81
chr13	29185364	29185775	GSE148515_Galang_2020_GSM4473027_PC_ATAC_seq_rep1_ATACseq_SRR11539111_peak_6645	30	.	3.32903	5.36169	3.08096	81
chr13	29190344	29191270	GSE148515_Galang_2020_GSM4473027_PC_ATAC_seq_rep1_ATACseq_SRR11539111_peak_6646	64	.	4.43871	8.93433	6.45035	510
chr13	29190344	29191119	GSE148515_Galang_2020_GSM4473027_PC_ATAC_seq_rep1_ATACseq_SRR11539111_peak_6646	64	.	4.43871	8.93433	6.45035	510
chr13	29190344	29191270	GSE148515_Galang_2020_GSM4473027_PC_ATAC_seq_rep1_ATACseq_SRR11539111_peak_6646	64	.	4.43871	8.93433	6.45035	510
chr13	29199537	29199987	GSE148515_Galang_2020_GSM4473027_PC_ATAC_seq_rep1_ATACseq_SRR11539111_peak_6647	64	.	4.43871	8.93433	6.45035	255
chr13	29199537	29199987	GSE148515_Galang_2020_GSM4473027_PC_ATAC_seq_rep1_ATACseq_SRR11539111_peak_6647	64	.	4.43871	8.93433	6.45035	255
chr13	29199537	29199987	GSE148515_Galang_2020_GSM4473027_PC_ATAC_seq_rep1_ATACseq_SRR11539111_peak_6647	64	.	4.43871	8.93433	6.45035	255
chr13	29202264	29203393	GSE148515_Galang_2020_GSM4473027_PC_ATAC_seq_rep1_ATACseq_SRR11539111_peak_6648	376	.	11.5406	41.0705	37.6139	609
chr13	29202125	29203811	GSE148515_Galang_2020_GSM4473027_PC_ATAC_seq_rep1_ATACseq_SRR11539111_peak_6648	376	.	11.5406	41.0705	37.6139	609
chr13	29202125	29203663	GSE148515_Galang_2020_GSM4473027_PC_ATAC_seq_rep1_ATACseq_SRR11539111_peak_6648	376	.	11.5406	41.0705	37.6139	609
chr13	29281738	29282242	GSE148515_Galang_2020_GSM4473027_PC_ATAC_seq_rep1_ATACseq_SRR11539111_peak_6650	24	.	3.10709	4.72264	2.49256	177
chr13	29281738	29282262	GSE148515_Galang_2020_GSM4473027_PC_ATAC_seq_rep1_ATACseq_SRR11539111_peak_6650	24	.	3.10709	4.72264	2.49256	177
chr13	29549857	29550533	GSE148515_Galang_2020_GSM4473027_PC_ATAC_seq_rep1_ATACseq_SRR11539111_peak_6652	79	.	4.88258	10.5167	7.96451	284
chr13	29549857	29550533	GSE148515_Galang_2020_GSM4473027_PC_ATAC_seq_rep1_ATACseq_SRR11539111_peak_6652	79	.	4.88258	10.5167	7.96451	284
chr13	29549857	29550533	GSE148515_Galang_2020_GSM4473027_PC_ATAC_seq_rep1_ATACseq_SRR11539111_peak_6652	79	.	4.88258	10.5167	7.96451	284
chr13	29627744	29627990	GSE148515_Galang_2020_GSM4473027_PC_ATAC_seq_rep1_ATACseq_SRR11539111_peak_6653	64	.	4.43871	8.93433	6.45035	134
chr13	29627744	29628828	GSE148515_Galang_2020_GSM4473027_PC_ATAC_seq_rep1_ATACseq_SRR11539111_peak_6653	64	.	4.43871	8.93433	6.45035	134
chr13	29627744	29628828	GSE148515_Galang_2020_GSM4473027_PC_ATAC_seq_rep1_ATACseq_SRR11539111_peak_6653	64	.	4.43871	8.93433	6.45035	134
chr13	29637901	29638358	GSE148515_Galang_2020_GSM4473027_PC_ATAC_seq_rep1_ATACseq_SRR11539111_peak_6654	103	.	5.54838	13.0309	10.3828	157
chr13	29637746	29638358	GSE148515_Galang_2020_GSM4473027_PC_ATAC_seq_rep1_ATACseq_SRR11539111_peak_6654	103	.	5.54838	13.0309	10.3828	157
chr13	29637746	29638358	GSE148515_Galang_2020_GSM4473027_PC_ATAC_seq_rep1_ATACseq_SRR11539111_peak_6654	103	.	5.54838	13.0309	10.3828	157
chr13	29743698	29743907	GSE148515_Galang_2020_GSM4473027_PC_ATAC_seq_rep1_ATACseq_SRR11539111_peak_6655	19	.	2.88516	4.11235	1.93879	136
chr13	29855340	29855647	GSE148515_Galang_2020_GSM4473027_PC_ATAC_seq_rep1_ATACseq_SRR11539111_peak_6656	37	.	3.55097	6.02778	3.70079	185
chr13	29855340	29855686	GSE148515_Galang_2020_GSM4473027_PC_ATAC_seq_rep1_ATACseq_SRR11539111_peak_6656	37	.	3.55097	6.02778	3.70079	185
chr13	29983624	29986726	GSE148515_Galang_2020_GSM4473027_PC_ATAC_seq_rep1_ATACseq_SRR11539111_peak_6657	710	.	17.5329	75.4164	71.0421	3043
chr13	29983175	29986726	GSE148515_Galang_2020_GSM4473027_PC_ATAC_seq_rep1_ATACseq_SRR11539111_peak_6657	710	.	17.5329	75.4164	71.0421	3043
chr13	29983175	29986726	GSE148515_Galang_2020_GSM4473027_PC_ATAC_seq_rep1_ATACseq_SRR11539111_peak_6657	710	.	17.5329	75.4164	71.0421	3043
chr13	30235219	30235493	GSE148515_Galang_2020_GSM4473027_PC_ATAC_seq_rep1_ATACseq_SRR11539111_peak_6658	30	.	3.32903	5.36169	3.08096	212
chr13	30235219	30235493	GSE148515_Galang_2020_GSM4473027_PC_ATAC_seq_rep1_ATACseq_SRR11539111_peak_6658	30	.	3.32903	5.36169	3.08096	212
chr13	30336270	30336850	GSE148515_Galang_2020_GSM4473027_PC_ATAC_seq_rep1_ATACseq_SRR11539111_peak_6660	120	.	5.99225	14.7924	12.0833	354
chr13	30336337	30336985	GSE148515_Galang_2020_GSM4473027_PC_ATAC_seq_rep1_ATACseq_SRR11539111_peak_6660	120	.	5.99225	14.7924	12.0833	354
chr13	30336270	30337187	GSE148515_Galang_2020_GSM4473027_PC_ATAC_seq_rep1_ATACseq_SRR11539111_peak_6660	120	.	5.99225	14.7924	12.0833	354
chr13	30345475	30346031	GSE148515_Galang_2020_GSM4473027_PC_ATAC_seq_rep1_ATACseq_SRR11539111_peak_6661	112	.	5.77032	13.9036	11.2249	511
chr13	30345377	30346322	GSE148515_Galang_2020_GSM4473027_PC_ATAC_seq_rep1_ATACseq_SRR11539111_peak_6661	112	.	5.77032	13.9036	11.2249	511
chr13	30345377	30346322	GSE148515_Galang_2020_GSM4473027_PC_ATAC_seq_rep1_ATACseq_SRR11539111_peak_6661	112	.	5.77032	13.9036	11.2249	511
chr13	30544621	30545539	GSE148515_Galang_2020_GSM4473027_PC_ATAC_seq_rep1_ATACseq_SRR11539111_peak_6662	166	.	7.10193	19.4609	16.6046	960
chr13	30544372	30545539	GSE148515_Galang_2020_GSM4473027_PC_ATAC_seq_rep1_ATACseq_SRR11539111_peak_6662	166	.	7.10193	19.4609	16.6046	960
chr13	30544372	30545539	GSE148515_Galang_2020_GSM4473027_PC_ATAC_seq_rep1_ATACseq_SRR11539111_peak_6662	166	.	7.10193	19.4609	16.6046	960
chr13	30659509	30660468	GSE148515_Galang_2020_GSM4473027_PC_ATAC_seq_rep1_ATACseq_SRR11539111_peak_6663	255	.	9.09935	28.6729	25.5568	482
chr13	30659509	30660612	GSE148515_Galang_2020_GSM4473027_PC_ATAC_seq_rep1_ATACseq_SRR11539111_peak_6663	255	.	9.09935	28.6729	25.5568	482
chr13	30659509	30660536	GSE148515_Galang_2020_GSM4473027_PC_ATAC_seq_rep1_ATACseq_SRR11539111_peak_6663	255	.	9.09935	28.6729	25.5568	482
chr13	30786315	30786824	GSE148515_Galang_2020_GSM4473027_PC_ATAC_seq_rep1_ATACseq_SRR11539111_peak_6664	37	.	3.55097	6.02778	3.70079	36
chr13	30786169	30786824	GSE148515_Galang_2020_GSM4473027_PC_ATAC_seq_rep1_ATACseq_SRR11539111_peak_6664	37	.	3.55097	6.02778	3.70079	36
chr13	30973766	30974180	GSE148515_Galang_2020_GSM4473027_PC_ATAC_seq_rep1_ATACseq_SRR11539111_peak_6665	64	.	4.43871	8.93433	6.45035	92
chr13	30973766	30974180	GSE148515_Galang_2020_GSM4473027_PC_ATAC_seq_rep1_ATACseq_SRR11539111_peak_6665	64	.	4.43871	8.93433	6.45035	92
chr13	30973766	30974180	GSE148515_Galang_2020_GSM4473027_PC_ATAC_seq_rep1_ATACseq_SRR11539111_peak_6665	64	.	4.43871	8.93433	6.45035	92
chr13	31558074	31559401	GSE148515_Galang_2020_GSM4473027_PC_ATAC_seq_rep1_ATACseq_SRR11539111_peak_6666	64	.	4.43871	8.93433	6.45035	48
chr13	31558072	31559401	GSE148515_Galang_2020_GSM4473027_PC_ATAC_seq_rep1_ATACseq_SRR11539111_peak_6666	64	.	4.43871	8.93433	6.45035	48
chr13	31558072	31559401	GSE148515_Galang_2020_GSM4473027_PC_ATAC_seq_rep1_ATACseq_SRR11539111_peak_6666	64	.	4.43871	8.93433	6.45035	48
chr13	31625619	31626175	GSE148515_Galang_2020_GSM4473027_PC_ATAC_seq_rep1_ATACseq_SRR11539111_peak_6667	57	.	4.21677	8.17385	5.72601	1088
chr13	31625016	31626508	GSE148515_Galang_2020_GSM4473027_PC_ATAC_seq_rep1_ATACseq_SRR11539111_peak_6667	57	.	4.21677	8.17385	5.72601	1088
chr13	31625016	31626508	GSE148515_Galang_2020_GSM4473027_PC_ATAC_seq_rep1_ATACseq_SRR11539111_peak_6667	57	.	4.21677	8.17385	5.72601	1088
chr13	31801101	31801565	GSE148515_Galang_2020_GSM4473027_PC_ATAC_seq_rep1_ATACseq_SRR11539111_peak_6668	87	.	5.10451	11.3368	8.75218	243
chr13	31801230	31801656	GSE148515_Galang_2020_GSM4473027_PC_ATAC_seq_rep1_ATACseq_SRR11539111_peak_6668	87	.	5.10451	11.3368	8.75218	243
chr13	31801101	31802017	GSE148515_Galang_2020_GSM4473027_PC_ATAC_seq_rep1_ATACseq_SRR11539111_peak_6668	87	.	5.10451	11.3368	8.75218	243
chr13	31806195	31808405	GSE148515_Galang_2020_GSM4473027_PC_ATAC_seq_rep1_ATACseq_SRR11539111_peak_6669	194	.	7.76774	22.4248	19.4815	359
chr13	31806165	31808595	GSE148515_Galang_2020_GSM4473027_PC_ATAC_seq_rep1_ATACseq_SRR11539111_peak_6669	194	.	7.76774	22.4248	19.4815	359
chr13	31806143	31808595	GSE148515_Galang_2020_GSM4473027_PC_ATAC_seq_rep1_ATACseq_SRR11539111_peak_6669	194	.	7.76774	22.4248	19.4815	359
chr13	32338245	32339324	GSE148515_Galang_2020_GSM4473027_PC_ATAC_seq_rep1_ATACseq_SRR11539111_peak_6670	434	.	12.6503	47.0503	43.4279	360
chr13	32338245	32339381	GSE148515_Galang_2020_GSM4473027_PC_ATAC_seq_rep1_ATACseq_SRR11539111_peak_6670	434	.	12.6503	47.0503	43.4279	360
chr13	32338245	32339381	GSE148515_Galang_2020_GSM4473027_PC_ATAC_seq_rep1_ATACseq_SRR11539111_peak_6670	434	.	12.6503	47.0503	43.4279	360
chr13	32549968	32550034	GSE148515_Galang_2020_GSM4473027_PC_ATAC_seq_rep1_ATACseq_SRR11539111_peak_6671	24	.	3.10709	4.72264	2.49256	60
chr13	32549983	32550034	GSE148515_Galang_2020_GSM4473027_PC_ATAC_seq_rep1_ATACseq_SRR11539111_peak_6671	24	.	3.10709	4.72264	2.49256	60
chr13	32680402	32680732	GSE148515_Galang_2020_GSM4473027_PC_ATAC_seq_rep1_ATACseq_SRR11539111_peak_6672	30	.	3.32903	5.36169	3.08096	276
chr13	32680402	32680732	GSE148515_Galang_2020_GSM4473027_PC_ATAC_seq_rep1_ATACseq_SRR11539111_peak_6672	30	.	3.32903	5.36169	3.08096	276
chr13	32680402	32680732	GSE148515_Galang_2020_GSM4473027_PC_ATAC_seq_rep1_ATACseq_SRR11539111_peak_6672	30	.	3.32903	5.36169	3.08096	276
chr13	32681045	32681320	GSE148515_Galang_2020_GSM4473027_PC_ATAC_seq_rep1_ATACseq_SRR11539111_peak_6673	30	.	3.32903	5.36169	3.08096	268
chr13	32681045	32681320	GSE148515_Galang_2020_GSM4473027_PC_ATAC_seq_rep1_ATACseq_SRR11539111_peak_6673	30	.	3.32903	5.36169	3.08096	268
chr13	32681045	32681320	GSE148515_Galang_2020_GSM4473027_PC_ATAC_seq_rep1_ATACseq_SRR11539111_peak_6673	30	.	3.32903	5.36169	3.08096	268
chr13	32801630	32802978	GSE148515_Galang_2020_GSM4473027_PC_ATAC_seq_rep1_ATACseq_SRR11539111_peak_6675	458	.	13.0942	49.4959	45.8053	384
chr13	32801630	32802978	GSE148515_Galang_2020_GSM4473027_PC_ATAC_seq_rep1_ATACseq_SRR11539111_peak_6675	458	.	13.0942	49.4959	45.8053	384
chr13	32801630	32802978	GSE148515_Galang_2020_GSM4473027_PC_ATAC_seq_rep1_ATACseq_SRR11539111_peak_6675	458	.	13.0942	49.4959	45.8053	384
chr13	32804001	32804212	GSE148515_Galang_2020_GSM4473027_PC_ATAC_seq_rep1_ATACseq_SRR11539111_peak_6676	24	.	3.10709	4.72264	2.49256	400
chr13	32912785	32913243	GSE148515_Galang_2020_GSM4473027_PC_ATAC_seq_rep1_ATACseq_SRR11539111_peak_6677	50	.	3.99484	7.43517	5.0253	188
chr13	32912656	32913243	GSE148515_Galang_2020_GSM4473027_PC_ATAC_seq_rep1_ATACseq_SRR11539111_peak_6677	50	.	3.99484	7.43517	5.0253	188
chr13	32912656	32913243	GSE148515_Galang_2020_GSM4473027_PC_ATAC_seq_rep1_ATACseq_SRR11539111_peak_6677	50	.	3.99484	7.43517	5.0253	188
chr13	32922623	32923186	GSE148515_Galang_2020_GSM4473027_PC_ATAC_seq_rep1_ATACseq_SRR11539111_peak_6678	112	.	5.77032	13.9036	11.2249	180
chr13	32922623	32923211	GSE148515_Galang_2020_GSM4473027_PC_ATAC_seq_rep1_ATACseq_SRR11539111_peak_6678	112	.	5.77032	13.9036	11.2249	180
chr13	32922623	32923211	GSE148515_Galang_2020_GSM4473027_PC_ATAC_seq_rep1_ATACseq_SRR11539111_peak_6678	112	.	5.77032	13.9036	11.2249	180
chr13	32924575	32925290	GSE148515_Galang_2020_GSM4473027_PC_ATAC_seq_rep1_ATACseq_SRR11539111_peak_6679	50	.	3.99484	7.43517	5.0253	413
chr13	32924610	32925290	GSE148515_Galang_2020_GSM4473027_PC_ATAC_seq_rep1_ATACseq_SRR11539111_peak_6679	50	.	3.99484	7.43517	5.0253	413
chr13	32924575	32925290	GSE148515_Galang_2020_GSM4473027_PC_ATAC_seq_rep1_ATACseq_SRR11539111_peak_6679	50	.	3.99484	7.43517	5.0253	413
chr13	32958495	32958885	GSE148515_Galang_2020_GSM4473027_PC_ATAC_seq_rep1_ATACseq_SRR11539111_peak_6680	79	.	4.88258	10.5167	7.96451	153
chr13	32958495	32958885	GSE148515_Galang_2020_GSM4473027_PC_ATAC_seq_rep1_ATACseq_SRR11539111_peak_6680	79	.	4.88258	10.5167	7.96451	153
chr13	32958495	32958885	GSE148515_Galang_2020_GSM4473027_PC_ATAC_seq_rep1_ATACseq_SRR11539111_peak_6680	79	.	4.88258	10.5167	7.96451	153
chr13	32964529	32964920	GSE148515_Galang_2020_GSM4473027_PC_ATAC_seq_rep1_ATACseq_SRR11539111_peak_6681	43	.	3.7729	6.7194	4.34939	264
chr13	32964529	32964920	GSE148515_Galang_2020_GSM4473027_PC_ATAC_seq_rep1_ATACseq_SRR11539111_peak_6681	43	.	3.7729	6.7194	4.34939	264
chr13	32965177	32965639	GSE148515_Galang_2020_GSM4473027_PC_ATAC_seq_rep1_ATACseq_SRR11539111_peak_6682	64	.	4.43871	8.93433	6.45035	225
chr13	32965177	32965727	GSE148515_Galang_2020_GSM4473027_PC_ATAC_seq_rep1_ATACseq_SRR11539111_peak_6682	64	.	4.43871	8.93433	6.45035	225
chr13	32965177	32965727	GSE148515_Galang_2020_GSM4473027_PC_ATAC_seq_rep1_ATACseq_SRR11539111_peak_6682	64	.	4.43871	8.93433	6.45035	225
chr13	33935551	33936127	GSE148515_Galang_2020_GSM4473027_PC_ATAC_seq_rep1_ATACseq_SRR11539111_peak_6683	103	.	5.54838	13.0309	10.3828	162
chr13	33935551	33936127	GSE148515_Galang_2020_GSM4473027_PC_ATAC_seq_rep1_ATACseq_SRR11539111_peak_6683	103	.	5.54838	13.0309	10.3828	162
chr13	33935551	33936127	GSE148515_Galang_2020_GSM4473027_PC_ATAC_seq_rep1_ATACseq_SRR11539111_peak_6683	103	.	5.54838	13.0309	10.3828	162
chr13	33964592	33965343	GSE148515_Galang_2020_GSM4473027_PC_ATAC_seq_rep1_ATACseq_SRR11539111_peak_6684	57	.	4.21677	8.17385	5.72601	175
chr13	33964571	33965582	GSE148515_Galang_2020_GSM4473027_PC_ATAC_seq_rep1_ATACseq_SRR11539111_peak_6684	57	.	4.21677	8.17385	5.72601	175
chr13	33964560	33965686	GSE148515_Galang_2020_GSM4473027_PC_ATAC_seq_rep1_ATACseq_SRR11539111_peak_6684	57	.	4.21677	8.17385	5.72601	175
chr13	34002090	34003238	GSE148515_Galang_2020_GSM4473027_PC_ATAC_seq_rep1_ATACseq_SRR11539111_peak_6685	353	.	11.0968	38.7353	35.3434	379
chr13	34002090	34003238	GSE148515_Galang_2020_GSM4473027_PC_ATAC_seq_rep1_ATACseq_SRR11539111_peak_6685	353	.	11.0968	38.7353	35.3434	379
chr13	34002090	34003238	GSE148515_Galang_2020_GSM4473027_PC_ATAC_seq_rep1_ATACseq_SRR11539111_peak_6685	353	.	11.0968	38.7353	35.3434	379
chr13	34037526	34038234	GSE148515_Galang_2020_GSM4473027_PC_ATAC_seq_rep1_ATACseq_SRR11539111_peak_6686	103	.	5.54838	13.0309	10.3828	134
chr13	34037526	34037977	GSE148515_Galang_2020_GSM4473027_PC_ATAC_seq_rep1_ATACseq_SRR11539111_peak_6686	103	.	5.54838	13.0309	10.3828	134
chr13	34037526	34038234	GSE148515_Galang_2020_GSM4473027_PC_ATAC_seq_rep1_ATACseq_SRR11539111_peak_6686	103	.	5.54838	13.0309	10.3828	134
chr13	34077690	34078268	GSE148515_Galang_2020_GSM4473027_PC_ATAC_seq_rep1_ATACseq_SRR11539111_peak_6687	120	.	5.99225	14.7924	12.0833	327
chr13	34077690	34078316	GSE148515_Galang_2020_GSM4473027_PC_ATAC_seq_rep1_ATACseq_SRR11539111_peak_6687	120	.	5.99225	14.7924	12.0833	327
chr13	34077690	34078316	GSE148515_Galang_2020_GSM4473027_PC_ATAC_seq_rep1_ATACseq_SRR11539111_peak_6687	120	.	5.99225	14.7924	12.0833	327
chr13	34105500	34106006	GSE148515_Galang_2020_GSM4473027_PC_ATAC_seq_rep1_ATACseq_SRR11539111_peak_6689	37	.	3.55097	6.02778	3.70079	666
chr13	34105428	34105702	GSE148515_Galang_2020_GSM4473027_PC_ATAC_seq_rep1_ATACseq_SRR11539111_peak_6689	37	.	3.55097	6.02778	3.70079	666
chr13	34106018	34106386	GSE148515_Galang_2020_GSM4473027_PC_ATAC_seq_rep1_ATACseq_SRR11539111_peak_6689	37	.	3.55097	6.02778	3.70079	666
chr13	34105428	34106386	GSE148515_Galang_2020_GSM4473027_PC_ATAC_seq_rep1_ATACseq_SRR11539111_peak_6689	37	.	3.55097	6.02778	3.70079	666
chr13	34125689	34125951	GSE148515_Galang_2020_GSM4473027_PC_ATAC_seq_rep1_ATACseq_SRR11539111_peak_6690	50	.	3.99484	7.43517	5.0253	94
chr13	34125689	34125951	GSE148515_Galang_2020_GSM4473027_PC_ATAC_seq_rep1_ATACseq_SRR11539111_peak_6690	50	.	3.99484	7.43517	5.0253	94
chr13	34125689	34125951	GSE148515_Galang_2020_GSM4473027_PC_ATAC_seq_rep1_ATACseq_SRR11539111_peak_6690	50	.	3.99484	7.43517	5.0253	94
chr13	34129892	34131736	GSE148515_Galang_2020_GSM4473027_PC_ATAC_seq_rep1_ATACseq_SRR11539111_peak_6691	204	.	7.98967	23.4376	20.4655	650
chr13	34129892	34131807	GSE148515_Galang_2020_GSM4473027_PC_ATAC_seq_rep1_ATACseq_SRR11539111_peak_6691	204	.	7.98967	23.4376	20.4655	650
chr13	34129892	34131807	GSE148515_Galang_2020_GSM4473027_PC_ATAC_seq_rep1_ATACseq_SRR11539111_peak_6691	204	.	7.98967	23.4376	20.4655	650
chr13	34154130	34154471	GSE148515_Galang_2020_GSM4473027_PC_ATAC_seq_rep1_ATACseq_SRR11539111_peak_6692	50	.	3.99484	7.43517	5.0253	329
chr13	34154082	34154471	GSE148515_Galang_2020_GSM4473027_PC_ATAC_seq_rep1_ATACseq_SRR11539111_peak_6692	50	.	3.99484	7.43517	5.0253	329
chr13	34154082	34154471	GSE148515_Galang_2020_GSM4473027_PC_ATAC_seq_rep1_ATACseq_SRR11539111_peak_6692	50	.	3.99484	7.43517	5.0253	329
chr13	34156320	34156774	GSE148515_Galang_2020_GSM4473027_PC_ATAC_seq_rep1_ATACseq_SRR11539111_peak_6693	43	.	3.7729	6.7194	4.34939	155
chr13	34156320	34156779	GSE148515_Galang_2020_GSM4473027_PC_ATAC_seq_rep1_ATACseq_SRR11539111_peak_6693	43	.	3.7729	6.7194	4.34939	155
chr13	34156320	34156779	GSE148515_Galang_2020_GSM4473027_PC_ATAC_seq_rep1_ATACseq_SRR11539111_peak_6693	43	.	3.7729	6.7194	4.34939	155
chr13	34162739	34163564	GSE148515_Galang_2020_GSM4473027_PC_ATAC_seq_rep1_ATACseq_SRR11539111_peak_6694	276	.	9.54322	30.8418	27.6669	408
chr13	34162685	34163564	GSE148515_Galang_2020_GSM4473027_PC_ATAC_seq_rep1_ATACseq_SRR11539111_peak_6694	276	.	9.54322	30.8418	27.6669	408
chr13	34162550	34163564	GSE148515_Galang_2020_GSM4473027_PC_ATAC_seq_rep1_ATACseq_SRR11539111_peak_6694	276	.	9.54322	30.8418	27.6669	408
chr13	34344312	34346096	GSE148515_Galang_2020_GSM4473027_PC_ATAC_seq_rep1_ATACseq_SRR11539111_peak_6695	234	.	8.65548	26.5456	23.4871	1265
chr13	34344086	34346096	GSE148515_Galang_2020_GSM4473027_PC_ATAC_seq_rep1_ATACseq_SRR11539111_peak_6695	234	.	8.65548	26.5456	23.4871	1265
chr13	34344086	34346096	GSE148515_Galang_2020_GSM4473027_PC_ATAC_seq_rep1_ATACseq_SRR11539111_peak_6695	234	.	8.65548	26.5456	23.4871	1265
chr13	34646558	34647061	GSE148515_Galang_2020_GSM4473027_PC_ATAC_seq_rep1_ATACseq_SRR11539111_peak_6696	37	.	3.55097	6.02778	3.70079	580
chr13	34646226	34646557	GSE148515_Galang_2020_GSM4473027_PC_ATAC_seq_rep1_ATACseq_SRR11539111_peak_6696	37	.	3.55097	6.02778	3.70079	580
chr13	34650952	34653668	GSE148515_Galang_2020_GSM4473027_PC_ATAC_seq_rep1_ATACseq_SRR11539111_peak_6697	266	.	9.32128	29.7522	26.6069	1549
chr13	34650952	34653849	GSE148515_Galang_2020_GSM4473027_PC_ATAC_seq_rep1_ATACseq_SRR11539111_peak_6697	266	.	9.32128	29.7522	26.6069	1549
chr13	34650952	34653849	GSE148515_Galang_2020_GSM4473027_PC_ATAC_seq_rep1_ATACseq_SRR11539111_peak_6697	266	.	9.32128	29.7522	26.6069	1549
chr13	34814323	34815063	GSE148515_Galang_2020_GSM4473027_PC_ATAC_seq_rep1_ATACseq_SRR11539111_peak_6698	19	.	2.88516	4.11235	1.93879	395
chr13	34814323	34815053	GSE148515_Galang_2020_GSM4473027_PC_ATAC_seq_rep1_ATACseq_SRR11539111_peak_6698	19	.	2.88516	4.11235	1.93879	395
chr13	34874006	34876007	GSE148515_Galang_2020_GSM4473027_PC_ATAC_seq_rep1_ATACseq_SRR11539111_peak_6699	287	.	9.76515	31.9413	28.7363	504
chr13	34874006	34876381	GSE148515_Galang_2020_GSM4473027_PC_ATAC_seq_rep1_ATACseq_SRR11539111_peak_6699	287	.	9.76515	31.9413	28.7363	504
chr13	34874006	34876381	GSE148515_Galang_2020_GSM4473027_PC_ATAC_seq_rep1_ATACseq_SRR11539111_peak_6699	287	.	9.76515	31.9413	28.7363	504
chr13	34993668	34994917	GSE148515_Galang_2020_GSM4473027_PC_ATAC_seq_rep1_ATACseq_SRR11539111_peak_6701	376	.	11.5406	41.0705	37.6139	557
chr13	34993581	34994841	GSE148515_Galang_2020_GSM4473027_PC_ATAC_seq_rep1_ATACseq_SRR11539111_peak_6701	376	.	11.5406	41.0705	37.6139	557
chr13	34993581	34995024	GSE148515_Galang_2020_GSM4473027_PC_ATAC_seq_rep1_ATACseq_SRR11539111_peak_6701	376	.	11.5406	41.0705	37.6139	557
chr13	35398202	35398577	GSE148515_Galang_2020_GSM4473027_PC_ATAC_seq_rep1_ATACseq_SRR11539111_peak_6702	24	.	3.10709	4.72264	2.49256	50
chr13	35398202	35398577	GSE148515_Galang_2020_GSM4473027_PC_ATAC_seq_rep1_ATACseq_SRR11539111_peak_6702	24	.	3.10709	4.72264	2.49256	50
chr13	35740623	35742182	GSE148515_Galang_2020_GSM4473027_PC_ATAC_seq_rep1_ATACseq_SRR11539111_peak_6703	531	.	14.4258	57.0039	53.106	790
chr13	35740362	35742512	GSE148515_Galang_2020_GSM4473027_PC_ATAC_seq_rep1_ATACseq_SRR11539111_peak_6703	531	.	14.4258	57.0039	53.106	790
chr13	35740362	35742512	GSE148515_Galang_2020_GSM4473027_PC_ATAC_seq_rep1_ATACseq_SRR11539111_peak_6703	531	.	14.4258	57.0039	53.106	790
chr13	35783041	35783331	GSE148515_Galang_2020_GSM4473027_PC_ATAC_seq_rep1_ATACseq_SRR11539111_peak_6704	14	.	2.66322	3.53274	1.4239	39
chr13	35783037	35783239	GSE148515_Galang_2020_GSM4473027_PC_ATAC_seq_rep1_ATACseq_SRR11539111_peak_6704	14	.	2.66322	3.53274	1.4239	39
chr13	35795769	35795877	GSE148515_Galang_2020_GSM4473027_PC_ATAC_seq_rep1_ATACseq_SRR11539111_peak_6705	30	.	3.32903	5.36169	3.08096	151
chr13	35795445	35795877	GSE148515_Galang_2020_GSM4473027_PC_ATAC_seq_rep1_ATACseq_SRR11539111_peak_6705	30	.	3.32903	5.36169	3.08096	151
chr13	35795691	35795877	GSE148515_Galang_2020_GSM4473027_PC_ATAC_seq_rep1_ATACseq_SRR11539111_peak_6705	30	.	3.32903	5.36169	3.08096	151
chr13	35796281	35796564	GSE148515_Galang_2020_GSM4473027_PC_ATAC_seq_rep1_ATACseq_SRR11539111_peak_6706	19	.	2.88516	4.11235	1.93879	225
chr13	35796281	35796564	GSE148515_Galang_2020_GSM4473027_PC_ATAC_seq_rep1_ATACseq_SRR11539111_peak_6706	19	.	2.88516	4.11235	1.93879	225
chr13	35796281	35796564	GSE148515_Galang_2020_GSM4473027_PC_ATAC_seq_rep1_ATACseq_SRR11539111_peak_6706	19	.	2.88516	4.11235	1.93879	225
chr13	35797979	35798298	GSE148515_Galang_2020_GSM4473027_PC_ATAC_seq_rep1_ATACseq_SRR11539111_peak_6707	30	.	3.32903	5.36169	3.08096	278
chr13	35797979	35798298	GSE148515_Galang_2020_GSM4473027_PC_ATAC_seq_rep1_ATACseq_SRR11539111_peak_6707	30	.	3.32903	5.36169	3.08096	278
chr13	35905791	35906506	GSE148515_Galang_2020_GSM4473027_PC_ATAC_seq_rep1_ATACseq_SRR11539111_peak_6708	156	.	6.87999	18.4989	15.6714	335
chr13	35905791	35906506	GSE148515_Galang_2020_GSM4473027_PC_ATAC_seq_rep1_ATACseq_SRR11539111_peak_6708	156	.	6.87999	18.4989	15.6714	335
chr13	35905791	35906506	GSE148515_Galang_2020_GSM4473027_PC_ATAC_seq_rep1_ATACseq_SRR11539111_peak_6708	156	.	6.87999	18.4989	15.6714	335
chr13	35968155	35969485	GSE148515_Galang_2020_GSM4473027_PC_ATAC_seq_rep1_ATACseq_SRR11539111_peak_6710	50	.	3.99484	7.43517	5.0253	913
chr13	35967917	35969506	GSE148515_Galang_2020_GSM4473027_PC_ATAC_seq_rep1_ATACseq_SRR11539111_peak_6710	50	.	3.99484	7.43517	5.0253	913
chr13	35967917	35969506	GSE148515_Galang_2020_GSM4473027_PC_ATAC_seq_rep1_ATACseq_SRR11539111_peak_6710	50	.	3.99484	7.43517	5.0253	913
chr13	35994100	35994474	GSE148515_Galang_2020_GSM4473027_PC_ATAC_seq_rep1_ATACseq_SRR11539111_peak_6711	166	.	7.10193	19.4609	16.6046	258
chr13	35994059	35994474	GSE148515_Galang_2020_GSM4473027_PC_ATAC_seq_rep1_ATACseq_SRR11539111_peak_6711	166	.	7.10193	19.4609	16.6046	258
chr13	35994059	35994474	GSE148515_Galang_2020_GSM4473027_PC_ATAC_seq_rep1_ATACseq_SRR11539111_peak_6711	166	.	7.10193	19.4609	16.6046	258
chr13	35995705	35996550	GSE148515_Galang_2020_GSM4473027_PC_ATAC_seq_rep1_ATACseq_SRR11539111_peak_6712	24	.	3.10709	4.72264	2.49256	390
chr13	35995705	35996555	GSE148515_Galang_2020_GSM4473027_PC_ATAC_seq_rep1_ATACseq_SRR11539111_peak_6712	24	.	3.10709	4.72264	2.49256	390
chr13	36116783	36118035	GSE148515_Galang_2020_GSM4473027_PC_ATAC_seq_rep1_ATACseq_SRR11539111_peak_6713	387	.	11.7626	42.2505	38.7619	816
chr13	36116783	36118035	GSE148515_Galang_2020_GSM4473027_PC_ATAC_seq_rep1_ATACseq_SRR11539111_peak_6713	387	.	11.7626	42.2505	38.7619	816
chr13	36116783	36118035	GSE148515_Galang_2020_GSM4473027_PC_ATAC_seq_rep1_ATACseq_SRR11539111_peak_6713	387	.	11.7626	42.2505	38.7619	816
chr13	36531662	36532198	GSE148515_Galang_2020_GSM4473027_PC_ATAC_seq_rep1_ATACseq_SRR11539111_peak_6714	79	.	4.88258	10.5167	7.96451	773
chr13	36531288	36532198	GSE148515_Galang_2020_GSM4473027_PC_ATAC_seq_rep1_ATACseq_SRR11539111_peak_6714	79	.	4.88258	10.5167	7.96451	773
chr13	36531288	36532198	GSE148515_Galang_2020_GSM4473027_PC_ATAC_seq_rep1_ATACseq_SRR11539111_peak_6714	79	.	4.88258	10.5167	7.96451	773
chr13	36532834	36532868	GSE148515_Galang_2020_GSM4473027_PC_ATAC_seq_rep1_ATACseq_SRR11539111_peak_6715	24	.	3.10709	4.72264	2.49256	195
chr13	36533215	36533295	GSE148515_Galang_2020_GSM4473027_PC_ATAC_seq_rep1_ATACseq_SRR11539111_peak_6715	24	.	3.10709	4.72264	2.49256	195
chr13	36532834	36533295	GSE148515_Galang_2020_GSM4473027_PC_ATAC_seq_rep1_ATACseq_SRR11539111_peak_6715	24	.	3.10709	4.72264	2.49256	195
chr13	37312507	37312782	GSE148515_Galang_2020_GSM4473027_PC_ATAC_seq_rep1_ATACseq_SRR11539111_peak_6716	50	.	3.99484	7.43517	5.0253	463
chr13	37312224	37312782	GSE148515_Galang_2020_GSM4473027_PC_ATAC_seq_rep1_ATACseq_SRR11539111_peak_6716	50	.	3.99484	7.43517	5.0253	463
chr13	37312132	37312782	GSE148515_Galang_2020_GSM4473027_PC_ATAC_seq_rep1_ATACseq_SRR11539111_peak_6716	50	.	3.99484	7.43517	5.0253	463
chr13	37388478	37389639	GSE148515_Galang_2020_GSM4473027_PC_ATAC_seq_rep1_ATACseq_SRR11539111_peak_6717	64	.	4.43871	8.93433	6.45035	433
chr13	37388478	37390139	GSE148515_Galang_2020_GSM4473027_PC_ATAC_seq_rep1_ATACseq_SRR11539111_peak_6717	64	.	4.43871	8.93433	6.45035	433
chr13	37388478	37390029	GSE148515_Galang_2020_GSM4473027_PC_ATAC_seq_rep1_ATACseq_SRR11539111_peak_6717	64	.	4.43871	8.93433	6.45035	433
chr13	37433985	37434533	GSE148515_Galang_2020_GSM4473027_PC_ATAC_seq_rep1_ATACseq_SRR11539111_peak_6718	43	.	3.7729	6.7194	4.34939	299
chr13	37433985	37434666	GSE148515_Galang_2020_GSM4473027_PC_ATAC_seq_rep1_ATACseq_SRR11539111_peak_6718	43	.	3.7729	6.7194	4.34939	299
chr13	37477987	37478303	GSE148515_Galang_2020_GSM4473027_PC_ATAC_seq_rep1_ATACseq_SRR11539111_peak_6719	19	.	2.88516	4.11235	1.93879	253
chr13	37477987	37478303	GSE148515_Galang_2020_GSM4473027_PC_ATAC_seq_rep1_ATACseq_SRR11539111_peak_6719	19	.	2.88516	4.11235	1.93879	253
chr13	37482602	37483283	GSE148515_Galang_2020_GSM4473027_PC_ATAC_seq_rep1_ATACseq_SRR11539111_peak_6720	129	.	6.21419	15.6969	12.9578	673
chr13	37482352	37483649	GSE148515_Galang_2020_GSM4473027_PC_ATAC_seq_rep1_ATACseq_SRR11539111_peak_6720	129	.	6.21419	15.6969	12.9578	673
chr13	37482352	37483649	GSE148515_Galang_2020_GSM4473027_PC_ATAC_seq_rep1_ATACseq_SRR11539111_peak_6720	129	.	6.21419	15.6969	12.9578	673
chr13	37560351	37560860	GSE148515_Galang_2020_GSM4473027_PC_ATAC_seq_rep1_ATACseq_SRR11539111_peak_6723	30	.	3.32903	5.36169	3.08096	108
chr13	37560351	37560860	GSE148515_Galang_2020_GSM4473027_PC_ATAC_seq_rep1_ATACseq_SRR11539111_peak_6723	30	.	3.32903	5.36169	3.08096	108
chr13	37561829	37562860	GSE148515_Galang_2020_GSM4473027_PC_ATAC_seq_rep1_ATACseq_SRR11539111_peak_6724	71	.	4.66064	9.7156	7.19701	737
chr13	37561636	37562989	GSE148515_Galang_2020_GSM4473027_PC_ATAC_seq_rep1_ATACseq_SRR11539111_peak_6724	71	.	4.66064	9.7156	7.19701	737
chr13	37561636	37562989	GSE148515_Galang_2020_GSM4473027_PC_ATAC_seq_rep1_ATACseq_SRR11539111_peak_6724	71	.	4.66064	9.7156	7.19701	737
chr13	37602209	37602787	GSE148515_Galang_2020_GSM4473027_PC_ATAC_seq_rep1_ATACseq_SRR11539111_peak_6725	120	.	5.99225	14.7924	12.0833	266
chr13	37602124	37602787	GSE148515_Galang_2020_GSM4473027_PC_ATAC_seq_rep1_ATACseq_SRR11539111_peak_6725	120	.	5.99225	14.7924	12.0833	266
chr13	37602124	37602787	GSE148515_Galang_2020_GSM4473027_PC_ATAC_seq_rep1_ATACseq_SRR11539111_peak_6725	120	.	5.99225	14.7924	12.0833	266
chr13	37629137	37629459	GSE148515_Galang_2020_GSM4473027_PC_ATAC_seq_rep1_ATACseq_SRR11539111_peak_6726	43	.	3.7729	6.7194	4.34939	112
chr13	37629137	37629459	GSE148515_Galang_2020_GSM4473027_PC_ATAC_seq_rep1_ATACseq_SRR11539111_peak_6726	43	.	3.7729	6.7194	4.34939	112
chr13	37637918	37638452	GSE148515_Galang_2020_GSM4473027_PC_ATAC_seq_rep1_ATACseq_SRR11539111_peak_6727	95	.	5.32645	12.1751	9.5586	380
chr13	37637884	37638585	GSE148515_Galang_2020_GSM4473027_PC_ATAC_seq_rep1_ATACseq_SRR11539111_peak_6727	95	.	5.32645	12.1751	9.5586	380
chr13	37637884	37638585	GSE148515_Galang_2020_GSM4473027_PC_ATAC_seq_rep1_ATACseq_SRR11539111_peak_6727	95	.	5.32645	12.1751	9.5586	380
chr13	37778236	37779147	GSE148515_Galang_2020_GSM4473027_PC_ATAC_seq_rep1_ATACseq_SRR11539111_peak_6728	71	.	4.66064	9.7156	7.19701	291
chr13	37778186	37779340	GSE148515_Galang_2020_GSM4473027_PC_ATAC_seq_rep1_ATACseq_SRR11539111_peak_6728	71	.	4.66064	9.7156	7.19701	291
chr13	37778186	37779413	GSE148515_Galang_2020_GSM4473027_PC_ATAC_seq_rep1_ATACseq_SRR11539111_peak_6728	71	.	4.66064	9.7156	7.19701	291
chr13	37825252	37827804	GSE148515_Galang_2020_GSM4473027_PC_ATAC_seq_rep1_ATACseq_SRR11539111_peak_6730	364	.	11.3187	39.8987	36.4743	1523
chr13	37825142	37828169	GSE148515_Galang_2020_GSM4473027_PC_ATAC_seq_rep1_ATACseq_SRR11539111_peak_6730	364	.	11.3187	39.8987	36.4743	1523
chr13	37825142	37828149	GSE148515_Galang_2020_GSM4473027_PC_ATAC_seq_rep1_ATACseq_SRR11539111_peak_6730	364	.	11.3187	39.8987	36.4743	1523
chr13	37857462	37858328	GSE148515_Galang_2020_GSM4473027_PC_ATAC_seq_rep1_ATACseq_SRR11539111_peak_6731	185	.	7.5458	21.4242	18.5102	465
chr13	37857462	37858328	GSE148515_Galang_2020_GSM4473027_PC_ATAC_seq_rep1_ATACseq_SRR11539111_peak_6731	185	.	7.5458	21.4242	18.5102	465
chr13	37857462	37858328	GSE148515_Galang_2020_GSM4473027_PC_ATAC_seq_rep1_ATACseq_SRR11539111_peak_6731	185	.	7.5458	21.4242	18.5102	465
chr13	37946317	37946921	GSE148515_Galang_2020_GSM4473027_PC_ATAC_seq_rep1_ATACseq_SRR11539111_peak_6732	43	.	3.7729	6.7194	4.34939	83
chr13	37946272	37947126	GSE148515_Galang_2020_GSM4473027_PC_ATAC_seq_rep1_ATACseq_SRR11539111_peak_6732	43	.	3.7729	6.7194	4.34939	83
chr13	37964329	37964336	GSE148515_Galang_2020_GSM4473027_PC_ATAC_seq_rep1_ATACseq_SRR11539111_peak_6733	79	.	4.88258	10.5167	7.96451	79
chr13	37963573	37964336	GSE148515_Galang_2020_GSM4473027_PC_ATAC_seq_rep1_ATACseq_SRR11539111_peak_6733	79	.	4.88258	10.5167	7.96451	79
chr13	37963573	37964336	GSE148515_Galang_2020_GSM4473027_PC_ATAC_seq_rep1_ATACseq_SRR11539111_peak_6733	79	.	4.88258	10.5167	7.96451	79
chr13	37965406	37965518	GSE148515_Galang_2020_GSM4473027_PC_ATAC_seq_rep1_ATACseq_SRR11539111_peak_6734	14	.	2.66322	3.53274	1.4239	32
chr13	37969496	37969593	GSE148515_Galang_2020_GSM4473027_PC_ATAC_seq_rep1_ATACseq_SRR11539111_peak_6735	19	.	2.88516	4.11235	1.93879	3
chr13	37993673	37994422	GSE148515_Galang_2020_GSM4473027_PC_ATAC_seq_rep1_ATACseq_SRR11539111_peak_6736	446	.	12.8722	48.2694	44.6131	536
chr13	37993673	37994569	GSE148515_Galang_2020_GSM4473027_PC_ATAC_seq_rep1_ATACseq_SRR11539111_peak_6736	446	.	12.8722	48.2694	44.6131	536
chr13	37993673	37994569	GSE148515_Galang_2020_GSM4473027_PC_ATAC_seq_rep1_ATACseq_SRR11539111_peak_6736	446	.	12.8722	48.2694	44.6131	536
chr13	38036902	38037589	GSE148515_Galang_2020_GSM4473027_PC_ATAC_seq_rep1_ATACseq_SRR11539111_peak_6737	147	.	6.65806	17.5506	14.7521	371
chr13	38036895	38037918	GSE148515_Galang_2020_GSM4473027_PC_ATAC_seq_rep1_ATACseq_SRR11539111_peak_6737	147	.	6.65806	17.5506	14.7521	371
chr13	38036895	38037958	GSE148515_Galang_2020_GSM4473027_PC_ATAC_seq_rep1_ATACseq_SRR11539111_peak_6737	147	.	6.65806	17.5506	14.7521	371
chr13	38050744	38050866	GSE148515_Galang_2020_GSM4473027_PC_ATAC_seq_rep1_ATACseq_SRR11539111_peak_6738	19	.	2.88516	4.11235	1.93879	45
chr13	38050744	38051014	GSE148515_Galang_2020_GSM4473027_PC_ATAC_seq_rep1_ATACseq_SRR11539111_peak_6738	19	.	2.88516	4.11235	1.93879	45
chr13	38148096	38148721	GSE148515_Galang_2020_GSM4473027_PC_ATAC_seq_rep1_ATACseq_SRR11539111_peak_6739	129	.	6.21419	15.6969	12.9578	499
chr13	38148076	38148804	GSE148515_Galang_2020_GSM4473027_PC_ATAC_seq_rep1_ATACseq_SRR11539111_peak_6739	129	.	6.21419	15.6969	12.9578	499
chr13	38148076	38148804	GSE148515_Galang_2020_GSM4473027_PC_ATAC_seq_rep1_ATACseq_SRR11539111_peak_6739	129	.	6.21419	15.6969	12.9578	499
chr13	38149812	38149850	GSE148515_Galang_2020_GSM4473027_PC_ATAC_seq_rep1_ATACseq_SRR11539111_peak_6740	24	.	3.10709	4.72264	2.49256	4
chr13	38150737	38153467	GSE148515_Galang_2020_GSM4473027_PC_ATAC_seq_rep1_ATACseq_SRR11539111_peak_6741	287	.	9.76515	31.9413	28.7363	980
chr13	38150371	38153467	GSE148515_Galang_2020_GSM4473027_PC_ATAC_seq_rep1_ATACseq_SRR11539111_peak_6741	287	.	9.76515	31.9413	28.7363	980
chr13	38150326	38153467	GSE148515_Galang_2020_GSM4473027_PC_ATAC_seq_rep1_ATACseq_SRR11539111_peak_6741	287	.	9.76515	31.9413	28.7363	980
chr13	38162759	38163611	GSE148515_Galang_2020_GSM4473027_PC_ATAC_seq_rep1_ATACseq_SRR11539111_peak_6742	50	.	3.99484	7.43517	5.0253	97
chr13	38162528	38163611	GSE148515_Galang_2020_GSM4473027_PC_ATAC_seq_rep1_ATACseq_SRR11539111_peak_6742	50	.	3.99484	7.43517	5.0253	97
chr13	38162528	38163611	GSE148515_Galang_2020_GSM4473027_PC_ATAC_seq_rep1_ATACseq_SRR11539111_peak_6742	50	.	3.99484	7.43517	5.0253	97
chr13	38164761	38165224	GSE148515_Galang_2020_GSM4473027_PC_ATAC_seq_rep1_ATACseq_SRR11539111_peak_6743	50	.	3.99484	7.43517	5.0253	136
chr13	38164761	38165234	GSE148515_Galang_2020_GSM4473027_PC_ATAC_seq_rep1_ATACseq_SRR11539111_peak_6743	50	.	3.99484	7.43517	5.0253	136
chr13	38164761	38165234	GSE148515_Galang_2020_GSM4473027_PC_ATAC_seq_rep1_ATACseq_SRR11539111_peak_6743	50	.	3.99484	7.43517	5.0253	136
chr13	38170417	38171108	GSE148515_Galang_2020_GSM4473027_PC_ATAC_seq_rep1_ATACseq_SRR11539111_peak_6744	103	.	5.54838	13.0309	10.3828	489
chr13	38170249	38171108	GSE148515_Galang_2020_GSM4473027_PC_ATAC_seq_rep1_ATACseq_SRR11539111_peak_6744	103	.	5.54838	13.0309	10.3828	489
chr13	38170249	38171108	GSE148515_Galang_2020_GSM4473027_PC_ATAC_seq_rep1_ATACseq_SRR11539111_peak_6744	103	.	5.54838	13.0309	10.3828	489
chr13	38204830	38205325	GSE148515_Galang_2020_GSM4473027_PC_ATAC_seq_rep1_ATACseq_SRR11539111_peak_6745	43	.	3.7729	6.7194	4.34939	303
chr13	38204830	38205325	GSE148515_Galang_2020_GSM4473027_PC_ATAC_seq_rep1_ATACseq_SRR11539111_peak_6745	43	.	3.7729	6.7194	4.34939	303
chr13	38204830	38205325	GSE148515_Galang_2020_GSM4473027_PC_ATAC_seq_rep1_ATACseq_SRR11539111_peak_6745	43	.	3.7729	6.7194	4.34939	303
chr13	38344908	38346346	GSE148515_Galang_2020_GSM4473027_PC_ATAC_seq_rep1_ATACseq_SRR11539111_peak_6747	129	.	6.21419	15.6969	12.9578	422
chr13	38346664	38347114	GSE148515_Galang_2020_GSM4473027_PC_ATAC_seq_rep1_ATACseq_SRR11539111_peak_6747	129	.	6.21419	15.6969	12.9578	422
chr13	38344869	38347114	GSE148515_Galang_2020_GSM4473027_PC_ATAC_seq_rep1_ATACseq_SRR11539111_peak_6747	129	.	6.21419	15.6969	12.9578	422
chr13	38344654	38347114	GSE148515_Galang_2020_GSM4473027_PC_ATAC_seq_rep1_ATACseq_SRR11539111_peak_6747	129	.	6.21419	15.6969	12.9578	422
chr13	38527959	38528963	GSE148515_Galang_2020_GSM4473027_PC_ATAC_seq_rep1_ATACseq_SRR11539111_peak_6748	175	.	7.32387	20.4361	17.551	752
chr13	38527686	38528916	GSE148515_Galang_2020_GSM4473027_PC_ATAC_seq_rep1_ATACseq_SRR11539111_peak_6748	175	.	7.32387	20.4361	17.551	752
chr13	38527686	38528960	GSE148515_Galang_2020_GSM4473027_PC_ATAC_seq_rep1_ATACseq_SRR11539111_peak_6748	175	.	7.32387	20.4361	17.551	752
chr13	38580503	38580793	GSE148515_Galang_2020_GSM4473027_PC_ATAC_seq_rep1_ATACseq_SRR11539111_peak_6749	30	.	3.32903	5.36169	3.08096	109
chr13	38580503	38580793	GSE148515_Galang_2020_GSM4473027_PC_ATAC_seq_rep1_ATACseq_SRR11539111_peak_6749	30	.	3.32903	5.36169	3.08096	109
chr13	38626038	38626192	GSE148515_Galang_2020_GSM4473027_PC_ATAC_seq_rep1_ATACseq_SRR11539111_peak_6750	24	.	3.10709	4.72264	2.49256	449
chr13	38960334	38960647	GSE148515_Galang_2020_GSM4473027_PC_ATAC_seq_rep1_ATACseq_SRR11539111_peak_6753	87	.	5.10451	11.3368	8.75218	448
chr13	38960266	38960857	GSE148515_Galang_2020_GSM4473027_PC_ATAC_seq_rep1_ATACseq_SRR11539111_peak_6753	87	.	5.10451	11.3368	8.75218	448
chr13	38960266	38960911	GSE148515_Galang_2020_GSM4473027_PC_ATAC_seq_rep1_ATACseq_SRR11539111_peak_6753	87	.	5.10451	11.3368	8.75218	448
chr13	39823837	39824102	GSE148515_Galang_2020_GSM4473027_PC_ATAC_seq_rep1_ATACseq_SRR11539111_peak_6754	24	.	3.10709	4.72264	2.49256	298
chr13	40722727	40723404	GSE148515_Galang_2020_GSM4473027_PC_ATAC_seq_rep1_ATACseq_SRR11539111_peak_6755	376	.	11.5406	41.0705	37.6139	198
chr13	40722727	40723461	GSE148515_Galang_2020_GSM4473027_PC_ATAC_seq_rep1_ATACseq_SRR11539111_peak_6755	376	.	11.5406	41.0705	37.6139	198
chr13	40722727	40723461	GSE148515_Galang_2020_GSM4473027_PC_ATAC_seq_rep1_ATACseq_SRR11539111_peak_6755	376	.	11.5406	41.0705	37.6139	198
chr13	40731078	40731551	GSE148515_Galang_2020_GSM4473027_PC_ATAC_seq_rep1_ATACseq_SRR11539111_peak_6756	30	.	3.32903	5.36169	3.08096	399
chr13	40731250	40731551	GSE148515_Galang_2020_GSM4473027_PC_ATAC_seq_rep1_ATACseq_SRR11539111_peak_6756	30	.	3.32903	5.36169	3.08096	399
chr13	40731078	40731551	GSE148515_Galang_2020_GSM4473027_PC_ATAC_seq_rep1_ATACseq_SRR11539111_peak_6756	30	.	3.32903	5.36169	3.08096	399
chr13	40917169	40917974	GSE148515_Galang_2020_GSM4473027_PC_ATAC_seq_rep1_ATACseq_SRR11539111_peak_6757	147	.	6.65806	17.5506	14.7521	434
chr13	40917169	40918131	GSE148515_Galang_2020_GSM4473027_PC_ATAC_seq_rep1_ATACseq_SRR11539111_peak_6757	147	.	6.65806	17.5506	14.7521	434
chr13	40917169	40918131	GSE148515_Galang_2020_GSM4473027_PC_ATAC_seq_rep1_ATACseq_SRR11539111_peak_6757	147	.	6.65806	17.5506	14.7521	434
chr13	40921341	40921583	GSE148515_Galang_2020_GSM4473027_PC_ATAC_seq_rep1_ATACseq_SRR11539111_peak_6758	50	.	3.99484	7.43517	5.0253	123
chr13	40921301	40921583	GSE148515_Galang_2020_GSM4473027_PC_ATAC_seq_rep1_ATACseq_SRR11539111_peak_6758	50	.	3.99484	7.43517	5.0253	123
chr13	40921301	40921583	GSE148515_Galang_2020_GSM4473027_PC_ATAC_seq_rep1_ATACseq_SRR11539111_peak_6758	50	.	3.99484	7.43517	5.0253	123
chr13	41000524	41001460	GSE148515_Galang_2020_GSM4473027_PC_ATAC_seq_rep1_ATACseq_SRR11539111_peak_6760	204	.	7.98967	23.4376	20.4655	533
chr13	41000524	41001508	GSE148515_Galang_2020_GSM4473027_PC_ATAC_seq_rep1_ATACseq_SRR11539111_peak_6760	204	.	7.98967	23.4376	20.4655	533
chr13	41000524	41001508	GSE148515_Galang_2020_GSM4473027_PC_ATAC_seq_rep1_ATACseq_SRR11539111_peak_6760	204	.	7.98967	23.4376	20.4655	533
chr13	41015714	41016743	GSE148515_Galang_2020_GSM4473027_PC_ATAC_seq_rep1_ATACseq_SRR11539111_peak_6761	224	.	8.43354	25.4983	22.4686	529
chr13	41015766	41016934	GSE148515_Galang_2020_GSM4473027_PC_ATAC_seq_rep1_ATACseq_SRR11539111_peak_6761	224	.	8.43354	25.4983	22.4686	529
chr13	41015714	41016934	GSE148515_Galang_2020_GSM4473027_PC_ATAC_seq_rep1_ATACseq_SRR11539111_peak_6761	224	.	8.43354	25.4983	22.4686	529
chr13	41220280	41220618	GSE148515_Galang_2020_GSM4473027_PC_ATAC_seq_rep1_ATACseq_SRR11539111_peak_6762	64	.	4.43871	8.93433	6.45035	450
chr13	41220108	41220618	GSE148515_Galang_2020_GSM4473027_PC_ATAC_seq_rep1_ATACseq_SRR11539111_peak_6762	64	.	4.43871	8.93433	6.45035	450
chr13	41220108	41220618	GSE148515_Galang_2020_GSM4473027_PC_ATAC_seq_rep1_ATACseq_SRR11539111_peak_6762	64	.	4.43871	8.93433	6.45035	450
chr13	41249299	41250551	GSE148515_Galang_2020_GSM4473027_PC_ATAC_seq_rep1_ATACseq_SRR11539111_peak_6763	543	.	14.6477	58.279	54.3465	985
chr13	41248902	41250887	GSE148515_Galang_2020_GSM4473027_PC_ATAC_seq_rep1_ATACseq_SRR11539111_peak_6763	543	.	14.6477	58.279	54.3465	985
chr13	41248902	41250887	GSE148515_Galang_2020_GSM4473027_PC_ATAC_seq_rep1_ATACseq_SRR11539111_peak_6763	543	.	14.6477	58.279	54.3465	985
chr13	41335968	41336607	GSE148515_Galang_2020_GSM4473027_PC_ATAC_seq_rep1_ATACseq_SRR11539111_peak_6764	87	.	5.10451	11.3368	8.75218	572
chr13	41335968	41336758	GSE148515_Galang_2020_GSM4473027_PC_ATAC_seq_rep1_ATACseq_SRR11539111_peak_6764	87	.	5.10451	11.3368	8.75218	572
chr13	41335968	41336758	GSE148515_Galang_2020_GSM4473027_PC_ATAC_seq_rep1_ATACseq_SRR11539111_peak_6764	87	.	5.10451	11.3368	8.75218	572
chr13	41339711	41340237	GSE148515_Galang_2020_GSM4473027_PC_ATAC_seq_rep1_ATACseq_SRR11539111_peak_6765	50	.	3.99484	7.43517	5.0253	173
chr13	41339711	41340237	GSE148515_Galang_2020_GSM4473027_PC_ATAC_seq_rep1_ATACseq_SRR11539111_peak_6765	50	.	3.99484	7.43517	5.0253	173
chr13	41339711	41340237	GSE148515_Galang_2020_GSM4473027_PC_ATAC_seq_rep1_ATACseq_SRR11539111_peak_6765	50	.	3.99484	7.43517	5.0253	173
chr13	41345643	41346005	GSE148515_Galang_2020_GSM4473027_PC_ATAC_seq_rep1_ATACseq_SRR11539111_peak_6766	43	.	3.7729	6.7194	4.34939	285
chr13	41345643	41346005	GSE148515_Galang_2020_GSM4473027_PC_ATAC_seq_rep1_ATACseq_SRR11539111_peak_6766	43	.	3.7729	6.7194	4.34939	285
chr13	41345643	41346005	GSE148515_Galang_2020_GSM4473027_PC_ATAC_seq_rep1_ATACseq_SRR11539111_peak_6766	43	.	3.7729	6.7194	4.34939	285
chr13	41358376	41359509	GSE148515_Galang_2020_GSM4473027_PC_ATAC_seq_rep1_ATACseq_SRR11539111_peak_6767	331	.	10.6529	36.4344	33.1066	655
chr13	41358366	41359737	GSE148515_Galang_2020_GSM4473027_PC_ATAC_seq_rep1_ATACseq_SRR11539111_peak_6767	331	.	10.6529	36.4344	33.1066	655
chr13	41358366	41359737	GSE148515_Galang_2020_GSM4473027_PC_ATAC_seq_rep1_ATACseq_SRR11539111_peak_6767	331	.	10.6529	36.4344	33.1066	655
chr13	41510927	41511456	GSE148515_Galang_2020_GSM4473027_PC_ATAC_seq_rep1_ATACseq_SRR11539111_peak_6768	103	.	5.54838	13.0309	10.3828	203
chr13	41510870	41511495	GSE148515_Galang_2020_GSM4473027_PC_ATAC_seq_rep1_ATACseq_SRR11539111_peak_6768	103	.	5.54838	13.0309	10.3828	203
chr13	41510870	41511512	GSE148515_Galang_2020_GSM4473027_PC_ATAC_seq_rep1_ATACseq_SRR11539111_peak_6768	103	.	5.54838	13.0309	10.3828	203
chr13	41605124	41606439	GSE148515_Galang_2020_GSM4473027_PC_ATAC_seq_rep1_ATACseq_SRR11539111_peak_6769	697	.	17.311	74.0633	69.7194	642
chr13	41605098	41606439	GSE148515_Galang_2020_GSM4473027_PC_ATAC_seq_rep1_ATACseq_SRR11539111_peak_6769	697	.	17.311	74.0633	69.7194	642
chr13	41605098	41606439	GSE148515_Galang_2020_GSM4473027_PC_ATAC_seq_rep1_ATACseq_SRR11539111_peak_6769	697	.	17.311	74.0633	69.7194	642
chr13	41634437	41634763	GSE148515_Galang_2020_GSM4473027_PC_ATAC_seq_rep1_ATACseq_SRR11539111_peak_6770	24	.	3.10709	4.72264	2.49256	377
chr13	41643020	41644891	GSE148515_Galang_2020_GSM4473027_PC_ATAC_seq_rep1_ATACseq_SRR11539111_peak_6771	112	.	5.77032	13.9036	11.2249	987
chr13	41643008	41644608	GSE148515_Galang_2020_GSM4473027_PC_ATAC_seq_rep1_ATACseq_SRR11539111_peak_6771	112	.	5.77032	13.9036	11.2249	987
chr13	41643008	41644991	GSE148515_Galang_2020_GSM4473027_PC_ATAC_seq_rep1_ATACseq_SRR11539111_peak_6771	112	.	5.77032	13.9036	11.2249	987
chr13	41662501	41663194	GSE148515_Galang_2020_GSM4473027_PC_ATAC_seq_rep1_ATACseq_SRR11539111_peak_6773	87	.	5.10451	11.3368	8.75218	330
chr13	41662501	41663294	GSE148515_Galang_2020_GSM4473027_PC_ATAC_seq_rep1_ATACseq_SRR11539111_peak_6773	87	.	5.10451	11.3368	8.75218	330
chr13	41662501	41663340	GSE148515_Galang_2020_GSM4473027_PC_ATAC_seq_rep1_ATACseq_SRR11539111_peak_6773	87	.	5.10451	11.3368	8.75218	330
chr13	41694825	41695250	GSE148515_Galang_2020_GSM4473027_PC_ATAC_seq_rep1_ATACseq_SRR11539111_peak_6774	57	.	4.21677	8.17385	5.72601	179
chr13	41694863	41695250	GSE148515_Galang_2020_GSM4473027_PC_ATAC_seq_rep1_ATACseq_SRR11539111_peak_6774	57	.	4.21677	8.17385	5.72601	179
chr13	41709574	41709691	GSE148515_Galang_2020_GSM4473027_PC_ATAC_seq_rep1_ATACseq_SRR11539111_peak_6775	24	.	3.10709	4.72264	2.49256	4
chr13	41709574	41709777	GSE148515_Galang_2020_GSM4473027_PC_ATAC_seq_rep1_ATACseq_SRR11539111_peak_6775	24	.	3.10709	4.72264	2.49256	4
chr13	41729638	41730216	GSE148515_Galang_2020_GSM4473027_PC_ATAC_seq_rep1_ATACseq_SRR11539111_peak_6776	156	.	6.87999	18.4989	15.6714	487
chr13	41729398	41730216	GSE148515_Galang_2020_GSM4473027_PC_ATAC_seq_rep1_ATACseq_SRR11539111_peak_6776	156	.	6.87999	18.4989	15.6714	487
chr13	41729398	41730216	GSE148515_Galang_2020_GSM4473027_PC_ATAC_seq_rep1_ATACseq_SRR11539111_peak_6776	156	.	6.87999	18.4989	15.6714	487
chr13	41749041	41749542	GSE148515_Galang_2020_GSM4473027_PC_ATAC_seq_rep1_ATACseq_SRR11539111_peak_6777	30	.	3.32903	5.36169	3.08096	79
chr13	41749041	41749542	GSE148515_Galang_2020_GSM4473027_PC_ATAC_seq_rep1_ATACseq_SRR11539111_peak_6777	30	.	3.32903	5.36169	3.08096	79
chr13	42049109	42050037	GSE148515_Galang_2020_GSM4473027_PC_ATAC_seq_rep1_ATACseq_SRR11539111_peak_6778	120	.	5.99225	14.7924	12.0833	577
chr13	42049068	42050037	GSE148515_Galang_2020_GSM4473027_PC_ATAC_seq_rep1_ATACseq_SRR11539111_peak_6778	120	.	5.99225	14.7924	12.0833	577
chr13	42049068	42050037	GSE148515_Galang_2020_GSM4473027_PC_ATAC_seq_rep1_ATACseq_SRR11539111_peak_6778	120	.	5.99225	14.7924	12.0833	577
chr13	42051203	42053389	GSE148515_Galang_2020_GSM4473027_PC_ATAC_seq_rep1_ATACseq_SRR11539111_peak_6779	684	.	17.089	72.7157	68.4046	819
chr13	42051055	42053497	GSE148515_Galang_2020_GSM4473027_PC_ATAC_seq_rep1_ATACseq_SRR11539111_peak_6779	684	.	17.089	72.7157	68.4046	819
chr13	42051055	42053497	GSE148515_Galang_2020_GSM4473027_PC_ATAC_seq_rep1_ATACseq_SRR11539111_peak_6779	684	.	17.089	72.7157	68.4046	819
chr13	42258500	42258941	GSE148515_Galang_2020_GSM4473027_PC_ATAC_seq_rep1_ATACseq_SRR11539111_peak_6781	112	.	5.77032	13.9036	11.2249	271
chr13	42258476	42258761	GSE148515_Galang_2020_GSM4473027_PC_ATAC_seq_rep1_ATACseq_SRR11539111_peak_6781	112	.	5.77032	13.9036	11.2249	271
chr13	42258476	42259114	GSE148515_Galang_2020_GSM4473027_PC_ATAC_seq_rep1_ATACseq_SRR11539111_peak_6781	112	.	5.77032	13.9036	11.2249	271
chr13	42300515	42301653	GSE148515_Galang_2020_GSM4473027_PC_ATAC_seq_rep1_ATACseq_SRR11539111_peak_6782	64	.	4.43871	8.93433	6.45035	827
chr13	42300515	42301653	GSE148515_Galang_2020_GSM4473027_PC_ATAC_seq_rep1_ATACseq_SRR11539111_peak_6782	64	.	4.43871	8.93433	6.45035	827
chr13	42300548	42301653	GSE148515_Galang_2020_GSM4473027_PC_ATAC_seq_rep1_ATACseq_SRR11539111_peak_6782	64	.	4.43871	8.93433	6.45035	827
chr13	42656942	42657223	GSE148515_Galang_2020_GSM4473027_PC_ATAC_seq_rep1_ATACseq_SRR11539111_peak_6783	57	.	4.21677	8.17385	5.72601	203
chr13	42656942	42657223	GSE148515_Galang_2020_GSM4473027_PC_ATAC_seq_rep1_ATACseq_SRR11539111_peak_6783	57	.	4.21677	8.17385	5.72601	203
chr13	42916248	42917639	GSE148515_Galang_2020_GSM4473027_PC_ATAC_seq_rep1_ATACseq_SRR11539111_peak_6784	166	.	7.10193	19.4609	16.6046	273
chr13	42916248	42917639	GSE148515_Galang_2020_GSM4473027_PC_ATAC_seq_rep1_ATACseq_SRR11539111_peak_6784	166	.	7.10193	19.4609	16.6046	273
chr13	42916248	42917639	GSE148515_Galang_2020_GSM4473027_PC_ATAC_seq_rep1_ATACseq_SRR11539111_peak_6784	166	.	7.10193	19.4609	16.6046	273
chr13	43130796	43131176	GSE148515_Galang_2020_GSM4473027_PC_ATAC_seq_rep1_ATACseq_SRR11539111_peak_6785	30	.	3.32903	5.36169	3.08096	203
chr13	43130796	43131176	GSE148515_Galang_2020_GSM4473027_PC_ATAC_seq_rep1_ATACseq_SRR11539111_peak_6785	30	.	3.32903	5.36169	3.08096	203
chr13	43131521	43132578	GSE148515_Galang_2020_GSM4473027_PC_ATAC_seq_rep1_ATACseq_SRR11539111_peak_6786	138	.	6.43612	16.6165	13.8475	478
chr13	43131521	43132578	GSE148515_Galang_2020_GSM4473027_PC_ATAC_seq_rep1_ATACseq_SRR11539111_peak_6786	138	.	6.43612	16.6165	13.8475	478
chr13	43131521	43132578	GSE148515_Galang_2020_GSM4473027_PC_ATAC_seq_rep1_ATACseq_SRR11539111_peak_6786	138	.	6.43612	16.6165	13.8475	478
chr13	43132857	43135209	GSE148515_Galang_2020_GSM4473027_PC_ATAC_seq_rep1_ATACseq_SRR11539111_peak_6787	245	.	8.87741	27.6039	24.5172	1814
chr13	43132857	43135052	GSE148515_Galang_2020_GSM4473027_PC_ATAC_seq_rep1_ATACseq_SRR11539111_peak_6787	245	.	8.87741	27.6039	24.5172	1814
chr13	43132857	43135209	GSE148515_Galang_2020_GSM4473027_PC_ATAC_seq_rep1_ATACseq_SRR11539111_peak_6787	245	.	8.87741	27.6039	24.5172	1814
chr13	43152090	43152478	GSE148515_Galang_2020_GSM4473027_PC_ATAC_seq_rep1_ATACseq_SRR11539111_peak_6788	37	.	3.55097	6.02778	3.70079	18
chr13	43152090	43152478	GSE148515_Galang_2020_GSM4473027_PC_ATAC_seq_rep1_ATACseq_SRR11539111_peak_6788	37	.	3.55097	6.02778	3.70079	18
chr13	43152090	43152478	GSE148515_Galang_2020_GSM4473027_PC_ATAC_seq_rep1_ATACseq_SRR11539111_peak_6788	37	.	3.55097	6.02778	3.70079	18
chr13	43166543	43167299	GSE148515_Galang_2020_GSM4473027_PC_ATAC_seq_rep1_ATACseq_SRR11539111_peak_6789	24	.	3.10709	4.72264	2.49256	476
chr13	43166455	43167185	GSE148515_Galang_2020_GSM4473027_PC_ATAC_seq_rep1_ATACseq_SRR11539111_peak_6789	24	.	3.10709	4.72264	2.49256	476
chr13	43166455	43167299	GSE148515_Galang_2020_GSM4473027_PC_ATAC_seq_rep1_ATACseq_SRR11539111_peak_6789	24	.	3.10709	4.72264	2.49256	476
chr13	43171216	43172028	GSE148515_Galang_2020_GSM4473027_PC_ATAC_seq_rep1_ATACseq_SRR11539111_peak_6790	129	.	6.21419	15.6969	12.9578	284
chr13	43171193	43172028	GSE148515_Galang_2020_GSM4473027_PC_ATAC_seq_rep1_ATACseq_SRR11539111_peak_6790	129	.	6.21419	15.6969	12.9578	284
chr13	43171193	43172028	GSE148515_Galang_2020_GSM4473027_PC_ATAC_seq_rep1_ATACseq_SRR11539111_peak_6790	129	.	6.21419	15.6969	12.9578	284
chr13	43182995	43183346	GSE148515_Galang_2020_GSM4473027_PC_ATAC_seq_rep1_ATACseq_SRR11539111_peak_6791	64	.	4.43871	8.93433	6.45035	129
chr13	43182995	43183554	GSE148515_Galang_2020_GSM4473027_PC_ATAC_seq_rep1_ATACseq_SRR11539111_peak_6791	64	.	4.43871	8.93433	6.45035	129
chr13	43191543	43192793	GSE148515_Galang_2020_GSM4473027_PC_ATAC_seq_rep1_ATACseq_SRR11539111_peak_6792	255	.	9.09935	28.6729	25.5568	860
chr13	43191253	43193573	GSE148515_Galang_2020_GSM4473027_PC_ATAC_seq_rep1_ATACseq_SRR11539111_peak_6792	255	.	9.09935	28.6729	25.5568	860
chr13	43191253	43193783	GSE148515_Galang_2020_GSM4473027_PC_ATAC_seq_rep1_ATACseq_SRR11539111_peak_6792	255	.	9.09935	28.6729	25.5568	860
chr13	43196169	43196621	GSE148515_Galang_2020_GSM4473027_PC_ATAC_seq_rep1_ATACseq_SRR11539111_peak_6793	50	.	3.99484	7.43517	5.0253	232
chr13	43196117	43196694	GSE148515_Galang_2020_GSM4473027_PC_ATAC_seq_rep1_ATACseq_SRR11539111_peak_6793	50	.	3.99484	7.43517	5.0253	232
chr13	43196117	43196694	GSE148515_Galang_2020_GSM4473027_PC_ATAC_seq_rep1_ATACseq_SRR11539111_peak_6793	50	.	3.99484	7.43517	5.0253	232
chr13	43200533	43201269	GSE148515_Galang_2020_GSM4473027_PC_ATAC_seq_rep1_ATACseq_SRR11539111_peak_6794	30	.	3.32903	5.36169	3.08096	793
chr13	43200533	43201337	GSE148515_Galang_2020_GSM4473027_PC_ATAC_seq_rep1_ATACseq_SRR11539111_peak_6794	30	.	3.32903	5.36169	3.08096	793
chr13	43226141	43226297	GSE148515_Galang_2020_GSM4473027_PC_ATAC_seq_rep1_ATACseq_SRR11539111_peak_6795	87	.	5.10451	11.3368	8.75218	197
chr13	43226029	43226297	GSE148515_Galang_2020_GSM4473027_PC_ATAC_seq_rep1_ATACseq_SRR11539111_peak_6795	87	.	5.10451	11.3368	8.75218	197
chr13	43226029	43226297	GSE148515_Galang_2020_GSM4473027_PC_ATAC_seq_rep1_ATACseq_SRR11539111_peak_6795	87	.	5.10451	11.3368	8.75218	197
chr13	43229695	43230537	GSE148515_Galang_2020_GSM4473027_PC_ATAC_seq_rep1_ATACseq_SRR11539111_peak_6796	95	.	5.32645	12.1751	9.5586	342
chr13	43229756	43230596	GSE148515_Galang_2020_GSM4473027_PC_ATAC_seq_rep1_ATACseq_SRR11539111_peak_6796	95	.	5.32645	12.1751	9.5586	342
chr13	43229695	43230596	GSE148515_Galang_2020_GSM4473027_PC_ATAC_seq_rep1_ATACseq_SRR11539111_peak_6796	95	.	5.32645	12.1751	9.5586	342
chr13	43230896	43232876	GSE148515_Galang_2020_GSM4473027_PC_ATAC_seq_rep1_ATACseq_SRR11539111_peak_6797	147	.	6.65806	17.5506	14.7521	1269
chr13	43230881	43231030	GSE148515_Galang_2020_GSM4473027_PC_ATAC_seq_rep1_ATACseq_SRR11539111_peak_6797	147	.	6.65806	17.5506	14.7521	1269
chr13	43231310	43232865	GSE148515_Galang_2020_GSM4473027_PC_ATAC_seq_rep1_ATACseq_SRR11539111_peak_6797	147	.	6.65806	17.5506	14.7521	1269
chr13	43230881	43233238	GSE148515_Galang_2020_GSM4473027_PC_ATAC_seq_rep1_ATACseq_SRR11539111_peak_6797	147	.	6.65806	17.5506	14.7521	1269
chr13	43235783	43236146	GSE148515_Galang_2020_GSM4473027_PC_ATAC_seq_rep1_ATACseq_SRR11539111_peak_6799	19	.	2.88516	4.11235	1.93879	209
chr13	43235639	43236146	GSE148515_Galang_2020_GSM4473027_PC_ATAC_seq_rep1_ATACseq_SRR11539111_peak_6799	19	.	2.88516	4.11235	1.93879	209
chr13	43235639	43236146	GSE148515_Galang_2020_GSM4473027_PC_ATAC_seq_rep1_ATACseq_SRR11539111_peak_6799	19	.	2.88516	4.11235	1.93879	209
chr13	43236960	43237166	GSE148515_Galang_2020_GSM4473027_PC_ATAC_seq_rep1_ATACseq_SRR11539111_peak_6800	30	.	3.32903	5.36169	3.08096	126
chr13	43236960	43237254	GSE148515_Galang_2020_GSM4473027_PC_ATAC_seq_rep1_ATACseq_SRR11539111_peak_6800	30	.	3.32903	5.36169	3.08096	126
chr13	43236960	43237254	GSE148515_Galang_2020_GSM4473027_PC_ATAC_seq_rep1_ATACseq_SRR11539111_peak_6800	30	.	3.32903	5.36169	3.08096	126
chr13	43261705	43262770	GSE148515_Galang_2020_GSM4473027_PC_ATAC_seq_rep1_ATACseq_SRR11539111_peak_6801	95	.	5.32645	12.1751	9.5586	900
chr13	43261705	43263534	GSE148515_Galang_2020_GSM4473027_PC_ATAC_seq_rep1_ATACseq_SRR11539111_peak_6801	95	.	5.32645	12.1751	9.5586	900
chr13	43261705	43263534	GSE148515_Galang_2020_GSM4473027_PC_ATAC_seq_rep1_ATACseq_SRR11539111_peak_6801	95	.	5.32645	12.1751	9.5586	900
chr13	43269923	43270364	GSE148515_Galang_2020_GSM4473027_PC_ATAC_seq_rep1_ATACseq_SRR11539111_peak_6802	43	.	3.7729	6.7194	4.34939	116
chr13	43269922	43270402	GSE148515_Galang_2020_GSM4473027_PC_ATAC_seq_rep1_ATACseq_SRR11539111_peak_6802	43	.	3.7729	6.7194	4.34939	116
chr13	43269922	43270238	GSE148515_Galang_2020_GSM4473027_PC_ATAC_seq_rep1_ATACseq_SRR11539111_peak_6802	43	.	3.7729	6.7194	4.34939	116
chr13	43271617	43272759	GSE148515_Galang_2020_GSM4473027_PC_ATAC_seq_rep1_ATACseq_SRR11539111_peak_6803	175	.	7.32387	20.4361	17.551	1227
chr13	43271374	43273114	GSE148515_Galang_2020_GSM4473027_PC_ATAC_seq_rep1_ATACseq_SRR11539111_peak_6803	175	.	7.32387	20.4361	17.551	1227
chr13	43271374	43273114	GSE148515_Galang_2020_GSM4473027_PC_ATAC_seq_rep1_ATACseq_SRR11539111_peak_6803	175	.	7.32387	20.4361	17.551	1227
chr13	43284994	43285335	GSE148515_Galang_2020_GSM4473027_PC_ATAC_seq_rep1_ATACseq_SRR11539111_peak_6804	50	.	3.99484	7.43517	5.0253	698
chr13	43284766	43285556	GSE148515_Galang_2020_GSM4473027_PC_ATAC_seq_rep1_ATACseq_SRR11539111_peak_6804	50	.	3.99484	7.43517	5.0253	698
chr13	43284766	43285587	GSE148515_Galang_2020_GSM4473027_PC_ATAC_seq_rep1_ATACseq_SRR11539111_peak_6804	50	.	3.99484	7.43517	5.0253	698
chr13	43301791	43301800	GSE148515_Galang_2020_GSM4473027_PC_ATAC_seq_rep1_ATACseq_SRR11539111_peak_6805	24	.	3.10709	4.72264	2.49256	294
chr13	43301670	43301800	GSE148515_Galang_2020_GSM4473027_PC_ATAC_seq_rep1_ATACseq_SRR11539111_peak_6805	24	.	3.10709	4.72264	2.49256	294
chr13	43303043	43305469	GSE148515_Galang_2020_GSM4473027_PC_ATAC_seq_rep1_ATACseq_SRR11539111_peak_6806	434	.	12.6503	47.0503	43.4279	1625
chr13	43302768	43305435	GSE148515_Galang_2020_GSM4473027_PC_ATAC_seq_rep1_ATACseq_SRR11539111_peak_6806	434	.	12.6503	47.0503	43.4279	1625
chr13	43302768	43305469	GSE148515_Galang_2020_GSM4473027_PC_ATAC_seq_rep1_ATACseq_SRR11539111_peak_6806	434	.	12.6503	47.0503	43.4279	1625
chr13	43365413	43365925	GSE148515_Galang_2020_GSM4473027_PC_ATAC_seq_rep1_ATACseq_SRR11539111_peak_6807	166	.	7.10193	19.4609	16.6046	302
chr13	43365212	43366042	GSE148515_Galang_2020_GSM4473027_PC_ATAC_seq_rep1_ATACseq_SRR11539111_peak_6807	166	.	7.10193	19.4609	16.6046	302
chr13	43365212	43366042	GSE148515_Galang_2020_GSM4473027_PC_ATAC_seq_rep1_ATACseq_SRR11539111_peak_6807	166	.	7.10193	19.4609	16.6046	302
chr13	43398303	43398827	GSE148515_Galang_2020_GSM4473027_PC_ATAC_seq_rep1_ATACseq_SRR11539111_peak_6808	129	.	6.21419	15.6969	12.9578	267
chr13	43398303	43398875	GSE148515_Galang_2020_GSM4473027_PC_ATAC_seq_rep1_ATACseq_SRR11539111_peak_6808	129	.	6.21419	15.6969	12.9578	267
chr13	43398303	43398875	GSE148515_Galang_2020_GSM4473027_PC_ATAC_seq_rep1_ATACseq_SRR11539111_peak_6808	129	.	6.21419	15.6969	12.9578	267
chr13	43480207	43481829	GSE148515_Galang_2020_GSM4473027_PC_ATAC_seq_rep1_ATACseq_SRR11539111_peak_6809	234	.	8.65548	26.5456	23.4871	1184
chr13	43480103	43481829	GSE148515_Galang_2020_GSM4473027_PC_ATAC_seq_rep1_ATACseq_SRR11539111_peak_6809	234	.	8.65548	26.5456	23.4871	1184
chr13	43480103	43481829	GSE148515_Galang_2020_GSM4473027_PC_ATAC_seq_rep1_ATACseq_SRR11539111_peak_6809	234	.	8.65548	26.5456	23.4871	1184
chr13	43531479	43531750	GSE148515_Galang_2020_GSM4473027_PC_ATAC_seq_rep1_ATACseq_SRR11539111_peak_6810	79	.	4.88258	10.5167	7.96451	455
chr13	43531042	43532087	GSE148515_Galang_2020_GSM4473027_PC_ATAC_seq_rep1_ATACseq_SRR11539111_peak_6810	79	.	4.88258	10.5167	7.96451	455
chr13	43531042	43531913	GSE148515_Galang_2020_GSM4473027_PC_ATAC_seq_rep1_ATACseq_SRR11539111_peak_6810	79	.	4.88258	10.5167	7.96451	455
chr13	43559504	43560948	GSE148515_Galang_2020_GSM4473027_PC_ATAC_seq_rep1_ATACseq_SRR11539111_peak_6811	446	.	12.8722	48.2694	44.6131	639
chr13	43559504	43560948	GSE148515_Galang_2020_GSM4473027_PC_ATAC_seq_rep1_ATACseq_SRR11539111_peak_6811	446	.	12.8722	48.2694	44.6131	639
chr13	43559504	43560948	GSE148515_Galang_2020_GSM4473027_PC_ATAC_seq_rep1_ATACseq_SRR11539111_peak_6811	446	.	12.8722	48.2694	44.6131	639
chr13	43615844	43616159	GSE148515_Galang_2020_GSM4473027_PC_ATAC_seq_rep1_ATACseq_SRR11539111_peak_6812	37	.	3.55097	6.02778	3.70079	100
chr13	43615844	43616159	GSE148515_Galang_2020_GSM4473027_PC_ATAC_seq_rep1_ATACseq_SRR11539111_peak_6812	37	.	3.55097	6.02778	3.70079	100
chr13	43784995	43785224	GSE148515_Galang_2020_GSM4473027_PC_ATAC_seq_rep1_ATACseq_SRR11539111_peak_6813	50	.	3.99484	7.43517	5.0253	225
chr13	43784860	43785224	GSE148515_Galang_2020_GSM4473027_PC_ATAC_seq_rep1_ATACseq_SRR11539111_peak_6813	50	.	3.99484	7.43517	5.0253	225
chr13	43784860	43785224	GSE148515_Galang_2020_GSM4473027_PC_ATAC_seq_rep1_ATACseq_SRR11539111_peak_6813	50	.	3.99484	7.43517	5.0253	225
chr13	43785599	43785638	GSE148515_Galang_2020_GSM4473027_PC_ATAC_seq_rep1_ATACseq_SRR11539111_peak_6814	30	.	3.32903	5.36169	3.08096	182
chr13	43785599	43785680	GSE148515_Galang_2020_GSM4473027_PC_ATAC_seq_rep1_ATACseq_SRR11539111_peak_6814	30	.	3.32903	5.36169	3.08096	182
chr13	43864393	43865366	GSE148515_Galang_2020_GSM4473027_PC_ATAC_seq_rep1_ATACseq_SRR11539111_peak_6815	266	.	9.32128	29.7522	26.6069	216
chr13	43864393	43865287	GSE148515_Galang_2020_GSM4473027_PC_ATAC_seq_rep1_ATACseq_SRR11539111_peak_6815	266	.	9.32128	29.7522	26.6069	216
chr13	43864393	43865671	GSE148515_Galang_2020_GSM4473027_PC_ATAC_seq_rep1_ATACseq_SRR11539111_peak_6815	266	.	9.32128	29.7522	26.6069	216
chr13	44065380	44066068	GSE148515_Galang_2020_GSM4473027_PC_ATAC_seq_rep1_ATACseq_SRR11539111_peak_6816	57	.	4.21677	8.17385	5.72601	1136
chr13	44065703	44066323	GSE148515_Galang_2020_GSM4473027_PC_ATAC_seq_rep1_ATACseq_SRR11539111_peak_6816	57	.	4.21677	8.17385	5.72601	1136
chr13	44228216	44230141	GSE148515_Galang_2020_GSM4473027_PC_ATAC_seq_rep1_ATACseq_SRR11539111_peak_6817	185	.	7.5458	21.4242	18.5102	885
chr13	44228216	44230145	GSE148515_Galang_2020_GSM4473027_PC_ATAC_seq_rep1_ATACseq_SRR11539111_peak_6817	185	.	7.5458	21.4242	18.5102	885
chr13	44228216	44230145	GSE148515_Galang_2020_GSM4473027_PC_ATAC_seq_rep1_ATACseq_SRR11539111_peak_6817	185	.	7.5458	21.4242	18.5102	885
chr13	44248408	44248726	GSE148515_Galang_2020_GSM4473027_PC_ATAC_seq_rep1_ATACseq_SRR11539111_peak_6819	79	.	4.88258	10.5167	7.96451	238
chr13	44248408	44248726	GSE148515_Galang_2020_GSM4473027_PC_ATAC_seq_rep1_ATACseq_SRR11539111_peak_6819	79	.	4.88258	10.5167	7.96451	238
chr13	44248408	44248726	GSE148515_Galang_2020_GSM4473027_PC_ATAC_seq_rep1_ATACseq_SRR11539111_peak_6819	79	.	4.88258	10.5167	7.96451	238
chr13	44501928	44502564	GSE148515_Galang_2020_GSM4473027_PC_ATAC_seq_rep1_ATACseq_SRR11539111_peak_6820	43	.	3.7729	6.7194	4.34939	254
chr13	44501928	44502564	GSE148515_Galang_2020_GSM4473027_PC_ATAC_seq_rep1_ATACseq_SRR11539111_peak_6820	43	.	3.7729	6.7194	4.34939	254
chr13	44501928	44502564	GSE148515_Galang_2020_GSM4473027_PC_ATAC_seq_rep1_ATACseq_SRR11539111_peak_6820	43	.	3.7729	6.7194	4.34939	254
chr13	44622914	44623371	GSE148515_Galang_2020_GSM4473027_PC_ATAC_seq_rep1_ATACseq_SRR11539111_peak_6821	50	.	3.99484	7.43517	5.0253	772
chr13	44622662	44623640	GSE148515_Galang_2020_GSM4473027_PC_ATAC_seq_rep1_ATACseq_SRR11539111_peak_6821	50	.	3.99484	7.43517	5.0253	772
chr13	44622662	44623640	GSE148515_Galang_2020_GSM4473027_PC_ATAC_seq_rep1_ATACseq_SRR11539111_peak_6821	50	.	3.99484	7.43517	5.0253	772
chr13	44729473	44731390	GSE148515_Galang_2020_GSM4473027_PC_ATAC_seq_rep1_ATACseq_SRR11539111_peak_6822	763	.	18.4206	80.8827	76.3882	1117
chr13	44729480	44731390	GSE148515_Galang_2020_GSM4473027_PC_ATAC_seq_rep1_ATACseq_SRR11539111_peak_6822	763	.	18.4206	80.8827	76.3882	1117
chr13	44729432	44731390	GSE148515_Galang_2020_GSM4473027_PC_ATAC_seq_rep1_ATACseq_SRR11539111_peak_6822	763	.	18.4206	80.8827	76.3882	1117
chr13	44733152	44734272	GSE148515_Galang_2020_GSM4473027_PC_ATAC_seq_rep1_ATACseq_SRR11539111_peak_6823	399	.	11.9845	43.4387	39.9174	639
chr13	44733152	44734781	GSE148515_Galang_2020_GSM4473027_PC_ATAC_seq_rep1_ATACseq_SRR11539111_peak_6823	399	.	11.9845	43.4387	39.9174	639
chr13	44733152	44734781	GSE148515_Galang_2020_GSM4473027_PC_ATAC_seq_rep1_ATACseq_SRR11539111_peak_6823	399	.	11.9845	43.4387	39.9174	639
chr13	44839830	44840572	GSE148515_Galang_2020_GSM4473027_PC_ATAC_seq_rep1_ATACseq_SRR11539111_peak_6824	95	.	5.32645	12.1751	9.5586	296
chr13	44839830	44840572	GSE148515_Galang_2020_GSM4473027_PC_ATAC_seq_rep1_ATACseq_SRR11539111_peak_6824	95	.	5.32645	12.1751	9.5586	296
chr13	44839830	44840572	GSE148515_Galang_2020_GSM4473027_PC_ATAC_seq_rep1_ATACseq_SRR11539111_peak_6824	95	.	5.32645	12.1751	9.5586	296
chr13	44907758	44908140	GSE148515_Galang_2020_GSM4473027_PC_ATAC_seq_rep1_ATACseq_SRR11539111_peak_6826	64	.	4.43871	8.93433	6.45035	320
chr13	44907662	44908324	GSE148515_Galang_2020_GSM4473027_PC_ATAC_seq_rep1_ATACseq_SRR11539111_peak_6826	64	.	4.43871	8.93433	6.45035	320
chr13	44907685	44908324	GSE148515_Galang_2020_GSM4473027_PC_ATAC_seq_rep1_ATACseq_SRR11539111_peak_6826	64	.	4.43871	8.93433	6.45035	320
chr13	44952575	44952683	GSE148515_Galang_2020_GSM4473027_PC_ATAC_seq_rep1_ATACseq_SRR11539111_peak_6827	19	.	2.88516	4.11235	1.93879	6
chr13	44952583	44952683	GSE148515_Galang_2020_GSM4473027_PC_ATAC_seq_rep1_ATACseq_SRR11539111_peak_6827	19	.	2.88516	4.11235	1.93879	6
chr13	44952328	44952683	GSE148515_Galang_2020_GSM4473027_PC_ATAC_seq_rep1_ATACseq_SRR11539111_peak_6827	19	.	2.88516	4.11235	1.93879	6
chr13	45001129	45002562	GSE148515_Galang_2020_GSM4473027_PC_ATAC_seq_rep1_ATACseq_SRR11539111_peak_6828	276	.	9.54322	30.8418	27.6669	1010
chr13	45000973	45002590	GSE148515_Galang_2020_GSM4473027_PC_ATAC_seq_rep1_ATACseq_SRR11539111_peak_6828	276	.	9.54322	30.8418	27.6669	1010
chr13	45000973	45002693	GSE148515_Galang_2020_GSM4473027_PC_ATAC_seq_rep1_ATACseq_SRR11539111_peak_6828	276	.	9.54322	30.8418	27.6669	1010
chr13	45030974	45031388	GSE148515_Galang_2020_GSM4473027_PC_ATAC_seq_rep1_ATACseq_SRR11539111_peak_6829	24	.	3.10709	4.72264	2.49256	354
chr13	45030974	45031388	GSE148515_Galang_2020_GSM4473027_PC_ATAC_seq_rep1_ATACseq_SRR11539111_peak_6829	24	.	3.10709	4.72264	2.49256	354
chr13	45030974	45031388	GSE148515_Galang_2020_GSM4473027_PC_ATAC_seq_rep1_ATACseq_SRR11539111_peak_6829	24	.	3.10709	4.72264	2.49256	354
chr13	45389289	45390975	GSE148515_Galang_2020_GSM4473027_PC_ATAC_seq_rep1_ATACseq_SRR11539111_peak_6830	470	.	13.3161	50.7297	47.0049	1134
chr13	45388669	45390975	GSE148515_Galang_2020_GSM4473027_PC_ATAC_seq_rep1_ATACseq_SRR11539111_peak_6830	470	.	13.3161	50.7297	47.0049	1134
chr13	45388781	45390975	GSE148515_Galang_2020_GSM4473027_PC_ATAC_seq_rep1_ATACseq_SRR11539111_peak_6830	470	.	13.3161	50.7297	47.0049	1134
chr13	45455017	45455358	GSE148515_Galang_2020_GSM4473027_PC_ATAC_seq_rep1_ATACseq_SRR11539111_peak_6831	14	.	2.66322	3.53274	1.4239	62
chr13	45486385	45486854	GSE148515_Galang_2020_GSM4473027_PC_ATAC_seq_rep1_ATACseq_SRR11539111_peak_6832	30	.	3.32903	5.36169	3.08096	327
chr13	45486385	45486854	GSE148515_Galang_2020_GSM4473027_PC_ATAC_seq_rep1_ATACseq_SRR11539111_peak_6832	30	.	3.32903	5.36169	3.08096	327
chr13	45493957	45494233	GSE148515_Galang_2020_GSM4473027_PC_ATAC_seq_rep1_ATACseq_SRR11539111_peak_6833	50	.	3.99484	7.43517	5.0253	47
chr13	45493938	45494233	GSE148515_Galang_2020_GSM4473027_PC_ATAC_seq_rep1_ATACseq_SRR11539111_peak_6833	50	.	3.99484	7.43517	5.0253	47
chr13	45507302	45508851	GSE148515_Galang_2020_GSM4473027_PC_ATAC_seq_rep1_ATACseq_SRR11539111_peak_6834	156	.	6.87999	18.4989	15.6714	208
chr13	45507302	45508851	GSE148515_Galang_2020_GSM4473027_PC_ATAC_seq_rep1_ATACseq_SRR11539111_peak_6834	156	.	6.87999	18.4989	15.6714	208
chr13	45507302	45508851	GSE148515_Galang_2020_GSM4473027_PC_ATAC_seq_rep1_ATACseq_SRR11539111_peak_6834	156	.	6.87999	18.4989	15.6714	208
chr13	45516339	45517017	GSE148515_Galang_2020_GSM4473027_PC_ATAC_seq_rep1_ATACseq_SRR11539111_peak_6837	57	.	4.21677	8.17385	5.72601	902
chr13	45516276	45517241	GSE148515_Galang_2020_GSM4473027_PC_ATAC_seq_rep1_ATACseq_SRR11539111_peak_6837	57	.	4.21677	8.17385	5.72601	902
chr13	45516093	45517241	GSE148515_Galang_2020_GSM4473027_PC_ATAC_seq_rep1_ATACseq_SRR11539111_peak_6837	57	.	4.21677	8.17385	5.72601	902
chr13	45527352	45527932	GSE148515_Galang_2020_GSM4473027_PC_ATAC_seq_rep1_ATACseq_SRR11539111_peak_6839	37	.	3.55097	6.02778	3.70079	395
chr13	45527352	45527932	GSE148515_Galang_2020_GSM4473027_PC_ATAC_seq_rep1_ATACseq_SRR11539111_peak_6839	37	.	3.55097	6.02778	3.70079	395
chr13	45528853	45528983	GSE148515_Galang_2020_GSM4473027_PC_ATAC_seq_rep1_ATACseq_SRR11539111_peak_6840	37	.	3.55097	6.02778	3.70079	186
chr13	45528853	45529296	GSE148515_Galang_2020_GSM4473027_PC_ATAC_seq_rep1_ATACseq_SRR11539111_peak_6840	37	.	3.55097	6.02778	3.70079	186
chr13	45528853	45529658	GSE148515_Galang_2020_GSM4473027_PC_ATAC_seq_rep1_ATACseq_SRR11539111_peak_6840	37	.	3.55097	6.02778	3.70079	186
chr13	45530639	45531751	GSE148515_Galang_2020_GSM4473027_PC_ATAC_seq_rep1_ATACseq_SRR11539111_peak_6841	120	.	5.99225	14.7924	12.0833	368
chr13	45530639	45531751	GSE148515_Galang_2020_GSM4473027_PC_ATAC_seq_rep1_ATACseq_SRR11539111_peak_6841	120	.	5.99225	14.7924	12.0833	368
chr13	45530639	45531751	GSE148515_Galang_2020_GSM4473027_PC_ATAC_seq_rep1_ATACseq_SRR11539111_peak_6841	120	.	5.99225	14.7924	12.0833	368
chr13	45534585	45534790	GSE148515_Galang_2020_GSM4473027_PC_ATAC_seq_rep1_ATACseq_SRR11539111_peak_6842	50	.	3.99484	7.43517	5.0253	332
chr13	45534525	45534790	GSE148515_Galang_2020_GSM4473027_PC_ATAC_seq_rep1_ATACseq_SRR11539111_peak_6842	50	.	3.99484	7.43517	5.0253	332
chr13	45534179	45534790	GSE148515_Galang_2020_GSM4473027_PC_ATAC_seq_rep1_ATACseq_SRR11539111_peak_6842	50	.	3.99484	7.43517	5.0253	332
chr13	45535627	45535742	GSE148515_Galang_2020_GSM4473027_PC_ATAC_seq_rep1_ATACseq_SRR11539111_peak_6843	50	.	3.99484	7.43517	5.0253	52
chr13	45535331	45535742	GSE148515_Galang_2020_GSM4473027_PC_ATAC_seq_rep1_ATACseq_SRR11539111_peak_6843	50	.	3.99484	7.43517	5.0253	52
chr13	45535331	45535742	GSE148515_Galang_2020_GSM4473027_PC_ATAC_seq_rep1_ATACseq_SRR11539111_peak_6843	50	.	3.99484	7.43517	5.0253	52
chr13	45536184	45536554	GSE148515_Galang_2020_GSM4473027_PC_ATAC_seq_rep1_ATACseq_SRR11539111_peak_6844	24	.	3.10709	4.72264	2.49256	242
chr13	45536184	45536554	GSE148515_Galang_2020_GSM4473027_PC_ATAC_seq_rep1_ATACseq_SRR11539111_peak_6844	24	.	3.10709	4.72264	2.49256	242
chr13	45536184	45536554	GSE148515_Galang_2020_GSM4473027_PC_ATAC_seq_rep1_ATACseq_SRR11539111_peak_6844	24	.	3.10709	4.72264	2.49256	242
chr13	45537204	45537472	GSE148515_Galang_2020_GSM4473027_PC_ATAC_seq_rep1_ATACseq_SRR11539111_peak_6845	37	.	3.55097	6.02778	3.70079	196
chr13	45537204	45537472	GSE148515_Galang_2020_GSM4473027_PC_ATAC_seq_rep1_ATACseq_SRR11539111_peak_6845	37	.	3.55097	6.02778	3.70079	196
chr13	45537204	45537472	GSE148515_Galang_2020_GSM4473027_PC_ATAC_seq_rep1_ATACseq_SRR11539111_peak_6845	37	.	3.55097	6.02778	3.70079	196
chr13	45538223	45539545	GSE148515_Galang_2020_GSM4473027_PC_ATAC_seq_rep1_ATACseq_SRR11539111_peak_6846	245	.	8.87741	27.6039	24.5172	749
chr13	45538002	45539545	GSE148515_Galang_2020_GSM4473027_PC_ATAC_seq_rep1_ATACseq_SRR11539111_peak_6846	245	.	8.87741	27.6039	24.5172	749
chr13	45538002	45539545	GSE148515_Galang_2020_GSM4473027_PC_ATAC_seq_rep1_ATACseq_SRR11539111_peak_6846	245	.	8.87741	27.6039	24.5172	749
chr13	45542008	45542012	GSE148515_Galang_2020_GSM4473027_PC_ATAC_seq_rep1_ATACseq_SRR11539111_peak_6847	24	.	3.10709	4.72264	2.49256	355
chr13	45571860	45572282	GSE148515_Galang_2020_GSM4473027_PC_ATAC_seq_rep1_ATACseq_SRR11539111_peak_6848	57	.	4.21677	8.17385	5.72601	358
chr13	45571848	45572282	GSE148515_Galang_2020_GSM4473027_PC_ATAC_seq_rep1_ATACseq_SRR11539111_peak_6848	57	.	4.21677	8.17385	5.72601	358
chr13	45571799	45572282	GSE148515_Galang_2020_GSM4473027_PC_ATAC_seq_rep1_ATACseq_SRR11539111_peak_6848	57	.	4.21677	8.17385	5.72601	358
chr13	45615139	45615447	GSE148515_Galang_2020_GSM4473027_PC_ATAC_seq_rep1_ATACseq_SRR11539111_peak_6849	14	.	2.66322	3.53274	1.4239	79
chr13	45615139	45615447	GSE148515_Galang_2020_GSM4473027_PC_ATAC_seq_rep1_ATACseq_SRR11539111_peak_6849	14	.	2.66322	3.53274	1.4239	79
chr13	45623048	45624064	GSE148515_Galang_2020_GSM4473027_PC_ATAC_seq_rep1_ATACseq_SRR11539111_peak_6850	103	.	5.54838	13.0309	10.3828	227
chr13	45623046	45624064	GSE148515_Galang_2020_GSM4473027_PC_ATAC_seq_rep1_ATACseq_SRR11539111_peak_6850	103	.	5.54838	13.0309	10.3828	227
chr13	45623046	45624064	GSE148515_Galang_2020_GSM4473027_PC_ATAC_seq_rep1_ATACseq_SRR11539111_peak_6850	103	.	5.54838	13.0309	10.3828	227
chr13	45820516	45820950	GSE148515_Galang_2020_GSM4473027_PC_ATAC_seq_rep1_ATACseq_SRR11539111_peak_6852	37	.	3.55097	6.02778	3.70079	169
chr13	45820548	45820950	GSE148515_Galang_2020_GSM4473027_PC_ATAC_seq_rep1_ATACseq_SRR11539111_peak_6852	37	.	3.55097	6.02778	3.70079	169
chr13	45867371	45867633	GSE148515_Galang_2020_GSM4473027_PC_ATAC_seq_rep1_ATACseq_SRR11539111_peak_6853	37	.	3.55097	6.02778	3.70079	170
chr13	45867371	45867633	GSE148515_Galang_2020_GSM4473027_PC_ATAC_seq_rep1_ATACseq_SRR11539111_peak_6853	37	.	3.55097	6.02778	3.70079	170
chr13	45961991	45962396	GSE148515_Galang_2020_GSM4473027_PC_ATAC_seq_rep1_ATACseq_SRR11539111_peak_6854	364	.	11.3187	39.8987	36.4743	2772
chr13	45963129	45966367	GSE148515_Galang_2020_GSM4473027_PC_ATAC_seq_rep1_ATACseq_SRR11539111_peak_6854	364	.	11.3187	39.8987	36.4743	2772
chr13	45962195	45966367	GSE148515_Galang_2020_GSM4473027_PC_ATAC_seq_rep1_ATACseq_SRR11539111_peak_6854	364	.	11.3187	39.8987	36.4743	2772
chr13	45961991	45966367	GSE148515_Galang_2020_GSM4473027_PC_ATAC_seq_rep1_ATACseq_SRR11539111_peak_6854	364	.	11.3187	39.8987	36.4743	2772
chr13	46273493	46273919	GSE148515_Galang_2020_GSM4473027_PC_ATAC_seq_rep1_ATACseq_SRR11539111_peak_6855	43	.	3.7729	6.7194	4.34939	314
chr13	46273493	46273919	GSE148515_Galang_2020_GSM4473027_PC_ATAC_seq_rep1_ATACseq_SRR11539111_peak_6855	43	.	3.7729	6.7194	4.34939	314
chr13	46413656	46414166	GSE148515_Galang_2020_GSM4473027_PC_ATAC_seq_rep1_ATACseq_SRR11539111_peak_6856	64	.	4.43871	8.93433	6.45035	187
chr13	46413642	46414166	GSE148515_Galang_2020_GSM4473027_PC_ATAC_seq_rep1_ATACseq_SRR11539111_peak_6856	64	.	4.43871	8.93433	6.45035	187
chr13	46413642	46414166	GSE148515_Galang_2020_GSM4473027_PC_ATAC_seq_rep1_ATACseq_SRR11539111_peak_6856	64	.	4.43871	8.93433	6.45035	187
chr13	46418039	46419138	GSE148515_Galang_2020_GSM4473027_PC_ATAC_seq_rep1_ATACseq_SRR11539111_peak_6857	331	.	10.6529	36.4344	33.1066	420
chr13	46417937	46419138	GSE148515_Galang_2020_GSM4473027_PC_ATAC_seq_rep1_ATACseq_SRR11539111_peak_6857	331	.	10.6529	36.4344	33.1066	420
chr13	46417937	46419138	GSE148515_Galang_2020_GSM4473027_PC_ATAC_seq_rep1_ATACseq_SRR11539111_peak_6857	331	.	10.6529	36.4344	33.1066	420
chr13	46420214	46420778	GSE148515_Galang_2020_GSM4473027_PC_ATAC_seq_rep1_ATACseq_SRR11539111_peak_6858	87	.	5.10451	11.3368	8.75218	96
chr13	46420214	46420778	GSE148515_Galang_2020_GSM4473027_PC_ATAC_seq_rep1_ATACseq_SRR11539111_peak_6858	87	.	5.10451	11.3368	8.75218	96
chr13	46420214	46420778	GSE148515_Galang_2020_GSM4473027_PC_ATAC_seq_rep1_ATACseq_SRR11539111_peak_6858	87	.	5.10451	11.3368	8.75218	96
chr13	46426325	46428024	GSE148515_Galang_2020_GSM4473027_PC_ATAC_seq_rep1_ATACseq_SRR11539111_peak_6859	298	.	9.98709	33.0505	29.815	776
chr13	46426212	46428422	GSE148515_Galang_2020_GSM4473027_PC_ATAC_seq_rep1_ATACseq_SRR11539111_peak_6859	298	.	9.98709	33.0505	29.815	776
chr13	46426212	46428422	GSE148515_Galang_2020_GSM4473027_PC_ATAC_seq_rep1_ATACseq_SRR11539111_peak_6859	298	.	9.98709	33.0505	29.815	776
chr13	46429127	46429655	GSE148515_Galang_2020_GSM4473027_PC_ATAC_seq_rep1_ATACseq_SRR11539111_peak_6860	37	.	3.55097	6.02778	3.70079	88
chr13	46428986	46429655	GSE148515_Galang_2020_GSM4473027_PC_ATAC_seq_rep1_ATACseq_SRR11539111_peak_6860	37	.	3.55097	6.02778	3.70079	88
chr13	46434038	46434123	GSE148515_Galang_2020_GSM4473027_PC_ATAC_seq_rep1_ATACseq_SRR11539111_peak_6861	19	.	2.88516	4.11235	1.93879	59
chr13	46433678	46434123	GSE148515_Galang_2020_GSM4473027_PC_ATAC_seq_rep1_ATACseq_SRR11539111_peak_6861	19	.	2.88516	4.11235	1.93879	59
chr13	46443872	46444422	GSE148515_Galang_2020_GSM4473027_PC_ATAC_seq_rep1_ATACseq_SRR11539111_peak_6862	19	.	2.88516	4.11235	1.93879	363
chr13	46443872	46444422	GSE148515_Galang_2020_GSM4473027_PC_ATAC_seq_rep1_ATACseq_SRR11539111_peak_6862	19	.	2.88516	4.11235	1.93879	363
chr13	46443872	46444422	GSE148515_Galang_2020_GSM4473027_PC_ATAC_seq_rep1_ATACseq_SRR11539111_peak_6862	19	.	2.88516	4.11235	1.93879	363
chr13	46501802	46502927	GSE148515_Galang_2020_GSM4473027_PC_ATAC_seq_rep1_ATACseq_SRR11539111_peak_6863	353	.	11.0968	38.7353	35.3434	311
chr13	46501802	46503238	GSE148515_Galang_2020_GSM4473027_PC_ATAC_seq_rep1_ATACseq_SRR11539111_peak_6863	353	.	11.0968	38.7353	35.3434	311
chr13	46501802	46503238	GSE148515_Galang_2020_GSM4473027_PC_ATAC_seq_rep1_ATACseq_SRR11539111_peak_6863	353	.	11.0968	38.7353	35.3434	311
chr13	46516324	46517602	GSE148515_Galang_2020_GSM4473027_PC_ATAC_seq_rep1_ATACseq_SRR11539111_peak_6864	87	.	5.10451	11.3368	8.75218	90
chr13	46516324	46517602	GSE148515_Galang_2020_GSM4473027_PC_ATAC_seq_rep1_ATACseq_SRR11539111_peak_6864	87	.	5.10451	11.3368	8.75218	90
chr13	46516324	46517602	GSE148515_Galang_2020_GSM4473027_PC_ATAC_seq_rep1_ATACseq_SRR11539111_peak_6864	87	.	5.10451	11.3368	8.75218	90
chr13	46522695	46524206	GSE148515_Galang_2020_GSM4473027_PC_ATAC_seq_rep1_ATACseq_SRR11539111_peak_6865	245	.	8.87741	27.6039	24.5172	992
chr13	46522695	46524392	GSE148515_Galang_2020_GSM4473027_PC_ATAC_seq_rep1_ATACseq_SRR11539111_peak_6865	245	.	8.87741	27.6039	24.5172	992
chr13	46522695	46524392	GSE148515_Galang_2020_GSM4473027_PC_ATAC_seq_rep1_ATACseq_SRR11539111_peak_6865	245	.	8.87741	27.6039	24.5172	992
chr13	46530191	46531111	GSE148515_Galang_2020_GSM4473027_PC_ATAC_seq_rep1_ATACseq_SRR11539111_peak_6866	64	.	4.43871	8.93433	6.45035	203
chr13	46530094	46531111	GSE148515_Galang_2020_GSM4473027_PC_ATAC_seq_rep1_ATACseq_SRR11539111_peak_6866	64	.	4.43871	8.93433	6.45035	203
chr13	46530094	46531111	GSE148515_Galang_2020_GSM4473027_PC_ATAC_seq_rep1_ATACseq_SRR11539111_peak_6866	64	.	4.43871	8.93433	6.45035	203
chr13	46550322	46550893	GSE148515_Galang_2020_GSM4473027_PC_ATAC_seq_rep1_ATACseq_SRR11539111_peak_6867	30	.	3.32903	5.36169	3.08096	456
chr13	46550322	46550893	GSE148515_Galang_2020_GSM4473027_PC_ATAC_seq_rep1_ATACseq_SRR11539111_peak_6867	30	.	3.32903	5.36169	3.08096	456
chr13	46571099	46572975	GSE148515_Galang_2020_GSM4473027_PC_ATAC_seq_rep1_ATACseq_SRR11539111_peak_6868	185	.	7.5458	21.4242	18.5102	1039
chr13	46571099	46573531	GSE148515_Galang_2020_GSM4473027_PC_ATAC_seq_rep1_ATACseq_SRR11539111_peak_6868	185	.	7.5458	21.4242	18.5102	1039
chr13	46571099	46573531	GSE148515_Galang_2020_GSM4473027_PC_ATAC_seq_rep1_ATACseq_SRR11539111_peak_6868	185	.	7.5458	21.4242	18.5102	1039
chr13	46669192	46670424	GSE148515_Galang_2020_GSM4473027_PC_ATAC_seq_rep1_ATACseq_SRR11539111_peak_6869	224	.	8.43354	25.4983	22.4686	574
chr13	46668943	46670424	GSE148515_Galang_2020_GSM4473027_PC_ATAC_seq_rep1_ATACseq_SRR11539111_peak_6869	224	.	8.43354	25.4983	22.4686	574
chr13	46668943	46670424	GSE148515_Galang_2020_GSM4473027_PC_ATAC_seq_rep1_ATACseq_SRR11539111_peak_6869	224	.	8.43354	25.4983	22.4686	574
chr13	46726605	46728438	GSE148515_Galang_2020_GSM4473027_PC_ATAC_seq_rep1_ATACseq_SRR11539111_peak_6870	777	.	18.6426	82.2624	77.7406	1223
chr13	46726605	46728643	GSE148515_Galang_2020_GSM4473027_PC_ATAC_seq_rep1_ATACseq_SRR11539111_peak_6870	777	.	18.6426	82.2624	77.7406	1223
chr13	46726605	46728643	GSE148515_Galang_2020_GSM4473027_PC_ATAC_seq_rep1_ATACseq_SRR11539111_peak_6870	777	.	18.6426	82.2624	77.7406	1223
chr13	46735852	46736356	GSE148515_Galang_2020_GSM4473027_PC_ATAC_seq_rep1_ATACseq_SRR11539111_peak_6871	64	.	4.43871	8.93433	6.45035	216
chr13	46735852	46736435	GSE148515_Galang_2020_GSM4473027_PC_ATAC_seq_rep1_ATACseq_SRR11539111_peak_6871	64	.	4.43871	8.93433	6.45035	216
chr13	46802321	46802735	GSE148515_Galang_2020_GSM4473027_PC_ATAC_seq_rep1_ATACseq_SRR11539111_peak_6872	30	.	3.32903	5.36169	3.08096	150
chr13	46812638	46812967	GSE148515_Galang_2020_GSM4473027_PC_ATAC_seq_rep1_ATACseq_SRR11539111_peak_6873	30	.	3.32903	5.36169	3.08096	126
chr13	46812638	46812996	GSE148515_Galang_2020_GSM4473027_PC_ATAC_seq_rep1_ATACseq_SRR11539111_peak_6873	30	.	3.32903	5.36169	3.08096	126
chr13	46812638	46812996	GSE148515_Galang_2020_GSM4473027_PC_ATAC_seq_rep1_ATACseq_SRR11539111_peak_6873	30	.	3.32903	5.36169	3.08096	126
chr13	46842307	46842563	GSE148515_Galang_2020_GSM4473027_PC_ATAC_seq_rep1_ATACseq_SRR11539111_peak_6874	37	.	3.55097	6.02778	3.70079	66
chr13	46842307	46842563	GSE148515_Galang_2020_GSM4473027_PC_ATAC_seq_rep1_ATACseq_SRR11539111_peak_6874	37	.	3.55097	6.02778	3.70079	66
chr13	46842307	46842563	GSE148515_Galang_2020_GSM4473027_PC_ATAC_seq_rep1_ATACseq_SRR11539111_peak_6874	37	.	3.55097	6.02778	3.70079	66
chr13	46872299	46872546	GSE148515_Galang_2020_GSM4473027_PC_ATAC_seq_rep1_ATACseq_SRR11539111_peak_6875	57	.	4.21677	8.17385	5.72601	191
chr13	46872299	46872964	GSE148515_Galang_2020_GSM4473027_PC_ATAC_seq_rep1_ATACseq_SRR11539111_peak_6875	57	.	4.21677	8.17385	5.72601	191
chr13	46872299	46872964	GSE148515_Galang_2020_GSM4473027_PC_ATAC_seq_rep1_ATACseq_SRR11539111_peak_6875	57	.	4.21677	8.17385	5.72601	191
chr13	46883062	46883712	GSE148515_Galang_2020_GSM4473027_PC_ATAC_seq_rep1_ATACseq_SRR11539111_peak_6876	71	.	4.66064	9.7156	7.19701	403
chr13	46882973	46883712	GSE148515_Galang_2020_GSM4473027_PC_ATAC_seq_rep1_ATACseq_SRR11539111_peak_6876	71	.	4.66064	9.7156	7.19701	403
chr13	46882973	46883712	GSE148515_Galang_2020_GSM4473027_PC_ATAC_seq_rep1_ATACseq_SRR11539111_peak_6876	71	.	4.66064	9.7156	7.19701	403
chr13	46884992	46885882	GSE148515_Galang_2020_GSM4473027_PC_ATAC_seq_rep1_ATACseq_SRR11539111_peak_6877	156	.	6.87999	18.4989	15.6714	444
chr13	46884992	46885946	GSE148515_Galang_2020_GSM4473027_PC_ATAC_seq_rep1_ATACseq_SRR11539111_peak_6877	156	.	6.87999	18.4989	15.6714	444
chr13	46884992	46885946	GSE148515_Galang_2020_GSM4473027_PC_ATAC_seq_rep1_ATACseq_SRR11539111_peak_6877	156	.	6.87999	18.4989	15.6714	444
chr13	46900892	46901308	GSE148515_Galang_2020_GSM4473027_PC_ATAC_seq_rep1_ATACseq_SRR11539111_peak_6878	37	.	3.55097	6.02778	3.70079	99
chr13	46900892	46901348	GSE148515_Galang_2020_GSM4473027_PC_ATAC_seq_rep1_ATACseq_SRR11539111_peak_6878	37	.	3.55097	6.02778	3.70079	99
chr13	46900892	46901348	GSE148515_Galang_2020_GSM4473027_PC_ATAC_seq_rep1_ATACseq_SRR11539111_peak_6878	37	.	3.55097	6.02778	3.70079	99
chr13	46909113	46909500	GSE148515_Galang_2020_GSM4473027_PC_ATAC_seq_rep1_ATACseq_SRR11539111_peak_6879	57	.	4.21677	8.17385	5.72601	208
chr13	46909054	46909500	GSE148515_Galang_2020_GSM4473027_PC_ATAC_seq_rep1_ATACseq_SRR11539111_peak_6879	57	.	4.21677	8.17385	5.72601	208
chr13	46909054	46909500	GSE148515_Galang_2020_GSM4473027_PC_ATAC_seq_rep1_ATACseq_SRR11539111_peak_6879	57	.	4.21677	8.17385	5.72601	208
chr13	46910956	46911235	GSE148515_Galang_2020_GSM4473027_PC_ATAC_seq_rep1_ATACseq_SRR11539111_peak_6880	43	.	3.7729	6.7194	4.34939	190
chr13	46911669	46912100	GSE148515_Galang_2020_GSM4473027_PC_ATAC_seq_rep1_ATACseq_SRR11539111_peak_6880	43	.	3.7729	6.7194	4.34939	190
chr13	46910897	46912100	GSE148515_Galang_2020_GSM4473027_PC_ATAC_seq_rep1_ATACseq_SRR11539111_peak_6880	43	.	3.7729	6.7194	4.34939	190
chr13	46910880	46912100	GSE148515_Galang_2020_GSM4473027_PC_ATAC_seq_rep1_ATACseq_SRR11539111_peak_6880	43	.	3.7729	6.7194	4.34939	190
chr13	46918528	46919015	GSE148515_Galang_2020_GSM4473027_PC_ATAC_seq_rep1_ATACseq_SRR11539111_peak_6881	120	.	5.99225	14.7924	12.0833	336
chr13	46918328	46919015	GSE148515_Galang_2020_GSM4473027_PC_ATAC_seq_rep1_ATACseq_SRR11539111_peak_6881	120	.	5.99225	14.7924	12.0833	336
chr13	46918328	46919015	GSE148515_Galang_2020_GSM4473027_PC_ATAC_seq_rep1_ATACseq_SRR11539111_peak_6881	120	.	5.99225	14.7924	12.0833	336
chr13	46926931	46927320	GSE148515_Galang_2020_GSM4473027_PC_ATAC_seq_rep1_ATACseq_SRR11539111_peak_6882	71	.	4.66064	9.7156	7.19701	782
chr13	46926645	46927555	GSE148515_Galang_2020_GSM4473027_PC_ATAC_seq_rep1_ATACseq_SRR11539111_peak_6882	71	.	4.66064	9.7156	7.19701	782
chr13	46926369	46927555	GSE148515_Galang_2020_GSM4473027_PC_ATAC_seq_rep1_ATACseq_SRR11539111_peak_6882	71	.	4.66064	9.7156	7.19701	782
chr13	46928929	46931200	GSE148515_Galang_2020_GSM4473027_PC_ATAC_seq_rep1_ATACseq_SRR11539111_peak_6883	470	.	13.3161	50.7297	47.0049	1239
chr13	46928929	46931368	GSE148515_Galang_2020_GSM4473027_PC_ATAC_seq_rep1_ATACseq_SRR11539111_peak_6883	470	.	13.3161	50.7297	47.0049	1239
chr13	46928929	46931341	GSE148515_Galang_2020_GSM4473027_PC_ATAC_seq_rep1_ATACseq_SRR11539111_peak_6883	470	.	13.3161	50.7297	47.0049	1239
chr13	47014254	47015114	GSE148515_Galang_2020_GSM4473027_PC_ATAC_seq_rep1_ATACseq_SRR11539111_peak_6884	156	.	6.87999	18.4989	15.6714	606
chr13	47014205	47015114	GSE148515_Galang_2020_GSM4473027_PC_ATAC_seq_rep1_ATACseq_SRR11539111_peak_6884	156	.	6.87999	18.4989	15.6714	606
chr13	47014205	47015114	GSE148515_Galang_2020_GSM4473027_PC_ATAC_seq_rep1_ATACseq_SRR11539111_peak_6884	156	.	6.87999	18.4989	15.6714	606
chr13	47043047	47044341	GSE148515_Galang_2020_GSM4473027_PC_ATAC_seq_rep1_ATACseq_SRR11539111_peak_6885	697	.	17.311	74.0633	69.7194	272
chr13	47043047	47044341	GSE148515_Galang_2020_GSM4473027_PC_ATAC_seq_rep1_ATACseq_SRR11539111_peak_6885	697	.	17.311	74.0633	69.7194	272
chr13	47043047	47044341	GSE148515_Galang_2020_GSM4473027_PC_ATAC_seq_rep1_ATACseq_SRR11539111_peak_6885	697	.	17.311	74.0633	69.7194	272
chr13	47105556	47106897	GSE148515_Galang_2020_GSM4473027_PC_ATAC_seq_rep1_ATACseq_SRR11539111_peak_6886	737	.	17.9768	78.1389	73.7046	934
chr13	47105232	47106857	GSE148515_Galang_2020_GSM4473027_PC_ATAC_seq_rep1_ATACseq_SRR11539111_peak_6886	737	.	17.9768	78.1389	73.7046	934
chr13	47105232	47106897	GSE148515_Galang_2020_GSM4473027_PC_ATAC_seq_rep1_ATACseq_SRR11539111_peak_6886	737	.	17.9768	78.1389	73.7046	934
chr13	47146072	47146507	GSE148515_Galang_2020_GSM4473027_PC_ATAC_seq_rep1_ATACseq_SRR11539111_peak_6887	43	.	3.7729	6.7194	4.34939	122
chr13	47146072	47146507	GSE148515_Galang_2020_GSM4473027_PC_ATAC_seq_rep1_ATACseq_SRR11539111_peak_6887	43	.	3.7729	6.7194	4.34939	122
chr13	47147694	47148129	GSE148515_Galang_2020_GSM4473027_PC_ATAC_seq_rep1_ATACseq_SRR11539111_peak_6888	14	.	2.66322	3.53274	1.4239	264
chr13	47147694	47148129	GSE148515_Galang_2020_GSM4473027_PC_ATAC_seq_rep1_ATACseq_SRR11539111_peak_6888	14	.	2.66322	3.53274	1.4239	264
chr13	47148479	47148824	GSE148515_Galang_2020_GSM4473027_PC_ATAC_seq_rep1_ATACseq_SRR11539111_peak_6889	37	.	3.55097	6.02778	3.70079	72
chr13	47148479	47148824	GSE148515_Galang_2020_GSM4473027_PC_ATAC_seq_rep1_ATACseq_SRR11539111_peak_6889	37	.	3.55097	6.02778	3.70079	72
chr13	47244871	47245167	GSE148515_Galang_2020_GSM4473027_PC_ATAC_seq_rep1_ATACseq_SRR11539111_peak_6890	64	.	4.43871	8.93433	6.45035	138
chr13	47244871	47245354	GSE148515_Galang_2020_GSM4473027_PC_ATAC_seq_rep1_ATACseq_SRR11539111_peak_6890	64	.	4.43871	8.93433	6.45035	138
chr13	47244871	47245354	GSE148515_Galang_2020_GSM4473027_PC_ATAC_seq_rep1_ATACseq_SRR11539111_peak_6890	64	.	4.43871	8.93433	6.45035	138
chr13	47264317	47264643	GSE148515_Galang_2020_GSM4473027_PC_ATAC_seq_rep1_ATACseq_SRR11539111_peak_6891	57	.	4.21677	8.17385	5.72601	356
chr13	47264232	47264836	GSE148515_Galang_2020_GSM4473027_PC_ATAC_seq_rep1_ATACseq_SRR11539111_peak_6891	57	.	4.21677	8.17385	5.72601	356
chr13	47264232	47264857	GSE148515_Galang_2020_GSM4473027_PC_ATAC_seq_rep1_ATACseq_SRR11539111_peak_6891	57	.	4.21677	8.17385	5.72601	356
chr13	47276928	47277746	GSE148515_Galang_2020_GSM4473027_PC_ATAC_seq_rep1_ATACseq_SRR11539111_peak_6892	79	.	4.88258	10.5167	7.96451	185
chr13	47276928	47277746	GSE148515_Galang_2020_GSM4473027_PC_ATAC_seq_rep1_ATACseq_SRR11539111_peak_6892	79	.	4.88258	10.5167	7.96451	185
chr13	47276928	47277746	GSE148515_Galang_2020_GSM4473027_PC_ATAC_seq_rep1_ATACseq_SRR11539111_peak_6892	79	.	4.88258	10.5167	7.96451	185
chr13	48227783	48228266	GSE148515_Galang_2020_GSM4473027_PC_ATAC_seq_rep1_ATACseq_SRR11539111_peak_6893	147	.	6.65806	17.5506	14.7521	210
chr13	48227783	48228266	GSE148515_Galang_2020_GSM4473027_PC_ATAC_seq_rep1_ATACseq_SRR11539111_peak_6893	147	.	6.65806	17.5506	14.7521	210
chr13	48227783	48228266	GSE148515_Galang_2020_GSM4473027_PC_ATAC_seq_rep1_ATACseq_SRR11539111_peak_6893	147	.	6.65806	17.5506	14.7521	210
chr13	48260631	48261999	GSE148515_Galang_2020_GSM4473027_PC_ATAC_seq_rep1_ATACseq_SRR11539111_peak_6894	387	.	11.7626	42.2505	38.7619	384
chr13	48260631	48262286	GSE148515_Galang_2020_GSM4473027_PC_ATAC_seq_rep1_ATACseq_SRR11539111_peak_6894	387	.	11.7626	42.2505	38.7619	384
chr13	48260631	48262286	GSE148515_Galang_2020_GSM4473027_PC_ATAC_seq_rep1_ATACseq_SRR11539111_peak_6894	387	.	11.7626	42.2505	38.7619	384
chr13	48545428	48546913	GSE148515_Galang_2020_GSM4473027_PC_ATAC_seq_rep1_ATACseq_SRR11539111_peak_6895	1103	.	23.7471	115.304	110.39	1170
chr13	48545338	48547323	GSE148515_Galang_2020_GSM4473027_PC_ATAC_seq_rep1_ATACseq_SRR11539111_peak_6895	1103	.	23.7471	115.304	110.39	1170
chr13	48545338	48547323	GSE148515_Galang_2020_GSM4473027_PC_ATAC_seq_rep1_ATACseq_SRR11539111_peak_6895	1103	.	23.7471	115.304	110.39	1170
chr13	48552191	48552571	GSE148515_Galang_2020_GSM4473027_PC_ATAC_seq_rep1_ATACseq_SRR11539111_peak_6896	37	.	3.55097	6.02778	3.70079	259
chr13	48552229	48552571	GSE148515_Galang_2020_GSM4473027_PC_ATAC_seq_rep1_ATACseq_SRR11539111_peak_6896	37	.	3.55097	6.02778	3.70079	259
chr13	48552191	48552571	GSE148515_Galang_2020_GSM4473027_PC_ATAC_seq_rep1_ATACseq_SRR11539111_peak_6896	37	.	3.55097	6.02778	3.70079	259
chr13	48625235	48625907	GSE148515_Galang_2020_GSM4473027_PC_ATAC_seq_rep1_ATACseq_SRR11539111_peak_6897	446	.	12.8722	48.2694	44.6131	768
chr13	48624944	48625907	GSE148515_Galang_2020_GSM4473027_PC_ATAC_seq_rep1_ATACseq_SRR11539111_peak_6897	446	.	12.8722	48.2694	44.6131	768
chr13	48624898	48625907	GSE148515_Galang_2020_GSM4473027_PC_ATAC_seq_rep1_ATACseq_SRR11539111_peak_6897	446	.	12.8722	48.2694	44.6131	768
chr13	48662674	48662941	GSE148515_Galang_2020_GSM4473027_PC_ATAC_seq_rep1_ATACseq_SRR11539111_peak_6898	24	.	3.10709	4.72264	2.49256	273
chr13	48662660	48662941	GSE148515_Galang_2020_GSM4473027_PC_ATAC_seq_rep1_ATACseq_SRR11539111_peak_6898	24	.	3.10709	4.72264	2.49256	273
chr13	48665954	48666238	GSE148515_Galang_2020_GSM4473027_PC_ATAC_seq_rep1_ATACseq_SRR11539111_peak_6899	14	.	2.66322	3.53274	1.4239	38
chr13	48672563	48672790	GSE148515_Galang_2020_GSM4473027_PC_ATAC_seq_rep1_ATACseq_SRR11539111_peak_6900	14	.	2.66322	3.53274	1.4239	101
chr13	48857021	48857069	GSE148515_Galang_2020_GSM4473027_PC_ATAC_seq_rep1_ATACseq_SRR11539111_peak_6901	37	.	3.55097	6.02778	3.70079	36
chr13	48857021	48857470	GSE148515_Galang_2020_GSM4473027_PC_ATAC_seq_rep1_ATACseq_SRR11539111_peak_6901	37	.	3.55097	6.02778	3.70079	36
chr13	48857434	48857470	GSE148515_Galang_2020_GSM4473027_PC_ATAC_seq_rep1_ATACseq_SRR11539111_peak_6901	37	.	3.55097	6.02778	3.70079	36
chr13	48870031	48871873	GSE148515_Galang_2020_GSM4473027_PC_ATAC_seq_rep1_ATACseq_SRR11539111_peak_6902	120	.	5.99225	14.7924	12.0833	1266
chr13	48869392	48871888	GSE148515_Galang_2020_GSM4473027_PC_ATAC_seq_rep1_ATACseq_SRR11539111_peak_6902	120	.	5.99225	14.7924	12.0833	1266
chr13	48869275	48871888	GSE148515_Galang_2020_GSM4473027_PC_ATAC_seq_rep1_ATACseq_SRR11539111_peak_6902	120	.	5.99225	14.7924	12.0833	1266
chr13	48872956	48873598	GSE148515_Galang_2020_GSM4473027_PC_ATAC_seq_rep1_ATACseq_SRR11539111_peak_6903	43	.	3.7729	6.7194	4.34939	221
chr13	48872486	48872555	GSE148515_Galang_2020_GSM4473027_PC_ATAC_seq_rep1_ATACseq_SRR11539111_peak_6903	43	.	3.7729	6.7194	4.34939	221
chr13	48872979	48873598	GSE148515_Galang_2020_GSM4473027_PC_ATAC_seq_rep1_ATACseq_SRR11539111_peak_6903	43	.	3.7729	6.7194	4.34939	221
chr13	48872486	48873598	GSE148515_Galang_2020_GSM4473027_PC_ATAC_seq_rep1_ATACseq_SRR11539111_peak_6903	43	.	3.7729	6.7194	4.34939	221
chr13	48878496	48878958	GSE148515_Galang_2020_GSM4473027_PC_ATAC_seq_rep1_ATACseq_SRR11539111_peak_6904	255	.	9.09935	28.6729	25.5568	363
chr13	48878380	48878958	GSE148515_Galang_2020_GSM4473027_PC_ATAC_seq_rep1_ATACseq_SRR11539111_peak_6904	255	.	9.09935	28.6729	25.5568	363
chr13	48878380	48878958	GSE148515_Galang_2020_GSM4473027_PC_ATAC_seq_rep1_ATACseq_SRR11539111_peak_6904	255	.	9.09935	28.6729	25.5568	363
chr13	48965624	48965834	GSE148515_Galang_2020_GSM4473027_PC_ATAC_seq_rep1_ATACseq_SRR11539111_peak_6905	555	.	14.8697	59.5607	55.5928	2526
chr13	48966687	48968793	GSE148515_Galang_2020_GSM4473027_PC_ATAC_seq_rep1_ATACseq_SRR11539111_peak_6905	555	.	14.8697	59.5607	55.5928	2526
chr13	48965624	48968996	GSE148515_Galang_2020_GSM4473027_PC_ATAC_seq_rep1_ATACseq_SRR11539111_peak_6905	555	.	14.8697	59.5607	55.5928	2526
chr13	48965624	48968974	GSE148515_Galang_2020_GSM4473027_PC_ATAC_seq_rep1_ATACseq_SRR11539111_peak_6905	555	.	14.8697	59.5607	55.5928	2526
chr13	49016187	49016566	GSE148515_Galang_2020_GSM4473027_PC_ATAC_seq_rep1_ATACseq_SRR11539111_peak_6906	30	.	3.32903	5.36169	3.08096	371
chr13	49016187	49016566	GSE148515_Galang_2020_GSM4473027_PC_ATAC_seq_rep1_ATACseq_SRR11539111_peak_6906	30	.	3.32903	5.36169	3.08096	371
chr13	49016187	49016566	GSE148515_Galang_2020_GSM4473027_PC_ATAC_seq_rep1_ATACseq_SRR11539111_peak_6906	30	.	3.32903	5.36169	3.08096	371
chr13	49087478	49087749	GSE148515_Galang_2020_GSM4473027_PC_ATAC_seq_rep1_ATACseq_SRR11539111_peak_6908	37	.	3.55097	6.02778	3.70079	148
chr13	49087478	49087749	GSE148515_Galang_2020_GSM4473027_PC_ATAC_seq_rep1_ATACseq_SRR11539111_peak_6908	37	.	3.55097	6.02778	3.70079	148
chr13	49100507	49100845	GSE148515_Galang_2020_GSM4473027_PC_ATAC_seq_rep1_ATACseq_SRR11539111_peak_6909	37	.	3.55097	6.02778	3.70079	108
chr13	49128096	49128421	GSE148515_Galang_2020_GSM4473027_PC_ATAC_seq_rep1_ATACseq_SRR11539111_peak_6910	50	.	3.99484	7.43517	5.0253	142
chr13	49127938	49128421	GSE148515_Galang_2020_GSM4473027_PC_ATAC_seq_rep1_ATACseq_SRR11539111_peak_6910	50	.	3.99484	7.43517	5.0253	142
chr13	49127906	49128421	GSE148515_Galang_2020_GSM4473027_PC_ATAC_seq_rep1_ATACseq_SRR11539111_peak_6910	50	.	3.99484	7.43517	5.0253	142
chr13	49129439	49131289	GSE148515_Galang_2020_GSM4473027_PC_ATAC_seq_rep1_ATACseq_SRR11539111_peak_6911	175	.	7.32387	20.4361	17.551	567
chr13	49129439	49131289	GSE148515_Galang_2020_GSM4473027_PC_ATAC_seq_rep1_ATACseq_SRR11539111_peak_6911	175	.	7.32387	20.4361	17.551	567
chr13	49129439	49131289	GSE148515_Galang_2020_GSM4473027_PC_ATAC_seq_rep1_ATACseq_SRR11539111_peak_6911	175	.	7.32387	20.4361	17.551	567
chr13	49134461	49134806	GSE148515_Galang_2020_GSM4473027_PC_ATAC_seq_rep1_ATACseq_SRR11539111_peak_6912	37	.	3.55097	6.02778	3.70079	264
chr13	49146461	49148213	GSE148515_Galang_2020_GSM4473027_PC_ATAC_seq_rep1_ATACseq_SRR11539111_peak_6913	234	.	8.65548	26.5456	23.4871	844
chr13	49146461	49148213	GSE148515_Galang_2020_GSM4473027_PC_ATAC_seq_rep1_ATACseq_SRR11539111_peak_6913	234	.	8.65548	26.5456	23.4871	844
chr13	49146461	49148213	GSE148515_Galang_2020_GSM4473027_PC_ATAC_seq_rep1_ATACseq_SRR11539111_peak_6913	234	.	8.65548	26.5456	23.4871	844
chr13	49169719	49170198	GSE148515_Galang_2020_GSM4473027_PC_ATAC_seq_rep1_ATACseq_SRR11539111_peak_6914	64	.	4.43871	8.93433	6.45035	296
chr13	49178510	49179201	GSE148515_Galang_2020_GSM4473027_PC_ATAC_seq_rep1_ATACseq_SRR11539111_peak_6915	87	.	5.10451	11.3368	8.75218	566
chr13	49178351	49179201	GSE148515_Galang_2020_GSM4473027_PC_ATAC_seq_rep1_ATACseq_SRR11539111_peak_6915	87	.	5.10451	11.3368	8.75218	566
chr13	49178351	49179201	GSE148515_Galang_2020_GSM4473027_PC_ATAC_seq_rep1_ATACseq_SRR11539111_peak_6915	87	.	5.10451	11.3368	8.75218	566
chr13	49181955	49183309	GSE148515_Galang_2020_GSM4473027_PC_ATAC_seq_rep1_ATACseq_SRR11539111_peak_6917	57	.	4.21677	8.17385	5.72601	404
chr13	49181554	49183309	GSE148515_Galang_2020_GSM4473027_PC_ATAC_seq_rep1_ATACseq_SRR11539111_peak_6917	57	.	4.21677	8.17385	5.72601	404
chr13	49186822	49188954	GSE148515_Galang_2020_GSM4473027_PC_ATAC_seq_rep1_ATACseq_SRR11539111_peak_6918	670	.	16.8671	71.3738	67.0951	879
chr13	49186822	49189430	GSE148515_Galang_2020_GSM4473027_PC_ATAC_seq_rep1_ATACseq_SRR11539111_peak_6918	670	.	16.8671	71.3738	67.0951	879
chr13	49186822	49189624	GSE148515_Galang_2020_GSM4473027_PC_ATAC_seq_rep1_ATACseq_SRR11539111_peak_6918	670	.	16.8671	71.3738	67.0951	879
chr13	49189931	49190417	GSE148515_Galang_2020_GSM4473027_PC_ATAC_seq_rep1_ATACseq_SRR11539111_peak_6919	50	.	3.99484	7.43517	5.0253	581
chr13	49189916	49190849	GSE148515_Galang_2020_GSM4473027_PC_ATAC_seq_rep1_ATACseq_SRR11539111_peak_6919	50	.	3.99484	7.43517	5.0253	581
chr13	49205558	49206255	GSE148515_Galang_2020_GSM4473027_PC_ATAC_seq_rep1_ATACseq_SRR11539111_peak_6921	87	.	5.10451	11.3368	8.75218	516
chr13	49205323	49206380	GSE148515_Galang_2020_GSM4473027_PC_ATAC_seq_rep1_ATACseq_SRR11539111_peak_6921	87	.	5.10451	11.3368	8.75218	516
chr13	49205323	49206284	GSE148515_Galang_2020_GSM4473027_PC_ATAC_seq_rep1_ATACseq_SRR11539111_peak_6921	87	.	5.10451	11.3368	8.75218	516
chr13	49213711	49213973	GSE148515_Galang_2020_GSM4473027_PC_ATAC_seq_rep1_ATACseq_SRR11539111_peak_6922	30	.	3.32903	5.36169	3.08096	101
chr13	49213711	49213973	GSE148515_Galang_2020_GSM4473027_PC_ATAC_seq_rep1_ATACseq_SRR11539111_peak_6922	30	.	3.32903	5.36169	3.08096	101
chr13	49213711	49213973	GSE148515_Galang_2020_GSM4473027_PC_ATAC_seq_rep1_ATACseq_SRR11539111_peak_6922	30	.	3.32903	5.36169	3.08096	101
chr13	49214958	49216709	GSE148515_Galang_2020_GSM4473027_PC_ATAC_seq_rep1_ATACseq_SRR11539111_peak_6923	670	.	16.8671	71.3738	67.0951	1186
chr13	49214843	49216709	GSE148515_Galang_2020_GSM4473027_PC_ATAC_seq_rep1_ATACseq_SRR11539111_peak_6923	670	.	16.8671	71.3738	67.0951	1186
chr13	49214843	49216709	GSE148515_Galang_2020_GSM4473027_PC_ATAC_seq_rep1_ATACseq_SRR11539111_peak_6923	670	.	16.8671	71.3738	67.0951	1186
chr13	49307555	49307940	GSE148515_Galang_2020_GSM4473027_PC_ATAC_seq_rep1_ATACseq_SRR11539111_peak_6924	30	.	3.32903	5.36169	3.08096	49
chr13	49307508	49307871	GSE148515_Galang_2020_GSM4473027_PC_ATAC_seq_rep1_ATACseq_SRR11539111_peak_6924	30	.	3.32903	5.36169	3.08096	49
chr13	49307508	49307940	GSE148515_Galang_2020_GSM4473027_PC_ATAC_seq_rep1_ATACseq_SRR11539111_peak_6924	30	.	3.32903	5.36169	3.08096	49
chr13	49326859	49326971	GSE148515_Galang_2020_GSM4473027_PC_ATAC_seq_rep1_ATACseq_SRR11539111_peak_6925	37	.	3.55097	6.02778	3.70079	344
chr13	49341016	49342078	GSE148515_Galang_2020_GSM4473027_PC_ATAC_seq_rep1_ATACseq_SRR11539111_peak_6926	458	.	13.0942	49.4959	45.8053	333
chr13	49341016	49342078	GSE148515_Galang_2020_GSM4473027_PC_ATAC_seq_rep1_ATACseq_SRR11539111_peak_6926	458	.	13.0942	49.4959	45.8053	333
chr13	49341016	49342078	GSE148515_Galang_2020_GSM4473027_PC_ATAC_seq_rep1_ATACseq_SRR11539111_peak_6926	458	.	13.0942	49.4959	45.8053	333
chr13	49343806	49344151	GSE148515_Galang_2020_GSM4473027_PC_ATAC_seq_rep1_ATACseq_SRR11539111_peak_6927	30	.	3.32903	5.36169	3.08096	175
chr13	49344428	49345807	GSE148515_Galang_2020_GSM4473027_PC_ATAC_seq_rep1_ATACseq_SRR11539111_peak_6928	147	.	6.65806	17.5506	14.7521	1170
chr13	49344428	49345807	GSE148515_Galang_2020_GSM4473027_PC_ATAC_seq_rep1_ATACseq_SRR11539111_peak_6928	147	.	6.65806	17.5506	14.7521	1170
chr13	49344428	49345807	GSE148515_Galang_2020_GSM4473027_PC_ATAC_seq_rep1_ATACseq_SRR11539111_peak_6928	147	.	6.65806	17.5506	14.7521	1170
chr13	49371023	49371254	GSE148515_Galang_2020_GSM4473027_PC_ATAC_seq_rep1_ATACseq_SRR11539111_peak_6929	19	.	2.88516	4.11235	1.93879	200
chr13	49420922	49421959	GSE148515_Galang_2020_GSM4473027_PC_ATAC_seq_rep1_ATACseq_SRR11539111_peak_6931	166	.	7.10193	19.4609	16.6046	272
chr13	49420815	49421977	GSE148515_Galang_2020_GSM4473027_PC_ATAC_seq_rep1_ATACseq_SRR11539111_peak_6931	166	.	7.10193	19.4609	16.6046	272
chr13	49420815	49421977	GSE148515_Galang_2020_GSM4473027_PC_ATAC_seq_rep1_ATACseq_SRR11539111_peak_6931	166	.	7.10193	19.4609	16.6046	272
chr13	49422240	49422247	GSE148515_Galang_2020_GSM4473027_PC_ATAC_seq_rep1_ATACseq_SRR11539111_peak_6932	37	.	3.55097	6.02778	3.70079	48
chr13	49422240	49422706	GSE148515_Galang_2020_GSM4473027_PC_ATAC_seq_rep1_ATACseq_SRR11539111_peak_6932	37	.	3.55097	6.02778	3.70079	48
chr13	49652576	49653550	GSE148515_Galang_2020_GSM4473027_PC_ATAC_seq_rep1_ATACseq_SRR11539111_peak_6934	387	.	11.7626	42.2505	38.7619	383
chr13	49652576	49653777	GSE148515_Galang_2020_GSM4473027_PC_ATAC_seq_rep1_ATACseq_SRR11539111_peak_6934	387	.	11.7626	42.2505	38.7619	383
chr13	49652576	49653777	GSE148515_Galang_2020_GSM4473027_PC_ATAC_seq_rep1_ATACseq_SRR11539111_peak_6934	387	.	11.7626	42.2505	38.7619	383
chr13	49681670	49682786	GSE148515_Galang_2020_GSM4473027_PC_ATAC_seq_rep1_ATACseq_SRR11539111_peak_6935	194	.	7.76774	22.4248	19.4815	433
chr13	49681653	49682833	GSE148515_Galang_2020_GSM4473027_PC_ATAC_seq_rep1_ATACseq_SRR11539111_peak_6935	194	.	7.76774	22.4248	19.4815	433
chr13	49681653	49682833	GSE148515_Galang_2020_GSM4473027_PC_ATAC_seq_rep1_ATACseq_SRR11539111_peak_6935	194	.	7.76774	22.4248	19.4815	433
chr13	51099852	51101497	GSE148515_Galang_2020_GSM4473027_PC_ATAC_seq_rep1_ATACseq_SRR11539111_peak_6937	506	.	13.9819	54.4736	50.6458	1049
chr13	51099852	51101516	GSE148515_Galang_2020_GSM4473027_PC_ATAC_seq_rep1_ATACseq_SRR11539111_peak_6937	506	.	13.9819	54.4736	50.6458	1049
chr13	51099852	51101516	GSE148515_Galang_2020_GSM4473027_PC_ATAC_seq_rep1_ATACseq_SRR11539111_peak_6937	506	.	13.9819	54.4736	50.6458	1049
chr13	51156006	51156224	GSE148515_Galang_2020_GSM4473027_PC_ATAC_seq_rep1_ATACseq_SRR11539111_peak_6938	30	.	3.32903	5.36169	3.08096	291
chr13	51155735	51156213	GSE148515_Galang_2020_GSM4473027_PC_ATAC_seq_rep1_ATACseq_SRR11539111_peak_6938	30	.	3.32903	5.36169	3.08096	291
chr13	51155714	51156224	GSE148515_Galang_2020_GSM4473027_PC_ATAC_seq_rep1_ATACseq_SRR11539111_peak_6938	30	.	3.32903	5.36169	3.08096	291
chr13	51314729	51314926	GSE148515_Galang_2020_GSM4473027_PC_ATAC_seq_rep1_ATACseq_SRR11539111_peak_6939	30	.	3.32903	5.36169	3.08096	95
chr13	51314729	51314977	GSE148515_Galang_2020_GSM4473027_PC_ATAC_seq_rep1_ATACseq_SRR11539111_peak_6939	30	.	3.32903	5.36169	3.08096	95
chr13	51314729	51314998	GSE148515_Galang_2020_GSM4473027_PC_ATAC_seq_rep1_ATACseq_SRR11539111_peak_6939	30	.	3.32903	5.36169	3.08096	95
chr13	51378120	51378361	GSE148515_Galang_2020_GSM4473027_PC_ATAC_seq_rep1_ATACseq_SRR11539111_peak_6940	43	.	3.7729	6.7194	4.34939	94
chr13	51378060	51378361	GSE148515_Galang_2020_GSM4473027_PC_ATAC_seq_rep1_ATACseq_SRR11539111_peak_6940	43	.	3.7729	6.7194	4.34939	94
chr13	51378060	51378361	GSE148515_Galang_2020_GSM4473027_PC_ATAC_seq_rep1_ATACseq_SRR11539111_peak_6940	43	.	3.7729	6.7194	4.34939	94
chr13	51400665	51401068	GSE148515_Galang_2020_GSM4473027_PC_ATAC_seq_rep1_ATACseq_SRR11539111_peak_6941	64	.	4.43871	8.93433	6.45035	265
chr13	51400665	51401068	GSE148515_Galang_2020_GSM4473027_PC_ATAC_seq_rep1_ATACseq_SRR11539111_peak_6941	64	.	4.43871	8.93433	6.45035	265
chr13	51400665	51401072	GSE148515_Galang_2020_GSM4473027_PC_ATAC_seq_rep1_ATACseq_SRR11539111_peak_6941	64	.	4.43871	8.93433	6.45035	265
chr13	51405541	51406054	GSE148515_Galang_2020_GSM4473027_PC_ATAC_seq_rep1_ATACseq_SRR11539111_peak_6942	64	.	4.43871	8.93433	6.45035	146
chr13	51405541	51406054	GSE148515_Galang_2020_GSM4473027_PC_ATAC_seq_rep1_ATACseq_SRR11539111_peak_6942	64	.	4.43871	8.93433	6.45035	146
chr13	51408181	51408987	GSE148515_Galang_2020_GSM4473027_PC_ATAC_seq_rep1_ATACseq_SRR11539111_peak_6943	79	.	4.88258	10.5167	7.96451	510
chr13	51408548	51409014	GSE148515_Galang_2020_GSM4473027_PC_ATAC_seq_rep1_ATACseq_SRR11539111_peak_6943	79	.	4.88258	10.5167	7.96451	510
chr13	51410371	51410520	GSE148515_Galang_2020_GSM4473027_PC_ATAC_seq_rep1_ATACseq_SRR11539111_peak_6944	24	.	3.10709	4.72264	2.49256	337
chr13	51410371	51411248	GSE148515_Galang_2020_GSM4473027_PC_ATAC_seq_rep1_ATACseq_SRR11539111_peak_6944	24	.	3.10709	4.72264	2.49256	337
chr13	51410371	51411272	GSE148515_Galang_2020_GSM4473027_PC_ATAC_seq_rep1_ATACseq_SRR11539111_peak_6944	24	.	3.10709	4.72264	2.49256	337
chr13	51644666	51645990	GSE148515_Galang_2020_GSM4473027_PC_ATAC_seq_rep1_ATACseq_SRR11539111_peak_6945	543	.	14.6477	58.279	54.3465	800
chr13	51644483	51645990	GSE148515_Galang_2020_GSM4473027_PC_ATAC_seq_rep1_ATACseq_SRR11539111_peak_6945	543	.	14.6477	58.279	54.3465	800
chr13	51644445	51645990	GSE148515_Galang_2020_GSM4473027_PC_ATAC_seq_rep1_ATACseq_SRR11539111_peak_6945	543	.	14.6477	58.279	54.3465	800
chr13	51651432	51652067	GSE148515_Galang_2020_GSM4473027_PC_ATAC_seq_rep1_ATACseq_SRR11539111_peak_6946	276	.	9.54322	30.8418	27.6669	686
chr13	51651045	51652125	GSE148515_Galang_2020_GSM4473027_PC_ATAC_seq_rep1_ATACseq_SRR11539111_peak_6946	276	.	9.54322	30.8418	27.6669	686
chr13	51651081	51652125	GSE148515_Galang_2020_GSM4473027_PC_ATAC_seq_rep1_ATACseq_SRR11539111_peak_6946	276	.	9.54322	30.8418	27.6669	686
chr13	51729945	51730104	GSE148515_Galang_2020_GSM4473027_PC_ATAC_seq_rep1_ATACseq_SRR11539111_peak_6947	24	.	3.10709	4.72264	2.49256	226
chr13	51729795	51730104	GSE148515_Galang_2020_GSM4473027_PC_ATAC_seq_rep1_ATACseq_SRR11539111_peak_6947	24	.	3.10709	4.72264	2.49256	226
chr13	51777144	51777900	GSE148515_Galang_2020_GSM4473027_PC_ATAC_seq_rep1_ATACseq_SRR11539111_peak_6948	129	.	6.21419	15.6969	12.9578	157
chr13	51777063	51777945	GSE148515_Galang_2020_GSM4473027_PC_ATAC_seq_rep1_ATACseq_SRR11539111_peak_6948	129	.	6.21419	15.6969	12.9578	157
chr13	51777063	51777945	GSE148515_Galang_2020_GSM4473027_PC_ATAC_seq_rep1_ATACseq_SRR11539111_peak_6948	129	.	6.21419	15.6969	12.9578	157
chr13	51792893	51793723	GSE148515_Galang_2020_GSM4473027_PC_ATAC_seq_rep1_ATACseq_SRR11539111_peak_6949	185	.	7.5458	21.4242	18.5102	1507
chr13	51792150	51793887	GSE148515_Galang_2020_GSM4473027_PC_ATAC_seq_rep1_ATACseq_SRR11539111_peak_6949	185	.	7.5458	21.4242	18.5102	1507
chr13	51792150	51793887	GSE148515_Galang_2020_GSM4473027_PC_ATAC_seq_rep1_ATACseq_SRR11539111_peak_6949	185	.	7.5458	21.4242	18.5102	1507
chr13	51844611	51850773	GSE148515_Galang_2020_GSM4473027_PC_ATAC_seq_rep1_ATACseq_SRR11539111_peak_6950	632	.	16.2013	67.3822	63.2049	2121
chr13	51844794	51850773	GSE148515_Galang_2020_GSM4473027_PC_ATAC_seq_rep1_ATACseq_SRR11539111_peak_6950	632	.	16.2013	67.3822	63.2049	2121
chr13	51844611	51850773	GSE148515_Galang_2020_GSM4473027_PC_ATAC_seq_rep1_ATACseq_SRR11539111_peak_6950	632	.	16.2013	67.3822	63.2049	2121
chr13	51851422	51852348	GSE148515_Galang_2020_GSM4473027_PC_ATAC_seq_rep1_ATACseq_SRR11539111_peak_6951	24	.	3.10709	4.72264	2.49256	91
chr13	51851422	51852348	GSE148515_Galang_2020_GSM4473027_PC_ATAC_seq_rep1_ATACseq_SRR11539111_peak_6951	24	.	3.10709	4.72264	2.49256	91
chr13	51852874	51853765	GSE148515_Galang_2020_GSM4473027_PC_ATAC_seq_rep1_ATACseq_SRR11539111_peak_6952	138	.	6.43612	16.6165	13.8475	297
chr13	51852874	51854044	GSE148515_Galang_2020_GSM4473027_PC_ATAC_seq_rep1_ATACseq_SRR11539111_peak_6952	138	.	6.43612	16.6165	13.8475	297
chr13	51852874	51854104	GSE148515_Galang_2020_GSM4473027_PC_ATAC_seq_rep1_ATACseq_SRR11539111_peak_6952	138	.	6.43612	16.6165	13.8475	297
chr13	51899591	51899823	GSE148515_Galang_2020_GSM4473027_PC_ATAC_seq_rep1_ATACseq_SRR11539111_peak_6953	30	.	3.32903	5.36169	3.08096	259
chr13	51899591	51900046	GSE148515_Galang_2020_GSM4473027_PC_ATAC_seq_rep1_ATACseq_SRR11539111_peak_6953	30	.	3.32903	5.36169	3.08096	259
chr13	51899591	51900046	GSE148515_Galang_2020_GSM4473027_PC_ATAC_seq_rep1_ATACseq_SRR11539111_peak_6953	30	.	3.32903	5.36169	3.08096	259
chr13	51902653	51903617	GSE148515_Galang_2020_GSM4473027_PC_ATAC_seq_rep1_ATACseq_SRR11539111_peak_6954	64	.	4.43871	8.93433	6.45035	370
chr13	51902622	51903617	GSE148515_Galang_2020_GSM4473027_PC_ATAC_seq_rep1_ATACseq_SRR11539111_peak_6954	64	.	4.43871	8.93433	6.45035	370
chr13	51902622	51903617	GSE148515_Galang_2020_GSM4473027_PC_ATAC_seq_rep1_ATACseq_SRR11539111_peak_6954	64	.	4.43871	8.93433	6.45035	370
chr13	51975855	51976749	GSE148515_Galang_2020_GSM4473027_PC_ATAC_seq_rep1_ATACseq_SRR11539111_peak_6955	79	.	4.88258	10.5167	7.96451	423
chr13	51975855	51976506	GSE148515_Galang_2020_GSM4473027_PC_ATAC_seq_rep1_ATACseq_SRR11539111_peak_6955	79	.	4.88258	10.5167	7.96451	423
chr13	51975855	51976479	GSE148515_Galang_2020_GSM4473027_PC_ATAC_seq_rep1_ATACseq_SRR11539111_peak_6955	79	.	4.88258	10.5167	7.96451	423
chr13	52045968	52046656	GSE148515_Galang_2020_GSM4473027_PC_ATAC_seq_rep1_ATACseq_SRR11539111_peak_6956	156	.	6.87999	18.4989	15.6714	437
chr13	52045729	52046772	GSE148515_Galang_2020_GSM4473027_PC_ATAC_seq_rep1_ATACseq_SRR11539111_peak_6956	156	.	6.87999	18.4989	15.6714	437
chr13	52045729	52046772	GSE148515_Galang_2020_GSM4473027_PC_ATAC_seq_rep1_ATACseq_SRR11539111_peak_6956	156	.	6.87999	18.4989	15.6714	437
chr13	52067197	52067737	GSE148515_Galang_2020_GSM4473027_PC_ATAC_seq_rep1_ATACseq_SRR11539111_peak_6958	24	.	3.10709	4.72264	2.49256	122
chr13	52067197	52067737	GSE148515_Galang_2020_GSM4473027_PC_ATAC_seq_rep1_ATACseq_SRR11539111_peak_6958	24	.	3.10709	4.72264	2.49256	122
chr13	52077574	52078345	GSE148515_Galang_2020_GSM4473027_PC_ATAC_seq_rep1_ATACseq_SRR11539111_peak_6959	147	.	6.65806	17.5506	14.7521	373
chr13	52077472	52078345	GSE148515_Galang_2020_GSM4473027_PC_ATAC_seq_rep1_ATACseq_SRR11539111_peak_6959	147	.	6.65806	17.5506	14.7521	373
chr13	52077472	52078345	GSE148515_Galang_2020_GSM4473027_PC_ATAC_seq_rep1_ATACseq_SRR11539111_peak_6959	147	.	6.65806	17.5506	14.7521	373
chr13	52079535	52080584	GSE148515_Galang_2020_GSM4473027_PC_ATAC_seq_rep1_ATACseq_SRR11539111_peak_6960	234	.	8.65548	26.5456	23.4871	409
chr13	52079535	52080714	GSE148515_Galang_2020_GSM4473027_PC_ATAC_seq_rep1_ATACseq_SRR11539111_peak_6960	234	.	8.65548	26.5456	23.4871	409
chr13	52079535	52080714	GSE148515_Galang_2020_GSM4473027_PC_ATAC_seq_rep1_ATACseq_SRR11539111_peak_6960	234	.	8.65548	26.5456	23.4871	409
chr13	52252975	52253326	GSE148515_Galang_2020_GSM4473027_PC_ATAC_seq_rep1_ATACseq_SRR11539111_peak_6961	14	.	2.66322	3.53274	1.4239	266
chr13	52253023	52253326	GSE148515_Galang_2020_GSM4473027_PC_ATAC_seq_rep1_ATACseq_SRR11539111_peak_6961	14	.	2.66322	3.53274	1.4239	266
chr13	52501708	52502095	GSE148515_Galang_2020_GSM4473027_PC_ATAC_seq_rep1_ATACseq_SRR11539111_peak_6962	37	.	3.55097	6.02778	3.70079	81
chr13	52501708	52502095	GSE148515_Galang_2020_GSM4473027_PC_ATAC_seq_rep1_ATACseq_SRR11539111_peak_6962	37	.	3.55097	6.02778	3.70079	81
chr13	52530565	52530835	GSE148515_Galang_2020_GSM4473027_PC_ATAC_seq_rep1_ATACseq_SRR11539111_peak_6963	43	.	3.7729	6.7194	4.34939	64
chr13	52530565	52530835	GSE148515_Galang_2020_GSM4473027_PC_ATAC_seq_rep1_ATACseq_SRR11539111_peak_6963	43	.	3.7729	6.7194	4.34939	64
chr13	52530565	52530835	GSE148515_Galang_2020_GSM4473027_PC_ATAC_seq_rep1_ATACseq_SRR11539111_peak_6963	43	.	3.7729	6.7194	4.34939	64
chr13	52577394	52578216	GSE148515_Galang_2020_GSM4473027_PC_ATAC_seq_rep1_ATACseq_SRR11539111_peak_6964	129	.	6.21419	15.6969	12.9578	241
chr13	52577394	52578948	GSE148515_Galang_2020_GSM4473027_PC_ATAC_seq_rep1_ATACseq_SRR11539111_peak_6964	129	.	6.21419	15.6969	12.9578	241
chr13	52577394	52578867	GSE148515_Galang_2020_GSM4473027_PC_ATAC_seq_rep1_ATACseq_SRR11539111_peak_6964	129	.	6.21419	15.6969	12.9578	241
chr13	52582843	52583561	GSE148515_Galang_2020_GSM4473027_PC_ATAC_seq_rep1_ATACseq_SRR11539111_peak_6965	79	.	4.88258	10.5167	7.96451	634
chr13	52582759	52583577	GSE148515_Galang_2020_GSM4473027_PC_ATAC_seq_rep1_ATACseq_SRR11539111_peak_6965	79	.	4.88258	10.5167	7.96451	634
chr13	52582852	52583577	GSE148515_Galang_2020_GSM4473027_PC_ATAC_seq_rep1_ATACseq_SRR11539111_peak_6965	79	.	4.88258	10.5167	7.96451	634
chr13	52658603	52658934	GSE148515_Galang_2020_GSM4473027_PC_ATAC_seq_rep1_ATACseq_SRR11539111_peak_6967	30	.	3.32903	5.36169	3.08096	53
chr13	52711936	52712536	GSE148515_Galang_2020_GSM4473027_PC_ATAC_seq_rep1_ATACseq_SRR11539111_peak_6968	112	.	5.77032	13.9036	11.2249	248
chr13	52711936	52712593	GSE148515_Galang_2020_GSM4473027_PC_ATAC_seq_rep1_ATACseq_SRR11539111_peak_6968	112	.	5.77032	13.9036	11.2249	248
chr13	52765325	52766017	GSE148515_Galang_2020_GSM4473027_PC_ATAC_seq_rep1_ATACseq_SRR11539111_peak_6970	103	.	5.54838	13.0309	10.3828	408
chr13	52765411	52766414	GSE148515_Galang_2020_GSM4473027_PC_ATAC_seq_rep1_ATACseq_SRR11539111_peak_6970	103	.	5.54838	13.0309	10.3828	408
chr13	52765325	52766414	GSE148515_Galang_2020_GSM4473027_PC_ATAC_seq_rep1_ATACseq_SRR11539111_peak_6970	103	.	5.54838	13.0309	10.3828	408
chr13	52777120	52778223	GSE148515_Galang_2020_GSM4473027_PC_ATAC_seq_rep1_ATACseq_SRR11539111_peak_6971	112	.	5.77032	13.9036	11.2249	387
chr13	52777120	52778959	GSE148515_Galang_2020_GSM4473027_PC_ATAC_seq_rep1_ATACseq_SRR11539111_peak_6971	112	.	5.77032	13.9036	11.2249	387
chr13	52777120	52778990	GSE148515_Galang_2020_GSM4473027_PC_ATAC_seq_rep1_ATACseq_SRR11539111_peak_6971	112	.	5.77032	13.9036	11.2249	387
chr13	52818177	52818587	GSE148515_Galang_2020_GSM4473027_PC_ATAC_seq_rep1_ATACseq_SRR11539111_peak_6972	24	.	3.10709	4.72264	2.49256	158
chr13	52818112	52818587	GSE148515_Galang_2020_GSM4473027_PC_ATAC_seq_rep1_ATACseq_SRR11539111_peak_6972	24	.	3.10709	4.72264	2.49256	158
chr13	52821643	52821843	GSE148515_Galang_2020_GSM4473027_PC_ATAC_seq_rep1_ATACseq_SRR11539111_peak_6973	24	.	3.10709	4.72264	2.49256	441
chr13	52879739	52880135	GSE148515_Galang_2020_GSM4473027_PC_ATAC_seq_rep1_ATACseq_SRR11539111_peak_6974	50	.	3.99484	7.43517	5.0253	228
chr13	52879739	52880596	GSE148515_Galang_2020_GSM4473027_PC_ATAC_seq_rep1_ATACseq_SRR11539111_peak_6974	50	.	3.99484	7.43517	5.0253	228
chr13	52879739	52880596	GSE148515_Galang_2020_GSM4473027_PC_ATAC_seq_rep1_ATACseq_SRR11539111_peak_6974	50	.	3.99484	7.43517	5.0253	228
chr13	52929255	52929998	GSE148515_Galang_2020_GSM4473027_PC_ATAC_seq_rep1_ATACseq_SRR11539111_peak_6975	214	.	8.21161	24.4622	21.4613	283
chr13	52929255	52930033	GSE148515_Galang_2020_GSM4473027_PC_ATAC_seq_rep1_ATACseq_SRR11539111_peak_6975	214	.	8.21161	24.4622	21.4613	283
chr13	52929255	52930033	GSE148515_Galang_2020_GSM4473027_PC_ATAC_seq_rep1_ATACseq_SRR11539111_peak_6975	214	.	8.21161	24.4622	21.4613	283
chr13	52973800	52974072	GSE148515_Galang_2020_GSM4473027_PC_ATAC_seq_rep1_ATACseq_SRR11539111_peak_6976	19	.	2.88516	4.11235	1.93879	49
chr13	52973800	52974072	GSE148515_Galang_2020_GSM4473027_PC_ATAC_seq_rep1_ATACseq_SRR11539111_peak_6976	19	.	2.88516	4.11235	1.93879	49
chr13	52973800	52974072	GSE148515_Galang_2020_GSM4473027_PC_ATAC_seq_rep1_ATACseq_SRR11539111_peak_6976	19	.	2.88516	4.11235	1.93879	49
chr13	52974534	52974999	GSE148515_Galang_2020_GSM4473027_PC_ATAC_seq_rep1_ATACseq_SRR11539111_peak_6977	95	.	5.32645	12.1751	9.5586	229
chr13	52974534	52974999	GSE148515_Galang_2020_GSM4473027_PC_ATAC_seq_rep1_ATACseq_SRR11539111_peak_6977	95	.	5.32645	12.1751	9.5586	229
chr13	52974534	52974999	GSE148515_Galang_2020_GSM4473027_PC_ATAC_seq_rep1_ATACseq_SRR11539111_peak_6977	95	.	5.32645	12.1751	9.5586	229
chr13	52977024	52977313	GSE148515_Galang_2020_GSM4473027_PC_ATAC_seq_rep1_ATACseq_SRR11539111_peak_6978	531	.	14.4258	57.0039	53.106	3843
chr13	52977988	52983142	GSE148515_Galang_2020_GSM4473027_PC_ATAC_seq_rep1_ATACseq_SRR11539111_peak_6978	531	.	14.4258	57.0039	53.106	3843
chr13	52977024	52983142	GSE148515_Galang_2020_GSM4473027_PC_ATAC_seq_rep1_ATACseq_SRR11539111_peak_6978	531	.	14.4258	57.0039	53.106	3843
chr13	52977024	52983142	GSE148515_Galang_2020_GSM4473027_PC_ATAC_seq_rep1_ATACseq_SRR11539111_peak_6978	531	.	14.4258	57.0039	53.106	3843
chr13	52986145	52986427	GSE148515_Galang_2020_GSM4473027_PC_ATAC_seq_rep1_ATACseq_SRR11539111_peak_6979	19	.	2.88516	4.11235	1.93879	5
chr13	52986145	52986427	GSE148515_Galang_2020_GSM4473027_PC_ATAC_seq_rep1_ATACseq_SRR11539111_peak_6979	19	.	2.88516	4.11235	1.93879	5
chr13	52986145	52986427	GSE148515_Galang_2020_GSM4473027_PC_ATAC_seq_rep1_ATACseq_SRR11539111_peak_6979	19	.	2.88516	4.11235	1.93879	5
chr13	53007586	53007990	GSE148515_Galang_2020_GSM4473027_PC_ATAC_seq_rep1_ATACseq_SRR11539111_peak_6981	37	.	3.55097	6.02778	3.70079	83
chr13	53007586	53007990	GSE148515_Galang_2020_GSM4473027_PC_ATAC_seq_rep1_ATACseq_SRR11539111_peak_6981	37	.	3.55097	6.02778	3.70079	83
chr13	53008497	53009233	GSE148515_Galang_2020_GSM4473027_PC_ATAC_seq_rep1_ATACseq_SRR11539111_peak_6982	120	.	5.99225	14.7924	12.0833	441
chr13	53008497	53009288	GSE148515_Galang_2020_GSM4473027_PC_ATAC_seq_rep1_ATACseq_SRR11539111_peak_6982	120	.	5.99225	14.7924	12.0833	441
chr13	53008497	53009288	GSE148515_Galang_2020_GSM4473027_PC_ATAC_seq_rep1_ATACseq_SRR11539111_peak_6982	120	.	5.99225	14.7924	12.0833	441
chr13	53033498	53034497	GSE148515_Galang_2020_GSM4473027_PC_ATAC_seq_rep1_ATACseq_SRR11539111_peak_6983	57	.	4.21677	8.17385	5.72601	342
chr13	53033498	53034267	GSE148515_Galang_2020_GSM4473027_PC_ATAC_seq_rep1_ATACseq_SRR11539111_peak_6983	57	.	4.21677	8.17385	5.72601	342
chr13	53067806	53068664	GSE148515_Galang_2020_GSM4473027_PC_ATAC_seq_rep1_ATACseq_SRR11539111_peak_6984	50	.	3.99484	7.43517	5.0253	375
chr13	53067806	53068707	GSE148515_Galang_2020_GSM4473027_PC_ATAC_seq_rep1_ATACseq_SRR11539111_peak_6984	50	.	3.99484	7.43517	5.0253	375
chr13	53067806	53068707	GSE148515_Galang_2020_GSM4473027_PC_ATAC_seq_rep1_ATACseq_SRR11539111_peak_6984	50	.	3.99484	7.43517	5.0253	375
chr13	53096462	53096624	GSE148515_Galang_2020_GSM4473027_PC_ATAC_seq_rep1_ATACseq_SRR11539111_peak_6985	37	.	3.55097	6.02778	3.70079	376
chr13	53096462	53096879	GSE148515_Galang_2020_GSM4473027_PC_ATAC_seq_rep1_ATACseq_SRR11539111_peak_6985	37	.	3.55097	6.02778	3.70079	376
chr13	53096462	53096879	GSE148515_Galang_2020_GSM4473027_PC_ATAC_seq_rep1_ATACseq_SRR11539111_peak_6985	37	.	3.55097	6.02778	3.70079	376
chr13	53099657	53100379	GSE148515_Galang_2020_GSM4473027_PC_ATAC_seq_rep1_ATACseq_SRR11539111_peak_6986	43	.	3.7729	6.7194	4.34939	483
chr13	53099432	53100379	GSE148515_Galang_2020_GSM4473027_PC_ATAC_seq_rep1_ATACseq_SRR11539111_peak_6986	43	.	3.7729	6.7194	4.34939	483
chr13	53109627	53110325	GSE148515_Galang_2020_GSM4473027_PC_ATAC_seq_rep1_ATACseq_SRR11539111_peak_6987	79	.	4.88258	10.5167	7.96451	169
chr13	53109612	53110489	GSE148515_Galang_2020_GSM4473027_PC_ATAC_seq_rep1_ATACseq_SRR11539111_peak_6987	79	.	4.88258	10.5167	7.96451	169
chr13	53109612	53110469	GSE148515_Galang_2020_GSM4473027_PC_ATAC_seq_rep1_ATACseq_SRR11539111_peak_6987	79	.	4.88258	10.5167	7.96451	169
chr13	53120927	53121207	GSE148515_Galang_2020_GSM4473027_PC_ATAC_seq_rep1_ATACseq_SRR11539111_peak_6989	24	.	3.10709	4.72264	2.49256	180
chr13	53205180	53205400	GSE148515_Galang_2020_GSM4473027_PC_ATAC_seq_rep1_ATACseq_SRR11539111_peak_6990	30	.	3.32903	5.36169	3.08096	228
chr13	53226682	53226950	GSE148515_Galang_2020_GSM4473027_PC_ATAC_seq_rep1_ATACseq_SRR11539111_peak_6991	19	.	2.88516	4.11235	1.93879	229
chr13	53226682	53226950	GSE148515_Galang_2020_GSM4473027_PC_ATAC_seq_rep1_ATACseq_SRR11539111_peak_6991	19	.	2.88516	4.11235	1.93879	229
chr13	53226682	53226950	GSE148515_Galang_2020_GSM4473027_PC_ATAC_seq_rep1_ATACseq_SRR11539111_peak_6991	19	.	2.88516	4.11235	1.93879	229
chr13	53248811	53249049	GSE148515_Galang_2020_GSM4473027_PC_ATAC_seq_rep1_ATACseq_SRR11539111_peak_6992	30	.	3.32903	5.36169	3.08096	268
chr13	53248811	53249311	GSE148515_Galang_2020_GSM4473027_PC_ATAC_seq_rep1_ATACseq_SRR11539111_peak_6992	30	.	3.32903	5.36169	3.08096	268
chr13	53285569	53286435	GSE148515_Galang_2020_GSM4473027_PC_ATAC_seq_rep1_ATACseq_SRR11539111_peak_6993	95	.	5.32645	12.1751	9.5586	746
chr13	53285483	53286379	GSE148515_Galang_2020_GSM4473027_PC_ATAC_seq_rep1_ATACseq_SRR11539111_peak_6993	95	.	5.32645	12.1751	9.5586	746
chr13	53285483	53286651	GSE148515_Galang_2020_GSM4473027_PC_ATAC_seq_rep1_ATACseq_SRR11539111_peak_6993	95	.	5.32645	12.1751	9.5586	746
chr13	53309489	53309855	GSE148515_Galang_2020_GSM4473027_PC_ATAC_seq_rep1_ATACseq_SRR11539111_peak_6994	30	.	3.32903	5.36169	3.08096	177
chr13	53377156	53377551	GSE148515_Galang_2020_GSM4473027_PC_ATAC_seq_rep1_ATACseq_SRR11539111_peak_6995	71	.	4.66064	9.7156	7.19701	482
chr13	53376849	53377551	GSE148515_Galang_2020_GSM4473027_PC_ATAC_seq_rep1_ATACseq_SRR11539111_peak_6995	71	.	4.66064	9.7156	7.19701	482
chr13	53376849	53377551	GSE148515_Galang_2020_GSM4473027_PC_ATAC_seq_rep1_ATACseq_SRR11539111_peak_6995	71	.	4.66064	9.7156	7.19701	482
chr13	53414527	53414584	GSE148515_Galang_2020_GSM4473027_PC_ATAC_seq_rep1_ATACseq_SRR11539111_peak_6996	43	.	3.7729	6.7194	4.34939	216
chr13	53472576	53472939	GSE148515_Galang_2020_GSM4473027_PC_ATAC_seq_rep1_ATACseq_SRR11539111_peak_6997	79	.	4.88258	10.5167	7.96451	234
chr13	53472576	53472939	GSE148515_Galang_2020_GSM4473027_PC_ATAC_seq_rep1_ATACseq_SRR11539111_peak_6997	79	.	4.88258	10.5167	7.96451	234
chr13	53472576	53472939	GSE148515_Galang_2020_GSM4473027_PC_ATAC_seq_rep1_ATACseq_SRR11539111_peak_6997	79	.	4.88258	10.5167	7.96451	234
chr13	53475906	53476234	GSE148515_Galang_2020_GSM4473027_PC_ATAC_seq_rep1_ATACseq_SRR11539111_peak_6998	120	.	5.99225	14.7924	12.0833	408
chr13	53475652	53476234	GSE148515_Galang_2020_GSM4473027_PC_ATAC_seq_rep1_ATACseq_SRR11539111_peak_6998	120	.	5.99225	14.7924	12.0833	408
chr13	53475652	53476234	GSE148515_Galang_2020_GSM4473027_PC_ATAC_seq_rep1_ATACseq_SRR11539111_peak_6998	120	.	5.99225	14.7924	12.0833	408
chr13	53664788	53665365	GSE148515_Galang_2020_GSM4473027_PC_ATAC_seq_rep1_ATACseq_SRR11539111_peak_6999	87	.	5.10451	11.3368	8.75218	239
chr13	53664694	53665444	GSE148515_Galang_2020_GSM4473027_PC_ATAC_seq_rep1_ATACseq_SRR11539111_peak_6999	87	.	5.10451	11.3368	8.75218	239
chr13	53664694	53665444	GSE148515_Galang_2020_GSM4473027_PC_ATAC_seq_rep1_ATACseq_SRR11539111_peak_6999	87	.	5.10451	11.3368	8.75218	239
chr13	53734691	53735306	GSE148515_Galang_2020_GSM4473027_PC_ATAC_seq_rep1_ATACseq_SRR11539111_peak_7000	37	.	3.55097	6.02778	3.70079	564
chr13	53734464	53735306	GSE148515_Galang_2020_GSM4473027_PC_ATAC_seq_rep1_ATACseq_SRR11539111_peak_7000	37	.	3.55097	6.02778	3.70079	564
chr13	53734464	53735306	GSE148515_Galang_2020_GSM4473027_PC_ATAC_seq_rep1_ATACseq_SRR11539111_peak_7000	37	.	3.55097	6.02778	3.70079	564
chr13	53755239	53755529	GSE148515_Galang_2020_GSM4473027_PC_ATAC_seq_rep1_ATACseq_SRR11539111_peak_7001	43	.	3.7729	6.7194	4.34939	184
chr13	53755338	53755529	GSE148515_Galang_2020_GSM4473027_PC_ATAC_seq_rep1_ATACseq_SRR11539111_peak_7001	43	.	3.7729	6.7194	4.34939	184
chr13	53765073	53765125	GSE148515_Galang_2020_GSM4473027_PC_ATAC_seq_rep1_ATACseq_SRR11539111_peak_7002	43	.	3.7729	6.7194	4.34939	104
chr13	53770013	53770220	GSE148515_Galang_2020_GSM4473027_PC_ATAC_seq_rep1_ATACseq_SRR11539111_peak_7003	37	.	3.55097	6.02778	3.70079	277
chr13	54055223	54055672	GSE148515_Galang_2020_GSM4473027_PC_ATAC_seq_rep1_ATACseq_SRR11539111_peak_7004	30	.	3.32903	5.36169	3.08096	321
chr13	54055145	54055731	GSE148515_Galang_2020_GSM4473027_PC_ATAC_seq_rep1_ATACseq_SRR11539111_peak_7004	30	.	3.32903	5.36169	3.08096	321
chr13	54055145	54055731	GSE148515_Galang_2020_GSM4473027_PC_ATAC_seq_rep1_ATACseq_SRR11539111_peak_7004	30	.	3.32903	5.36169	3.08096	321
chr13	54302503	54303835	GSE148515_Galang_2020_GSM4473027_PC_ATAC_seq_rep1_ATACseq_SRR11539111_peak_7005	194	.	7.76774	22.4248	19.4815	651
chr13	54302414	54303835	GSE148515_Galang_2020_GSM4473027_PC_ATAC_seq_rep1_ATACseq_SRR11539111_peak_7005	194	.	7.76774	22.4248	19.4815	651
chr13	54302414	54303835	GSE148515_Galang_2020_GSM4473027_PC_ATAC_seq_rep1_ATACseq_SRR11539111_peak_7005	194	.	7.76774	22.4248	19.4815	651
chr13	54309220	54309818	GSE148515_Galang_2020_GSM4473027_PC_ATAC_seq_rep1_ATACseq_SRR11539111_peak_7006	103	.	5.54838	13.0309	10.3828	336
chr13	54309220	54309818	GSE148515_Galang_2020_GSM4473027_PC_ATAC_seq_rep1_ATACseq_SRR11539111_peak_7006	103	.	5.54838	13.0309	10.3828	336
chr13	54371418	54371971	GSE148515_Galang_2020_GSM4473027_PC_ATAC_seq_rep1_ATACseq_SRR11539111_peak_7007	112	.	5.77032	13.9036	11.2249	268
chr13	54371418	54371971	GSE148515_Galang_2020_GSM4473027_PC_ATAC_seq_rep1_ATACseq_SRR11539111_peak_7007	112	.	5.77032	13.9036	11.2249	268
chr13	54371418	54371971	GSE148515_Galang_2020_GSM4473027_PC_ATAC_seq_rep1_ATACseq_SRR11539111_peak_7007	112	.	5.77032	13.9036	11.2249	268
chr13	54390275	54390561	GSE148515_Galang_2020_GSM4473027_PC_ATAC_seq_rep1_ATACseq_SRR11539111_peak_7008	30	.	3.32903	5.36169	3.08096	162
chr13	54390275	54390561	GSE148515_Galang_2020_GSM4473027_PC_ATAC_seq_rep1_ATACseq_SRR11539111_peak_7008	30	.	3.32903	5.36169	3.08096	162
chr13	54468574	54468876	GSE148515_Galang_2020_GSM4473027_PC_ATAC_seq_rep1_ATACseq_SRR11539111_peak_7009	87	.	5.10451	11.3368	8.75218	278
chr13	54468574	54468910	GSE148515_Galang_2020_GSM4473027_PC_ATAC_seq_rep1_ATACseq_SRR11539111_peak_7009	87	.	5.10451	11.3368	8.75218	278
chr13	54468574	54468944	GSE148515_Galang_2020_GSM4473027_PC_ATAC_seq_rep1_ATACseq_SRR11539111_peak_7009	87	.	5.10451	11.3368	8.75218	278
chr13	54503633	54504228	GSE148515_Galang_2020_GSM4473027_PC_ATAC_seq_rep1_ATACseq_SRR11539111_peak_7010	129	.	6.21419	15.6969	12.9578	634
chr13	54503478	54504228	GSE148515_Galang_2020_GSM4473027_PC_ATAC_seq_rep1_ATACseq_SRR11539111_peak_7010	129	.	6.21419	15.6969	12.9578	634
chr13	54503379	54504228	GSE148515_Galang_2020_GSM4473027_PC_ATAC_seq_rep1_ATACseq_SRR11539111_peak_7010	129	.	6.21419	15.6969	12.9578	634
chr13	54564996	54565809	GSE148515_Galang_2020_GSM4473027_PC_ATAC_seq_rep1_ATACseq_SRR11539111_peak_7011	129	.	6.21419	15.6969	12.9578	360
chr13	54564907	54565809	GSE148515_Galang_2020_GSM4473027_PC_ATAC_seq_rep1_ATACseq_SRR11539111_peak_7011	129	.	6.21419	15.6969	12.9578	360
chr13	54564907	54565809	GSE148515_Galang_2020_GSM4473027_PC_ATAC_seq_rep1_ATACseq_SRR11539111_peak_7011	129	.	6.21419	15.6969	12.9578	360
chr13	54574941	54575410	GSE148515_Galang_2020_GSM4473027_PC_ATAC_seq_rep1_ATACseq_SRR11539111_peak_7012	103	.	5.54838	13.0309	10.3828	616
chr13	54574911	54575848	GSE148515_Galang_2020_GSM4473027_PC_ATAC_seq_rep1_ATACseq_SRR11539111_peak_7012	103	.	5.54838	13.0309	10.3828	616
chr13	54574537	54575848	GSE148515_Galang_2020_GSM4473027_PC_ATAC_seq_rep1_ATACseq_SRR11539111_peak_7012	103	.	5.54838	13.0309	10.3828	616
chr13	54589625	54591054	GSE148515_Galang_2020_GSM4473027_PC_ATAC_seq_rep1_ATACseq_SRR11539111_peak_7013	276	.	9.54322	30.8418	27.6669	546
chr13	54589625	54591239	GSE148515_Galang_2020_GSM4473027_PC_ATAC_seq_rep1_ATACseq_SRR11539111_peak_7013	276	.	9.54322	30.8418	27.6669	546
chr13	54589625	54591239	GSE148515_Galang_2020_GSM4473027_PC_ATAC_seq_rep1_ATACseq_SRR11539111_peak_7013	276	.	9.54322	30.8418	27.6669	546
chr13	54595963	54596887	GSE148515_Galang_2020_GSM4473027_PC_ATAC_seq_rep1_ATACseq_SRR11539111_peak_7014	64	.	4.43871	8.93433	6.45035	1139
chr13	54595609	54596887	GSE148515_Galang_2020_GSM4473027_PC_ATAC_seq_rep1_ATACseq_SRR11539111_peak_7014	64	.	4.43871	8.93433	6.45035	1139
chr13	54595450	54596887	GSE148515_Galang_2020_GSM4473027_PC_ATAC_seq_rep1_ATACseq_SRR11539111_peak_7014	64	.	4.43871	8.93433	6.45035	1139
chr13	54608750	54609135	GSE148515_Galang_2020_GSM4473027_PC_ATAC_seq_rep1_ATACseq_SRR11539111_peak_7015	24	.	3.10709	4.72264	2.49256	424
chr13	54608713	54609338	GSE148515_Galang_2020_GSM4473027_PC_ATAC_seq_rep1_ATACseq_SRR11539111_peak_7015	24	.	3.10709	4.72264	2.49256	424
chr13	54608731	54609338	GSE148515_Galang_2020_GSM4473027_PC_ATAC_seq_rep1_ATACseq_SRR11539111_peak_7015	24	.	3.10709	4.72264	2.49256	424
chr13	54610725	54611628	GSE148515_Galang_2020_GSM4473027_PC_ATAC_seq_rep1_ATACseq_SRR11539111_peak_7016	185	.	7.5458	21.4242	18.5102	609
chr13	54610707	54611823	GSE148515_Galang_2020_GSM4473027_PC_ATAC_seq_rep1_ATACseq_SRR11539111_peak_7016	185	.	7.5458	21.4242	18.5102	609
chr13	54610707	54611823	GSE148515_Galang_2020_GSM4473027_PC_ATAC_seq_rep1_ATACseq_SRR11539111_peak_7016	185	.	7.5458	21.4242	18.5102	609
chr13	54621401	54622458	GSE148515_Galang_2020_GSM4473027_PC_ATAC_seq_rep1_ATACseq_SRR11539111_peak_7017	194	.	7.76774	22.4248	19.4815	377
chr13	54621401	54622418	GSE148515_Galang_2020_GSM4473027_PC_ATAC_seq_rep1_ATACseq_SRR11539111_peak_7017	194	.	7.76774	22.4248	19.4815	377
chr13	54621401	54622458	GSE148515_Galang_2020_GSM4473027_PC_ATAC_seq_rep1_ATACseq_SRR11539111_peak_7017	194	.	7.76774	22.4248	19.4815	377
chr13	54686199	54688798	GSE148515_Galang_2020_GSM4473027_PC_ATAC_seq_rep1_ATACseq_SRR11539111_peak_7018	901	.	20.64	94.9039	90.1551	1895
chr13	54686600	54688798	GSE148515_Galang_2020_GSM4473027_PC_ATAC_seq_rep1_ATACseq_SRR11539111_peak_7018	901	.	20.64	94.9039	90.1551	1895
chr13	54686199	54688798	GSE148515_Galang_2020_GSM4473027_PC_ATAC_seq_rep1_ATACseq_SRR11539111_peak_7018	901	.	20.64	94.9039	90.1551	1895
chr13	54692749	54694741	GSE148515_Galang_2020_GSM4473027_PC_ATAC_seq_rep1_ATACseq_SRR11539111_peak_7019	1103	.	23.7471	115.304	110.39	1350
chr13	54692749	54694782	GSE148515_Galang_2020_GSM4473027_PC_ATAC_seq_rep1_ATACseq_SRR11539111_peak_7019	1103	.	23.7471	115.304	110.39	1350
chr13	54692749	54694782	GSE148515_Galang_2020_GSM4473027_PC_ATAC_seq_rep1_ATACseq_SRR11539111_peak_7019	1103	.	23.7471	115.304	110.39	1350
chr13	54749321	54749639	GSE148515_Galang_2020_GSM4473027_PC_ATAC_seq_rep1_ATACseq_SRR11539111_peak_7021	87	.	5.10451	11.3368	8.75218	289
chr13	54749257	54749639	GSE148515_Galang_2020_GSM4473027_PC_ATAC_seq_rep1_ATACseq_SRR11539111_peak_7021	87	.	5.10451	11.3368	8.75218	289
chr13	54758220	54758768	GSE148515_Galang_2020_GSM4473027_PC_ATAC_seq_rep1_ATACseq_SRR11539111_peak_7022	103	.	5.54838	13.0309	10.3828	356
chr13	54758220	54758768	GSE148515_Galang_2020_GSM4473027_PC_ATAC_seq_rep1_ATACseq_SRR11539111_peak_7022	103	.	5.54838	13.0309	10.3828	356
chr13	54789347	54790039	GSE148515_Galang_2020_GSM4473027_PC_ATAC_seq_rep1_ATACseq_SRR11539111_peak_7024	64	.	4.43871	8.93433	6.45035	1083
chr13	54788872	54790090	GSE148515_Galang_2020_GSM4473027_PC_ATAC_seq_rep1_ATACseq_SRR11539111_peak_7024	64	.	4.43871	8.93433	6.45035	1083
chr13	54789031	54790090	GSE148515_Galang_2020_GSM4473027_PC_ATAC_seq_rep1_ATACseq_SRR11539111_peak_7024	64	.	4.43871	8.93433	6.45035	1083
chr13	54949292	54949711	GSE148515_Galang_2020_GSM4473027_PC_ATAC_seq_rep1_ATACseq_SRR11539111_peak_7025	50	.	3.99484	7.43517	5.0253	268
chr13	54949292	54949817	GSE148515_Galang_2020_GSM4473027_PC_ATAC_seq_rep1_ATACseq_SRR11539111_peak_7025	50	.	3.99484	7.43517	5.0253	268
chr13	55099688	55100392	GSE148515_Galang_2020_GSM4473027_PC_ATAC_seq_rep1_ATACseq_SRR11539111_peak_7026	120	.	5.99225	14.7924	12.0833	591
chr13	55099599	55100414	GSE148515_Galang_2020_GSM4473027_PC_ATAC_seq_rep1_ATACseq_SRR11539111_peak_7026	120	.	5.99225	14.7924	12.0833	591
chr13	55099599	55100414	GSE148515_Galang_2020_GSM4473027_PC_ATAC_seq_rep1_ATACseq_SRR11539111_peak_7026	120	.	5.99225	14.7924	12.0833	591
chr13	55105137	55105673	GSE148515_Galang_2020_GSM4473027_PC_ATAC_seq_rep1_ATACseq_SRR11539111_peak_7027	255	.	9.09935	28.6729	25.5568	270
chr13	55105085	55106146	GSE148515_Galang_2020_GSM4473027_PC_ATAC_seq_rep1_ATACseq_SRR11539111_peak_7027	255	.	9.09935	28.6729	25.5568	270
chr13	55105085	55106146	GSE148515_Galang_2020_GSM4473027_PC_ATAC_seq_rep1_ATACseq_SRR11539111_peak_7027	255	.	9.09935	28.6729	25.5568	270
chr13	55107677	55108119	GSE148515_Galang_2020_GSM4473027_PC_ATAC_seq_rep1_ATACseq_SRR11539111_peak_7028	79	.	4.88258	10.5167	7.96451	394
chr13	55107575	55108119	GSE148515_Galang_2020_GSM4473027_PC_ATAC_seq_rep1_ATACseq_SRR11539111_peak_7028	79	.	4.88258	10.5167	7.96451	394
chr13	55107575	55108119	GSE148515_Galang_2020_GSM4473027_PC_ATAC_seq_rep1_ATACseq_SRR11539111_peak_7028	79	.	4.88258	10.5167	7.96451	394
chr13	55190122	55190662	GSE148515_Galang_2020_GSM4473027_PC_ATAC_seq_rep1_ATACseq_SRR11539111_peak_7029	204	.	7.98967	23.4376	20.4655	595
chr13	55189745	55190725	GSE148515_Galang_2020_GSM4473027_PC_ATAC_seq_rep1_ATACseq_SRR11539111_peak_7029	204	.	7.98967	23.4376	20.4655	595
chr13	55189745	55190725	GSE148515_Galang_2020_GSM4473027_PC_ATAC_seq_rep1_ATACseq_SRR11539111_peak_7029	204	.	7.98967	23.4376	20.4655	595
chr13	55210261	55212882	GSE148515_Galang_2020_GSM4473027_PC_ATAC_seq_rep1_ATACseq_SRR11539111_peak_7030	266	.	9.32128	29.7522	26.6069	1888
chr13	55210261	55213022	GSE148515_Galang_2020_GSM4473027_PC_ATAC_seq_rep1_ATACseq_SRR11539111_peak_7030	266	.	9.32128	29.7522	26.6069	1888
chr13	55210261	55213135	GSE148515_Galang_2020_GSM4473027_PC_ATAC_seq_rep1_ATACseq_SRR11539111_peak_7030	266	.	9.32128	29.7522	26.6069	1888
chr13	55321591	55322569	GSE148515_Galang_2020_GSM4473027_PC_ATAC_seq_rep1_ATACseq_SRR11539111_peak_7031	214	.	8.21161	24.4622	21.4613	731
chr13	55321272	55322569	GSE148515_Galang_2020_GSM4473027_PC_ATAC_seq_rep1_ATACseq_SRR11539111_peak_7031	214	.	8.21161	24.4622	21.4613	731
chr13	55321272	55322569	GSE148515_Galang_2020_GSM4473027_PC_ATAC_seq_rep1_ATACseq_SRR11539111_peak_7031	214	.	8.21161	24.4622	21.4613	731
chr13	55327648	55328051	GSE148515_Galang_2020_GSM4473027_PC_ATAC_seq_rep1_ATACseq_SRR11539111_peak_7032	214	.	8.21161	24.4622	21.4613	2268
chr13	55328428	55328708	GSE148515_Galang_2020_GSM4473027_PC_ATAC_seq_rep1_ATACseq_SRR11539111_peak_7032	214	.	8.21161	24.4622	21.4613	2268
chr13	55329410	55330592	GSE148515_Galang_2020_GSM4473027_PC_ATAC_seq_rep1_ATACseq_SRR11539111_peak_7032	214	.	8.21161	24.4622	21.4613	2268
chr13	55327424	55327977	GSE148515_Galang_2020_GSM4473027_PC_ATAC_seq_rep1_ATACseq_SRR11539111_peak_7032	214	.	8.21161	24.4622	21.4613	2268
chr13	55328697	55330608	GSE148515_Galang_2020_GSM4473027_PC_ATAC_seq_rep1_ATACseq_SRR11539111_peak_7032	214	.	8.21161	24.4622	21.4613	2268
chr13	55327424	55330608	GSE148515_Galang_2020_GSM4473027_PC_ATAC_seq_rep1_ATACseq_SRR11539111_peak_7032	214	.	8.21161	24.4622	21.4613	2268
chr13	55362218	55363165	GSE148515_Galang_2020_GSM4473027_PC_ATAC_seq_rep1_ATACseq_SRR11539111_peak_7033	376	.	11.5406	41.0705	37.6139	674
chr13	55362140	55363165	GSE148515_Galang_2020_GSM4473027_PC_ATAC_seq_rep1_ATACseq_SRR11539111_peak_7033	376	.	11.5406	41.0705	37.6139	674
chr13	55362140	55363165	GSE148515_Galang_2020_GSM4473027_PC_ATAC_seq_rep1_ATACseq_SRR11539111_peak_7033	376	.	11.5406	41.0705	37.6139	674
chr13	55444228	55445910	GSE148515_Galang_2020_GSM4473027_PC_ATAC_seq_rep1_ATACseq_SRR11539111_peak_7034	684	.	17.089	72.7157	68.4046	1127
chr13	55444139	55445910	GSE148515_Galang_2020_GSM4473027_PC_ATAC_seq_rep1_ATACseq_SRR11539111_peak_7034	684	.	17.089	72.7157	68.4046	1127
chr13	55444139	55445910	GSE148515_Galang_2020_GSM4473027_PC_ATAC_seq_rep1_ATACseq_SRR11539111_peak_7034	684	.	17.089	72.7157	68.4046	1127
chr13	55449787	55451042	GSE148515_Galang_2020_GSM4473027_PC_ATAC_seq_rep1_ATACseq_SRR11539111_peak_7035	103	.	5.54838	13.0309	10.3828	1354
chr13	55449621	55451172	GSE148515_Galang_2020_GSM4473027_PC_ATAC_seq_rep1_ATACseq_SRR11539111_peak_7035	103	.	5.54838	13.0309	10.3828	1354
chr13	55449741	55451172	GSE148515_Galang_2020_GSM4473027_PC_ATAC_seq_rep1_ATACseq_SRR11539111_peak_7035	103	.	5.54838	13.0309	10.3828	1354
chr13	55464166	55464503	GSE148515_Galang_2020_GSM4473027_PC_ATAC_seq_rep1_ATACseq_SRR11539111_peak_7036	24	.	3.10709	4.72264	2.49256	254
chr13	55464166	55464503	GSE148515_Galang_2020_GSM4473027_PC_ATAC_seq_rep1_ATACseq_SRR11539111_peak_7036	24	.	3.10709	4.72264	2.49256	254
chr13	55471376	55472747	GSE148515_Galang_2020_GSM4473027_PC_ATAC_seq_rep1_ATACseq_SRR11539111_peak_7037	112	.	5.77032	13.9036	11.2249	217
chr13	55471376	55473020	GSE148515_Galang_2020_GSM4473027_PC_ATAC_seq_rep1_ATACseq_SRR11539111_peak_7037	112	.	5.77032	13.9036	11.2249	217
chr13	55471376	55473020	GSE148515_Galang_2020_GSM4473027_PC_ATAC_seq_rep1_ATACseq_SRR11539111_peak_7037	112	.	5.77032	13.9036	11.2249	217
chr13	55487207	55488305	GSE148515_Galang_2020_GSM4473027_PC_ATAC_seq_rep1_ATACseq_SRR11539111_peak_7038	112	.	5.77032	13.9036	11.2249	804
chr13	55486860	55488556	GSE148515_Galang_2020_GSM4473027_PC_ATAC_seq_rep1_ATACseq_SRR11539111_peak_7038	112	.	5.77032	13.9036	11.2249	804
chr13	55486860	55488589	GSE148515_Galang_2020_GSM4473027_PC_ATAC_seq_rep1_ATACseq_SRR11539111_peak_7038	112	.	5.77032	13.9036	11.2249	804
chr13	55494358	55495539	GSE148515_Galang_2020_GSM4473027_PC_ATAC_seq_rep1_ATACseq_SRR11539111_peak_7039	87	.	5.10451	11.3368	8.75218	852
chr13	55494417	55495539	GSE148515_Galang_2020_GSM4473027_PC_ATAC_seq_rep1_ATACseq_SRR11539111_peak_7039	87	.	5.10451	11.3368	8.75218	852
chr13	55494477	55495539	GSE148515_Galang_2020_GSM4473027_PC_ATAC_seq_rep1_ATACseq_SRR11539111_peak_7039	87	.	5.10451	11.3368	8.75218	852
chr13	55510291	55513702	GSE148515_Galang_2020_GSM4473027_PC_ATAC_seq_rep1_ATACseq_SRR11539111_peak_7040	518	.	14.2039	55.7354	51.8726	2969
chr13	55510194	55513702	GSE148515_Galang_2020_GSM4473027_PC_ATAC_seq_rep1_ATACseq_SRR11539111_peak_7040	518	.	14.2039	55.7354	51.8726	2969
chr13	55510194	55513702	GSE148515_Galang_2020_GSM4473027_PC_ATAC_seq_rep1_ATACseq_SRR11539111_peak_7040	518	.	14.2039	55.7354	51.8726	2969
chr13	55535748	55536868	GSE148515_Galang_2020_GSM4473027_PC_ATAC_seq_rep1_ATACseq_SRR11539111_peak_7042	331	.	10.6529	36.4344	33.1066	870
chr13	55535748	55536994	GSE148515_Galang_2020_GSM4473027_PC_ATAC_seq_rep1_ATACseq_SRR11539111_peak_7042	331	.	10.6529	36.4344	33.1066	870
chr13	55535748	55536994	GSE148515_Galang_2020_GSM4473027_PC_ATAC_seq_rep1_ATACseq_SRR11539111_peak_7042	331	.	10.6529	36.4344	33.1066	870
chr13	55570418	55571263	GSE148515_Galang_2020_GSM4473027_PC_ATAC_seq_rep1_ATACseq_SRR11539111_peak_7043	185	.	7.5458	21.4242	18.5102	663
chr13	55570418	55571318	GSE148515_Galang_2020_GSM4473027_PC_ATAC_seq_rep1_ATACseq_SRR11539111_peak_7043	185	.	7.5458	21.4242	18.5102	663
chr13	55570418	55571318	GSE148515_Galang_2020_GSM4473027_PC_ATAC_seq_rep1_ATACseq_SRR11539111_peak_7043	185	.	7.5458	21.4242	18.5102	663
chr13	55593054	55593457	GSE148515_Galang_2020_GSM4473027_PC_ATAC_seq_rep1_ATACseq_SRR11539111_peak_7044	87	.	5.10451	11.3368	8.75218	21
chr13	55593054	55593457	GSE148515_Galang_2020_GSM4473027_PC_ATAC_seq_rep1_ATACseq_SRR11539111_peak_7044	87	.	5.10451	11.3368	8.75218	21
chr13	55593054	55593457	GSE148515_Galang_2020_GSM4473027_PC_ATAC_seq_rep1_ATACseq_SRR11539111_peak_7044	87	.	5.10451	11.3368	8.75218	21
chr13	55599977	55600185	GSE148515_Galang_2020_GSM4473027_PC_ATAC_seq_rep1_ATACseq_SRR11539111_peak_7045	79	.	4.88258	10.5167	7.96451	136
chr13	55599834	55600185	GSE148515_Galang_2020_GSM4473027_PC_ATAC_seq_rep1_ATACseq_SRR11539111_peak_7045	79	.	4.88258	10.5167	7.96451	136
chr13	55599834	55600185	GSE148515_Galang_2020_GSM4473027_PC_ATAC_seq_rep1_ATACseq_SRR11539111_peak_7045	79	.	4.88258	10.5167	7.96451	136
chr13	55622584	55623510	GSE148515_Galang_2020_GSM4473027_PC_ATAC_seq_rep1_ATACseq_SRR11539111_peak_7046	103	.	5.54838	13.0309	10.3828	493
chr13	55622584	55623513	GSE148515_Galang_2020_GSM4473027_PC_ATAC_seq_rep1_ATACseq_SRR11539111_peak_7046	103	.	5.54838	13.0309	10.3828	493
chr13	55634851	55635345	GSE148515_Galang_2020_GSM4473027_PC_ATAC_seq_rep1_ATACseq_SRR11539111_peak_7047	79	.	4.88258	10.5167	7.96451	150
chr13	55634851	55635345	GSE148515_Galang_2020_GSM4473027_PC_ATAC_seq_rep1_ATACseq_SRR11539111_peak_7047	79	.	4.88258	10.5167	7.96451	150
chr13	55634851	55635345	GSE148515_Galang_2020_GSM4473027_PC_ATAC_seq_rep1_ATACseq_SRR11539111_peak_7047	79	.	4.88258	10.5167	7.96451	150
chr13	55692802	55693584	GSE148515_Galang_2020_GSM4473027_PC_ATAC_seq_rep1_ATACseq_SRR11539111_peak_7048	331	.	10.6529	36.4344	33.1066	347
chr13	55692736	55693630	GSE148515_Galang_2020_GSM4473027_PC_ATAC_seq_rep1_ATACseq_SRR11539111_peak_7048	331	.	10.6529	36.4344	33.1066	347
chr13	55692736	55693630	GSE148515_Galang_2020_GSM4473027_PC_ATAC_seq_rep1_ATACseq_SRR11539111_peak_7048	331	.	10.6529	36.4344	33.1066	347
chr13	55714570	55715078	GSE148515_Galang_2020_GSM4473027_PC_ATAC_seq_rep1_ATACseq_SRR11539111_peak_7049	103	.	5.54838	13.0309	10.3828	174
chr13	55714570	55715411	GSE148515_Galang_2020_GSM4473027_PC_ATAC_seq_rep1_ATACseq_SRR11539111_peak_7049	103	.	5.54838	13.0309	10.3828	174
chr13	55714570	55715411	GSE148515_Galang_2020_GSM4473027_PC_ATAC_seq_rep1_ATACseq_SRR11539111_peak_7049	103	.	5.54838	13.0309	10.3828	174
chr13	55727204	55728057	GSE148515_Galang_2020_GSM4473027_PC_ATAC_seq_rep1_ATACseq_SRR11539111_peak_7050	224	.	8.43354	25.4983	22.4686	424
chr13	55727134	55728082	GSE148515_Galang_2020_GSM4473027_PC_ATAC_seq_rep1_ATACseq_SRR11539111_peak_7050	224	.	8.43354	25.4983	22.4686	424
chr13	55727134	55728082	GSE148515_Galang_2020_GSM4473027_PC_ATAC_seq_rep1_ATACseq_SRR11539111_peak_7050	224	.	8.43354	25.4983	22.4686	424
chr13	55916386	55916838	GSE148515_Galang_2020_GSM4473027_PC_ATAC_seq_rep1_ATACseq_SRR11539111_peak_7051	64	.	4.43871	8.93433	6.45035	125
chr13	55916386	55916978	GSE148515_Galang_2020_GSM4473027_PC_ATAC_seq_rep1_ATACseq_SRR11539111_peak_7051	64	.	4.43871	8.93433	6.45035	125
chr13	55916386	55916889	GSE148515_Galang_2020_GSM4473027_PC_ATAC_seq_rep1_ATACseq_SRR11539111_peak_7051	64	.	4.43871	8.93433	6.45035	125
chr13	56075861	56076498	GSE148515_Galang_2020_GSM4473027_PC_ATAC_seq_rep1_ATACseq_SRR11539111_peak_7052	30	.	3.32903	5.36169	3.08096	271
chr13	56075861	56076289	GSE148515_Galang_2020_GSM4473027_PC_ATAC_seq_rep1_ATACseq_SRR11539111_peak_7052	30	.	3.32903	5.36169	3.08096	271
chr13	56087331	56088239	GSE148515_Galang_2020_GSM4473027_PC_ATAC_seq_rep1_ATACseq_SRR11539111_peak_7053	103	.	5.54838	13.0309	10.3828	608
chr13	56087331	56088239	GSE148515_Galang_2020_GSM4473027_PC_ATAC_seq_rep1_ATACseq_SRR11539111_peak_7053	103	.	5.54838	13.0309	10.3828	608
chr13	56087331	56088239	GSE148515_Galang_2020_GSM4473027_PC_ATAC_seq_rep1_ATACseq_SRR11539111_peak_7053	103	.	5.54838	13.0309	10.3828	608
chr13	56093986	56094430	GSE148515_Galang_2020_GSM4473027_PC_ATAC_seq_rep1_ATACseq_SRR11539111_peak_7054	30	.	3.32903	5.36169	3.08096	284
chr13	56093986	56094759	GSE148515_Galang_2020_GSM4473027_PC_ATAC_seq_rep1_ATACseq_SRR11539111_peak_7054	30	.	3.32903	5.36169	3.08096	284
chr13	56093986	56094759	GSE148515_Galang_2020_GSM4473027_PC_ATAC_seq_rep1_ATACseq_SRR11539111_peak_7054	30	.	3.32903	5.36169	3.08096	284
chr13	56108956	56109540	GSE148515_Galang_2020_GSM4473027_PC_ATAC_seq_rep1_ATACseq_SRR11539111_peak_7055	37	.	3.55097	6.02778	3.70079	449
chr13	56108956	56109540	GSE148515_Galang_2020_GSM4473027_PC_ATAC_seq_rep1_ATACseq_SRR11539111_peak_7055	37	.	3.55097	6.02778	3.70079	449
chr13	56112984	56114062	GSE148515_Galang_2020_GSM4473027_PC_ATAC_seq_rep1_ATACseq_SRR11539111_peak_7056	138	.	6.43612	16.6165	13.8475	734
chr13	56112984	56114495	GSE148515_Galang_2020_GSM4473027_PC_ATAC_seq_rep1_ATACseq_SRR11539111_peak_7056	138	.	6.43612	16.6165	13.8475	734
chr13	56116085	56116400	GSE148515_Galang_2020_GSM4473027_PC_ATAC_seq_rep1_ATACseq_SRR11539111_peak_7057	19	.	2.88516	4.11235	1.93879	308
chr13	56116085	56116386	GSE148515_Galang_2020_GSM4473027_PC_ATAC_seq_rep1_ATACseq_SRR11539111_peak_7057	19	.	2.88516	4.11235	1.93879	308
chr13	56118028	56118790	GSE148515_Galang_2020_GSM4473027_PC_ATAC_seq_rep1_ATACseq_SRR11539111_peak_7058	214	.	8.21161	24.4622	21.4613	611
chr13	56117944	56118790	GSE148515_Galang_2020_GSM4473027_PC_ATAC_seq_rep1_ATACseq_SRR11539111_peak_7058	214	.	8.21161	24.4622	21.4613	611
chr13	56117944	56118790	GSE148515_Galang_2020_GSM4473027_PC_ATAC_seq_rep1_ATACseq_SRR11539111_peak_7058	214	.	8.21161	24.4622	21.4613	611
chr13	56134739	56135832	GSE148515_Galang_2020_GSM4473027_PC_ATAC_seq_rep1_ATACseq_SRR11539111_peak_7059	266	.	9.32128	29.7522	26.6069	672
chr13	56134734	56135982	GSE148515_Galang_2020_GSM4473027_PC_ATAC_seq_rep1_ATACseq_SRR11539111_peak_7059	266	.	9.32128	29.7522	26.6069	672
chr13	56134734	56135982	GSE148515_Galang_2020_GSM4473027_PC_ATAC_seq_rep1_ATACseq_SRR11539111_peak_7059	266	.	9.32128	29.7522	26.6069	672
chr13	56151662	56152023	GSE148515_Galang_2020_GSM4473027_PC_ATAC_seq_rep1_ATACseq_SRR11539111_peak_7060	64	.	4.43871	8.93433	6.45035	331
chr13	56151662	56152127	GSE148515_Galang_2020_GSM4473027_PC_ATAC_seq_rep1_ATACseq_SRR11539111_peak_7060	64	.	4.43871	8.93433	6.45035	331
chr13	56197392	56197736	GSE148515_Galang_2020_GSM4473027_PC_ATAC_seq_rep1_ATACseq_SRR11539111_peak_7061	50	.	3.99484	7.43517	5.0253	191
chr13	56197392	56197736	GSE148515_Galang_2020_GSM4473027_PC_ATAC_seq_rep1_ATACseq_SRR11539111_peak_7061	50	.	3.99484	7.43517	5.0253	191
chr13	56279754	56279890	GSE148515_Galang_2020_GSM4473027_PC_ATAC_seq_rep1_ATACseq_SRR11539111_peak_7062	24	.	3.10709	4.72264	2.49256	265
chr13	56295752	56296055	GSE148515_Galang_2020_GSM4473027_PC_ATAC_seq_rep1_ATACseq_SRR11539111_peak_7063	14	.	2.66322	3.53274	1.4239	258
chr13	56477126	56477570	GSE148515_Galang_2020_GSM4473027_PC_ATAC_seq_rep1_ATACseq_SRR11539111_peak_7065	24	.	3.10709	4.72264	2.49256	266
chr13	56477126	56477589	GSE148515_Galang_2020_GSM4473027_PC_ATAC_seq_rep1_ATACseq_SRR11539111_peak_7065	24	.	3.10709	4.72264	2.49256	266
chr13	56522197	56522604	GSE148515_Galang_2020_GSM4473027_PC_ATAC_seq_rep1_ATACseq_SRR11539111_peak_7066	120	.	5.99225	14.7924	12.0833	264
chr13	56522197	56522604	GSE148515_Galang_2020_GSM4473027_PC_ATAC_seq_rep1_ATACseq_SRR11539111_peak_7066	120	.	5.99225	14.7924	12.0833	264
chr13	56522197	56522604	GSE148515_Galang_2020_GSM4473027_PC_ATAC_seq_rep1_ATACseq_SRR11539111_peak_7066	120	.	5.99225	14.7924	12.0833	264
chr13	56609370	56609805	GSE148515_Galang_2020_GSM4473027_PC_ATAC_seq_rep1_ATACseq_SRR11539111_peak_7067	43	.	3.7729	6.7194	4.34939	473
chr13	56609264	56609858	GSE148515_Galang_2020_GSM4473027_PC_ATAC_seq_rep1_ATACseq_SRR11539111_peak_7067	43	.	3.7729	6.7194	4.34939	473
chr13	56613792	56614020	GSE148515_Galang_2020_GSM4473027_PC_ATAC_seq_rep1_ATACseq_SRR11539111_peak_7068	37	.	3.55097	6.02778	3.70079	279
chr13	56613792	56614414	GSE148515_Galang_2020_GSM4473027_PC_ATAC_seq_rep1_ATACseq_SRR11539111_peak_7068	37	.	3.55097	6.02778	3.70079	279
chr13	56613792	56614414	GSE148515_Galang_2020_GSM4473027_PC_ATAC_seq_rep1_ATACseq_SRR11539111_peak_7068	37	.	3.55097	6.02778	3.70079	279
chr13	56702586	56704258	GSE148515_Galang_2020_GSM4473027_PC_ATAC_seq_rep1_ATACseq_SRR11539111_peak_7069	364	.	11.3187	39.8987	36.4743	611
chr13	56702524	56704319	GSE148515_Galang_2020_GSM4473027_PC_ATAC_seq_rep1_ATACseq_SRR11539111_peak_7069	364	.	11.3187	39.8987	36.4743	611
chr13	56702524	56704319	GSE148515_Galang_2020_GSM4473027_PC_ATAC_seq_rep1_ATACseq_SRR11539111_peak_7069	364	.	11.3187	39.8987	36.4743	611
chr13	56765710	56765807	GSE148515_Galang_2020_GSM4473027_PC_ATAC_seq_rep1_ATACseq_SRR11539111_peak_7070	24	.	3.10709	4.72264	2.49256	200
chr13	56765711	56766002	GSE148515_Galang_2020_GSM4473027_PC_ATAC_seq_rep1_ATACseq_SRR11539111_peak_7070	24	.	3.10709	4.72264	2.49256	200
chr13	57847095	57847382	GSE148515_Galang_2020_GSM4473027_PC_ATAC_seq_rep1_ATACseq_SRR11539111_peak_7071	37	.	3.55097	6.02778	3.70079	391
chr13	57847095	57847572	GSE148515_Galang_2020_GSM4473027_PC_ATAC_seq_rep1_ATACseq_SRR11539111_peak_7071	37	.	3.55097	6.02778	3.70079	391
chr13	57847095	57847572	GSE148515_Galang_2020_GSM4473027_PC_ATAC_seq_rep1_ATACseq_SRR11539111_peak_7071	37	.	3.55097	6.02778	3.70079	391
chr13	57908129	57908446	GSE148515_Galang_2020_GSM4473027_PC_ATAC_seq_rep1_ATACseq_SRR11539111_peak_7072	57	.	4.21677	8.17385	5.72601	547
chr13	57908251	57908667	GSE148515_Galang_2020_GSM4473027_PC_ATAC_seq_rep1_ATACseq_SRR11539111_peak_7072	57	.	4.21677	8.17385	5.72601	547
chr13	57907664	57908667	GSE148515_Galang_2020_GSM4473027_PC_ATAC_seq_rep1_ATACseq_SRR11539111_peak_7072	57	.	4.21677	8.17385	5.72601	547
chr13	57911344	57911939	GSE148515_Galang_2020_GSM4473027_PC_ATAC_seq_rep1_ATACseq_SRR11539111_peak_7073	50	.	3.99484	7.43517	5.0253	32
chr13	57911344	57911939	GSE148515_Galang_2020_GSM4473027_PC_ATAC_seq_rep1_ATACseq_SRR11539111_peak_7073	50	.	3.99484	7.43517	5.0253	32
chr13	57911344	57911939	GSE148515_Galang_2020_GSM4473027_PC_ATAC_seq_rep1_ATACseq_SRR11539111_peak_7073	50	.	3.99484	7.43517	5.0253	32
chr13	57983227	57983716	GSE148515_Galang_2020_GSM4473027_PC_ATAC_seq_rep1_ATACseq_SRR11539111_peak_7074	79	.	4.88258	10.5167	7.96451	829
chr13	57983166	57983770	GSE148515_Galang_2020_GSM4473027_PC_ATAC_seq_rep1_ATACseq_SRR11539111_peak_7074	79	.	4.88258	10.5167	7.96451	829
chr13	57983171	57983770	GSE148515_Galang_2020_GSM4473027_PC_ATAC_seq_rep1_ATACseq_SRR11539111_peak_7074	79	.	4.88258	10.5167	7.96451	829
chr13	58002301	58002302	GSE148515_Galang_2020_GSM4473027_PC_ATAC_seq_rep1_ATACseq_SRR11539111_peak_7075	14	.	2.66322	3.53274	1.4239	4
chr13	58007464	58008537	GSE148515_Galang_2020_GSM4473027_PC_ATAC_seq_rep1_ATACseq_SRR11539111_peak_7076	194	.	7.76774	22.4248	19.4815	766
chr13	58007464	58008537	GSE148515_Galang_2020_GSM4473027_PC_ATAC_seq_rep1_ATACseq_SRR11539111_peak_7076	194	.	7.76774	22.4248	19.4815	766
chr13	58007464	58008537	GSE148515_Galang_2020_GSM4473027_PC_ATAC_seq_rep1_ATACseq_SRR11539111_peak_7076	194	.	7.76774	22.4248	19.4815	766
chr13	58010620	58011090	GSE148515_Galang_2020_GSM4473027_PC_ATAC_seq_rep1_ATACseq_SRR11539111_peak_7077	50	.	3.99484	7.43517	5.0253	320
chr13	58012099	58013144	GSE148515_Galang_2020_GSM4473027_PC_ATAC_seq_rep1_ATACseq_SRR11539111_peak_7078	112	.	5.77032	13.9036	11.2249	458
chr13	58011873	58013662	GSE148515_Galang_2020_GSM4473027_PC_ATAC_seq_rep1_ATACseq_SRR11539111_peak_7078	112	.	5.77032	13.9036	11.2249	458
chr13	58011873	58013662	GSE148515_Galang_2020_GSM4473027_PC_ATAC_seq_rep1_ATACseq_SRR11539111_peak_7078	112	.	5.77032	13.9036	11.2249	458
chr13	58024405	58024479	GSE148515_Galang_2020_GSM4473027_PC_ATAC_seq_rep1_ATACseq_SRR11539111_peak_7079	14	.	2.66322	3.53274	1.4239	180
chr13	58024405	58024977	GSE148515_Galang_2020_GSM4473027_PC_ATAC_seq_rep1_ATACseq_SRR11539111_peak_7079	14	.	2.66322	3.53274	1.4239	180
chr13	58024405	58024766	GSE148515_Galang_2020_GSM4473027_PC_ATAC_seq_rep1_ATACseq_SRR11539111_peak_7079	14	.	2.66322	3.53274	1.4239	180
chr13	58025700	58025906	GSE148515_Galang_2020_GSM4473027_PC_ATAC_seq_rep1_ATACseq_SRR11539111_peak_7080	30	.	3.32903	5.36169	3.08096	232
chr13	58025596	58025906	GSE148515_Galang_2020_GSM4473027_PC_ATAC_seq_rep1_ATACseq_SRR11539111_peak_7080	30	.	3.32903	5.36169	3.08096	232
chr13	58025596	58025906	GSE148515_Galang_2020_GSM4473027_PC_ATAC_seq_rep1_ATACseq_SRR11539111_peak_7080	30	.	3.32903	5.36169	3.08096	232
chr13	58113001	58113851	GSE148515_Galang_2020_GSM4473027_PC_ATAC_seq_rep1_ATACseq_SRR11539111_peak_7081	95	.	5.32645	12.1751	9.5586	1154
chr13	58112234	58113851	GSE148515_Galang_2020_GSM4473027_PC_ATAC_seq_rep1_ATACseq_SRR11539111_peak_7081	95	.	5.32645	12.1751	9.5586	1154
chr13	58112234	58113851	GSE148515_Galang_2020_GSM4473027_PC_ATAC_seq_rep1_ATACseq_SRR11539111_peak_7081	95	.	5.32645	12.1751	9.5586	1154
chr13	58115442	58115727	GSE148515_Galang_2020_GSM4473027_PC_ATAC_seq_rep1_ATACseq_SRR11539111_peak_7082	37	.	3.55097	6.02778	3.70079	280
chr13	58115206	58115535	GSE148515_Galang_2020_GSM4473027_PC_ATAC_seq_rep1_ATACseq_SRR11539111_peak_7082	37	.	3.55097	6.02778	3.70079	280
chr13	58115206	58115729	GSE148515_Galang_2020_GSM4473027_PC_ATAC_seq_rep1_ATACseq_SRR11539111_peak_7082	37	.	3.55097	6.02778	3.70079	280
chr13	58123338	58123623	GSE148515_Galang_2020_GSM4473027_PC_ATAC_seq_rep1_ATACseq_SRR11539111_peak_7083	30	.	3.32903	5.36169	3.08096	233
chr13	58122745	58123623	GSE148515_Galang_2020_GSM4473027_PC_ATAC_seq_rep1_ATACseq_SRR11539111_peak_7083	30	.	3.32903	5.36169	3.08096	233
chr13	58122745	58123623	GSE148515_Galang_2020_GSM4473027_PC_ATAC_seq_rep1_ATACseq_SRR11539111_peak_7083	30	.	3.32903	5.36169	3.08096	233
chr13	58127593	58129865	GSE148515_Galang_2020_GSM4473027_PC_ATAC_seq_rep1_ATACseq_SRR11539111_peak_7085	845	.	19.7522	89.2368	84.5744	1224
chr13	58127417	58129988	GSE148515_Galang_2020_GSM4473027_PC_ATAC_seq_rep1_ATACseq_SRR11539111_peak_7085	845	.	19.7522	89.2368	84.5744	1224
chr13	58127417	58130120	GSE148515_Galang_2020_GSM4473027_PC_ATAC_seq_rep1_ATACseq_SRR11539111_peak_7085	845	.	19.7522	89.2368	84.5744	1224
chr13	58148480	58148787	GSE148515_Galang_2020_GSM4473027_PC_ATAC_seq_rep1_ATACseq_SRR11539111_peak_7086	30	.	3.32903	5.36169	3.08096	331
chr13	58148435	58148787	GSE148515_Galang_2020_GSM4473027_PC_ATAC_seq_rep1_ATACseq_SRR11539111_peak_7086	30	.	3.32903	5.36169	3.08096	331
chr13	58148435	58148787	GSE148515_Galang_2020_GSM4473027_PC_ATAC_seq_rep1_ATACseq_SRR11539111_peak_7086	30	.	3.32903	5.36169	3.08096	331
chr13	58149091	58149352	GSE148515_Galang_2020_GSM4473027_PC_ATAC_seq_rep1_ATACseq_SRR11539111_peak_7087	50	.	3.99484	7.43517	5.0253	126
chr13	58149091	58149364	GSE148515_Galang_2020_GSM4473027_PC_ATAC_seq_rep1_ATACseq_SRR11539111_peak_7087	50	.	3.99484	7.43517	5.0253	126
chr13	58149091	58149364	GSE148515_Galang_2020_GSM4473027_PC_ATAC_seq_rep1_ATACseq_SRR11539111_peak_7087	50	.	3.99484	7.43517	5.0253	126
chr13	58157352	58158808	GSE148515_Galang_2020_GSM4473027_PC_ATAC_seq_rep1_ATACseq_SRR11539111_peak_7088	185	.	7.5458	21.4242	18.5102	731
chr13	58157036	58158808	GSE148515_Galang_2020_GSM4473027_PC_ATAC_seq_rep1_ATACseq_SRR11539111_peak_7088	185	.	7.5458	21.4242	18.5102	731
chr13	58156986	58158892	GSE148515_Galang_2020_GSM4473027_PC_ATAC_seq_rep1_ATACseq_SRR11539111_peak_7088	185	.	7.5458	21.4242	18.5102	731
chr13	58214858	58216112	GSE148515_Galang_2020_GSM4473027_PC_ATAC_seq_rep1_ATACseq_SRR11539111_peak_7089	320	.	10.431	35.2972	32.0003	755
chr13	58214858	58216291	GSE148515_Galang_2020_GSM4473027_PC_ATAC_seq_rep1_ATACseq_SRR11539111_peak_7089	320	.	10.431	35.2972	32.0003	755
chr13	58214858	58216291	GSE148515_Galang_2020_GSM4473027_PC_ATAC_seq_rep1_ATACseq_SRR11539111_peak_7089	320	.	10.431	35.2972	32.0003	755
chr13	58273536	58274927	GSE148515_Galang_2020_GSM4473027_PC_ATAC_seq_rep1_ATACseq_SRR11539111_peak_7090	353	.	11.0968	38.7353	35.3434	775
chr13	58273536	58275140	GSE148515_Galang_2020_GSM4473027_PC_ATAC_seq_rep1_ATACseq_SRR11539111_peak_7090	353	.	11.0968	38.7353	35.3434	775
chr13	58273536	58275140	GSE148515_Galang_2020_GSM4473027_PC_ATAC_seq_rep1_ATACseq_SRR11539111_peak_7090	353	.	11.0968	38.7353	35.3434	775
chr13	58358863	58359305	GSE148515_Galang_2020_GSM4473027_PC_ATAC_seq_rep1_ATACseq_SRR11539111_peak_7091	120	.	5.99225	14.7924	12.0833	539
chr13	58358735	58359554	GSE148515_Galang_2020_GSM4473027_PC_ATAC_seq_rep1_ATACseq_SRR11539111_peak_7091	120	.	5.99225	14.7924	12.0833	539
chr13	58358645	58359540	GSE148515_Galang_2020_GSM4473027_PC_ATAC_seq_rep1_ATACseq_SRR11539111_peak_7091	120	.	5.99225	14.7924	12.0833	539
chr13	58384870	58385337	GSE148515_Galang_2020_GSM4473027_PC_ATAC_seq_rep1_ATACseq_SRR11539111_peak_7092	50	.	3.99484	7.43517	5.0253	345
chr13	58384870	58385357	GSE148515_Galang_2020_GSM4473027_PC_ATAC_seq_rep1_ATACseq_SRR11539111_peak_7092	50	.	3.99484	7.43517	5.0253	345
chr13	58401268	58403192	GSE148515_Galang_2020_GSM4473027_PC_ATAC_seq_rep1_ATACseq_SRR11539111_peak_7093	845	.	19.7522	89.2368	84.5744	1104
chr13	58401168	58403272	GSE148515_Galang_2020_GSM4473027_PC_ATAC_seq_rep1_ATACseq_SRR11539111_peak_7093	845	.	19.7522	89.2368	84.5744	1104
chr13	58401168	58403272	GSE148515_Galang_2020_GSM4473027_PC_ATAC_seq_rep1_ATACseq_SRR11539111_peak_7093	845	.	19.7522	89.2368	84.5744	1104
chr13	58495220	58496015	GSE148515_Galang_2020_GSM4473027_PC_ATAC_seq_rep1_ATACseq_SRR11539111_peak_7094	79	.	4.88258	10.5167	7.96451	766
chr13	58495160	58496236	GSE148515_Galang_2020_GSM4473027_PC_ATAC_seq_rep1_ATACseq_SRR11539111_peak_7094	79	.	4.88258	10.5167	7.96451	766
chr13	58495160	58496236	GSE148515_Galang_2020_GSM4473027_PC_ATAC_seq_rep1_ATACseq_SRR11539111_peak_7094	79	.	4.88258	10.5167	7.96451	766
chr13	58806491	58806808	GSE148515_Galang_2020_GSM4473027_PC_ATAC_seq_rep1_ATACseq_SRR11539111_peak_7095	30	.	3.32903	5.36169	3.08096	25
chr13	58806474	58807032	GSE148515_Galang_2020_GSM4473027_PC_ATAC_seq_rep1_ATACseq_SRR11539111_peak_7095	30	.	3.32903	5.36169	3.08096	25
chr13	58806474	58807032	GSE148515_Galang_2020_GSM4473027_PC_ATAC_seq_rep1_ATACseq_SRR11539111_peak_7095	30	.	3.32903	5.36169	3.08096	25
chr13	58808112	58808502	GSE148515_Galang_2020_GSM4473027_PC_ATAC_seq_rep1_ATACseq_SRR11539111_peak_7096	79	.	4.88258	10.5167	7.96451	628
chr13	58807481	58808502	GSE148515_Galang_2020_GSM4473027_PC_ATAC_seq_rep1_ATACseq_SRR11539111_peak_7096	79	.	4.88258	10.5167	7.96451	628
chr13	58807481	58808502	GSE148515_Galang_2020_GSM4473027_PC_ATAC_seq_rep1_ATACseq_SRR11539111_peak_7096	79	.	4.88258	10.5167	7.96451	628
chr13	59022237	59022924	GSE148515_Galang_2020_GSM4473027_PC_ATAC_seq_rep1_ATACseq_SRR11539111_peak_7097	30	.	3.32903	5.36169	3.08096	582
chr13	59022473	59022924	GSE148515_Galang_2020_GSM4473027_PC_ATAC_seq_rep1_ATACseq_SRR11539111_peak_7097	30	.	3.32903	5.36169	3.08096	582
chr13	59073622	59073991	GSE148515_Galang_2020_GSM4473027_PC_ATAC_seq_rep1_ATACseq_SRR11539111_peak_7098	37	.	3.55097	6.02778	3.70079	149
chr13	59228346	59228737	GSE148515_Galang_2020_GSM4473027_PC_ATAC_seq_rep1_ATACseq_SRR11539111_peak_7100	43	.	3.7729	6.7194	4.34939	186
chr13	59228346	59228648	GSE148515_Galang_2020_GSM4473027_PC_ATAC_seq_rep1_ATACseq_SRR11539111_peak_7100	43	.	3.7729	6.7194	4.34939	186
chr13	59467541	59468114	GSE148515_Galang_2020_GSM4473027_PC_ATAC_seq_rep1_ATACseq_SRR11539111_peak_7101	64	.	4.43871	8.93433	6.45035	353
chr13	59467337	59468114	GSE148515_Galang_2020_GSM4473027_PC_ATAC_seq_rep1_ATACseq_SRR11539111_peak_7101	64	.	4.43871	8.93433	6.45035	353
chr13	59467308	59468114	GSE148515_Galang_2020_GSM4473027_PC_ATAC_seq_rep1_ATACseq_SRR11539111_peak_7101	64	.	4.43871	8.93433	6.45035	353
chr13	59546970	59547484	GSE148515_Galang_2020_GSM4473027_PC_ATAC_seq_rep1_ATACseq_SRR11539111_peak_7103	43	.	3.7729	6.7194	4.34939	149
chr13	59547141	59547484	GSE148515_Galang_2020_GSM4473027_PC_ATAC_seq_rep1_ATACseq_SRR11539111_peak_7103	43	.	3.7729	6.7194	4.34939	149
chr13	59556809	59557750	GSE148515_Galang_2020_GSM4473027_PC_ATAC_seq_rep1_ATACseq_SRR11539111_peak_7104	287	.	9.76515	31.9413	28.7363	448
chr13	59556809	59557750	GSE148515_Galang_2020_GSM4473027_PC_ATAC_seq_rep1_ATACseq_SRR11539111_peak_7104	287	.	9.76515	31.9413	28.7363	448
chr13	59556809	59557750	GSE148515_Galang_2020_GSM4473027_PC_ATAC_seq_rep1_ATACseq_SRR11539111_peak_7104	287	.	9.76515	31.9413	28.7363	448
chr13	59584590	59585880	GSE148515_Galang_2020_GSM4473027_PC_ATAC_seq_rep1_ATACseq_SRR11539111_peak_7105	446	.	12.8722	48.2694	44.6131	652
chr13	59584590	59586123	GSE148515_Galang_2020_GSM4473027_PC_ATAC_seq_rep1_ATACseq_SRR11539111_peak_7105	446	.	12.8722	48.2694	44.6131	652
chr13	59584590	59586123	GSE148515_Galang_2020_GSM4473027_PC_ATAC_seq_rep1_ATACseq_SRR11539111_peak_7105	446	.	12.8722	48.2694	44.6131	652
chr13	59646853	59647119	GSE148515_Galang_2020_GSM4473027_PC_ATAC_seq_rep1_ATACseq_SRR11539111_peak_7106	37	.	3.55097	6.02778	3.70079	76
chr13	59646821	59647119	GSE148515_Galang_2020_GSM4473027_PC_ATAC_seq_rep1_ATACseq_SRR11539111_peak_7106	37	.	3.55097	6.02778	3.70079	76
chr13	59646821	59647119	GSE148515_Galang_2020_GSM4473027_PC_ATAC_seq_rep1_ATACseq_SRR11539111_peak_7106	37	.	3.55097	6.02778	3.70079	76
chr13	59728396	59729084	GSE148515_Galang_2020_GSM4473027_PC_ATAC_seq_rep1_ATACseq_SRR11539111_peak_7107	95	.	5.32645	12.1751	9.5586	323
chr13	59728385	59728678	GSE148515_Galang_2020_GSM4473027_PC_ATAC_seq_rep1_ATACseq_SRR11539111_peak_7107	95	.	5.32645	12.1751	9.5586	323
chr13	59728295	59728859	GSE148515_Galang_2020_GSM4473027_PC_ATAC_seq_rep1_ATACseq_SRR11539111_peak_7107	95	.	5.32645	12.1751	9.5586	323
chr13	59767337	59767523	GSE148515_Galang_2020_GSM4473027_PC_ATAC_seq_rep1_ATACseq_SRR11539111_peak_7108	657	.	16.6451	70.0375	65.7923	2508
chr13	59768438	59771513	GSE148515_Galang_2020_GSM4473027_PC_ATAC_seq_rep1_ATACseq_SRR11539111_peak_7108	657	.	16.6451	70.0375	65.7923	2508
chr13	59767944	59771564	GSE148515_Galang_2020_GSM4473027_PC_ATAC_seq_rep1_ATACseq_SRR11539111_peak_7108	657	.	16.6451	70.0375	65.7923	2508
chr13	59767337	59771564	GSE148515_Galang_2020_GSM4473027_PC_ATAC_seq_rep1_ATACseq_SRR11539111_peak_7108	657	.	16.6451	70.0375	65.7923	2508
chr13	59822591	59823562	GSE148515_Galang_2020_GSM4473027_PC_ATAC_seq_rep1_ATACseq_SRR11539111_peak_7109	276	.	9.54322	30.8418	27.6669	565
chr13	59822514	59823586	GSE148515_Galang_2020_GSM4473027_PC_ATAC_seq_rep1_ATACseq_SRR11539111_peak_7109	276	.	9.54322	30.8418	27.6669	565
chr13	59822514	59823614	GSE148515_Galang_2020_GSM4473027_PC_ATAC_seq_rep1_ATACseq_SRR11539111_peak_7109	276	.	9.54322	30.8418	27.6669	565
chr13	59948592	59949117	GSE148515_Galang_2020_GSM4473027_PC_ATAC_seq_rep1_ATACseq_SRR11539111_peak_7111	120	.	5.99225	14.7924	12.0833	318
chr13	59948592	59949422	GSE148515_Galang_2020_GSM4473027_PC_ATAC_seq_rep1_ATACseq_SRR11539111_peak_7111	120	.	5.99225	14.7924	12.0833	318
chr13	59948592	59949422	GSE148515_Galang_2020_GSM4473027_PC_ATAC_seq_rep1_ATACseq_SRR11539111_peak_7111	120	.	5.99225	14.7924	12.0833	318
chr13	60007305	60008021	GSE148515_Galang_2020_GSM4473027_PC_ATAC_seq_rep1_ATACseq_SRR11539111_peak_7112	71	.	4.66064	9.7156	7.19701	424
chr13	60007305	60008214	GSE148515_Galang_2020_GSM4473027_PC_ATAC_seq_rep1_ATACseq_SRR11539111_peak_7112	71	.	4.66064	9.7156	7.19701	424
chr13	60007305	60008214	GSE148515_Galang_2020_GSM4473027_PC_ATAC_seq_rep1_ATACseq_SRR11539111_peak_7112	71	.	4.66064	9.7156	7.19701	424
chr13	60175594	60178707	GSE148515_Galang_2020_GSM4473027_PC_ATAC_seq_rep1_ATACseq_SRR11539111_peak_7114	309	.	10.209	34.1692	30.903	2146
chr13	60175594	60179078	GSE148515_Galang_2020_GSM4473027_PC_ATAC_seq_rep1_ATACseq_SRR11539111_peak_7114	309	.	10.209	34.1692	30.903	2146
chr13	60175594	60179078	GSE148515_Galang_2020_GSM4473027_PC_ATAC_seq_rep1_ATACseq_SRR11539111_peak_7114	309	.	10.209	34.1692	30.903	2146
chr13	60308155	60308431	GSE148515_Galang_2020_GSM4473027_PC_ATAC_seq_rep1_ATACseq_SRR11539111_peak_7115	30	.	3.32903	5.36169	3.08096	130
chr13	60308056	60308431	GSE148515_Galang_2020_GSM4473027_PC_ATAC_seq_rep1_ATACseq_SRR11539111_peak_7115	30	.	3.32903	5.36169	3.08096	130
chr13	60308118	60308431	GSE148515_Galang_2020_GSM4473027_PC_ATAC_seq_rep1_ATACseq_SRR11539111_peak_7115	30	.	3.32903	5.36169	3.08096	130
chr13	60479519	60479854	GSE148515_Galang_2020_GSM4473027_PC_ATAC_seq_rep1_ATACseq_SRR11539111_peak_7117	37	.	3.55097	6.02778	3.70079	214
chr13	60479519	60479854	GSE148515_Galang_2020_GSM4473027_PC_ATAC_seq_rep1_ATACseq_SRR11539111_peak_7117	37	.	3.55097	6.02778	3.70079	214
chr13	60601802	60603025	GSE148515_Galang_2020_GSM4473027_PC_ATAC_seq_rep1_ATACseq_SRR11539111_peak_7118	185	.	7.5458	21.4242	18.5102	292
chr13	60601802	60602850	GSE148515_Galang_2020_GSM4473027_PC_ATAC_seq_rep1_ATACseq_SRR11539111_peak_7118	185	.	7.5458	21.4242	18.5102	292
chr13	60601802	60603040	GSE148515_Galang_2020_GSM4473027_PC_ATAC_seq_rep1_ATACseq_SRR11539111_peak_7118	185	.	7.5458	21.4242	18.5102	292
chr13	60635322	60635725	GSE148515_Galang_2020_GSM4473027_PC_ATAC_seq_rep1_ATACseq_SRR11539111_peak_7120	37	.	3.55097	6.02778	3.70079	627
chr13	60635322	60636193	GSE148515_Galang_2020_GSM4473027_PC_ATAC_seq_rep1_ATACseq_SRR11539111_peak_7120	37	.	3.55097	6.02778	3.70079	627
chr13	60635322	60636193	GSE148515_Galang_2020_GSM4473027_PC_ATAC_seq_rep1_ATACseq_SRR11539111_peak_7120	37	.	3.55097	6.02778	3.70079	627
chr13	60738049	60738683	GSE148515_Galang_2020_GSM4473027_PC_ATAC_seq_rep1_ATACseq_SRR11539111_peak_7121	43	.	3.7729	6.7194	4.34939	461
chr13	60738049	60738695	GSE148515_Galang_2020_GSM4473027_PC_ATAC_seq_rep1_ATACseq_SRR11539111_peak_7121	43	.	3.7729	6.7194	4.34939	461
chr13	62015648	62016043	GSE148515_Galang_2020_GSM4473027_PC_ATAC_seq_rep1_ATACseq_SRR11539111_peak_7123	37	.	3.55097	6.02778	3.70079	232
chr13	62015632	62016043	GSE148515_Galang_2020_GSM4473027_PC_ATAC_seq_rep1_ATACseq_SRR11539111_peak_7123	37	.	3.55097	6.02778	3.70079	232
chr13	62466620	62466957	GSE148515_Galang_2020_GSM4473027_PC_ATAC_seq_rep1_ATACseq_SRR11539111_peak_7124	57	.	4.21677	8.17385	5.72601	202
chr13	62466620	62467134	GSE148515_Galang_2020_GSM4473027_PC_ATAC_seq_rep1_ATACseq_SRR11539111_peak_7124	57	.	4.21677	8.17385	5.72601	202
chr13	62466620	62467134	GSE148515_Galang_2020_GSM4473027_PC_ATAC_seq_rep1_ATACseq_SRR11539111_peak_7124	57	.	4.21677	8.17385	5.72601	202
chr13	62624070	62624292	GSE148515_Galang_2020_GSM4473027_PC_ATAC_seq_rep1_ATACseq_SRR11539111_peak_7125	43	.	3.7729	6.7194	4.34939	98
chr13	62623975	62624292	GSE148515_Galang_2020_GSM4473027_PC_ATAC_seq_rep1_ATACseq_SRR11539111_peak_7125	43	.	3.7729	6.7194	4.34939	98
chr13	62623975	62624292	GSE148515_Galang_2020_GSM4473027_PC_ATAC_seq_rep1_ATACseq_SRR11539111_peak_7125	43	.	3.7729	6.7194	4.34939	98
chr13	62653039	62653322	GSE148515_Galang_2020_GSM4473027_PC_ATAC_seq_rep1_ATACseq_SRR11539111_peak_7126	30	.	3.32903	5.36169	3.08096	276
chr13	62653039	62653353	GSE148515_Galang_2020_GSM4473027_PC_ATAC_seq_rep1_ATACseq_SRR11539111_peak_7126	30	.	3.32903	5.36169	3.08096	276
chr13	62653039	62653439	GSE148515_Galang_2020_GSM4473027_PC_ATAC_seq_rep1_ATACseq_SRR11539111_peak_7126	30	.	3.32903	5.36169	3.08096	276
chr13	62684746	62685045	GSE148515_Galang_2020_GSM4473027_PC_ATAC_seq_rep1_ATACseq_SRR11539111_peak_7127	30	.	3.32903	5.36169	3.08096	15
chr13	62684746	62685045	GSE148515_Galang_2020_GSM4473027_PC_ATAC_seq_rep1_ATACseq_SRR11539111_peak_7127	30	.	3.32903	5.36169	3.08096	15
chr13	62684746	62685045	GSE148515_Galang_2020_GSM4473027_PC_ATAC_seq_rep1_ATACseq_SRR11539111_peak_7127	30	.	3.32903	5.36169	3.08096	15
chr13	62856331	62856608	GSE148515_Galang_2020_GSM4473027_PC_ATAC_seq_rep1_ATACseq_SRR11539111_peak_7128	43	.	3.7729	6.7194	4.34939	130
chr13	62856331	62856669	GSE148515_Galang_2020_GSM4473027_PC_ATAC_seq_rep1_ATACseq_SRR11539111_peak_7128	43	.	3.7729	6.7194	4.34939	130
chr13	62964531	62965117	GSE148515_Galang_2020_GSM4473027_PC_ATAC_seq_rep1_ATACseq_SRR11539111_peak_7130	156	.	6.87999	18.4989	15.6714	403
chr13	62964492	62965272	GSE148515_Galang_2020_GSM4473027_PC_ATAC_seq_rep1_ATACseq_SRR11539111_peak_7130	156	.	6.87999	18.4989	15.6714	403
chr13	62964487	62965272	GSE148515_Galang_2020_GSM4473027_PC_ATAC_seq_rep1_ATACseq_SRR11539111_peak_7130	156	.	6.87999	18.4989	15.6714	403
chr13	62970515	62970785	GSE148515_Galang_2020_GSM4473027_PC_ATAC_seq_rep1_ATACseq_SRR11539111_peak_7131	30	.	3.32903	5.36169	3.08096	202
chr13	62970515	62970785	GSE148515_Galang_2020_GSM4473027_PC_ATAC_seq_rep1_ATACseq_SRR11539111_peak_7131	30	.	3.32903	5.36169	3.08096	202
chr13	62970515	62970785	GSE148515_Galang_2020_GSM4473027_PC_ATAC_seq_rep1_ATACseq_SRR11539111_peak_7131	30	.	3.32903	5.36169	3.08096	202
chr13	62971074	62971200	GSE148515_Galang_2020_GSM4473027_PC_ATAC_seq_rep1_ATACseq_SRR11539111_peak_7132	30	.	3.32903	5.36169	3.08096	32
chr13	62971074	62971588	GSE148515_Galang_2020_GSM4473027_PC_ATAC_seq_rep1_ATACseq_SRR11539111_peak_7132	30	.	3.32903	5.36169	3.08096	32
chr13	62971074	62971588	GSE148515_Galang_2020_GSM4473027_PC_ATAC_seq_rep1_ATACseq_SRR11539111_peak_7132	30	.	3.32903	5.36169	3.08096	32
chr13	63118041	63119135	GSE148515_Galang_2020_GSM4473027_PC_ATAC_seq_rep1_ATACseq_SRR11539111_peak_7133	50	.	3.99484	7.43517	5.0253	853
chr13	63118041	63119152	GSE148515_Galang_2020_GSM4473027_PC_ATAC_seq_rep1_ATACseq_SRR11539111_peak_7133	50	.	3.99484	7.43517	5.0253	853
chr13	63118041	63119152	GSE148515_Galang_2020_GSM4473027_PC_ATAC_seq_rep1_ATACseq_SRR11539111_peak_7133	50	.	3.99484	7.43517	5.0253	853
chr13	63239341	63241868	GSE148515_Galang_2020_GSM4473027_PC_ATAC_seq_rep1_ATACseq_SRR11539111_peak_7134	410	.	12.2064	44.6348	41.0803	765
chr13	63239315	63241868	GSE148515_Galang_2020_GSM4473027_PC_ATAC_seq_rep1_ATACseq_SRR11539111_peak_7134	410	.	12.2064	44.6348	41.0803	765
chr13	63239315	63241868	GSE148515_Galang_2020_GSM4473027_PC_ATAC_seq_rep1_ATACseq_SRR11539111_peak_7134	410	.	12.2064	44.6348	41.0803	765
chr13	63242241	63242924	GSE148515_Galang_2020_GSM4473027_PC_ATAC_seq_rep1_ATACseq_SRR11539111_peak_7135	79	.	4.88258	10.5167	7.96451	2141
chr13	63243740	63244711	GSE148515_Galang_2020_GSM4473027_PC_ATAC_seq_rep1_ATACseq_SRR11539111_peak_7135	79	.	4.88258	10.5167	7.96451	2141
chr13	63242241	63244711	GSE148515_Galang_2020_GSM4473027_PC_ATAC_seq_rep1_ATACseq_SRR11539111_peak_7135	79	.	4.88258	10.5167	7.96451	2141
chr13	63242241	63244711	GSE148515_Galang_2020_GSM4473027_PC_ATAC_seq_rep1_ATACseq_SRR11539111_peak_7135	79	.	4.88258	10.5167	7.96451	2141
chr13	63245686	63247475	GSE148515_Galang_2020_GSM4473027_PC_ATAC_seq_rep1_ATACseq_SRR11539111_peak_7136	87	.	5.10451	11.3368	8.75218	1092
chr13	63245432	63247132	GSE148515_Galang_2020_GSM4473027_PC_ATAC_seq_rep1_ATACseq_SRR11539111_peak_7136	87	.	5.10451	11.3368	8.75218	1092
chr13	63245432	63247475	GSE148515_Galang_2020_GSM4473027_PC_ATAC_seq_rep1_ATACseq_SRR11539111_peak_7136	87	.	5.10451	11.3368	8.75218	1092
chr13	63249919	63250417	GSE148515_Galang_2020_GSM4473027_PC_ATAC_seq_rep1_ATACseq_SRR11539111_peak_7137	50	.	3.99484	7.43517	5.0253	168
chr13	63249919	63250554	GSE148515_Galang_2020_GSM4473027_PC_ATAC_seq_rep1_ATACseq_SRR11539111_peak_7137	50	.	3.99484	7.43517	5.0253	168
chr13	63252266	63252519	GSE148515_Galang_2020_GSM4473027_PC_ATAC_seq_rep1_ATACseq_SRR11539111_peak_7138	30	.	3.32903	5.36169	3.08096	832
chr13	63252266	63253558	GSE148515_Galang_2020_GSM4473027_PC_ATAC_seq_rep1_ATACseq_SRR11539111_peak_7138	30	.	3.32903	5.36169	3.08096	832
chr13	63252266	63253558	GSE148515_Galang_2020_GSM4473027_PC_ATAC_seq_rep1_ATACseq_SRR11539111_peak_7138	30	.	3.32903	5.36169	3.08096	832
chr13	63260324	63261218	GSE148515_Galang_2020_GSM4473027_PC_ATAC_seq_rep1_ATACseq_SRR11539111_peak_7139	64	.	4.43871	8.93433	6.45035	495
chr13	63260324	63261467	GSE148515_Galang_2020_GSM4473027_PC_ATAC_seq_rep1_ATACseq_SRR11539111_peak_7139	64	.	4.43871	8.93433	6.45035	495
chr13	63260324	63261744	GSE148515_Galang_2020_GSM4473027_PC_ATAC_seq_rep1_ATACseq_SRR11539111_peak_7139	64	.	4.43871	8.93433	6.45035	495
chr13	63272738	63272950	GSE148515_Galang_2020_GSM4473027_PC_ATAC_seq_rep1_ATACseq_SRR11539111_peak_7140	30	.	3.32903	5.36169	3.08096	541
chr13	63272204	63272950	GSE148515_Galang_2020_GSM4473027_PC_ATAC_seq_rep1_ATACseq_SRR11539111_peak_7140	30	.	3.32903	5.36169	3.08096	541
chr13	63272204	63272950	GSE148515_Galang_2020_GSM4473027_PC_ATAC_seq_rep1_ATACseq_SRR11539111_peak_7140	30	.	3.32903	5.36169	3.08096	541
chr13	63281102	63281437	GSE148515_Galang_2020_GSM4473027_PC_ATAC_seq_rep1_ATACseq_SRR11539111_peak_7141	30	.	3.32903	5.36169	3.08096	102
chr13	63280683	63280964	GSE148515_Galang_2020_GSM4473027_PC_ATAC_seq_rep1_ATACseq_SRR11539111_peak_7141	30	.	3.32903	5.36169	3.08096	102
chr13	63287495	63287704	GSE148515_Galang_2020_GSM4473027_PC_ATAC_seq_rep1_ATACseq_SRR11539111_peak_7142	43	.	3.7729	6.7194	4.34939	259
chr13	63303796	63304006	GSE148515_Galang_2020_GSM4473027_PC_ATAC_seq_rep1_ATACseq_SRR11539111_peak_7144	19	.	2.88516	4.11235	1.93879	160
chr13	63305409	63305707	GSE148515_Galang_2020_GSM4473027_PC_ATAC_seq_rep1_ATACseq_SRR11539111_peak_7145	57	.	4.21677	8.17385	5.72601	1269
chr13	63305177	63306326	GSE148515_Galang_2020_GSM4473027_PC_ATAC_seq_rep1_ATACseq_SRR11539111_peak_7145	57	.	4.21677	8.17385	5.72601	1269
chr13	63430838	63431933	GSE148515_Galang_2020_GSM4473027_PC_ATAC_seq_rep1_ATACseq_SRR11539111_peak_7148	482	.	13.5381	51.9707	48.2118	493
chr13	63430777	63432175	GSE148515_Galang_2020_GSM4473027_PC_ATAC_seq_rep1_ATACseq_SRR11539111_peak_7148	482	.	13.5381	51.9707	48.2118	493
chr13	63430777	63432175	GSE148515_Galang_2020_GSM4473027_PC_ATAC_seq_rep1_ATACseq_SRR11539111_peak_7148	482	.	13.5381	51.9707	48.2118	493
chr13	63562944	63566847	GSE148515_Galang_2020_GSM4473027_PC_ATAC_seq_rep1_ATACseq_SRR11539111_peak_7149	214	.	8.21161	24.4622	21.4613	1975
chr13	63562754	63567258	GSE148515_Galang_2020_GSM4473027_PC_ATAC_seq_rep1_ATACseq_SRR11539111_peak_7149	214	.	8.21161	24.4622	21.4613	1975
chr13	63562676	63567258	GSE148515_Galang_2020_GSM4473027_PC_ATAC_seq_rep1_ATACseq_SRR11539111_peak_7149	214	.	8.21161	24.4622	21.4613	1975
chr13	63567774	63568795	GSE148515_Galang_2020_GSM4473027_PC_ATAC_seq_rep1_ATACseq_SRR11539111_peak_7150	298	.	9.98709	33.0505	29.815	325
chr13	63567705	63568736	GSE148515_Galang_2020_GSM4473027_PC_ATAC_seq_rep1_ATACseq_SRR11539111_peak_7150	298	.	9.98709	33.0505	29.815	325
chr13	63567705	63568795	GSE148515_Galang_2020_GSM4473027_PC_ATAC_seq_rep1_ATACseq_SRR11539111_peak_7150	298	.	9.98709	33.0505	29.815	325
chr13	63572689	63572988	GSE148515_Galang_2020_GSM4473027_PC_ATAC_seq_rep1_ATACseq_SRR11539111_peak_7151	37	.	3.55097	6.02778	3.70079	134
chr13	63572689	63572988	GSE148515_Galang_2020_GSM4473027_PC_ATAC_seq_rep1_ATACseq_SRR11539111_peak_7151	37	.	3.55097	6.02778	3.70079	134
chr13	63572689	63572988	GSE148515_Galang_2020_GSM4473027_PC_ATAC_seq_rep1_ATACseq_SRR11539111_peak_7151	37	.	3.55097	6.02778	3.70079	134
chr13	63642611	63642907	GSE148515_Galang_2020_GSM4473027_PC_ATAC_seq_rep1_ATACseq_SRR11539111_peak_7152	64	.	4.43871	8.93433	6.45035	138
chr13	63642611	63642907	GSE148515_Galang_2020_GSM4473027_PC_ATAC_seq_rep1_ATACseq_SRR11539111_peak_7152	64	.	4.43871	8.93433	6.45035	138
chr13	63814839	63815600	GSE148515_Galang_2020_GSM4473027_PC_ATAC_seq_rep1_ATACseq_SRR11539111_peak_7153	482	.	13.5381	51.9707	48.2118	529
chr13	63814839	63815862	GSE148515_Galang_2020_GSM4473027_PC_ATAC_seq_rep1_ATACseq_SRR11539111_peak_7153	482	.	13.5381	51.9707	48.2118	529
chr13	63814839	63815874	GSE148515_Galang_2020_GSM4473027_PC_ATAC_seq_rep1_ATACseq_SRR11539111_peak_7153	482	.	13.5381	51.9707	48.2118	529
chr13	63901267	63902123	GSE148515_Galang_2020_GSM4473027_PC_ATAC_seq_rep1_ATACseq_SRR11539111_peak_7154	79	.	4.88258	10.5167	7.96451	402
chr13	63900837	63902371	GSE148515_Galang_2020_GSM4473027_PC_ATAC_seq_rep1_ATACseq_SRR11539111_peak_7154	79	.	4.88258	10.5167	7.96451	402
chr13	63900837	63902339	GSE148515_Galang_2020_GSM4473027_PC_ATAC_seq_rep1_ATACseq_SRR11539111_peak_7154	79	.	4.88258	10.5167	7.96451	402
chr13	63917293	63917627	GSE148515_Galang_2020_GSM4473027_PC_ATAC_seq_rep1_ATACseq_SRR11539111_peak_7155	24	.	3.10709	4.72264	2.49256	87
chr13	63917293	63917627	GSE148515_Galang_2020_GSM4473027_PC_ATAC_seq_rep1_ATACseq_SRR11539111_peak_7155	24	.	3.10709	4.72264	2.49256	87
chr13	64130055	64130315	GSE148515_Galang_2020_GSM4473027_PC_ATAC_seq_rep1_ATACseq_SRR11539111_peak_7156	37	.	3.55097	6.02778	3.70079	193
chr13	64150265	64150650	GSE148515_Galang_2020_GSM4473027_PC_ATAC_seq_rep1_ATACseq_SRR11539111_peak_7157	50	.	3.99484	7.43517	5.0253	137
chr13	64150167	64150851	GSE148515_Galang_2020_GSM4473027_PC_ATAC_seq_rep1_ATACseq_SRR11539111_peak_7157	50	.	3.99484	7.43517	5.0253	137
chr13	64150167	64151240	GSE148515_Galang_2020_GSM4473027_PC_ATAC_seq_rep1_ATACseq_SRR11539111_peak_7157	50	.	3.99484	7.43517	5.0253	137
chr13	64152080	64154329	GSE148515_Galang_2020_GSM4473027_PC_ATAC_seq_rep1_ATACseq_SRR11539111_peak_7158	632	.	16.2013	67.3822	63.2049	1723
chr13	64155121	64155608	GSE148515_Galang_2020_GSM4473027_PC_ATAC_seq_rep1_ATACseq_SRR11539111_peak_7158	632	.	16.2013	67.3822	63.2049	1723
chr13	64151732	64155787	GSE148515_Galang_2020_GSM4473027_PC_ATAC_seq_rep1_ATACseq_SRR11539111_peak_7158	632	.	16.2013	67.3822	63.2049	1723
chr13	64151732	64155787	GSE148515_Galang_2020_GSM4473027_PC_ATAC_seq_rep1_ATACseq_SRR11539111_peak_7158	632	.	16.2013	67.3822	63.2049	1723
chr13	64161261	64163085	GSE148515_Galang_2020_GSM4473027_PC_ATAC_seq_rep1_ATACseq_SRR11539111_peak_7159	568	.	15.0916	60.8487	56.8451	1004
chr13	64161099	64163085	GSE148515_Galang_2020_GSM4473027_PC_ATAC_seq_rep1_ATACseq_SRR11539111_peak_7159	568	.	15.0916	60.8487	56.8451	1004
chr13	64160875	64163085	GSE148515_Galang_2020_GSM4473027_PC_ATAC_seq_rep1_ATACseq_SRR11539111_peak_7159	568	.	15.0916	60.8487	56.8451	1004
chr13	64225088	64225379	GSE148515_Galang_2020_GSM4473027_PC_ATAC_seq_rep1_ATACseq_SRR11539111_peak_7160	19	.	2.88516	4.11235	1.93879	24
chr13	64237033	64237619	GSE148515_Galang_2020_GSM4473027_PC_ATAC_seq_rep1_ATACseq_SRR11539111_peak_7161	57	.	4.21677	8.17385	5.72601	93
chr13	64237033	64237655	GSE148515_Galang_2020_GSM4473027_PC_ATAC_seq_rep1_ATACseq_SRR11539111_peak_7161	57	.	4.21677	8.17385	5.72601	93
chr13	64237033	64237778	GSE148515_Galang_2020_GSM4473027_PC_ATAC_seq_rep1_ATACseq_SRR11539111_peak_7161	57	.	4.21677	8.17385	5.72601	93
chr13	64240265	64240808	GSE148515_Galang_2020_GSM4473027_PC_ATAC_seq_rep1_ATACseq_SRR11539111_peak_7162	95	.	5.32645	12.1751	9.5586	309
chr13	64240265	64240855	GSE148515_Galang_2020_GSM4473027_PC_ATAC_seq_rep1_ATACseq_SRR11539111_peak_7162	95	.	5.32645	12.1751	9.5586	309
chr13	64240265	64240855	GSE148515_Galang_2020_GSM4473027_PC_ATAC_seq_rep1_ATACseq_SRR11539111_peak_7162	95	.	5.32645	12.1751	9.5586	309
chr13	64248331	64249220	GSE148515_Galang_2020_GSM4473027_PC_ATAC_seq_rep1_ATACseq_SRR11539111_peak_7163	224	.	8.43354	25.4983	22.4686	727
chr13	64248147	64249239	GSE148515_Galang_2020_GSM4473027_PC_ATAC_seq_rep1_ATACseq_SRR11539111_peak_7163	224	.	8.43354	25.4983	22.4686	727
chr13	64247938	64249239	GSE148515_Galang_2020_GSM4473027_PC_ATAC_seq_rep1_ATACseq_SRR11539111_peak_7163	224	.	8.43354	25.4983	22.4686	727
chr13	64274116	64275237	GSE148515_Galang_2020_GSM4473027_PC_ATAC_seq_rep1_ATACseq_SRR11539111_peak_7165	64	.	4.43871	8.93433	6.45035	737
chr13	64274116	64275237	GSE148515_Galang_2020_GSM4473027_PC_ATAC_seq_rep1_ATACseq_SRR11539111_peak_7165	64	.	4.43871	8.93433	6.45035	737
chr13	64312035	64313099	GSE148515_Galang_2020_GSM4473027_PC_ATAC_seq_rep1_ATACseq_SRR11539111_peak_7166	387	.	11.7626	42.2505	38.7619	940
chr13	64311712	64313326	GSE148515_Galang_2020_GSM4473027_PC_ATAC_seq_rep1_ATACseq_SRR11539111_peak_7166	387	.	11.7626	42.2505	38.7619	940
chr13	64311676	64313326	GSE148515_Galang_2020_GSM4473027_PC_ATAC_seq_rep1_ATACseq_SRR11539111_peak_7166	387	.	11.7626	42.2505	38.7619	940
chr13	64369617	64370785	GSE148515_Galang_2020_GSM4473027_PC_ATAC_seq_rep1_ATACseq_SRR11539111_peak_7167	458	.	13.0942	49.4959	45.8053	680
chr13	64369617	64370802	GSE148515_Galang_2020_GSM4473027_PC_ATAC_seq_rep1_ATACseq_SRR11539111_peak_7167	458	.	13.0942	49.4959	45.8053	680
chr13	64369617	64370802	GSE148515_Galang_2020_GSM4473027_PC_ATAC_seq_rep1_ATACseq_SRR11539111_peak_7167	458	.	13.0942	49.4959	45.8053	680
chr13	64400800	64401358	GSE148515_Galang_2020_GSM4473027_PC_ATAC_seq_rep1_ATACseq_SRR11539111_peak_7168	43	.	3.7729	6.7194	4.34939	471
chr13	64400820	64401358	GSE148515_Galang_2020_GSM4473027_PC_ATAC_seq_rep1_ATACseq_SRR11539111_peak_7168	43	.	3.7729	6.7194	4.34939	471
chr13	64431755	64433079	GSE148515_Galang_2020_GSM4473027_PC_ATAC_seq_rep1_ATACseq_SRR11539111_peak_7169	342	.	10.8748	37.5805	34.2206	589
chr13	64431867	64433079	GSE148515_Galang_2020_GSM4473027_PC_ATAC_seq_rep1_ATACseq_SRR11539111_peak_7169	342	.	10.8748	37.5805	34.2206	589
chr13	64431755	64433079	GSE148515_Galang_2020_GSM4473027_PC_ATAC_seq_rep1_ATACseq_SRR11539111_peak_7169	342	.	10.8748	37.5805	34.2206	589
chr13	65112519	65113091	GSE148515_Galang_2020_GSM4473027_PC_ATAC_seq_rep1_ATACseq_SRR11539111_peak_7170	185	.	7.5458	21.4242	18.5102	460
chr13	65112262	65113145	GSE148515_Galang_2020_GSM4473027_PC_ATAC_seq_rep1_ATACseq_SRR11539111_peak_7170	185	.	7.5458	21.4242	18.5102	460
chr13	65112262	65113145	GSE148515_Galang_2020_GSM4473027_PC_ATAC_seq_rep1_ATACseq_SRR11539111_peak_7170	185	.	7.5458	21.4242	18.5102	460
chr13	65240425	65241820	GSE148515_Galang_2020_GSM4473027_PC_ATAC_seq_rep1_ATACseq_SRR11539111_peak_7171	255	.	9.09935	28.6729	25.5568	1105
chr13	65240121	65241980	GSE148515_Galang_2020_GSM4473027_PC_ATAC_seq_rep1_ATACseq_SRR11539111_peak_7171	255	.	9.09935	28.6729	25.5568	1105
chr13	65240133	65241980	GSE148515_Galang_2020_GSM4473027_PC_ATAC_seq_rep1_ATACseq_SRR11539111_peak_7171	255	.	9.09935	28.6729	25.5568	1105
chr13	65278320	65279188	GSE148515_Galang_2020_GSM4473027_PC_ATAC_seq_rep1_ATACseq_SRR11539111_peak_7172	129	.	6.21419	15.6969	12.9578	412
chr13	65278345	65279193	GSE148515_Galang_2020_GSM4473027_PC_ATAC_seq_rep1_ATACseq_SRR11539111_peak_7172	129	.	6.21419	15.6969	12.9578	412
chr13	65278320	65279193	GSE148515_Galang_2020_GSM4473027_PC_ATAC_seq_rep1_ATACseq_SRR11539111_peak_7172	129	.	6.21419	15.6969	12.9578	412
chr13	66904978	66905398	GSE148515_Galang_2020_GSM4473027_PC_ATAC_seq_rep1_ATACseq_SRR11539111_peak_7173	64	.	4.43871	8.93433	6.45035	147
chr13	66904971	66905424	GSE148515_Galang_2020_GSM4473027_PC_ATAC_seq_rep1_ATACseq_SRR11539111_peak_7173	64	.	4.43871	8.93433	6.45035	147
chr13	66904971	66905424	GSE148515_Galang_2020_GSM4473027_PC_ATAC_seq_rep1_ATACseq_SRR11539111_peak_7173	64	.	4.43871	8.93433	6.45035	147
chr13	66932385	66933839	GSE148515_Galang_2020_GSM4473027_PC_ATAC_seq_rep1_ATACseq_SRR11539111_peak_7174	364	.	11.3187	39.8987	36.4743	854
chr13	66932341	66933839	GSE148515_Galang_2020_GSM4473027_PC_ATAC_seq_rep1_ATACseq_SRR11539111_peak_7174	364	.	11.3187	39.8987	36.4743	854
chr13	66932252	66933839	GSE148515_Galang_2020_GSM4473027_PC_ATAC_seq_rep1_ATACseq_SRR11539111_peak_7174	364	.	11.3187	39.8987	36.4743	854
chr13	67060840	67061297	GSE148515_Galang_2020_GSM4473027_PC_ATAC_seq_rep1_ATACseq_SRR11539111_peak_7175	120	.	5.99225	14.7924	12.0833	335
chr13	67060840	67061401	GSE148515_Galang_2020_GSM4473027_PC_ATAC_seq_rep1_ATACseq_SRR11539111_peak_7175	120	.	5.99225	14.7924	12.0833	335
chr13	67060840	67061401	GSE148515_Galang_2020_GSM4473027_PC_ATAC_seq_rep1_ATACseq_SRR11539111_peak_7175	120	.	5.99225	14.7924	12.0833	335
chr13	67081102	67081798	GSE148515_Galang_2020_GSM4473027_PC_ATAC_seq_rep1_ATACseq_SRR11539111_peak_7176	245	.	8.87741	27.6039	24.5172	821
chr13	67080587	67081921	GSE148515_Galang_2020_GSM4473027_PC_ATAC_seq_rep1_ATACseq_SRR11539111_peak_7176	245	.	8.87741	27.6039	24.5172	821
chr13	67080724	67081921	GSE148515_Galang_2020_GSM4473027_PC_ATAC_seq_rep1_ATACseq_SRR11539111_peak_7176	245	.	8.87741	27.6039	24.5172	821
chr13	67108107	67108735	GSE148515_Galang_2020_GSM4473027_PC_ATAC_seq_rep1_ATACseq_SRR11539111_peak_7177	175	.	7.32387	20.4361	17.551	564
chr13	67107884	67108809	GSE148515_Galang_2020_GSM4473027_PC_ATAC_seq_rep1_ATACseq_SRR11539111_peak_7177	175	.	7.32387	20.4361	17.551	564
chr13	67107884	67108809	GSE148515_Galang_2020_GSM4473027_PC_ATAC_seq_rep1_ATACseq_SRR11539111_peak_7177	175	.	7.32387	20.4361	17.551	564
chr13	67128110	67128495	GSE148515_Galang_2020_GSM4473027_PC_ATAC_seq_rep1_ATACseq_SRR11539111_peak_7178	43	.	3.7729	6.7194	4.34939	221
chr13	67128087	67128495	GSE148515_Galang_2020_GSM4473027_PC_ATAC_seq_rep1_ATACseq_SRR11539111_peak_7178	43	.	3.7729	6.7194	4.34939	221
chr13	67127989	67128495	GSE148515_Galang_2020_GSM4473027_PC_ATAC_seq_rep1_ATACseq_SRR11539111_peak_7178	43	.	3.7729	6.7194	4.34939	221
chr13	67172951	67173369	GSE148515_Galang_2020_GSM4473027_PC_ATAC_seq_rep1_ATACseq_SRR11539111_peak_7179	50	.	3.99484	7.43517	5.0253	173
chr13	67172995	67173369	GSE148515_Galang_2020_GSM4473027_PC_ATAC_seq_rep1_ATACseq_SRR11539111_peak_7179	50	.	3.99484	7.43517	5.0253	173
chr13	67173020	67173369	GSE148515_Galang_2020_GSM4473027_PC_ATAC_seq_rep1_ATACseq_SRR11539111_peak_7179	50	.	3.99484	7.43517	5.0253	173
chr13	67194340	67194869	GSE148515_Galang_2020_GSM4473027_PC_ATAC_seq_rep1_ATACseq_SRR11539111_peak_7180	43	.	3.7729	6.7194	4.34939	256
chr13	67194237	67195149	GSE148515_Galang_2020_GSM4473027_PC_ATAC_seq_rep1_ATACseq_SRR11539111_peak_7180	43	.	3.7729	6.7194	4.34939	256
chr13	67306204	67306581	GSE148515_Galang_2020_GSM4473027_PC_ATAC_seq_rep1_ATACseq_SRR11539111_peak_7181	64	.	4.43871	8.93433	6.45035	178
chr13	67306204	67306611	GSE148515_Galang_2020_GSM4473027_PC_ATAC_seq_rep1_ATACseq_SRR11539111_peak_7181	64	.	4.43871	8.93433	6.45035	178
chr13	67306204	67306611	GSE148515_Galang_2020_GSM4473027_PC_ATAC_seq_rep1_ATACseq_SRR11539111_peak_7181	64	.	4.43871	8.93433	6.45035	178
chr13	67332364	67332712	GSE148515_Galang_2020_GSM4473027_PC_ATAC_seq_rep1_ATACseq_SRR11539111_peak_7182	50	.	3.99484	7.43517	5.0253	130
chr13	67332364	67332780	GSE148515_Galang_2020_GSM4473027_PC_ATAC_seq_rep1_ATACseq_SRR11539111_peak_7182	50	.	3.99484	7.43517	5.0253	130
chr13	67332364	67332780	GSE148515_Galang_2020_GSM4473027_PC_ATAC_seq_rep1_ATACseq_SRR11539111_peak_7182	50	.	3.99484	7.43517	5.0253	130
chr13	67360371	67360701	GSE148515_Galang_2020_GSM4473027_PC_ATAC_seq_rep1_ATACseq_SRR11539111_peak_7183	37	.	3.55097	6.02778	3.70079	187
chr13	67360371	67360701	GSE148515_Galang_2020_GSM4473027_PC_ATAC_seq_rep1_ATACseq_SRR11539111_peak_7183	37	.	3.55097	6.02778	3.70079	187
chr13	67360371	67360701	GSE148515_Galang_2020_GSM4473027_PC_ATAC_seq_rep1_ATACseq_SRR11539111_peak_7183	37	.	3.55097	6.02778	3.70079	187
chr13	67399520	67399836	GSE148515_Galang_2020_GSM4473027_PC_ATAC_seq_rep1_ATACseq_SRR11539111_peak_7184	103	.	5.54838	13.0309	10.3828	158
chr13	67399520	67399836	GSE148515_Galang_2020_GSM4473027_PC_ATAC_seq_rep1_ATACseq_SRR11539111_peak_7184	103	.	5.54838	13.0309	10.3828	158
chr13	67451425	67451693	GSE148515_Galang_2020_GSM4473027_PC_ATAC_seq_rep1_ATACseq_SRR11539111_peak_7185	43	.	3.7729	6.7194	4.34939	56
chr13	67451332	67451693	GSE148515_Galang_2020_GSM4473027_PC_ATAC_seq_rep1_ATACseq_SRR11539111_peak_7185	43	.	3.7729	6.7194	4.34939	56
chr13	67451211	67451693	GSE148515_Galang_2020_GSM4473027_PC_ATAC_seq_rep1_ATACseq_SRR11539111_peak_7185	43	.	3.7729	6.7194	4.34939	56
chr13	67484077	67484323	GSE148515_Galang_2020_GSM4473027_PC_ATAC_seq_rep1_ATACseq_SRR11539111_peak_7186	95	.	5.32645	12.1751	9.5586	168
chr13	67483876	67484323	GSE148515_Galang_2020_GSM4473027_PC_ATAC_seq_rep1_ATACseq_SRR11539111_peak_7186	95	.	5.32645	12.1751	9.5586	168
chr13	67483876	67484323	GSE148515_Galang_2020_GSM4473027_PC_ATAC_seq_rep1_ATACseq_SRR11539111_peak_7186	95	.	5.32645	12.1751	9.5586	168
chr13	67500172	67500560	GSE148515_Galang_2020_GSM4473027_PC_ATAC_seq_rep1_ATACseq_SRR11539111_peak_7187	71	.	4.66064	9.7156	7.19701	271
chr13	67500172	67500560	GSE148515_Galang_2020_GSM4473027_PC_ATAC_seq_rep1_ATACseq_SRR11539111_peak_7187	71	.	4.66064	9.7156	7.19701	271
chr13	67525633	67526301	GSE148515_Galang_2020_GSM4473027_PC_ATAC_seq_rep1_ATACseq_SRR11539111_peak_7188	64	.	4.43871	8.93433	6.45035	599
chr13	67525633	67526349	GSE148515_Galang_2020_GSM4473027_PC_ATAC_seq_rep1_ATACseq_SRR11539111_peak_7188	64	.	4.43871	8.93433	6.45035	599
chr13	67525633	67526372	GSE148515_Galang_2020_GSM4473027_PC_ATAC_seq_rep1_ATACseq_SRR11539111_peak_7188	64	.	4.43871	8.93433	6.45035	599
chr13	67552902	67553221	GSE148515_Galang_2020_GSM4473027_PC_ATAC_seq_rep1_ATACseq_SRR11539111_peak_7189	57	.	4.21677	8.17385	5.72601	400
chr13	67552750	67553221	GSE148515_Galang_2020_GSM4473027_PC_ATAC_seq_rep1_ATACseq_SRR11539111_peak_7189	57	.	4.21677	8.17385	5.72601	400
chr13	67609284	67609687	GSE148515_Galang_2020_GSM4473027_PC_ATAC_seq_rep1_ATACseq_SRR11539111_peak_7190	37	.	3.55097	6.02778	3.70079	173
chr13	67609284	67609687	GSE148515_Galang_2020_GSM4473027_PC_ATAC_seq_rep1_ATACseq_SRR11539111_peak_7190	37	.	3.55097	6.02778	3.70079	173
chr13	67637369	67637865	GSE148515_Galang_2020_GSM4473027_PC_ATAC_seq_rep1_ATACseq_SRR11539111_peak_7191	64	.	4.43871	8.93433	6.45035	348
chr13	67637369	67637894	GSE148515_Galang_2020_GSM4473027_PC_ATAC_seq_rep1_ATACseq_SRR11539111_peak_7191	64	.	4.43871	8.93433	6.45035	348
chr13	67637369	67637894	GSE148515_Galang_2020_GSM4473027_PC_ATAC_seq_rep1_ATACseq_SRR11539111_peak_7191	64	.	4.43871	8.93433	6.45035	348
chr13	67683302	67683636	GSE148515_Galang_2020_GSM4473027_PC_ATAC_seq_rep1_ATACseq_SRR11539111_peak_7192	103	.	5.54838	13.0309	10.3828	254
chr13	67683302	67683636	GSE148515_Galang_2020_GSM4473027_PC_ATAC_seq_rep1_ATACseq_SRR11539111_peak_7192	103	.	5.54838	13.0309	10.3828	254
chr13	67683302	67683636	GSE148515_Galang_2020_GSM4473027_PC_ATAC_seq_rep1_ATACseq_SRR11539111_peak_7192	103	.	5.54838	13.0309	10.3828	254
chr13	67724180	67724432	GSE148515_Galang_2020_GSM4473027_PC_ATAC_seq_rep1_ATACseq_SRR11539111_peak_7193	37	.	3.55097	6.02778	3.70079	212
chr13	67724180	67724432	GSE148515_Galang_2020_GSM4473027_PC_ATAC_seq_rep1_ATACseq_SRR11539111_peak_7193	37	.	3.55097	6.02778	3.70079	212
chr13	67724180	67724432	GSE148515_Galang_2020_GSM4473027_PC_ATAC_seq_rep1_ATACseq_SRR11539111_peak_7193	37	.	3.55097	6.02778	3.70079	212
chr13	67779748	67780050	GSE148515_Galang_2020_GSM4473027_PC_ATAC_seq_rep1_ATACseq_SRR11539111_peak_7194	37	.	3.55097	6.02778	3.70079	131
chr13	67813719	67814156	GSE148515_Galang_2020_GSM4473027_PC_ATAC_seq_rep1_ATACseq_SRR11539111_peak_7195	138	.	6.43612	16.6165	13.8475	478
chr13	67813719	67814500	GSE148515_Galang_2020_GSM4473027_PC_ATAC_seq_rep1_ATACseq_SRR11539111_peak_7195	138	.	6.43612	16.6165	13.8475	478
chr13	67813719	67814500	GSE148515_Galang_2020_GSM4473027_PC_ATAC_seq_rep1_ATACseq_SRR11539111_peak_7195	138	.	6.43612	16.6165	13.8475	478
chr13	68572421	68572693	GSE148515_Galang_2020_GSM4473027_PC_ATAC_seq_rep1_ATACseq_SRR11539111_peak_7196	19	.	2.88516	4.11235	1.93879	218
chr13	68572421	68572693	GSE148515_Galang_2020_GSM4473027_PC_ATAC_seq_rep1_ATACseq_SRR11539111_peak_7196	19	.	2.88516	4.11235	1.93879	218
chr13	68573060	68573355	GSE148515_Galang_2020_GSM4473027_PC_ATAC_seq_rep1_ATACseq_SRR11539111_peak_7197	19	.	2.88516	4.11235	1.93879	210
chr13	68573060	68573250	GSE148515_Galang_2020_GSM4473027_PC_ATAC_seq_rep1_ATACseq_SRR11539111_peak_7197	19	.	2.88516	4.11235	1.93879	210
chr13	68581672	68582878	GSE148515_Galang_2020_GSM4473027_PC_ATAC_seq_rep1_ATACseq_SRR11539111_peak_7198	309	.	10.209	34.1692	30.903	476
chr13	68581672	68582823	GSE148515_Galang_2020_GSM4473027_PC_ATAC_seq_rep1_ATACseq_SRR11539111_peak_7198	309	.	10.209	34.1692	30.903	476
chr13	68581672	68582878	GSE148515_Galang_2020_GSM4473027_PC_ATAC_seq_rep1_ATACseq_SRR11539111_peak_7198	309	.	10.209	34.1692	30.903	476
chr13	68999180	68999716	GSE148515_Galang_2020_GSM4473027_PC_ATAC_seq_rep1_ATACseq_SRR11539111_peak_7199	103	.	5.54838	13.0309	10.3828	394
chr13	68999180	68999824	GSE148515_Galang_2020_GSM4473027_PC_ATAC_seq_rep1_ATACseq_SRR11539111_peak_7199	103	.	5.54838	13.0309	10.3828	394
chr13	68999180	69000189	GSE148515_Galang_2020_GSM4473027_PC_ATAC_seq_rep1_ATACseq_SRR11539111_peak_7199	103	.	5.54838	13.0309	10.3828	394
chr13	69480938	69481356	GSE148515_Galang_2020_GSM4473027_PC_ATAC_seq_rep1_ATACseq_SRR11539111_peak_7200	112	.	5.77032	13.9036	11.2249	1344
chr13	69481971	69483049	GSE148515_Galang_2020_GSM4473027_PC_ATAC_seq_rep1_ATACseq_SRR11539111_peak_7200	112	.	5.77032	13.9036	11.2249	1344
chr13	69481004	69483196	GSE148515_Galang_2020_GSM4473027_PC_ATAC_seq_rep1_ATACseq_SRR11539111_peak_7200	112	.	5.77032	13.9036	11.2249	1344
chr13	69480938	69483196	GSE148515_Galang_2020_GSM4473027_PC_ATAC_seq_rep1_ATACseq_SRR11539111_peak_7200	112	.	5.77032	13.9036	11.2249	1344
chr13	69533486	69535527	GSE148515_Galang_2020_GSM4473027_PC_ATAC_seq_rep1_ATACseq_SRR11539111_peak_7202	790	.	18.8645	83.6472	79.0965	1201
chr13	69533486	69535796	GSE148515_Galang_2020_GSM4473027_PC_ATAC_seq_rep1_ATACseq_SRR11539111_peak_7202	790	.	18.8645	83.6472	79.0965	1201
chr13	69533486	69535796	GSE148515_Galang_2020_GSM4473027_PC_ATAC_seq_rep1_ATACseq_SRR11539111_peak_7202	790	.	18.8645	83.6472	79.0965	1201
chr13	69610883	69612218	GSE148515_Galang_2020_GSM4473027_PC_ATAC_seq_rep1_ATACseq_SRR11539111_peak_7203	657	.	16.6451	70.0375	65.7923	974
chr13	69610947	69612218	GSE148515_Galang_2020_GSM4473027_PC_ATAC_seq_rep1_ATACseq_SRR11539111_peak_7203	657	.	16.6451	70.0375	65.7923	974
chr13	69610816	69612218	GSE148515_Galang_2020_GSM4473027_PC_ATAC_seq_rep1_ATACseq_SRR11539111_peak_7203	657	.	16.6451	70.0375	65.7923	974
chr13	69738340	69740589	GSE148515_Galang_2020_GSM4473027_PC_ATAC_seq_rep1_ATACseq_SRR11539111_peak_7205	342	.	10.8748	37.5805	34.2206	2608
chr13	69738350	69741107	GSE148515_Galang_2020_GSM4473027_PC_ATAC_seq_rep1_ATACseq_SRR11539111_peak_7205	342	.	10.8748	37.5805	34.2206	2608
chr13	69737432	69737946	GSE148515_Galang_2020_GSM4473027_PC_ATAC_seq_rep1_ATACseq_SRR11539111_peak_7205	342	.	10.8748	37.5805	34.2206	2608
chr13	69738363	69741286	GSE148515_Galang_2020_GSM4473027_PC_ATAC_seq_rep1_ATACseq_SRR11539111_peak_7205	342	.	10.8748	37.5805	34.2206	2608
chr13	69751709	69752085	GSE148515_Galang_2020_GSM4473027_PC_ATAC_seq_rep1_ATACseq_SRR11539111_peak_7206	156	.	6.87999	18.4989	15.6714	269
chr13	69751603	69752304	GSE148515_Galang_2020_GSM4473027_PC_ATAC_seq_rep1_ATACseq_SRR11539111_peak_7206	156	.	6.87999	18.4989	15.6714	269
chr13	69751603	69752304	GSE148515_Galang_2020_GSM4473027_PC_ATAC_seq_rep1_ATACseq_SRR11539111_peak_7206	156	.	6.87999	18.4989	15.6714	269
chr13	69809762	69810921	GSE148515_Galang_2020_GSM4473027_PC_ATAC_seq_rep1_ATACseq_SRR11539111_peak_7207	95	.	5.32645	12.1751	9.5586	355
chr13	69809682	69811156	GSE148515_Galang_2020_GSM4473027_PC_ATAC_seq_rep1_ATACseq_SRR11539111_peak_7207	95	.	5.32645	12.1751	9.5586	355
chr13	69809682	69811181	GSE148515_Galang_2020_GSM4473027_PC_ATAC_seq_rep1_ATACseq_SRR11539111_peak_7207	95	.	5.32645	12.1751	9.5586	355
chr13	70590244	70590726	GSE148515_Galang_2020_GSM4473027_PC_ATAC_seq_rep1_ATACseq_SRR11539111_peak_7208	120	.	5.99225	14.7924	12.0833	500
chr13	70590053	70590778	GSE148515_Galang_2020_GSM4473027_PC_ATAC_seq_rep1_ATACseq_SRR11539111_peak_7208	120	.	5.99225	14.7924	12.0833	500
chr13	70590053	70590778	GSE148515_Galang_2020_GSM4473027_PC_ATAC_seq_rep1_ATACseq_SRR11539111_peak_7208	120	.	5.99225	14.7924	12.0833	500
chr13	70637319	70638557	GSE148515_Galang_2020_GSM4473027_PC_ATAC_seq_rep1_ATACseq_SRR11539111_peak_7210	387	.	11.7626	42.2505	38.7619	724
chr13	70637319	70638557	GSE148515_Galang_2020_GSM4473027_PC_ATAC_seq_rep1_ATACseq_SRR11539111_peak_7210	387	.	11.7626	42.2505	38.7619	724
chr13	70637319	70638557	GSE148515_Galang_2020_GSM4473027_PC_ATAC_seq_rep1_ATACseq_SRR11539111_peak_7210	387	.	11.7626	42.2505	38.7619	724
chr13	70681149	70681404	GSE148515_Galang_2020_GSM4473027_PC_ATAC_seq_rep1_ATACseq_SRR11539111_peak_7212	30	.	3.32903	5.36169	3.08096	203
chr13	71328280	71328489	GSE148515_Galang_2020_GSM4473027_PC_ATAC_seq_rep1_ATACseq_SRR11539111_peak_7213	30	.	3.32903	5.36169	3.08096	14
chr13	71328280	71328591	GSE148515_Galang_2020_GSM4473027_PC_ATAC_seq_rep1_ATACseq_SRR11539111_peak_7213	30	.	3.32903	5.36169	3.08096	14
chr13	71328280	71328546	GSE148515_Galang_2020_GSM4473027_PC_ATAC_seq_rep1_ATACseq_SRR11539111_peak_7213	30	.	3.32903	5.36169	3.08096	14
chr13	71376173	71376488	GSE148515_Galang_2020_GSM4473027_PC_ATAC_seq_rep1_ATACseq_SRR11539111_peak_7214	19	.	2.88516	4.11235	1.93879	151
chr13	71376173	71376458	GSE148515_Galang_2020_GSM4473027_PC_ATAC_seq_rep1_ATACseq_SRR11539111_peak_7214	19	.	2.88516	4.11235	1.93879	151
chr13	71458313	71458536	GSE148515_Galang_2020_GSM4473027_PC_ATAC_seq_rep1_ATACseq_SRR11539111_peak_7215	24	.	3.10709	4.72264	2.49256	98
chr13	71458217	71458536	GSE148515_Galang_2020_GSM4473027_PC_ATAC_seq_rep1_ATACseq_SRR11539111_peak_7215	24	.	3.10709	4.72264	2.49256	98
chr13	71959336	71959575	GSE148515_Galang_2020_GSM4473027_PC_ATAC_seq_rep1_ATACseq_SRR11539111_peak_7216	19	.	2.88516	4.11235	1.93879	366
chr13	71962635	71963064	GSE148515_Galang_2020_GSM4473027_PC_ATAC_seq_rep1_ATACseq_SRR11539111_peak_7217	50	.	3.99484	7.43517	5.0253	1041
chr13	71962750	71964601	GSE148515_Galang_2020_GSM4473027_PC_ATAC_seq_rep1_ATACseq_SRR11539111_peak_7217	50	.	3.99484	7.43517	5.0253	1041
chr13	71962635	71964595	GSE148515_Galang_2020_GSM4473027_PC_ATAC_seq_rep1_ATACseq_SRR11539111_peak_7217	50	.	3.99484	7.43517	5.0253	1041
chr13	72371079	72371653	GSE148515_Galang_2020_GSM4473027_PC_ATAC_seq_rep1_ATACseq_SRR11539111_peak_7218	24	.	3.10709	4.72264	2.49256	724
chr13	72371050	72371670	GSE148515_Galang_2020_GSM4473027_PC_ATAC_seq_rep1_ATACseq_SRR11539111_peak_7218	24	.	3.10709	4.72264	2.49256	724
chr13	72371010	72371670	GSE148515_Galang_2020_GSM4473027_PC_ATAC_seq_rep1_ATACseq_SRR11539111_peak_7218	24	.	3.10709	4.72264	2.49256	724
chr13	72627464	72628245	GSE148515_Galang_2020_GSM4473027_PC_ATAC_seq_rep1_ATACseq_SRR11539111_peak_7219	30	.	3.32903	5.36169	3.08096	733
chr13	72627495	72628245	GSE148515_Galang_2020_GSM4473027_PC_ATAC_seq_rep1_ATACseq_SRR11539111_peak_7219	30	.	3.32903	5.36169	3.08096	733
chr13	72628635	72629042	GSE148515_Galang_2020_GSM4473027_PC_ATAC_seq_rep1_ATACseq_SRR11539111_peak_7220	64	.	4.43871	8.93433	6.45035	192
chr13	72628635	72629143	GSE148515_Galang_2020_GSM4473027_PC_ATAC_seq_rep1_ATACseq_SRR11539111_peak_7220	64	.	4.43871	8.93433	6.45035	192
chr13	72628635	72629143	GSE148515_Galang_2020_GSM4473027_PC_ATAC_seq_rep1_ATACseq_SRR11539111_peak_7220	64	.	4.43871	8.93433	6.45035	192
chr13	72639604	72639853	GSE148515_Galang_2020_GSM4473027_PC_ATAC_seq_rep1_ATACseq_SRR11539111_peak_7221	24	.	3.10709	4.72264	2.49256	280
chr13	72639604	72639923	GSE148515_Galang_2020_GSM4473027_PC_ATAC_seq_rep1_ATACseq_SRR11539111_peak_7221	24	.	3.10709	4.72264	2.49256	280
chr13	73160272	73160595	GSE148515_Galang_2020_GSM4473027_PC_ATAC_seq_rep1_ATACseq_SRR11539111_peak_7222	79	.	4.88258	10.5167	7.96451	301
chr13	73160158	73160633	GSE148515_Galang_2020_GSM4473027_PC_ATAC_seq_rep1_ATACseq_SRR11539111_peak_7222	79	.	4.88258	10.5167	7.96451	301
chr13	73160158	73160633	GSE148515_Galang_2020_GSM4473027_PC_ATAC_seq_rep1_ATACseq_SRR11539111_peak_7222	79	.	4.88258	10.5167	7.96451	301
chr13	73298709	73299518	GSE148515_Galang_2020_GSM4473027_PC_ATAC_seq_rep1_ATACseq_SRR11539111_peak_7223	87	.	5.10451	11.3368	8.75218	542
chr13	73298516	73299635	GSE148515_Galang_2020_GSM4473027_PC_ATAC_seq_rep1_ATACseq_SRR11539111_peak_7223	87	.	5.10451	11.3368	8.75218	542
chr13	73298378	73299741	GSE148515_Galang_2020_GSM4473027_PC_ATAC_seq_rep1_ATACseq_SRR11539111_peak_7223	87	.	5.10451	11.3368	8.75218	542
chr13	73328228	73328621	GSE148515_Galang_2020_GSM4473027_PC_ATAC_seq_rep1_ATACseq_SRR11539111_peak_7225	112	.	5.77032	13.9036	11.2249	453
chr13	73328037	73328869	GSE148515_Galang_2020_GSM4473027_PC_ATAC_seq_rep1_ATACseq_SRR11539111_peak_7225	112	.	5.77032	13.9036	11.2249	453
chr13	73328011	73328869	GSE148515_Galang_2020_GSM4473027_PC_ATAC_seq_rep1_ATACseq_SRR11539111_peak_7225	112	.	5.77032	13.9036	11.2249	453
chr13	73330903	73331392	GSE148515_Galang_2020_GSM4473027_PC_ATAC_seq_rep1_ATACseq_SRR11539111_peak_7226	120	.	5.99225	14.7924	12.0833	222
chr13	73330903	73331560	GSE148515_Galang_2020_GSM4473027_PC_ATAC_seq_rep1_ATACseq_SRR11539111_peak_7226	120	.	5.99225	14.7924	12.0833	222
chr13	73330903	73331650	GSE148515_Galang_2020_GSM4473027_PC_ATAC_seq_rep1_ATACseq_SRR11539111_peak_7226	120	.	5.99225	14.7924	12.0833	222
chr13	73446852	73447608	GSE148515_Galang_2020_GSM4473027_PC_ATAC_seq_rep1_ATACseq_SRR11539111_peak_7228	138	.	6.43612	16.6165	13.8475	398
chr13	73446770	73447608	GSE148515_Galang_2020_GSM4473027_PC_ATAC_seq_rep1_ATACseq_SRR11539111_peak_7228	138	.	6.43612	16.6165	13.8475	398
chr13	73446770	73447608	GSE148515_Galang_2020_GSM4473027_PC_ATAC_seq_rep1_ATACseq_SRR11539111_peak_7228	138	.	6.43612	16.6165	13.8475	398
chr13	73467064	73467802	GSE148515_Galang_2020_GSM4473027_PC_ATAC_seq_rep1_ATACseq_SRR11539111_peak_7229	129	.	6.21419	15.6969	12.9578	317
chr13	73467064	73467910	GSE148515_Galang_2020_GSM4473027_PC_ATAC_seq_rep1_ATACseq_SRR11539111_peak_7229	129	.	6.21419	15.6969	12.9578	317
chr13	73467064	73467910	GSE148515_Galang_2020_GSM4473027_PC_ATAC_seq_rep1_ATACseq_SRR11539111_peak_7229	129	.	6.21419	15.6969	12.9578	317
chr13	73505541	73505955	GSE148515_Galang_2020_GSM4473027_PC_ATAC_seq_rep1_ATACseq_SRR11539111_peak_7230	30	.	3.32903	5.36169	3.08096	340
chr13	73603834	73604951	GSE148515_Galang_2020_GSM4473027_PC_ATAC_seq_rep1_ATACseq_SRR11539111_peak_7231	320	.	10.431	35.2972	32.0003	198
chr13	73603815	73604956	GSE148515_Galang_2020_GSM4473027_PC_ATAC_seq_rep1_ATACseq_SRR11539111_peak_7231	320	.	10.431	35.2972	32.0003	198
chr13	73603815	73604856	GSE148515_Galang_2020_GSM4473027_PC_ATAC_seq_rep1_ATACseq_SRR11539111_peak_7231	320	.	10.431	35.2972	32.0003	198
chr13	73646837	73647078	GSE148515_Galang_2020_GSM4473027_PC_ATAC_seq_rep1_ATACseq_SRR11539111_peak_7232	24	.	3.10709	4.72264	2.49256	137
chr13	73763080	73764416	GSE148515_Galang_2020_GSM4473027_PC_ATAC_seq_rep1_ATACseq_SRR11539111_peak_7233	410	.	12.2064	44.6348	41.0803	528
chr13	73763080	73764811	GSE148515_Galang_2020_GSM4473027_PC_ATAC_seq_rep1_ATACseq_SRR11539111_peak_7233	410	.	12.2064	44.6348	41.0803	528
chr13	73763080	73764811	GSE148515_Galang_2020_GSM4473027_PC_ATAC_seq_rep1_ATACseq_SRR11539111_peak_7233	410	.	12.2064	44.6348	41.0803	528
chr13	73803608	73804275	GSE148515_Galang_2020_GSM4473027_PC_ATAC_seq_rep1_ATACseq_SRR11539111_peak_7234	156	.	6.87999	18.4989	15.6714	663
chr13	73803332	73804275	GSE148515_Galang_2020_GSM4473027_PC_ATAC_seq_rep1_ATACseq_SRR11539111_peak_7234	156	.	6.87999	18.4989	15.6714	663
chr13	73803332	73804275	GSE148515_Galang_2020_GSM4473027_PC_ATAC_seq_rep1_ATACseq_SRR11539111_peak_7234	156	.	6.87999	18.4989	15.6714	663
chr13	73822199	73822579	GSE148515_Galang_2020_GSM4473027_PC_ATAC_seq_rep1_ATACseq_SRR11539111_peak_7235	50	.	3.99484	7.43517	5.0253	231
chr13	73822191	73822431	GSE148515_Galang_2020_GSM4473027_PC_ATAC_seq_rep1_ATACseq_SRR11539111_peak_7235	50	.	3.99484	7.43517	5.0253	231
chr13	73847166	73847654	GSE148515_Galang_2020_GSM4473027_PC_ATAC_seq_rep1_ATACseq_SRR11539111_peak_7237	71	.	4.66064	9.7156	7.19701	444
chr13	73847166	73847654	GSE148515_Galang_2020_GSM4473027_PC_ATAC_seq_rep1_ATACseq_SRR11539111_peak_7237	71	.	4.66064	9.7156	7.19701	444
chr13	73937377	73938156	GSE148515_Galang_2020_GSM4473027_PC_ATAC_seq_rep1_ATACseq_SRR11539111_peak_7238	194	.	7.76774	22.4248	19.4815	687
chr13	73937157	73938156	GSE148515_Galang_2020_GSM4473027_PC_ATAC_seq_rep1_ATACseq_SRR11539111_peak_7238	194	.	7.76774	22.4248	19.4815	687
chr13	73937157	73938156	GSE148515_Galang_2020_GSM4473027_PC_ATAC_seq_rep1_ATACseq_SRR11539111_peak_7238	194	.	7.76774	22.4248	19.4815	687
chr13	73938432	73938469	GSE148515_Galang_2020_GSM4473027_PC_ATAC_seq_rep1_ATACseq_SRR11539111_peak_7239	19	.	2.88516	4.11235	1.93879	32
chr13	73938432	73938525	GSE148515_Galang_2020_GSM4473027_PC_ATAC_seq_rep1_ATACseq_SRR11539111_peak_7239	19	.	2.88516	4.11235	1.93879	32
chr13	73970716	73971591	GSE148515_Galang_2020_GSM4473027_PC_ATAC_seq_rep1_ATACseq_SRR11539111_peak_7240	87	.	5.10451	11.3368	8.75218	800
chr13	73970592	73971626	GSE148515_Galang_2020_GSM4473027_PC_ATAC_seq_rep1_ATACseq_SRR11539111_peak_7240	87	.	5.10451	11.3368	8.75218	800
chr13	73970432	73971895	GSE148515_Galang_2020_GSM4473027_PC_ATAC_seq_rep1_ATACseq_SRR11539111_peak_7240	87	.	5.10451	11.3368	8.75218	800
chr13	74008961	74010456	GSE148515_Galang_2020_GSM4473027_PC_ATAC_seq_rep1_ATACseq_SRR11539111_peak_7242	320	.	10.431	35.2972	32.0003	731
chr13	74008937	74010924	GSE148515_Galang_2020_GSM4473027_PC_ATAC_seq_rep1_ATACseq_SRR11539111_peak_7242	320	.	10.431	35.2972	32.0003	731
chr13	74008646	74011053	GSE148515_Galang_2020_GSM4473027_PC_ATAC_seq_rep1_ATACseq_SRR11539111_peak_7242	320	.	10.431	35.2972	32.0003	731
chr13	74062090	74062481	GSE148515_Galang_2020_GSM4473027_PC_ATAC_seq_rep1_ATACseq_SRR11539111_peak_7243	224	.	8.43354	25.4983	22.4686	187
chr13	74061985	74062481	GSE148515_Galang_2020_GSM4473027_PC_ATAC_seq_rep1_ATACseq_SRR11539111_peak_7243	224	.	8.43354	25.4983	22.4686	187
chr13	74061985	74062481	GSE148515_Galang_2020_GSM4473027_PC_ATAC_seq_rep1_ATACseq_SRR11539111_peak_7243	224	.	8.43354	25.4983	22.4686	187
chr13	74166575	74167365	GSE148515_Galang_2020_GSM4473027_PC_ATAC_seq_rep1_ATACseq_SRR11539111_peak_7246	43	.	3.7729	6.7194	4.34939	406
chr13	74166575	74167365	GSE148515_Galang_2020_GSM4473027_PC_ATAC_seq_rep1_ATACseq_SRR11539111_peak_7246	43	.	3.7729	6.7194	4.34939	406
chr13	74208454	74208997	GSE148515_Galang_2020_GSM4473027_PC_ATAC_seq_rep1_ATACseq_SRR11539111_peak_7247	147	.	6.65806	17.5506	14.7521	128
chr13	74208454	74209129	GSE148515_Galang_2020_GSM4473027_PC_ATAC_seq_rep1_ATACseq_SRR11539111_peak_7247	147	.	6.65806	17.5506	14.7521	128
chr13	74208454	74209129	GSE148515_Galang_2020_GSM4473027_PC_ATAC_seq_rep1_ATACseq_SRR11539111_peak_7247	147	.	6.65806	17.5506	14.7521	128
chr13	74259963	74260417	GSE148515_Galang_2020_GSM4473027_PC_ATAC_seq_rep1_ATACseq_SRR11539111_peak_7248	30	.	3.32903	5.36169	3.08096	387
chr13	74259924	74260548	GSE148515_Galang_2020_GSM4473027_PC_ATAC_seq_rep1_ATACseq_SRR11539111_peak_7248	30	.	3.32903	5.36169	3.08096	387
chr13	74316765	74317959	GSE148515_Galang_2020_GSM4473027_PC_ATAC_seq_rep1_ATACseq_SRR11539111_peak_7250	214	.	8.21161	24.4622	21.4613	595
chr13	74316765	74317959	GSE148515_Galang_2020_GSM4473027_PC_ATAC_seq_rep1_ATACseq_SRR11539111_peak_7250	214	.	8.21161	24.4622	21.4613	595
chr13	74316765	74317959	GSE148515_Galang_2020_GSM4473027_PC_ATAC_seq_rep1_ATACseq_SRR11539111_peak_7250	214	.	8.21161	24.4622	21.4613	595
chr13	74349736	74350619	GSE148515_Galang_2020_GSM4473027_PC_ATAC_seq_rep1_ATACseq_SRR11539111_peak_7251	120	.	5.99225	14.7924	12.0833	591
chr13	74349716	74350619	GSE148515_Galang_2020_GSM4473027_PC_ATAC_seq_rep1_ATACseq_SRR11539111_peak_7251	120	.	5.99225	14.7924	12.0833	591
chr13	74349716	74350619	GSE148515_Galang_2020_GSM4473027_PC_ATAC_seq_rep1_ATACseq_SRR11539111_peak_7251	120	.	5.99225	14.7924	12.0833	591
chr13	74363524	74364391	GSE148515_Galang_2020_GSM4473027_PC_ATAC_seq_rep1_ATACseq_SRR11539111_peak_7252	129	.	6.21419	15.6969	12.9578	540
chr13	74363524	74364391	GSE148515_Galang_2020_GSM4473027_PC_ATAC_seq_rep1_ATACseq_SRR11539111_peak_7252	129	.	6.21419	15.6969	12.9578	540
chr13	74363524	74364391	GSE148515_Galang_2020_GSM4473027_PC_ATAC_seq_rep1_ATACseq_SRR11539111_peak_7252	129	.	6.21419	15.6969	12.9578	540
chr13	74462541	74463149	GSE148515_Galang_2020_GSM4473027_PC_ATAC_seq_rep1_ATACseq_SRR11539111_peak_7253	112	.	5.77032	13.9036	11.2249	224
chr13	74462540	74463237	GSE148515_Galang_2020_GSM4473027_PC_ATAC_seq_rep1_ATACseq_SRR11539111_peak_7253	112	.	5.77032	13.9036	11.2249	224
chr13	74462540	74463237	GSE148515_Galang_2020_GSM4473027_PC_ATAC_seq_rep1_ATACseq_SRR11539111_peak_7253	112	.	5.77032	13.9036	11.2249	224
chr13	74493831	74494245	GSE148515_Galang_2020_GSM4473027_PC_ATAC_seq_rep1_ATACseq_SRR11539111_peak_7254	112	.	5.77032	13.9036	11.2249	196
chr13	74493803	74494245	GSE148515_Galang_2020_GSM4473027_PC_ATAC_seq_rep1_ATACseq_SRR11539111_peak_7254	112	.	5.77032	13.9036	11.2249	196
chr13	74493803	74494245	GSE148515_Galang_2020_GSM4473027_PC_ATAC_seq_rep1_ATACseq_SRR11539111_peak_7254	112	.	5.77032	13.9036	11.2249	196
chr13	74617326	74617749	GSE148515_Galang_2020_GSM4473027_PC_ATAC_seq_rep1_ATACseq_SRR11539111_peak_7257	43	.	3.7729	6.7194	4.34939	413
chr13	74617322	74617816	GSE148515_Galang_2020_GSM4473027_PC_ATAC_seq_rep1_ATACseq_SRR11539111_peak_7257	43	.	3.7729	6.7194	4.34939	413
chr13	74617322	74617816	GSE148515_Galang_2020_GSM4473027_PC_ATAC_seq_rep1_ATACseq_SRR11539111_peak_7257	43	.	3.7729	6.7194	4.34939	413
chr13	74639557	74640345	GSE148515_Galang_2020_GSM4473027_PC_ATAC_seq_rep1_ATACseq_SRR11539111_peak_7258	245	.	8.87741	27.6039	24.5172	772
chr13	74639106	74640406	GSE148515_Galang_2020_GSM4473027_PC_ATAC_seq_rep1_ATACseq_SRR11539111_peak_7258	245	.	8.87741	27.6039	24.5172	772
chr13	74639106	74640406	GSE148515_Galang_2020_GSM4473027_PC_ATAC_seq_rep1_ATACseq_SRR11539111_peak_7258	245	.	8.87741	27.6039	24.5172	772
chr13	74770067	74770874	GSE148515_Galang_2020_GSM4473027_PC_ATAC_seq_rep1_ATACseq_SRR11539111_peak_7259	331	.	10.6529	36.4344	33.1066	724
chr13	74770024	74771120	GSE148515_Galang_2020_GSM4473027_PC_ATAC_seq_rep1_ATACseq_SRR11539111_peak_7259	331	.	10.6529	36.4344	33.1066	724
chr13	74770024	74771120	GSE148515_Galang_2020_GSM4473027_PC_ATAC_seq_rep1_ATACseq_SRR11539111_peak_7259	331	.	10.6529	36.4344	33.1066	724
chr13	74807599	74808744	GSE148515_Galang_2020_GSM4473027_PC_ATAC_seq_rep1_ATACseq_SRR11539111_peak_7260	298	.	9.98709	33.0505	29.815	607
chr13	74807594	74808876	GSE148515_Galang_2020_GSM4473027_PC_ATAC_seq_rep1_ATACseq_SRR11539111_peak_7260	298	.	9.98709	33.0505	29.815	607
chr13	74807594	74808876	GSE148515_Galang_2020_GSM4473027_PC_ATAC_seq_rep1_ATACseq_SRR11539111_peak_7260	298	.	9.98709	33.0505	29.815	607
chr13	75706966	75708770	GSE148515_Galang_2020_GSM4473027_PC_ATAC_seq_rep1_ATACseq_SRR11539111_peak_7261	422	.	12.4284	45.8387	42.2502	502
chr13	75706966	75709489	GSE148515_Galang_2020_GSM4473027_PC_ATAC_seq_rep1_ATACseq_SRR11539111_peak_7261	422	.	12.4284	45.8387	42.2502	502
chr13	75706966	75709489	GSE148515_Galang_2020_GSM4473027_PC_ATAC_seq_rep1_ATACseq_SRR11539111_peak_7261	422	.	12.4284	45.8387	42.2502	502
chr13	75797535	75798072	GSE148515_Galang_2020_GSM4473027_PC_ATAC_seq_rep1_ATACseq_SRR11539111_peak_7262	175	.	7.32387	20.4361	17.551	453
chr13	75797535	75798097	GSE148515_Galang_2020_GSM4473027_PC_ATAC_seq_rep1_ATACseq_SRR11539111_peak_7262	175	.	7.32387	20.4361	17.551	453
chr13	75797535	75798097	GSE148515_Galang_2020_GSM4473027_PC_ATAC_seq_rep1_ATACseq_SRR11539111_peak_7262	175	.	7.32387	20.4361	17.551	453
chr13	75839793	75840915	GSE148515_Galang_2020_GSM4473027_PC_ATAC_seq_rep1_ATACseq_SRR11539111_peak_7264	138	.	6.43612	16.6165	13.8475	204
chr13	75839740	75840915	GSE148515_Galang_2020_GSM4473027_PC_ATAC_seq_rep1_ATACseq_SRR11539111_peak_7264	138	.	6.43612	16.6165	13.8475	204
chr13	75839740	75840915	GSE148515_Galang_2020_GSM4473027_PC_ATAC_seq_rep1_ATACseq_SRR11539111_peak_7264	138	.	6.43612	16.6165	13.8475	204
chr13	75943218	75944539	GSE148515_Galang_2020_GSM4473027_PC_ATAC_seq_rep1_ATACseq_SRR11539111_peak_7265	194	.	7.76774	22.4248	19.4815	429
chr13	75943208	75944539	GSE148515_Galang_2020_GSM4473027_PC_ATAC_seq_rep1_ATACseq_SRR11539111_peak_7265	194	.	7.76774	22.4248	19.4815	429
chr13	75943208	75944539	GSE148515_Galang_2020_GSM4473027_PC_ATAC_seq_rep1_ATACseq_SRR11539111_peak_7265	194	.	7.76774	22.4248	19.4815	429
chr13	76018028	76018805	GSE148515_Galang_2020_GSM4473027_PC_ATAC_seq_rep1_ATACseq_SRR11539111_peak_7266	103	.	5.54838	13.0309	10.3828	609
chr13	76017956	76018839	GSE148515_Galang_2020_GSM4473027_PC_ATAC_seq_rep1_ATACseq_SRR11539111_peak_7266	103	.	5.54838	13.0309	10.3828	609
chr13	76017956	76018839	GSE148515_Galang_2020_GSM4473027_PC_ATAC_seq_rep1_ATACseq_SRR11539111_peak_7266	103	.	5.54838	13.0309	10.3828	609
chr13	76098412	76099161	GSE148515_Galang_2020_GSM4473027_PC_ATAC_seq_rep1_ATACseq_SRR11539111_peak_7267	156	.	6.87999	18.4989	15.6714	421
chr13	76098245	76099161	GSE148515_Galang_2020_GSM4473027_PC_ATAC_seq_rep1_ATACseq_SRR11539111_peak_7267	156	.	6.87999	18.4989	15.6714	421
chr13	76098245	76099161	GSE148515_Galang_2020_GSM4473027_PC_ATAC_seq_rep1_ATACseq_SRR11539111_peak_7267	156	.	6.87999	18.4989	15.6714	421
chr13	76383999	76384533	GSE148515_Galang_2020_GSM4473027_PC_ATAC_seq_rep1_ATACseq_SRR11539111_peak_7268	43	.	3.7729	6.7194	4.34939	207
chr13	76383999	76384533	GSE148515_Galang_2020_GSM4473027_PC_ATAC_seq_rep1_ATACseq_SRR11539111_peak_7268	43	.	3.7729	6.7194	4.34939	207
chr13	76383999	76384533	GSE148515_Galang_2020_GSM4473027_PC_ATAC_seq_rep1_ATACseq_SRR11539111_peak_7268	43	.	3.7729	6.7194	4.34939	207
chr13	76384862	76385118	GSE148515_Galang_2020_GSM4473027_PC_ATAC_seq_rep1_ATACseq_SRR11539111_peak_7269	37	.	3.55097	6.02778	3.70079	238
chr13	76384862	76384979	GSE148515_Galang_2020_GSM4473027_PC_ATAC_seq_rep1_ATACseq_SRR11539111_peak_7269	37	.	3.55097	6.02778	3.70079	238
chr13	76384862	76385142	GSE148515_Galang_2020_GSM4473027_PC_ATAC_seq_rep1_ATACseq_SRR11539111_peak_7269	37	.	3.55097	6.02778	3.70079	238
chr13	77135018	77135720	GSE148515_Galang_2020_GSM4473027_PC_ATAC_seq_rep1_ATACseq_SRR11539111_peak_7270	156	.	6.87999	18.4989	15.6714	395
chr13	77134939	77135720	GSE148515_Galang_2020_GSM4473027_PC_ATAC_seq_rep1_ATACseq_SRR11539111_peak_7270	156	.	6.87999	18.4989	15.6714	395
chr13	77134939	77135720	GSE148515_Galang_2020_GSM4473027_PC_ATAC_seq_rep1_ATACseq_SRR11539111_peak_7270	156	.	6.87999	18.4989	15.6714	395
chr13	77708593	77709068	GSE148515_Galang_2020_GSM4473027_PC_ATAC_seq_rep1_ATACseq_SRR11539111_peak_7271	185	.	7.5458	21.4242	18.5102	237
chr13	77708469	77709068	GSE148515_Galang_2020_GSM4473027_PC_ATAC_seq_rep1_ATACseq_SRR11539111_peak_7271	185	.	7.5458	21.4242	18.5102	237
chr13	77982577	77983020	GSE148515_Galang_2020_GSM4473027_PC_ATAC_seq_rep1_ATACseq_SRR11539111_peak_7272	43	.	3.7729	6.7194	4.34939	108
chr13	77982767	77983033	GSE148515_Galang_2020_GSM4473027_PC_ATAC_seq_rep1_ATACseq_SRR11539111_peak_7272	43	.	3.7729	6.7194	4.34939	108
chr13	77982577	77983033	GSE148515_Galang_2020_GSM4473027_PC_ATAC_seq_rep1_ATACseq_SRR11539111_peak_7272	43	.	3.7729	6.7194	4.34939	108
chr13	78163113	78163838	GSE148515_Galang_2020_GSM4473027_PC_ATAC_seq_rep1_ATACseq_SRR11539111_peak_7273	120	.	5.99225	14.7924	12.0833	582
chr13	78163011	78163838	GSE148515_Galang_2020_GSM4473027_PC_ATAC_seq_rep1_ATACseq_SRR11539111_peak_7273	120	.	5.99225	14.7924	12.0833	582
chr13	78163011	78163838	GSE148515_Galang_2020_GSM4473027_PC_ATAC_seq_rep1_ATACseq_SRR11539111_peak_7273	120	.	5.99225	14.7924	12.0833	582
chr13	78179319	78179370	GSE148515_Galang_2020_GSM4473027_PC_ATAC_seq_rep1_ATACseq_SRR11539111_peak_7274	30	.	3.32903	5.36169	3.08096	38
chr13	78178982	78179370	GSE148515_Galang_2020_GSM4473027_PC_ATAC_seq_rep1_ATACseq_SRR11539111_peak_7274	30	.	3.32903	5.36169	3.08096	38
chr13	78181207	78181816	GSE148515_Galang_2020_GSM4473027_PC_ATAC_seq_rep1_ATACseq_SRR11539111_peak_7275	43	.	3.7729	6.7194	4.34939	120
chr13	78181207	78181816	GSE148515_Galang_2020_GSM4473027_PC_ATAC_seq_rep1_ATACseq_SRR11539111_peak_7275	43	.	3.7729	6.7194	4.34939	120
chr13	78181207	78181816	GSE148515_Galang_2020_GSM4473027_PC_ATAC_seq_rep1_ATACseq_SRR11539111_peak_7275	43	.	3.7729	6.7194	4.34939	120
chr13	78194813	78195436	GSE148515_Galang_2020_GSM4473027_PC_ATAC_seq_rep1_ATACseq_SRR11539111_peak_7276	50	.	3.99484	7.43517	5.0253	319
chr13	78194813	78195436	GSE148515_Galang_2020_GSM4473027_PC_ATAC_seq_rep1_ATACseq_SRR11539111_peak_7276	50	.	3.99484	7.43517	5.0253	319
chr13	78194813	78195436	GSE148515_Galang_2020_GSM4473027_PC_ATAC_seq_rep1_ATACseq_SRR11539111_peak_7276	50	.	3.99484	7.43517	5.0253	319
chr13	78197921	78199568	GSE148515_Galang_2020_GSM4473027_PC_ATAC_seq_rep1_ATACseq_SRR11539111_peak_7277	194	.	7.76774	22.4248	19.4815	1034
chr13	78197779	78199568	GSE148515_Galang_2020_GSM4473027_PC_ATAC_seq_rep1_ATACseq_SRR11539111_peak_7277	194	.	7.76774	22.4248	19.4815	1034
chr13	78197779	78199568	GSE148515_Galang_2020_GSM4473027_PC_ATAC_seq_rep1_ATACseq_SRR11539111_peak_7277	194	.	7.76774	22.4248	19.4815	1034
chr13	78200238	78204287	GSE148515_Galang_2020_GSM4473027_PC_ATAC_seq_rep1_ATACseq_SRR11539111_peak_7278	309	.	10.209	34.1692	30.903	1483
chr13	78200211	78204200	GSE148515_Galang_2020_GSM4473027_PC_ATAC_seq_rep1_ATACseq_SRR11539111_peak_7278	309	.	10.209	34.1692	30.903	1483
chr13	78200211	78204524	GSE148515_Galang_2020_GSM4473027_PC_ATAC_seq_rep1_ATACseq_SRR11539111_peak_7278	309	.	10.209	34.1692	30.903	1483
chr13	78210144	78210920	GSE148515_Galang_2020_GSM4473027_PC_ATAC_seq_rep1_ATACseq_SRR11539111_peak_7280	64	.	4.43871	8.93433	6.45035	428
chr13	78210144	78210920	GSE148515_Galang_2020_GSM4473027_PC_ATAC_seq_rep1_ATACseq_SRR11539111_peak_7280	64	.	4.43871	8.93433	6.45035	428
chr13	80882751	80884131	GSE148515_Galang_2020_GSM4473027_PC_ATAC_seq_rep1_ATACseq_SRR11539111_peak_7281	422	.	12.4284	45.8387	42.2502	612
chr13	80882650	80884259	GSE148515_Galang_2020_GSM4473027_PC_ATAC_seq_rep1_ATACseq_SRR11539111_peak_7281	422	.	12.4284	45.8387	42.2502	612
chr13	80882650	80884259	GSE148515_Galang_2020_GSM4473027_PC_ATAC_seq_rep1_ATACseq_SRR11539111_peak_7281	422	.	12.4284	45.8387	42.2502	612
chr13	80884794	80886630	GSE148515_Galang_2020_GSM4473027_PC_ATAC_seq_rep1_ATACseq_SRR11539111_peak_7282	777	.	18.6426	82.2624	77.7406	1124
chr13	80884741	80886630	GSE148515_Galang_2020_GSM4473027_PC_ATAC_seq_rep1_ATACseq_SRR11539111_peak_7282	777	.	18.6426	82.2624	77.7406	1124
chr13	80884741	80886630	GSE148515_Galang_2020_GSM4473027_PC_ATAC_seq_rep1_ATACseq_SRR11539111_peak_7282	777	.	18.6426	82.2624	77.7406	1124
chr13	80936446	80936652	GSE148515_Galang_2020_GSM4473027_PC_ATAC_seq_rep1_ATACseq_SRR11539111_peak_7283	19	.	2.88516	4.11235	1.93879	276
chr13	80936349	80936652	GSE148515_Galang_2020_GSM4473027_PC_ATAC_seq_rep1_ATACseq_SRR11539111_peak_7283	19	.	2.88516	4.11235	1.93879	276
chr13	80962800	80963423	GSE148515_Galang_2020_GSM4473027_PC_ATAC_seq_rep1_ATACseq_SRR11539111_peak_7284	71	.	4.66064	9.7156	7.19701	250
chr13	80962800	80963522	GSE148515_Galang_2020_GSM4473027_PC_ATAC_seq_rep1_ATACseq_SRR11539111_peak_7284	71	.	4.66064	9.7156	7.19701	250
chr13	80962800	80963522	GSE148515_Galang_2020_GSM4473027_PC_ATAC_seq_rep1_ATACseq_SRR11539111_peak_7284	71	.	4.66064	9.7156	7.19701	250
chr13	80989219	80990191	GSE148515_Galang_2020_GSM4473027_PC_ATAC_seq_rep1_ATACseq_SRR11539111_peak_7285	95	.	5.32645	12.1751	9.5586	720
chr13	80989219	80990191	GSE148515_Galang_2020_GSM4473027_PC_ATAC_seq_rep1_ATACseq_SRR11539111_peak_7285	95	.	5.32645	12.1751	9.5586	720
chr13	80989219	80990191	GSE148515_Galang_2020_GSM4473027_PC_ATAC_seq_rep1_ATACseq_SRR11539111_peak_7285	95	.	5.32645	12.1751	9.5586	720
chr13	81131096	81131378	GSE148515_Galang_2020_GSM4473027_PC_ATAC_seq_rep1_ATACseq_SRR11539111_peak_7286	37	.	3.55097	6.02778	3.70079	498
chr13	81130858	81131472	GSE148515_Galang_2020_GSM4473027_PC_ATAC_seq_rep1_ATACseq_SRR11539111_peak_7286	37	.	3.55097	6.02778	3.70079	498
chr13	81130858	81131472	GSE148515_Galang_2020_GSM4473027_PC_ATAC_seq_rep1_ATACseq_SRR11539111_peak_7286	37	.	3.55097	6.02778	3.70079	498
chr13	81131776	81132266	GSE148515_Galang_2020_GSM4473027_PC_ATAC_seq_rep1_ATACseq_SRR11539111_peak_7287	37	.	3.55097	6.02778	3.70079	80
chr13	81131776	81132266	GSE148515_Galang_2020_GSM4473027_PC_ATAC_seq_rep1_ATACseq_SRR11539111_peak_7287	37	.	3.55097	6.02778	3.70079	80
chr13	81657205	81658581	GSE148515_Galang_2020_GSM4473027_PC_ATAC_seq_rep1_ATACseq_SRR11539111_peak_7288	482	.	13.5381	51.9707	48.2118	494
chr13	81657205	81658624	GSE148515_Galang_2020_GSM4473027_PC_ATAC_seq_rep1_ATACseq_SRR11539111_peak_7288	482	.	13.5381	51.9707	48.2118	494
chr13	81657205	81658624	GSE148515_Galang_2020_GSM4473027_PC_ATAC_seq_rep1_ATACseq_SRR11539111_peak_7288	482	.	13.5381	51.9707	48.2118	494
chr13	81710478	81712177	GSE148515_Galang_2020_GSM4473027_PC_ATAC_seq_rep1_ATACseq_SRR11539111_peak_7289	364	.	11.3187	39.8987	36.4743	856
chr13	81710478	81712177	GSE148515_Galang_2020_GSM4473027_PC_ATAC_seq_rep1_ATACseq_SRR11539111_peak_7289	364	.	11.3187	39.8987	36.4743	856
chr13	81710478	81712177	GSE148515_Galang_2020_GSM4473027_PC_ATAC_seq_rep1_ATACseq_SRR11539111_peak_7289	364	.	11.3187	39.8987	36.4743	856
chr13	81782837	81783954	GSE148515_Galang_2020_GSM4473027_PC_ATAC_seq_rep1_ATACseq_SRR11539111_peak_7290	670	.	16.8671	71.3738	67.0951	728
chr13	81782812	81783954	GSE148515_Galang_2020_GSM4473027_PC_ATAC_seq_rep1_ATACseq_SRR11539111_peak_7290	670	.	16.8671	71.3738	67.0951	728
chr13	81782812	81783954	GSE148515_Galang_2020_GSM4473027_PC_ATAC_seq_rep1_ATACseq_SRR11539111_peak_7290	670	.	16.8671	71.3738	67.0951	728
chr13	82059562	82059930	GSE148515_Galang_2020_GSM4473027_PC_ATAC_seq_rep1_ATACseq_SRR11539111_peak_7291	57	.	4.21677	8.17385	5.72601	102
chr13	82059562	82059930	GSE148515_Galang_2020_GSM4473027_PC_ATAC_seq_rep1_ATACseq_SRR11539111_peak_7291	57	.	4.21677	8.17385	5.72601	102
chr13	83518057	83518559	GSE148515_Galang_2020_GSM4473027_PC_ATAC_seq_rep1_ATACseq_SRR11539111_peak_7292	166	.	7.10193	19.4609	16.6046	440
chr13	83517884	83518615	GSE148515_Galang_2020_GSM4473027_PC_ATAC_seq_rep1_ATACseq_SRR11539111_peak_7292	166	.	7.10193	19.4609	16.6046	440
chr13	83517884	83518615	GSE148515_Galang_2020_GSM4473027_PC_ATAC_seq_rep1_ATACseq_SRR11539111_peak_7292	166	.	7.10193	19.4609	16.6046	440
chr13	83523714	83525498	GSE148515_Galang_2020_GSM4473027_PC_ATAC_seq_rep1_ATACseq_SRR11539111_peak_7293	103	.	5.54838	13.0309	10.3828	194
chr13	83523714	83525498	GSE148515_Galang_2020_GSM4473027_PC_ATAC_seq_rep1_ATACseq_SRR11539111_peak_7293	103	.	5.54838	13.0309	10.3828	194
chr13	83523714	83525498	GSE148515_Galang_2020_GSM4473027_PC_ATAC_seq_rep1_ATACseq_SRR11539111_peak_7293	103	.	5.54838	13.0309	10.3828	194
chr13	83565740	83566041	GSE148515_Galang_2020_GSM4473027_PC_ATAC_seq_rep1_ATACseq_SRR11539111_peak_7294	37	.	3.55097	6.02778	3.70079	258
chr13	83565721	83566550	GSE148515_Galang_2020_GSM4473027_PC_ATAC_seq_rep1_ATACseq_SRR11539111_peak_7294	37	.	3.55097	6.02778	3.70079	258
chr13	83565721	83566550	GSE148515_Galang_2020_GSM4473027_PC_ATAC_seq_rep1_ATACseq_SRR11539111_peak_7294	37	.	3.55097	6.02778	3.70079	258
chr13	83573738	83574457	GSE148515_Galang_2020_GSM4473027_PC_ATAC_seq_rep1_ATACseq_SRR11539111_peak_7295	120	.	5.99225	14.7924	12.0833	540
chr13	83573611	83574632	GSE148515_Galang_2020_GSM4473027_PC_ATAC_seq_rep1_ATACseq_SRR11539111_peak_7295	120	.	5.99225	14.7924	12.0833	540
chr13	83573611	83574632	GSE148515_Galang_2020_GSM4473027_PC_ATAC_seq_rep1_ATACseq_SRR11539111_peak_7295	120	.	5.99225	14.7924	12.0833	540
chr13	83603645	83604019	GSE148515_Galang_2020_GSM4473027_PC_ATAC_seq_rep1_ATACseq_SRR11539111_peak_7296	43	.	3.7729	6.7194	4.34939	355
chr13	83603565	83604534	GSE148515_Galang_2020_GSM4473027_PC_ATAC_seq_rep1_ATACseq_SRR11539111_peak_7296	43	.	3.7729	6.7194	4.34939	355
chr13	83603565	83604534	GSE148515_Galang_2020_GSM4473027_PC_ATAC_seq_rep1_ATACseq_SRR11539111_peak_7296	43	.	3.7729	6.7194	4.34939	355
chr13	83730955	83731413	GSE148515_Galang_2020_GSM4473027_PC_ATAC_seq_rep1_ATACseq_SRR11539111_peak_7297	24	.	3.10709	4.72264	2.49256	6
chr13	83730955	83731437	GSE148515_Galang_2020_GSM4473027_PC_ATAC_seq_rep1_ATACseq_SRR11539111_peak_7297	24	.	3.10709	4.72264	2.49256	6
chr13	83730955	83731532	GSE148515_Galang_2020_GSM4473027_PC_ATAC_seq_rep1_ATACseq_SRR11539111_peak_7297	24	.	3.10709	4.72264	2.49256	6
chr13	83745121	83745413	GSE148515_Galang_2020_GSM4473027_PC_ATAC_seq_rep1_ATACseq_SRR11539111_peak_7298	37	.	3.55097	6.02778	3.70079	113
chr13	83745121	83745308	GSE148515_Galang_2020_GSM4473027_PC_ATAC_seq_rep1_ATACseq_SRR11539111_peak_7298	37	.	3.55097	6.02778	3.70079	113
chr13	84222006	84222730	GSE148515_Galang_2020_GSM4473027_PC_ATAC_seq_rep1_ATACseq_SRR11539111_peak_7299	147	.	6.65806	17.5506	14.7521	378
chr13	84222006	84222825	GSE148515_Galang_2020_GSM4473027_PC_ATAC_seq_rep1_ATACseq_SRR11539111_peak_7299	147	.	6.65806	17.5506	14.7521	378
chr13	84222006	84222825	GSE148515_Galang_2020_GSM4473027_PC_ATAC_seq_rep1_ATACseq_SRR11539111_peak_7299	147	.	6.65806	17.5506	14.7521	378
chr13	84347731	84348977	GSE148515_Galang_2020_GSM4473027_PC_ATAC_seq_rep1_ATACseq_SRR11539111_peak_7300	194	.	7.76774	22.4248	19.4815	495
chr13	84347731	84348977	GSE148515_Galang_2020_GSM4473027_PC_ATAC_seq_rep1_ATACseq_SRR11539111_peak_7300	194	.	7.76774	22.4248	19.4815	495
chr13	84347731	84348977	GSE148515_Galang_2020_GSM4473027_PC_ATAC_seq_rep1_ATACseq_SRR11539111_peak_7300	194	.	7.76774	22.4248	19.4815	495
chr13	85189102	85189823	GSE148515_Galang_2020_GSM4473027_PC_ATAC_seq_rep1_ATACseq_SRR11539111_peak_7301	194	.	7.76774	22.4248	19.4815	581
chr13	85188855	85189823	GSE148515_Galang_2020_GSM4473027_PC_ATAC_seq_rep1_ATACseq_SRR11539111_peak_7301	194	.	7.76774	22.4248	19.4815	581
chr13	85288135	85289812	GSE148515_Galang_2020_GSM4473027_PC_ATAC_seq_rep1_ATACseq_SRR11539111_peak_7302	543	.	14.6477	58.279	54.3465	1470
chr13	85288030	85289812	GSE148515_Galang_2020_GSM4473027_PC_ATAC_seq_rep1_ATACseq_SRR11539111_peak_7302	543	.	14.6477	58.279	54.3465	1470
chr13	85288030	85289812	GSE148515_Galang_2020_GSM4473027_PC_ATAC_seq_rep1_ATACseq_SRR11539111_peak_7302	543	.	14.6477	58.279	54.3465	1470
chr13	86046256	86046882	GSE148515_Galang_2020_GSM4473027_PC_ATAC_seq_rep1_ATACseq_SRR11539111_peak_7303	147	.	6.65806	17.5506	14.7521	531
chr13	86046239	86046882	GSE148515_Galang_2020_GSM4473027_PC_ATAC_seq_rep1_ATACseq_SRR11539111_peak_7303	147	.	6.65806	17.5506	14.7521	531
chr13	86046239	86046882	GSE148515_Galang_2020_GSM4473027_PC_ATAC_seq_rep1_ATACseq_SRR11539111_peak_7303	147	.	6.65806	17.5506	14.7521	531
chr13	88821633	88821903	GSE148515_Galang_2020_GSM4473027_PC_ATAC_seq_rep1_ATACseq_SRR11539111_peak_7304	19	.	2.88516	4.11235	1.93879	108
chr13	88821542	88821951	GSE148515_Galang_2020_GSM4473027_PC_ATAC_seq_rep1_ATACseq_SRR11539111_peak_7304	19	.	2.88516	4.11235	1.93879	108
chr13	88821504	88821951	GSE148515_Galang_2020_GSM4473027_PC_ATAC_seq_rep1_ATACseq_SRR11539111_peak_7304	19	.	2.88516	4.11235	1.93879	108
chr13	89739059	89741746	GSE148515_Galang_2020_GSM4473027_PC_ATAC_seq_rep1_ATACseq_SRR11539111_peak_7305	194	.	7.76774	22.4248	19.4815	600
chr13	89738996	89741817	GSE148515_Galang_2020_GSM4473027_PC_ATAC_seq_rep1_ATACseq_SRR11539111_peak_7305	194	.	7.76774	22.4248	19.4815	600
chr13	89738996	89741817	GSE148515_Galang_2020_GSM4473027_PC_ATAC_seq_rep1_ATACseq_SRR11539111_peak_7305	194	.	7.76774	22.4248	19.4815	600
chr13	89742157	89742681	GSE148515_Galang_2020_GSM4473027_PC_ATAC_seq_rep1_ATACseq_SRR11539111_peak_7306	79	.	4.88258	10.5167	7.96451	307
chr13	89742157	89743013	GSE148515_Galang_2020_GSM4473027_PC_ATAC_seq_rep1_ATACseq_SRR11539111_peak_7306	79	.	4.88258	10.5167	7.96451	307
chr13	89742157	89743025	GSE148515_Galang_2020_GSM4473027_PC_ATAC_seq_rep1_ATACseq_SRR11539111_peak_7306	79	.	4.88258	10.5167	7.96451	307
chr13	90089113	90089951	GSE148515_Galang_2020_GSM4473027_PC_ATAC_seq_rep1_ATACseq_SRR11539111_peak_7307	287	.	9.76515	31.9413	28.7363	748
chr13	90089030	90090176	GSE148515_Galang_2020_GSM4473027_PC_ATAC_seq_rep1_ATACseq_SRR11539111_peak_7307	287	.	9.76515	31.9413	28.7363	748
chr13	90089015	90090176	GSE148515_Galang_2020_GSM4473027_PC_ATAC_seq_rep1_ATACseq_SRR11539111_peak_7307	287	.	9.76515	31.9413	28.7363	748
chr13	90359896	90360335	GSE148515_Galang_2020_GSM4473027_PC_ATAC_seq_rep1_ATACseq_SRR11539111_peak_7308	14	.	2.66322	3.53274	1.4239	232
chr13	90464202	90464503	GSE148515_Galang_2020_GSM4473027_PC_ATAC_seq_rep1_ATACseq_SRR11539111_peak_7309	24	.	3.10709	4.72264	2.49256	137
chr13	90885690	90886824	GSE148515_Galang_2020_GSM4473027_PC_ATAC_seq_rep1_ATACseq_SRR11539111_peak_7310	255	.	9.09935	28.6729	25.5568	593
chr13	90885690	90886882	GSE148515_Galang_2020_GSM4473027_PC_ATAC_seq_rep1_ATACseq_SRR11539111_peak_7310	255	.	9.09935	28.6729	25.5568	593
chr13	90885690	90886882	GSE148515_Galang_2020_GSM4473027_PC_ATAC_seq_rep1_ATACseq_SRR11539111_peak_7310	255	.	9.09935	28.6729	25.5568	593
chr13	90922773	90923608	GSE148515_Galang_2020_GSM4473027_PC_ATAC_seq_rep1_ATACseq_SRR11539111_peak_7311	399	.	11.9845	43.4387	39.9174	385
chr13	90922728	90923608	GSE148515_Galang_2020_GSM4473027_PC_ATAC_seq_rep1_ATACseq_SRR11539111_peak_7311	399	.	11.9845	43.4387	39.9174	385
chr13	90922728	90923608	GSE148515_Galang_2020_GSM4473027_PC_ATAC_seq_rep1_ATACseq_SRR11539111_peak_7311	399	.	11.9845	43.4387	39.9174	385
chr13	91223698	91224311	GSE148515_Galang_2020_GSM4473027_PC_ATAC_seq_rep1_ATACseq_SRR11539111_peak_7312	112	.	5.77032	13.9036	11.2249	307
chr13	91223698	91224338	GSE148515_Galang_2020_GSM4473027_PC_ATAC_seq_rep1_ATACseq_SRR11539111_peak_7312	112	.	5.77032	13.9036	11.2249	307
chr13	91223698	91224515	GSE148515_Galang_2020_GSM4473027_PC_ATAC_seq_rep1_ATACseq_SRR11539111_peak_7312	112	.	5.77032	13.9036	11.2249	307
chr13	91364939	91365590	GSE148515_Galang_2020_GSM4473027_PC_ATAC_seq_rep1_ATACseq_SRR11539111_peak_7313	112	.	5.77032	13.9036	11.2249	578
chr13	91365081	91365919	GSE148515_Galang_2020_GSM4473027_PC_ATAC_seq_rep1_ATACseq_SRR11539111_peak_7313	112	.	5.77032	13.9036	11.2249	578
chr13	91364855	91365919	GSE148515_Galang_2020_GSM4473027_PC_ATAC_seq_rep1_ATACseq_SRR11539111_peak_7313	112	.	5.77032	13.9036	11.2249	578
chr13	91370354	91371690	GSE148515_Galang_2020_GSM4473027_PC_ATAC_seq_rep1_ATACseq_SRR11539111_peak_7314	120	.	5.99225	14.7924	12.0833	665
chr13	91370322	91371833	GSE148515_Galang_2020_GSM4473027_PC_ATAC_seq_rep1_ATACseq_SRR11539111_peak_7314	120	.	5.99225	14.7924	12.0833	665
chr13	91370322	91371833	GSE148515_Galang_2020_GSM4473027_PC_ATAC_seq_rep1_ATACseq_SRR11539111_peak_7314	120	.	5.99225	14.7924	12.0833	665
chr13	91460347	91462228	GSE148515_Galang_2020_GSM4473027_PC_ATAC_seq_rep1_ATACseq_SRR11539111_peak_7315	845	.	19.7522	89.2368	84.5744	674
chr13	91460347	91462228	GSE148515_Galang_2020_GSM4473027_PC_ATAC_seq_rep1_ATACseq_SRR11539111_peak_7315	845	.	19.7522	89.2368	84.5744	674
chr13	91460347	91462228	GSE148515_Galang_2020_GSM4473027_PC_ATAC_seq_rep1_ATACseq_SRR11539111_peak_7315	845	.	19.7522	89.2368	84.5744	674
chr13	91563579	91563996	GSE148515_Galang_2020_GSM4473027_PC_ATAC_seq_rep1_ATACseq_SRR11539111_peak_7316	37	.	3.55097	6.02778	3.70079	343
chr13	91563579	91564268	GSE148515_Galang_2020_GSM4473027_PC_ATAC_seq_rep1_ATACseq_SRR11539111_peak_7316	37	.	3.55097	6.02778	3.70079	343
chr13	91563579	91564268	GSE148515_Galang_2020_GSM4473027_PC_ATAC_seq_rep1_ATACseq_SRR11539111_peak_7316	37	.	3.55097	6.02778	3.70079	343
chr13	91807247	91808266	GSE148515_Galang_2020_GSM4473027_PC_ATAC_seq_rep1_ATACseq_SRR11539111_peak_7317	138	.	6.43612	16.6165	13.8475	244
chr13	91807229	91808431	GSE148515_Galang_2020_GSM4473027_PC_ATAC_seq_rep1_ATACseq_SRR11539111_peak_7317	138	.	6.43612	16.6165	13.8475	244
chr13	91807229	91808454	GSE148515_Galang_2020_GSM4473027_PC_ATAC_seq_rep1_ATACseq_SRR11539111_peak_7317	138	.	6.43612	16.6165	13.8475	244
chr13	91877307	91877619	GSE148515_Galang_2020_GSM4473027_PC_ATAC_seq_rep1_ATACseq_SRR11539111_peak_7318	30	.	3.32903	5.36169	3.08096	334
chr13	91877262	91877619	GSE148515_Galang_2020_GSM4473027_PC_ATAC_seq_rep1_ATACseq_SRR11539111_peak_7318	30	.	3.32903	5.36169	3.08096	334
chr13	91877117	91877619	GSE148515_Galang_2020_GSM4473027_PC_ATAC_seq_rep1_ATACseq_SRR11539111_peak_7318	30	.	3.32903	5.36169	3.08096	334
chr13	92354403	92355631	GSE148515_Galang_2020_GSM4473027_PC_ATAC_seq_rep1_ATACseq_SRR11539111_peak_7319	972	.	21.7497	102.092	97.2595	797
chr13	92354179	92355694	GSE148515_Galang_2020_GSM4473027_PC_ATAC_seq_rep1_ATACseq_SRR11539111_peak_7319	972	.	21.7497	102.092	97.2595	797
chr13	92354179	92355703	GSE148515_Galang_2020_GSM4473027_PC_ATAC_seq_rep1_ATACseq_SRR11539111_peak_7319	972	.	21.7497	102.092	97.2595	797
chr13	92483631	92484226	GSE148515_Galang_2020_GSM4473027_PC_ATAC_seq_rep1_ATACseq_SRR11539111_peak_7320	166	.	7.10193	19.4609	16.6046	367
chr13	92483631	92484226	GSE148515_Galang_2020_GSM4473027_PC_ATAC_seq_rep1_ATACseq_SRR11539111_peak_7320	166	.	7.10193	19.4609	16.6046	367
chr13	92483631	92484226	GSE148515_Galang_2020_GSM4473027_PC_ATAC_seq_rep1_ATACseq_SRR11539111_peak_7320	166	.	7.10193	19.4609	16.6046	367
chr13	92530411	92531337	GSE148515_Galang_2020_GSM4473027_PC_ATAC_seq_rep1_ATACseq_SRR11539111_peak_7321	458	.	13.0942	49.4959	45.8053	670
chr13	92530242	92531396	GSE148515_Galang_2020_GSM4473027_PC_ATAC_seq_rep1_ATACseq_SRR11539111_peak_7321	458	.	13.0942	49.4959	45.8053	670
chr13	92530242	92531396	GSE148515_Galang_2020_GSM4473027_PC_ATAC_seq_rep1_ATACseq_SRR11539111_peak_7321	458	.	13.0942	49.4959	45.8053	670
chr13	92676279	92676531	GSE148515_Galang_2020_GSM4473027_PC_ATAC_seq_rep1_ATACseq_SRR11539111_peak_7323	37	.	3.55097	6.02778	3.70079	373
chr13	92676279	92676759	GSE148515_Galang_2020_GSM4473027_PC_ATAC_seq_rep1_ATACseq_SRR11539111_peak_7323	37	.	3.55097	6.02778	3.70079	373
chr13	92676279	92676759	GSE148515_Galang_2020_GSM4473027_PC_ATAC_seq_rep1_ATACseq_SRR11539111_peak_7323	37	.	3.55097	6.02778	3.70079	373
chr13	92751402	92752045	GSE148515_Galang_2020_GSM4473027_PC_ATAC_seq_rep1_ATACseq_SRR11539111_peak_7324	95	.	5.32645	12.1751	9.5586	402
chr13	92751402	92752045	GSE148515_Galang_2020_GSM4473027_PC_ATAC_seq_rep1_ATACseq_SRR11539111_peak_7324	95	.	5.32645	12.1751	9.5586	402
chr13	92751402	92752045	GSE148515_Galang_2020_GSM4473027_PC_ATAC_seq_rep1_ATACseq_SRR11539111_peak_7324	95	.	5.32645	12.1751	9.5586	402
chr13	92757873	92758426	GSE148515_Galang_2020_GSM4473027_PC_ATAC_seq_rep1_ATACseq_SRR11539111_peak_7325	103	.	5.54838	13.0309	10.3828	501
chr13	92758800	92759143	GSE148515_Galang_2020_GSM4473027_PC_ATAC_seq_rep1_ATACseq_SRR11539111_peak_7325	103	.	5.54838	13.0309	10.3828	501
chr13	92757873	92759498	GSE148515_Galang_2020_GSM4473027_PC_ATAC_seq_rep1_ATACseq_SRR11539111_peak_7325	103	.	5.54838	13.0309	10.3828	501
chr13	92757873	92759498	GSE148515_Galang_2020_GSM4473027_PC_ATAC_seq_rep1_ATACseq_SRR11539111_peak_7325	103	.	5.54838	13.0309	10.3828	501
chr13	92903359	92903855	GSE148515_Galang_2020_GSM4473027_PC_ATAC_seq_rep1_ATACseq_SRR11539111_peak_7326	120	.	5.99225	14.7924	12.0833	742
chr13	92902929	92903855	GSE148515_Galang_2020_GSM4473027_PC_ATAC_seq_rep1_ATACseq_SRR11539111_peak_7326	120	.	5.99225	14.7924	12.0833	742
chr13	92902879	92903855	GSE148515_Galang_2020_GSM4473027_PC_ATAC_seq_rep1_ATACseq_SRR11539111_peak_7326	120	.	5.99225	14.7924	12.0833	742
chr13	93138043	93139190	GSE148515_Galang_2020_GSM4473027_PC_ATAC_seq_rep1_ATACseq_SRR11539111_peak_7328	147	.	6.65806	17.5506	14.7521	221
chr13	93138043	93139019	GSE148515_Galang_2020_GSM4473027_PC_ATAC_seq_rep1_ATACseq_SRR11539111_peak_7328	147	.	6.65806	17.5506	14.7521	221
chr13	93143188	93145020	GSE148515_Galang_2020_GSM4473027_PC_ATAC_seq_rep1_ATACseq_SRR11539111_peak_7329	376	.	11.5406	41.0705	37.6139	1350
chr13	93143188	93145020	GSE148515_Galang_2020_GSM4473027_PC_ATAC_seq_rep1_ATACseq_SRR11539111_peak_7329	376	.	11.5406	41.0705	37.6139	1350
chr13	93143188	93145020	GSE148515_Galang_2020_GSM4473027_PC_ATAC_seq_rep1_ATACseq_SRR11539111_peak_7329	376	.	11.5406	41.0705	37.6139	1350
chr13	93192079	93192668	GSE148515_Galang_2020_GSM4473027_PC_ATAC_seq_rep1_ATACseq_SRR11539111_peak_7330	156	.	6.87999	18.4989	15.6714	419
chr13	93192079	93192659	GSE148515_Galang_2020_GSM4473027_PC_ATAC_seq_rep1_ATACseq_SRR11539111_peak_7330	156	.	6.87999	18.4989	15.6714	419
chr13	93192079	93192686	GSE148515_Galang_2020_GSM4473027_PC_ATAC_seq_rep1_ATACseq_SRR11539111_peak_7330	156	.	6.87999	18.4989	15.6714	419
chr13	93303381	93304849	GSE148515_Galang_2020_GSM4473027_PC_ATAC_seq_rep1_ATACseq_SRR11539111_peak_7331	555	.	14.8697	59.5607	55.5928	819
chr13	93303087	93305223	GSE148515_Galang_2020_GSM4473027_PC_ATAC_seq_rep1_ATACseq_SRR11539111_peak_7331	555	.	14.8697	59.5607	55.5928	819
chr13	93303087	93305223	GSE148515_Galang_2020_GSM4473027_PC_ATAC_seq_rep1_ATACseq_SRR11539111_peak_7331	555	.	14.8697	59.5607	55.5928	819
chr13	93399813	93400118	GSE148515_Galang_2020_GSM4473027_PC_ATAC_seq_rep1_ATACseq_SRR11539111_peak_7332	50	.	3.99484	7.43517	5.0253	274
chr13	93399813	93400118	GSE148515_Galang_2020_GSM4473027_PC_ATAC_seq_rep1_ATACseq_SRR11539111_peak_7332	50	.	3.99484	7.43517	5.0253	274
chr13	93399813	93400118	GSE148515_Galang_2020_GSM4473027_PC_ATAC_seq_rep1_ATACseq_SRR11539111_peak_7332	50	.	3.99484	7.43517	5.0253	274
chr13	93498585	93500467	GSE148515_Galang_2020_GSM4473027_PC_ATAC_seq_rep1_ATACseq_SRR11539111_peak_7333	593	.	15.5355	63.4437	59.3714	1491
chr13	93498280	93500511	GSE148515_Galang_2020_GSM4473027_PC_ATAC_seq_rep1_ATACseq_SRR11539111_peak_7333	593	.	15.5355	63.4437	59.3714	1491
chr13	93498158	93500511	GSE148515_Galang_2020_GSM4473027_PC_ATAC_seq_rep1_ATACseq_SRR11539111_peak_7333	593	.	15.5355	63.4437	59.3714	1491
chr13	93771740	93772208	GSE148515_Galang_2020_GSM4473027_PC_ATAC_seq_rep1_ATACseq_SRR11539111_peak_7334	120	.	5.99225	14.7924	12.0833	354
chr13	93771740	93772483	GSE148515_Galang_2020_GSM4473027_PC_ATAC_seq_rep1_ATACseq_SRR11539111_peak_7334	120	.	5.99225	14.7924	12.0833	354
chr13	93771740	93772483	GSE148515_Galang_2020_GSM4473027_PC_ATAC_seq_rep1_ATACseq_SRR11539111_peak_7334	120	.	5.99225	14.7924	12.0833	354
chr13	93989375	93989689	GSE148515_Galang_2020_GSM4473027_PC_ATAC_seq_rep1_ATACseq_SRR11539111_peak_7336	50	.	3.99484	7.43517	5.0253	121
chr13	93989375	93989689	GSE148515_Galang_2020_GSM4473027_PC_ATAC_seq_rep1_ATACseq_SRR11539111_peak_7336	50	.	3.99484	7.43517	5.0253	121
chr13	93989375	93989689	GSE148515_Galang_2020_GSM4473027_PC_ATAC_seq_rep1_ATACseq_SRR11539111_peak_7336	50	.	3.99484	7.43517	5.0253	121
chr13	93992533	93993713	GSE148515_Galang_2020_GSM4473027_PC_ATAC_seq_rep1_ATACseq_SRR11539111_peak_7337	224	.	8.43354	25.4983	22.4686	749
chr13	93992473	93993587	GSE148515_Galang_2020_GSM4473027_PC_ATAC_seq_rep1_ATACseq_SRR11539111_peak_7337	224	.	8.43354	25.4983	22.4686	749
chr13	93992473	93993713	GSE148515_Galang_2020_GSM4473027_PC_ATAC_seq_rep1_ATACseq_SRR11539111_peak_7337	224	.	8.43354	25.4983	22.4686	749
chr13	94057561	94058415	GSE148515_Galang_2020_GSM4473027_PC_ATAC_seq_rep1_ATACseq_SRR11539111_peak_7338	156	.	6.87999	18.4989	15.6714	172
chr13	94057561	94058577	GSE148515_Galang_2020_GSM4473027_PC_ATAC_seq_rep1_ATACseq_SRR11539111_peak_7338	156	.	6.87999	18.4989	15.6714	172
chr13	94057561	94058577	GSE148515_Galang_2020_GSM4473027_PC_ATAC_seq_rep1_ATACseq_SRR11539111_peak_7338	156	.	6.87999	18.4989	15.6714	172
chr13	94101316	94101518	GSE148515_Galang_2020_GSM4473027_PC_ATAC_seq_rep1_ATACseq_SRR11539111_peak_7339	24	.	3.10709	4.72264	2.49256	133
chr13	94101180	94101518	GSE148515_Galang_2020_GSM4473027_PC_ATAC_seq_rep1_ATACseq_SRR11539111_peak_7339	24	.	3.10709	4.72264	2.49256	133
chr13	94173897	94174557	GSE148515_Galang_2020_GSM4473027_PC_ATAC_seq_rep1_ATACseq_SRR11539111_peak_7340	30	.	3.32903	5.36169	3.08096	612
chr13	94173897	94174557	GSE148515_Galang_2020_GSM4473027_PC_ATAC_seq_rep1_ATACseq_SRR11539111_peak_7340	30	.	3.32903	5.36169	3.08096	612
chr13	94173897	94174557	GSE148515_Galang_2020_GSM4473027_PC_ATAC_seq_rep1_ATACseq_SRR11539111_peak_7340	30	.	3.32903	5.36169	3.08096	612
chr13	94284695	94285989	GSE148515_Galang_2020_GSM4473027_PC_ATAC_seq_rep1_ATACseq_SRR11539111_peak_7341	482	.	13.5381	51.9707	48.2118	686
chr13	94284695	94285989	GSE148515_Galang_2020_GSM4473027_PC_ATAC_seq_rep1_ATACseq_SRR11539111_peak_7341	482	.	13.5381	51.9707	48.2118	686
chr13	94284695	94285989	GSE148515_Galang_2020_GSM4473027_PC_ATAC_seq_rep1_ATACseq_SRR11539111_peak_7341	482	.	13.5381	51.9707	48.2118	686
chr13	94358341	94359461	GSE148515_Galang_2020_GSM4473027_PC_ATAC_seq_rep1_ATACseq_SRR11539111_peak_7342	214	.	8.21161	24.4622	21.4613	657
chr13	94358341	94359485	GSE148515_Galang_2020_GSM4473027_PC_ATAC_seq_rep1_ATACseq_SRR11539111_peak_7342	214	.	8.21161	24.4622	21.4613	657
chr13	94358341	94359485	GSE148515_Galang_2020_GSM4473027_PC_ATAC_seq_rep1_ATACseq_SRR11539111_peak_7342	214	.	8.21161	24.4622	21.4613	657
chr13	94710005	94710536	GSE148515_Galang_2020_GSM4473027_PC_ATAC_seq_rep1_ATACseq_SRR11539111_peak_7343	50	.	3.99484	7.43517	5.0253	384
chr13	94710005	94710553	GSE148515_Galang_2020_GSM4473027_PC_ATAC_seq_rep1_ATACseq_SRR11539111_peak_7343	50	.	3.99484	7.43517	5.0253	384
chr13	94710005	94710611	GSE148515_Galang_2020_GSM4473027_PC_ATAC_seq_rep1_ATACseq_SRR11539111_peak_7343	50	.	3.99484	7.43517	5.0253	384
chr13	94731233	94731498	GSE148515_Galang_2020_GSM4473027_PC_ATAC_seq_rep1_ATACseq_SRR11539111_peak_7344	19	.	2.88516	4.11235	1.93879	124
chr13	94731373	94731498	GSE148515_Galang_2020_GSM4473027_PC_ATAC_seq_rep1_ATACseq_SRR11539111_peak_7344	19	.	2.88516	4.11235	1.93879	124
chr13	94769046	94769171	GSE148515_Galang_2020_GSM4473027_PC_ATAC_seq_rep1_ATACseq_SRR11539111_peak_7345	30	.	3.32903	5.36169	3.08096	134
chr13	94768834	94769171	GSE148515_Galang_2020_GSM4473027_PC_ATAC_seq_rep1_ATACseq_SRR11539111_peak_7345	30	.	3.32903	5.36169	3.08096	134
chr13	94788845	94789639	GSE148515_Galang_2020_GSM4473027_PC_ATAC_seq_rep1_ATACseq_SRR11539111_peak_7346	185	.	7.5458	21.4242	18.5102	361
chr13	94788845	94789630	GSE148515_Galang_2020_GSM4473027_PC_ATAC_seq_rep1_ATACseq_SRR11539111_peak_7346	185	.	7.5458	21.4242	18.5102	361
chr13	94788845	94789647	GSE148515_Galang_2020_GSM4473027_PC_ATAC_seq_rep1_ATACseq_SRR11539111_peak_7346	185	.	7.5458	21.4242	18.5102	361
chr13	94868620	94868899	GSE148515_Galang_2020_GSM4473027_PC_ATAC_seq_rep1_ATACseq_SRR11539111_peak_7347	120	.	5.99225	14.7924	12.0833	186
chr13	94868620	94868899	GSE148515_Galang_2020_GSM4473027_PC_ATAC_seq_rep1_ATACseq_SRR11539111_peak_7347	120	.	5.99225	14.7924	12.0833	186
chr13	94883238	94883704	GSE148515_Galang_2020_GSM4473027_PC_ATAC_seq_rep1_ATACseq_SRR11539111_peak_7348	50	.	3.99484	7.43517	5.0253	84
chr13	94883238	94883704	GSE148515_Galang_2020_GSM4473027_PC_ATAC_seq_rep1_ATACseq_SRR11539111_peak_7348	50	.	3.99484	7.43517	5.0253	84
chr13	94976257	94976793	GSE148515_Galang_2020_GSM4473027_PC_ATAC_seq_rep1_ATACseq_SRR11539111_peak_7349	266	.	9.32128	29.7522	26.6069	258
chr13	94976120	94976793	GSE148515_Galang_2020_GSM4473027_PC_ATAC_seq_rep1_ATACseq_SRR11539111_peak_7349	266	.	9.32128	29.7522	26.6069	258
chr13	94976120	94976793	GSE148515_Galang_2020_GSM4473027_PC_ATAC_seq_rep1_ATACseq_SRR11539111_peak_7349	266	.	9.32128	29.7522	26.6069	258
chr13	95324698	95325599	GSE148515_Galang_2020_GSM4473027_PC_ATAC_seq_rep1_ATACseq_SRR11539111_peak_7351	87	.	5.10451	11.3368	8.75218	484
chr13	95324698	95325599	GSE148515_Galang_2020_GSM4473027_PC_ATAC_seq_rep1_ATACseq_SRR11539111_peak_7351	87	.	5.10451	11.3368	8.75218	484
chr13	95324698	95325599	GSE148515_Galang_2020_GSM4473027_PC_ATAC_seq_rep1_ATACseq_SRR11539111_peak_7351	87	.	5.10451	11.3368	8.75218	484
chr13	95366582	95367053	GSE148515_Galang_2020_GSM4473027_PC_ATAC_seq_rep1_ATACseq_SRR11539111_peak_7352	30	.	3.32903	5.36169	3.08096	332
chr13	95366582	95367058	GSE148515_Galang_2020_GSM4473027_PC_ATAC_seq_rep1_ATACseq_SRR11539111_peak_7352	30	.	3.32903	5.36169	3.08096	332
chr13	95366582	95367058	GSE148515_Galang_2020_GSM4473027_PC_ATAC_seq_rep1_ATACseq_SRR11539111_peak_7352	30	.	3.32903	5.36169	3.08096	332
chr13	95374438	95375667	GSE148515_Galang_2020_GSM4473027_PC_ATAC_seq_rep1_ATACseq_SRR11539111_peak_7353	175	.	7.32387	20.4361	17.551	714
chr13	95374678	95375596	GSE148515_Galang_2020_GSM4473027_PC_ATAC_seq_rep1_ATACseq_SRR11539111_peak_7353	175	.	7.32387	20.4361	17.551	714
chr13	95374438	95375667	GSE148515_Galang_2020_GSM4473027_PC_ATAC_seq_rep1_ATACseq_SRR11539111_peak_7353	175	.	7.32387	20.4361	17.551	714
chr13	95524409	95525266	GSE148515_Galang_2020_GSM4473027_PC_ATAC_seq_rep1_ATACseq_SRR11539111_peak_7354	30	.	3.32903	5.36169	3.08096	329
chr13	95524566	95525266	GSE148515_Galang_2020_GSM4473027_PC_ATAC_seq_rep1_ATACseq_SRR11539111_peak_7354	30	.	3.32903	5.36169	3.08096	329
chr13	95618108	95618781	GSE148515_Galang_2020_GSM4473027_PC_ATAC_seq_rep1_ATACseq_SRR11539111_peak_7355	138	.	6.43612	16.6165	13.8475	469
chr13	95618060	95618781	GSE148515_Galang_2020_GSM4473027_PC_ATAC_seq_rep1_ATACseq_SRR11539111_peak_7355	138	.	6.43612	16.6165	13.8475	469
chr13	95618060	95618781	GSE148515_Galang_2020_GSM4473027_PC_ATAC_seq_rep1_ATACseq_SRR11539111_peak_7355	138	.	6.43612	16.6165	13.8475	469
chr13	95891283	95892144	GSE148515_Galang_2020_GSM4473027_PC_ATAC_seq_rep1_ATACseq_SRR11539111_peak_7356	112	.	5.77032	13.9036	11.2249	750
chr13	95891283	95892542	GSE148515_Galang_2020_GSM4473027_PC_ATAC_seq_rep1_ATACseq_SRR11539111_peak_7356	112	.	5.77032	13.9036	11.2249	750
chr13	95891283	95892542	GSE148515_Galang_2020_GSM4473027_PC_ATAC_seq_rep1_ATACseq_SRR11539111_peak_7356	112	.	5.77032	13.9036	11.2249	750
chr13	96132661	96132986	GSE148515_Galang_2020_GSM4473027_PC_ATAC_seq_rep1_ATACseq_SRR11539111_peak_7357	19	.	2.88516	4.11235	1.93879	43
chr13	96132661	96132986	GSE148515_Galang_2020_GSM4473027_PC_ATAC_seq_rep1_ATACseq_SRR11539111_peak_7357	19	.	2.88516	4.11235	1.93879	43
chr13	96388130	96388785	GSE148515_Galang_2020_GSM4473027_PC_ATAC_seq_rep1_ATACseq_SRR11539111_peak_7358	175	.	7.32387	20.4361	17.551	102
chr13	96388130	96388803	GSE148515_Galang_2020_GSM4473027_PC_ATAC_seq_rep1_ATACseq_SRR11539111_peak_7358	175	.	7.32387	20.4361	17.551	102
chr13	96388130	96388803	GSE148515_Galang_2020_GSM4473027_PC_ATAC_seq_rep1_ATACseq_SRR11539111_peak_7358	175	.	7.32387	20.4361	17.551	102
chr13	96542279	96543775	GSE148515_Galang_2020_GSM4473027_PC_ATAC_seq_rep1_ATACseq_SRR11539111_peak_7359	506	.	13.9819	54.4736	50.6458	369
chr13	96542279	96543775	GSE148515_Galang_2020_GSM4473027_PC_ATAC_seq_rep1_ATACseq_SRR11539111_peak_7359	506	.	13.9819	54.4736	50.6458	369
chr13	96542279	96543775	GSE148515_Galang_2020_GSM4473027_PC_ATAC_seq_rep1_ATACseq_SRR11539111_peak_7359	506	.	13.9819	54.4736	50.6458	369
chr13	96670471	96671326	GSE148515_Galang_2020_GSM4473027_PC_ATAC_seq_rep1_ATACseq_SRR11539111_peak_7360	353	.	11.0968	38.7353	35.3434	776
chr13	96670109	96671505	GSE148515_Galang_2020_GSM4473027_PC_ATAC_seq_rep1_ATACseq_SRR11539111_peak_7360	353	.	11.0968	38.7353	35.3434	776
chr13	96670109	96671505	GSE148515_Galang_2020_GSM4473027_PC_ATAC_seq_rep1_ATACseq_SRR11539111_peak_7360	353	.	11.0968	38.7353	35.3434	776
chr13	96924597	96925324	GSE148515_Galang_2020_GSM4473027_PC_ATAC_seq_rep1_ATACseq_SRR11539111_peak_7361	71	.	4.66064	9.7156	7.19701	169
chr13	96924597	96925324	GSE148515_Galang_2020_GSM4473027_PC_ATAC_seq_rep1_ATACseq_SRR11539111_peak_7361	71	.	4.66064	9.7156	7.19701	169
chr13	97007772	97008052	GSE148515_Galang_2020_GSM4473027_PC_ATAC_seq_rep1_ATACseq_SRR11539111_peak_7362	24	.	3.10709	4.72264	2.49256	183
chr13	97007772	97008052	GSE148515_Galang_2020_GSM4473027_PC_ATAC_seq_rep1_ATACseq_SRR11539111_peak_7362	24	.	3.10709	4.72264	2.49256	183
chr13	97071446	97071967	GSE148515_Galang_2020_GSM4473027_PC_ATAC_seq_rep1_ATACseq_SRR11539111_peak_7363	87	.	5.10451	11.3368	8.75218	241
chr13	97071439	97072009	GSE148515_Galang_2020_GSM4473027_PC_ATAC_seq_rep1_ATACseq_SRR11539111_peak_7363	87	.	5.10451	11.3368	8.75218	241
chr13	97071436	97072079	GSE148515_Galang_2020_GSM4473027_PC_ATAC_seq_rep1_ATACseq_SRR11539111_peak_7363	87	.	5.10451	11.3368	8.75218	241
chr13	97137845	97138072	GSE148515_Galang_2020_GSM4473027_PC_ATAC_seq_rep1_ATACseq_SRR11539111_peak_7364	103	.	5.54838	13.0309	10.3828	194
chr13	97137670	97138072	GSE148515_Galang_2020_GSM4473027_PC_ATAC_seq_rep1_ATACseq_SRR11539111_peak_7364	103	.	5.54838	13.0309	10.3828	194
chr13	97137670	97138072	GSE148515_Galang_2020_GSM4473027_PC_ATAC_seq_rep1_ATACseq_SRR11539111_peak_7364	103	.	5.54838	13.0309	10.3828	194
chr13	97240625	97241721	GSE148515_Galang_2020_GSM4473027_PC_ATAC_seq_rep1_ATACseq_SRR11539111_peak_7367	214	.	8.21161	24.4622	21.4613	708
chr13	97240480	97241721	GSE148515_Galang_2020_GSM4473027_PC_ATAC_seq_rep1_ATACseq_SRR11539111_peak_7367	214	.	8.21161	24.4622	21.4613	708
chr13	97240480	97241721	GSE148515_Galang_2020_GSM4473027_PC_ATAC_seq_rep1_ATACseq_SRR11539111_peak_7367	214	.	8.21161	24.4622	21.4613	708
chr13	97645795	97646195	GSE148515_Galang_2020_GSM4473027_PC_ATAC_seq_rep1_ATACseq_SRR11539111_peak_7368	14	.	2.66322	3.53274	1.4239	151
chr13	97645795	97646184	GSE148515_Galang_2020_GSM4473027_PC_ATAC_seq_rep1_ATACseq_SRR11539111_peak_7368	14	.	2.66322	3.53274	1.4239	151
chr13	98027968	98028579	GSE148515_Galang_2020_GSM4473027_PC_ATAC_seq_rep1_ATACseq_SRR11539111_peak_7369	43	.	3.7729	6.7194	4.34939	546
chr13	98027634	98028587	GSE148515_Galang_2020_GSM4473027_PC_ATAC_seq_rep1_ATACseq_SRR11539111_peak_7369	43	.	3.7729	6.7194	4.34939	546
chr13	98027634	98028587	GSE148515_Galang_2020_GSM4473027_PC_ATAC_seq_rep1_ATACseq_SRR11539111_peak_7369	43	.	3.7729	6.7194	4.34939	546
chr13	98048090	98048387	GSE148515_Galang_2020_GSM4473027_PC_ATAC_seq_rep1_ATACseq_SRR11539111_peak_7370	37	.	3.55097	6.02778	3.70079	244
chr13	98205669	98206557	GSE148515_Galang_2020_GSM4473027_PC_ATAC_seq_rep1_ATACseq_SRR11539111_peak_7372	399	.	11.9845	43.4387	39.9174	749
chr13	98205418	98206662	GSE148515_Galang_2020_GSM4473027_PC_ATAC_seq_rep1_ATACseq_SRR11539111_peak_7372	399	.	11.9845	43.4387	39.9174	749
chr13	98205418	98206713	GSE148515_Galang_2020_GSM4473027_PC_ATAC_seq_rep1_ATACseq_SRR11539111_peak_7372	399	.	11.9845	43.4387	39.9174	749
chr13	98262762	98263708	GSE148515_Galang_2020_GSM4473027_PC_ATAC_seq_rep1_ATACseq_SRR11539111_peak_7373	399	.	11.9845	43.4387	39.9174	420
chr13	98262712	98264085	GSE148515_Galang_2020_GSM4473027_PC_ATAC_seq_rep1_ATACseq_SRR11539111_peak_7373	399	.	11.9845	43.4387	39.9174	420
chr13	98262712	98264085	GSE148515_Galang_2020_GSM4473027_PC_ATAC_seq_rep1_ATACseq_SRR11539111_peak_7373	399	.	11.9845	43.4387	39.9174	420
chr13	98275720	98275968	GSE148515_Galang_2020_GSM4473027_PC_ATAC_seq_rep1_ATACseq_SRR11539111_peak_7374	37	.	3.55097	6.02778	3.70079	592
chr13	98275720	98276386	GSE148515_Galang_2020_GSM4473027_PC_ATAC_seq_rep1_ATACseq_SRR11539111_peak_7374	37	.	3.55097	6.02778	3.70079	592
chr13	98275720	98276386	GSE148515_Galang_2020_GSM4473027_PC_ATAC_seq_rep1_ATACseq_SRR11539111_peak_7374	37	.	3.55097	6.02778	3.70079	592
chr13	98316412	98317217	GSE148515_Galang_2020_GSM4473027_PC_ATAC_seq_rep1_ATACseq_SRR11539111_peak_7375	234	.	8.65548	26.5456	23.4871	707
chr13	98316331	98317217	GSE148515_Galang_2020_GSM4473027_PC_ATAC_seq_rep1_ATACseq_SRR11539111_peak_7375	234	.	8.65548	26.5456	23.4871	707
chr13	98316052	98317217	GSE148515_Galang_2020_GSM4473027_PC_ATAC_seq_rep1_ATACseq_SRR11539111_peak_7375	234	.	8.65548	26.5456	23.4871	707
chr13	98354210	98354777	GSE148515_Galang_2020_GSM4473027_PC_ATAC_seq_rep1_ATACseq_SRR11539111_peak_7376	64	.	4.43871	8.93433	6.45035	82
chr13	98354174	98354777	GSE148515_Galang_2020_GSM4473027_PC_ATAC_seq_rep1_ATACseq_SRR11539111_peak_7376	64	.	4.43871	8.93433	6.45035	82
chr13	98588985	98589687	GSE148515_Galang_2020_GSM4473027_PC_ATAC_seq_rep1_ATACseq_SRR11539111_peak_7377	112	.	5.77032	13.9036	11.2249	124
chr13	98588985	98589582	GSE148515_Galang_2020_GSM4473027_PC_ATAC_seq_rep1_ATACseq_SRR11539111_peak_7377	112	.	5.77032	13.9036	11.2249	124
chr13	98814227	98815777	GSE148515_Galang_2020_GSM4473027_PC_ATAC_seq_rep1_ATACseq_SRR11539111_peak_7378	470	.	13.3161	50.7297	47.0049	1074
chr13	98814227	98815777	GSE148515_Galang_2020_GSM4473027_PC_ATAC_seq_rep1_ATACseq_SRR11539111_peak_7378	470	.	13.3161	50.7297	47.0049	1074
chr13	98814227	98815777	GSE148515_Galang_2020_GSM4473027_PC_ATAC_seq_rep1_ATACseq_SRR11539111_peak_7378	470	.	13.3161	50.7297	47.0049	1074
chr13	98890280	98891044	GSE148515_Galang_2020_GSM4473027_PC_ATAC_seq_rep1_ATACseq_SRR11539111_peak_7379	79	.	4.88258	10.5167	7.96451	449
chr13	98890190	98891080	GSE148515_Galang_2020_GSM4473027_PC_ATAC_seq_rep1_ATACseq_SRR11539111_peak_7379	79	.	4.88258	10.5167	7.96451	449
chr13	98890190	98891080	GSE148515_Galang_2020_GSM4473027_PC_ATAC_seq_rep1_ATACseq_SRR11539111_peak_7379	79	.	4.88258	10.5167	7.96451	449
chr13	98925256	98926781	GSE148515_Galang_2020_GSM4473027_PC_ATAC_seq_rep1_ATACseq_SRR11539111_peak_7380	470	.	13.3161	50.7297	47.0049	1388
chr13	98925122	98926781	GSE148515_Galang_2020_GSM4473027_PC_ATAC_seq_rep1_ATACseq_SRR11539111_peak_7380	470	.	13.3161	50.7297	47.0049	1388
chr13	98925078	98926781	GSE148515_Galang_2020_GSM4473027_PC_ATAC_seq_rep1_ATACseq_SRR11539111_peak_7380	470	.	13.3161	50.7297	47.0049	1388
chr13	99236998	99237517	GSE148515_Galang_2020_GSM4473027_PC_ATAC_seq_rep1_ATACseq_SRR11539111_peak_7381	24	.	3.10709	4.72264	2.49256	54
chr13	99236967	99237330	GSE148515_Galang_2020_GSM4473027_PC_ATAC_seq_rep1_ATACseq_SRR11539111_peak_7381	24	.	3.10709	4.72264	2.49256	54
chr13	99307984	99308709	GSE148515_Galang_2020_GSM4473027_PC_ATAC_seq_rep1_ATACseq_SRR11539111_peak_7382	112	.	5.77032	13.9036	11.2249	754
chr13	99307741	99308709	GSE148515_Galang_2020_GSM4473027_PC_ATAC_seq_rep1_ATACseq_SRR11539111_peak_7382	112	.	5.77032	13.9036	11.2249	754
chr13	99307625	99308709	GSE148515_Galang_2020_GSM4473027_PC_ATAC_seq_rep1_ATACseq_SRR11539111_peak_7382	112	.	5.77032	13.9036	11.2249	754
chr13	99344135	99344975	GSE148515_Galang_2020_GSM4473027_PC_ATAC_seq_rep1_ATACseq_SRR11539111_peak_7383	298	.	9.98709	33.0505	29.815	764
chr13	99343957	99345000	GSE148515_Galang_2020_GSM4473027_PC_ATAC_seq_rep1_ATACseq_SRR11539111_peak_7383	298	.	9.98709	33.0505	29.815	764
chr13	99343897	99345000	GSE148515_Galang_2020_GSM4473027_PC_ATAC_seq_rep1_ATACseq_SRR11539111_peak_7383	298	.	9.98709	33.0505	29.815	764
chr13	99352995	99353785	GSE148515_Galang_2020_GSM4473027_PC_ATAC_seq_rep1_ATACseq_SRR11539111_peak_7384	364	.	11.3187	39.8987	36.4743	447
chr13	99352897	99353810	GSE148515_Galang_2020_GSM4473027_PC_ATAC_seq_rep1_ATACseq_SRR11539111_peak_7384	364	.	11.3187	39.8987	36.4743	447
chr13	99352897	99353810	GSE148515_Galang_2020_GSM4473027_PC_ATAC_seq_rep1_ATACseq_SRR11539111_peak_7384	364	.	11.3187	39.8987	36.4743	447
chr13	99367933	99368280	GSE148515_Galang_2020_GSM4473027_PC_ATAC_seq_rep1_ATACseq_SRR11539111_peak_7385	50	.	3.99484	7.43517	5.0253	705
chr13	99367611	99368552	GSE148515_Galang_2020_GSM4473027_PC_ATAC_seq_rep1_ATACseq_SRR11539111_peak_7385	50	.	3.99484	7.43517	5.0253	705
chr13	99368956	99369336	GSE148515_Galang_2020_GSM4473027_PC_ATAC_seq_rep1_ATACseq_SRR11539111_peak_7385	50	.	3.99484	7.43517	5.0253	705
chr13	99367611	99369417	GSE148515_Galang_2020_GSM4473027_PC_ATAC_seq_rep1_ATACseq_SRR11539111_peak_7385	50	.	3.99484	7.43517	5.0253	705
chr13	99412672	99412866	GSE148515_Galang_2020_GSM4473027_PC_ATAC_seq_rep1_ATACseq_SRR11539111_peak_7386	14	.	2.66322	3.53274	1.4239	35
chr13	99412672	99412941	GSE148515_Galang_2020_GSM4473027_PC_ATAC_seq_rep1_ATACseq_SRR11539111_peak_7386	14	.	2.66322	3.53274	1.4239	35
chr13	99514508	99516964	GSE148515_Galang_2020_GSM4473027_PC_ATAC_seq_rep1_ATACseq_SRR11539111_peak_7387	234	.	8.65548	26.5456	23.4871	918
chr13	99514284	99517065	GSE148515_Galang_2020_GSM4473027_PC_ATAC_seq_rep1_ATACseq_SRR11539111_peak_7387	234	.	8.65548	26.5456	23.4871	918
chr13	99514284	99517065	GSE148515_Galang_2020_GSM4473027_PC_ATAC_seq_rep1_ATACseq_SRR11539111_peak_7387	234	.	8.65548	26.5456	23.4871	918
chr13	99579802	99580126	GSE148515_Galang_2020_GSM4473027_PC_ATAC_seq_rep1_ATACseq_SRR11539111_peak_7388	43	.	3.7729	6.7194	4.34939	437
chr13	99579793	99580126	GSE148515_Galang_2020_GSM4473027_PC_ATAC_seq_rep1_ATACseq_SRR11539111_peak_7388	43	.	3.7729	6.7194	4.34939	437
chr13	99858449	99858584	GSE148515_Galang_2020_GSM4473027_PC_ATAC_seq_rep1_ATACseq_SRR11539111_peak_7389	19	.	2.88516	4.11235	1.93879	205
chr13	99858449	99858734	GSE148515_Galang_2020_GSM4473027_PC_ATAC_seq_rep1_ATACseq_SRR11539111_peak_7389	19	.	2.88516	4.11235	1.93879	205
chr13	99858449	99858734	GSE148515_Galang_2020_GSM4473027_PC_ATAC_seq_rep1_ATACseq_SRR11539111_peak_7389	19	.	2.88516	4.11235	1.93879	205
chr13	100001904	100002216	GSE148515_Galang_2020_GSM4473027_PC_ATAC_seq_rep1_ATACseq_SRR11539111_peak_7390	24	.	3.10709	4.72264	2.49256	126
chr13	100015254	100016032	GSE148515_Galang_2020_GSM4473027_PC_ATAC_seq_rep1_ATACseq_SRR11539111_peak_7391	298	.	9.98709	33.0505	29.815	621
chr13	100015056	100016191	GSE148515_Galang_2020_GSM4473027_PC_ATAC_seq_rep1_ATACseq_SRR11539111_peak_7391	298	.	9.98709	33.0505	29.815	621
chr13	100015056	100016191	GSE148515_Galang_2020_GSM4473027_PC_ATAC_seq_rep1_ATACseq_SRR11539111_peak_7391	298	.	9.98709	33.0505	29.815	621
chr13	100103722	100104166	GSE148515_Galang_2020_GSM4473027_PC_ATAC_seq_rep1_ATACseq_SRR11539111_peak_7392	194	.	7.76774	22.4248	19.4815	227
chr13	100103722	100104353	GSE148515_Galang_2020_GSM4473027_PC_ATAC_seq_rep1_ATACseq_SRR11539111_peak_7392	194	.	7.76774	22.4248	19.4815	227
chr13	100103722	100104506	GSE148515_Galang_2020_GSM4473027_PC_ATAC_seq_rep1_ATACseq_SRR11539111_peak_7392	194	.	7.76774	22.4248	19.4815	227
chr13	100107695	100108275	GSE148515_Galang_2020_GSM4473027_PC_ATAC_seq_rep1_ATACseq_SRR11539111_peak_7393	156	.	6.87999	18.4989	15.6714	306
chr13	100107695	100108275	GSE148515_Galang_2020_GSM4473027_PC_ATAC_seq_rep1_ATACseq_SRR11539111_peak_7393	156	.	6.87999	18.4989	15.6714	306
chr13	100107695	100108275	GSE148515_Galang_2020_GSM4473027_PC_ATAC_seq_rep1_ATACseq_SRR11539111_peak_7393	156	.	6.87999	18.4989	15.6714	306
chr13	100124828	100125100	GSE148515_Galang_2020_GSM4473027_PC_ATAC_seq_rep1_ATACseq_SRR11539111_peak_7394	64	.	4.43871	8.93433	6.45035	180
chr13	100124783	100125106	GSE148515_Galang_2020_GSM4473027_PC_ATAC_seq_rep1_ATACseq_SRR11539111_peak_7394	64	.	4.43871	8.93433	6.45035	180
chr13	100124783	100125106	GSE148515_Galang_2020_GSM4473027_PC_ATAC_seq_rep1_ATACseq_SRR11539111_peak_7394	64	.	4.43871	8.93433	6.45035	180
chr13	100492228	100492678	GSE148515_Galang_2020_GSM4473027_PC_ATAC_seq_rep1_ATACseq_SRR11539111_peak_7395	64	.	4.43871	8.93433	6.45035	167
chr13	100492228	100492678	GSE148515_Galang_2020_GSM4473027_PC_ATAC_seq_rep1_ATACseq_SRR11539111_peak_7395	64	.	4.43871	8.93433	6.45035	167
chr13	100492228	100492678	GSE148515_Galang_2020_GSM4473027_PC_ATAC_seq_rep1_ATACseq_SRR11539111_peak_7395	64	.	4.43871	8.93433	6.45035	167
chr13	100552348	100552610	GSE148515_Galang_2020_GSM4473027_PC_ATAC_seq_rep1_ATACseq_SRR11539111_peak_7396	14	.	2.66322	3.53274	1.4239	90
chr13	100552348	100552600	GSE148515_Galang_2020_GSM4473027_PC_ATAC_seq_rep1_ATACseq_SRR11539111_peak_7396	14	.	2.66322	3.53274	1.4239	90
chr13	100650706	100651692	GSE148515_Galang_2020_GSM4473027_PC_ATAC_seq_rep1_ATACseq_SRR11539111_peak_7397	422	.	12.4284	45.8387	42.2502	475
chr13	100650627	100651818	GSE148515_Galang_2020_GSM4473027_PC_ATAC_seq_rep1_ATACseq_SRR11539111_peak_7397	422	.	12.4284	45.8387	42.2502	475
chr13	100650627	100651818	GSE148515_Galang_2020_GSM4473027_PC_ATAC_seq_rep1_ATACseq_SRR11539111_peak_7397	422	.	12.4284	45.8387	42.2502	475
chr13	100730367	100731208	GSE148515_Galang_2020_GSM4473027_PC_ATAC_seq_rep1_ATACseq_SRR11539111_peak_7398	120	.	5.99225	14.7924	12.0833	581
chr13	100730367	100731208	GSE148515_Galang_2020_GSM4473027_PC_ATAC_seq_rep1_ATACseq_SRR11539111_peak_7398	120	.	5.99225	14.7924	12.0833	581
chr13	100730367	100731208	GSE148515_Galang_2020_GSM4473027_PC_ATAC_seq_rep1_ATACseq_SRR11539111_peak_7398	120	.	5.99225	14.7924	12.0833	581
chr13	100743909	100744843	GSE148515_Galang_2020_GSM4473027_PC_ATAC_seq_rep1_ATACseq_SRR11539111_peak_7399	364	.	11.3187	39.8987	36.4743	625
chr13	100743887	100744919	GSE148515_Galang_2020_GSM4473027_PC_ATAC_seq_rep1_ATACseq_SRR11539111_peak_7399	364	.	11.3187	39.8987	36.4743	625
chr13	100743887	100744919	GSE148515_Galang_2020_GSM4473027_PC_ATAC_seq_rep1_ATACseq_SRR11539111_peak_7399	364	.	11.3187	39.8987	36.4743	625
chr13	100786235	100786783	GSE148515_Galang_2020_GSM4473027_PC_ATAC_seq_rep1_ATACseq_SRR11539111_peak_7400	175	.	7.32387	20.4361	17.551	478
chr13	100786235	100786903	GSE148515_Galang_2020_GSM4473027_PC_ATAC_seq_rep1_ATACseq_SRR11539111_peak_7400	175	.	7.32387	20.4361	17.551	478
chr13	100786235	100786903	GSE148515_Galang_2020_GSM4473027_PC_ATAC_seq_rep1_ATACseq_SRR11539111_peak_7400	175	.	7.32387	20.4361	17.551	478
chr13	100832803	100833820	GSE148515_Galang_2020_GSM4473027_PC_ATAC_seq_rep1_ATACseq_SRR11539111_peak_7401	376	.	11.5406	41.0705	37.6139	637
chr13	100832758	100834026	GSE148515_Galang_2020_GSM4473027_PC_ATAC_seq_rep1_ATACseq_SRR11539111_peak_7401	376	.	11.5406	41.0705	37.6139	637
chr13	100832758	100834034	GSE148515_Galang_2020_GSM4473027_PC_ATAC_seq_rep1_ATACseq_SRR11539111_peak_7401	376	.	11.5406	41.0705	37.6139	637
chr13	101692302	101692691	GSE148515_Galang_2020_GSM4473027_PC_ATAC_seq_rep1_ATACseq_SRR11539111_peak_7402	50	.	3.99484	7.43517	5.0253	237
chr13	101692978	101693437	GSE148515_Galang_2020_GSM4473027_PC_ATAC_seq_rep1_ATACseq_SRR11539111_peak_7402	50	.	3.99484	7.43517	5.0253	237
chr13	101691988	101693437	GSE148515_Galang_2020_GSM4473027_PC_ATAC_seq_rep1_ATACseq_SRR11539111_peak_7402	50	.	3.99484	7.43517	5.0253	237
chr13	101691988	101693437	GSE148515_Galang_2020_GSM4473027_PC_ATAC_seq_rep1_ATACseq_SRR11539111_peak_7402	50	.	3.99484	7.43517	5.0253	237
chr13	101693942	101695199	GSE148515_Galang_2020_GSM4473027_PC_ATAC_seq_rep1_ATACseq_SRR11539111_peak_7403	120	.	5.99225	14.7924	12.0833	960
chr13	101693942	101695313	GSE148515_Galang_2020_GSM4473027_PC_ATAC_seq_rep1_ATACseq_SRR11539111_peak_7403	120	.	5.99225	14.7924	12.0833	960
chr13	101693942	101695313	GSE148515_Galang_2020_GSM4473027_PC_ATAC_seq_rep1_ATACseq_SRR11539111_peak_7403	120	.	5.99225	14.7924	12.0833	960
chr13	101717925	101718201	GSE148515_Galang_2020_GSM4473027_PC_ATAC_seq_rep1_ATACseq_SRR11539111_peak_7404	79	.	4.88258	10.5167	7.96451	99
chr13	101717925	101718201	GSE148515_Galang_2020_GSM4473027_PC_ATAC_seq_rep1_ATACseq_SRR11539111_peak_7404	79	.	4.88258	10.5167	7.96451	99
chr13	101757823	101758328	GSE148515_Galang_2020_GSM4473027_PC_ATAC_seq_rep1_ATACseq_SRR11539111_peak_7405	57	.	4.21677	8.17385	5.72601	351
chr13	101757812	101758328	GSE148515_Galang_2020_GSM4473027_PC_ATAC_seq_rep1_ATACseq_SRR11539111_peak_7405	57	.	4.21677	8.17385	5.72601	351
chr13	101757812	101758328	GSE148515_Galang_2020_GSM4473027_PC_ATAC_seq_rep1_ATACseq_SRR11539111_peak_7405	57	.	4.21677	8.17385	5.72601	351
chr13	101761230	101761644	GSE148515_Galang_2020_GSM4473027_PC_ATAC_seq_rep1_ATACseq_SRR11539111_peak_7406	37	.	3.55097	6.02778	3.70079	345
chr13	101761199	101761815	GSE148515_Galang_2020_GSM4473027_PC_ATAC_seq_rep1_ATACseq_SRR11539111_peak_7406	37	.	3.55097	6.02778	3.70079	345
chr13	101761199	101761815	GSE148515_Galang_2020_GSM4473027_PC_ATAC_seq_rep1_ATACseq_SRR11539111_peak_7406	37	.	3.55097	6.02778	3.70079	345
chr13	101767276	101768909	GSE148515_Galang_2020_GSM4473027_PC_ATAC_seq_rep1_ATACseq_SRR11539111_peak_7407	410	.	12.2064	44.6348	41.0803	1071
chr13	101767071	101768911	GSE148515_Galang_2020_GSM4473027_PC_ATAC_seq_rep1_ATACseq_SRR11539111_peak_7407	410	.	12.2064	44.6348	41.0803	1071
chr13	101767071	101768911	GSE148515_Galang_2020_GSM4473027_PC_ATAC_seq_rep1_ATACseq_SRR11539111_peak_7407	410	.	12.2064	44.6348	41.0803	1071
chr13	102391989	102392411	GSE148515_Galang_2020_GSM4473027_PC_ATAC_seq_rep1_ATACseq_SRR11539111_peak_7408	24	.	3.10709	4.72264	2.49256	43
chr13	102391989	102392421	GSE148515_Galang_2020_GSM4473027_PC_ATAC_seq_rep1_ATACseq_SRR11539111_peak_7408	24	.	3.10709	4.72264	2.49256	43
chr13	102391989	102392421	GSE148515_Galang_2020_GSM4473027_PC_ATAC_seq_rep1_ATACseq_SRR11539111_peak_7408	24	.	3.10709	4.72264	2.49256	43
chr13	102865401	102865685	GSE148515_Galang_2020_GSM4473027_PC_ATAC_seq_rep1_ATACseq_SRR11539111_peak_7410	30	.	3.32903	5.36169	3.08096	59
chr13	102866113	102866550	GSE148515_Galang_2020_GSM4473027_PC_ATAC_seq_rep1_ATACseq_SRR11539111_peak_7411	30	.	3.32903	5.36169	3.08096	298
chr13	102866113	102866550	GSE148515_Galang_2020_GSM4473027_PC_ATAC_seq_rep1_ATACseq_SRR11539111_peak_7411	30	.	3.32903	5.36169	3.08096	298
chr13	102905583	102906807	GSE148515_Galang_2020_GSM4473027_PC_ATAC_seq_rep1_ATACseq_SRR11539111_peak_7412	175	.	7.32387	20.4361	17.551	588
chr13	102905583	102906807	GSE148515_Galang_2020_GSM4473027_PC_ATAC_seq_rep1_ATACseq_SRR11539111_peak_7412	175	.	7.32387	20.4361	17.551	588
chr13	102905583	102906807	GSE148515_Galang_2020_GSM4473027_PC_ATAC_seq_rep1_ATACseq_SRR11539111_peak_7412	175	.	7.32387	20.4361	17.551	588
chr13	102946573	102946858	GSE148515_Galang_2020_GSM4473027_PC_ATAC_seq_rep1_ATACseq_SRR11539111_peak_7413	37	.	3.55097	6.02778	3.70079	135
chr13	102946573	102946858	GSE148515_Galang_2020_GSM4473027_PC_ATAC_seq_rep1_ATACseq_SRR11539111_peak_7413	37	.	3.55097	6.02778	3.70079	135
chr13	102948754	102949021	GSE148515_Galang_2020_GSM4473027_PC_ATAC_seq_rep1_ATACseq_SRR11539111_peak_7414	24	.	3.10709	4.72264	2.49256	208
chr13	102948754	102949207	GSE148515_Galang_2020_GSM4473027_PC_ATAC_seq_rep1_ATACseq_SRR11539111_peak_7414	24	.	3.10709	4.72264	2.49256	208
chr13	102948754	102949207	GSE148515_Galang_2020_GSM4473027_PC_ATAC_seq_rep1_ATACseq_SRR11539111_peak_7414	24	.	3.10709	4.72264	2.49256	208
chr13	102957693	102958322	GSE148515_Galang_2020_GSM4473027_PC_ATAC_seq_rep1_ATACseq_SRR11539111_peak_7415	95	.	5.32645	12.1751	9.5586	303
chr13	102957616	102958302	GSE148515_Galang_2020_GSM4473027_PC_ATAC_seq_rep1_ATACseq_SRR11539111_peak_7415	95	.	5.32645	12.1751	9.5586	303
chr13	102957616	102958322	GSE148515_Galang_2020_GSM4473027_PC_ATAC_seq_rep1_ATACseq_SRR11539111_peak_7415	95	.	5.32645	12.1751	9.5586	303
chr13	103015114	103015451	GSE148515_Galang_2020_GSM4473027_PC_ATAC_seq_rep1_ATACseq_SRR11539111_peak_7416	37	.	3.55097	6.02778	3.70079	275
chr13	103085252	103085974	GSE148515_Galang_2020_GSM4473027_PC_ATAC_seq_rep1_ATACseq_SRR11539111_peak_7417	129	.	6.21419	15.6969	12.9578	966
chr13	103084885	103086122	GSE148515_Galang_2020_GSM4473027_PC_ATAC_seq_rep1_ATACseq_SRR11539111_peak_7417	129	.	6.21419	15.6969	12.9578	966
chr13	103084885	103086122	GSE148515_Galang_2020_GSM4473027_PC_ATAC_seq_rep1_ATACseq_SRR11539111_peak_7417	129	.	6.21419	15.6969	12.9578	966
chr13	103095746	103098313	GSE148515_Galang_2020_GSM4473027_PC_ATAC_seq_rep1_ATACseq_SRR11539111_peak_7418	194	.	7.76774	22.4248	19.4815	1122
chr13	103095746	103098690	GSE148515_Galang_2020_GSM4473027_PC_ATAC_seq_rep1_ATACseq_SRR11539111_peak_7418	194	.	7.76774	22.4248	19.4815	1122
chr13	103095746	103098690	GSE148515_Galang_2020_GSM4473027_PC_ATAC_seq_rep1_ATACseq_SRR11539111_peak_7418	194	.	7.76774	22.4248	19.4815	1122
chr13	103102334	103103051	GSE148515_Galang_2020_GSM4473027_PC_ATAC_seq_rep1_ATACseq_SRR11539111_peak_7419	87	.	5.10451	11.3368	8.75218	693
chr13	103102502	103103051	GSE148515_Galang_2020_GSM4473027_PC_ATAC_seq_rep1_ATACseq_SRR11539111_peak_7419	87	.	5.10451	11.3368	8.75218	693
chr13	103333873	103334896	GSE148515_Galang_2020_GSM4473027_PC_ATAC_seq_rep1_ATACseq_SRR11539111_peak_7420	147	.	6.65806	17.5506	14.7521	952
chr13	103333487	103335030	GSE148515_Galang_2020_GSM4473027_PC_ATAC_seq_rep1_ATACseq_SRR11539111_peak_7420	147	.	6.65806	17.5506	14.7521	952
chr13	103333462	103335030	GSE148515_Galang_2020_GSM4473027_PC_ATAC_seq_rep1_ATACseq_SRR11539111_peak_7420	147	.	6.65806	17.5506	14.7521	952
chr13	103773728	103774910	GSE148515_Galang_2020_GSM4473027_PC_ATAC_seq_rep1_ATACseq_SRR11539111_peak_7421	364	.	11.3187	39.8987	36.4743	1137
chr13	103773359	103774910	GSE148515_Galang_2020_GSM4473027_PC_ATAC_seq_rep1_ATACseq_SRR11539111_peak_7421	364	.	11.3187	39.8987	36.4743	1137
chr13	103773359	103774910	GSE148515_Galang_2020_GSM4473027_PC_ATAC_seq_rep1_ATACseq_SRR11539111_peak_7421	364	.	11.3187	39.8987	36.4743	1137
chr13	103919299	103921825	GSE148515_Galang_2020_GSM4473027_PC_ATAC_seq_rep1_ATACseq_SRR11539111_peak_7422	458	.	13.0942	49.4959	45.8053	1662
chr13	103919299	103922233	GSE148515_Galang_2020_GSM4473027_PC_ATAC_seq_rep1_ATACseq_SRR11539111_peak_7422	458	.	13.0942	49.4959	45.8053	1662
chr13	103919299	103922318	GSE148515_Galang_2020_GSM4473027_PC_ATAC_seq_rep1_ATACseq_SRR11539111_peak_7422	458	.	13.0942	49.4959	45.8053	1662
chr13	104032261	104032838	GSE148515_Galang_2020_GSM4473027_PC_ATAC_seq_rep1_ATACseq_SRR11539111_peak_7423	43	.	3.7729	6.7194	4.34939	619
chr13	104032261	104032925	GSE148515_Galang_2020_GSM4473027_PC_ATAC_seq_rep1_ATACseq_SRR11539111_peak_7423	43	.	3.7729	6.7194	4.34939	619
chr13	104032261	104032925	GSE148515_Galang_2020_GSM4473027_PC_ATAC_seq_rep1_ATACseq_SRR11539111_peak_7423	43	.	3.7729	6.7194	4.34939	619
chr13	104034996	104035803	GSE148515_Galang_2020_GSM4473027_PC_ATAC_seq_rep1_ATACseq_SRR11539111_peak_7424	37	.	3.55097	6.02778	3.70079	106
chr13	104034996	104035803	GSE148515_Galang_2020_GSM4473027_PC_ATAC_seq_rep1_ATACseq_SRR11539111_peak_7424	37	.	3.55097	6.02778	3.70079	106
chr13	104036302	104037153	GSE148515_Galang_2020_GSM4473027_PC_ATAC_seq_rep1_ATACseq_SRR11539111_peak_7425	71	.	4.66064	9.7156	7.19701	549
chr13	104036302	104037196	GSE148515_Galang_2020_GSM4473027_PC_ATAC_seq_rep1_ATACseq_SRR11539111_peak_7425	71	.	4.66064	9.7156	7.19701	549
chr13	104036302	104037196	GSE148515_Galang_2020_GSM4473027_PC_ATAC_seq_rep1_ATACseq_SRR11539111_peak_7425	71	.	4.66064	9.7156	7.19701	549
chr13	104109043	104110429	GSE148515_Galang_2020_GSM4473027_PC_ATAC_seq_rep1_ATACseq_SRR11539111_peak_7426	376	.	11.5406	41.0705	37.6139	486
chr13	104109043	104110429	GSE148515_Galang_2020_GSM4473027_PC_ATAC_seq_rep1_ATACseq_SRR11539111_peak_7426	376	.	11.5406	41.0705	37.6139	486
chr13	104109043	104110429	GSE148515_Galang_2020_GSM4473027_PC_ATAC_seq_rep1_ATACseq_SRR11539111_peak_7426	376	.	11.5406	41.0705	37.6139	486
chr13	104177994	104179432	GSE148515_Galang_2020_GSM4473027_PC_ATAC_seq_rep1_ATACseq_SRR11539111_peak_7427	309	.	10.209	34.1692	30.903	527
chr13	104177994	104179476	GSE148515_Galang_2020_GSM4473027_PC_ATAC_seq_rep1_ATACseq_SRR11539111_peak_7427	309	.	10.209	34.1692	30.903	527
chr13	104177994	104179476	GSE148515_Galang_2020_GSM4473027_PC_ATAC_seq_rep1_ATACseq_SRR11539111_peak_7427	309	.	10.209	34.1692	30.903	527
chr13	104228514	104229054	GSE148515_Galang_2020_GSM4473027_PC_ATAC_seq_rep1_ATACseq_SRR11539111_peak_7428	266	.	9.32128	29.7522	26.6069	398
chr13	104228514	104229156	GSE148515_Galang_2020_GSM4473027_PC_ATAC_seq_rep1_ATACseq_SRR11539111_peak_7428	266	.	9.32128	29.7522	26.6069	398
chr13	104228514	104229156	GSE148515_Galang_2020_GSM4473027_PC_ATAC_seq_rep1_ATACseq_SRR11539111_peak_7428	266	.	9.32128	29.7522	26.6069	398
chr13	104286398	104287255	GSE148515_Galang_2020_GSM4473027_PC_ATAC_seq_rep1_ATACseq_SRR11539111_peak_7429	175	.	7.32387	20.4361	17.551	534
chr13	104286398	104287281	GSE148515_Galang_2020_GSM4473027_PC_ATAC_seq_rep1_ATACseq_SRR11539111_peak_7429	175	.	7.32387	20.4361	17.551	534
chr13	104286398	104287281	GSE148515_Galang_2020_GSM4473027_PC_ATAC_seq_rep1_ATACseq_SRR11539111_peak_7429	175	.	7.32387	20.4361	17.551	534
chr13	104288329	104288715	GSE148515_Galang_2020_GSM4473027_PC_ATAC_seq_rep1_ATACseq_SRR11539111_peak_7430	37	.	3.55097	6.02778	3.70079	244
chr13	104288329	104288715	GSE148515_Galang_2020_GSM4473027_PC_ATAC_seq_rep1_ATACseq_SRR11539111_peak_7430	37	.	3.55097	6.02778	3.70079	244
chr13	104518210	104518869	GSE148515_Galang_2020_GSM4473027_PC_ATAC_seq_rep1_ATACseq_SRR11539111_peak_7431	50	.	3.99484	7.43517	5.0253	387
chr13	104518201	104519060	GSE148515_Galang_2020_GSM4473027_PC_ATAC_seq_rep1_ATACseq_SRR11539111_peak_7431	50	.	3.99484	7.43517	5.0253	387
chr13	104518201	104518961	GSE148515_Galang_2020_GSM4473027_PC_ATAC_seq_rep1_ATACseq_SRR11539111_peak_7431	50	.	3.99484	7.43517	5.0253	387
chr13	104627121	104628177	GSE148515_Galang_2020_GSM4473027_PC_ATAC_seq_rep1_ATACseq_SRR11539111_peak_7432	87	.	5.10451	11.3368	8.75218	912
chr13	104626829	104628177	GSE148515_Galang_2020_GSM4473027_PC_ATAC_seq_rep1_ATACseq_SRR11539111_peak_7432	87	.	5.10451	11.3368	8.75218	912
chr13	104626829	104628177	GSE148515_Galang_2020_GSM4473027_PC_ATAC_seq_rep1_ATACseq_SRR11539111_peak_7432	87	.	5.10451	11.3368	8.75218	912
chr13	104632317	104632928	GSE148515_Galang_2020_GSM4473027_PC_ATAC_seq_rep1_ATACseq_SRR11539111_peak_7433	50	.	3.99484	7.43517	5.0253	177
chr13	104632317	104632928	GSE148515_Galang_2020_GSM4473027_PC_ATAC_seq_rep1_ATACseq_SRR11539111_peak_7433	50	.	3.99484	7.43517	5.0253	177
chr13	104636005	104636518	GSE148515_Galang_2020_GSM4473027_PC_ATAC_seq_rep1_ATACseq_SRR11539111_peak_7434	147	.	6.65806	17.5506	14.7521	316
chr13	104635863	104636560	GSE148515_Galang_2020_GSM4473027_PC_ATAC_seq_rep1_ATACseq_SRR11539111_peak_7434	147	.	6.65806	17.5506	14.7521	316
chr13	104635863	104636560	GSE148515_Galang_2020_GSM4473027_PC_ATAC_seq_rep1_ATACseq_SRR11539111_peak_7434	147	.	6.65806	17.5506	14.7521	316
chr13	104651556	104652105	GSE148515_Galang_2020_GSM4473027_PC_ATAC_seq_rep1_ATACseq_SRR11539111_peak_7435	50	.	3.99484	7.43517	5.0253	382
chr13	104651501	104652111	GSE148515_Galang_2020_GSM4473027_PC_ATAC_seq_rep1_ATACseq_SRR11539111_peak_7435	50	.	3.99484	7.43517	5.0253	382
chr13	104816664	104817386	GSE148515_Galang_2020_GSM4473027_PC_ATAC_seq_rep1_ATACseq_SRR11539111_peak_7436	120	.	5.99225	14.7924	12.0833	306
chr13	104816662	104817659	GSE148515_Galang_2020_GSM4473027_PC_ATAC_seq_rep1_ATACseq_SRR11539111_peak_7436	120	.	5.99225	14.7924	12.0833	306
chr13	104816662	104817659	GSE148515_Galang_2020_GSM4473027_PC_ATAC_seq_rep1_ATACseq_SRR11539111_peak_7436	120	.	5.99225	14.7924	12.0833	306
chr13	105053694	105055000	GSE148515_Galang_2020_GSM4473027_PC_ATAC_seq_rep1_ATACseq_SRR11539111_peak_7437	112	.	5.77032	13.9036	11.2249	931
chr13	105053832	105055000	GSE148515_Galang_2020_GSM4473027_PC_ATAC_seq_rep1_ATACseq_SRR11539111_peak_7437	112	.	5.77032	13.9036	11.2249	931
chr13	105053694	105055000	GSE148515_Galang_2020_GSM4473027_PC_ATAC_seq_rep1_ATACseq_SRR11539111_peak_7437	112	.	5.77032	13.9036	11.2249	931
chr13	105294047	105294439	GSE148515_Galang_2020_GSM4473027_PC_ATAC_seq_rep1_ATACseq_SRR11539111_peak_7439	57	.	4.21677	8.17385	5.72601	248
chr13	105294047	105294439	GSE148515_Galang_2020_GSM4473027_PC_ATAC_seq_rep1_ATACseq_SRR11539111_peak_7439	57	.	4.21677	8.17385	5.72601	248
chr13	106936447	106937211	GSE148515_Galang_2020_GSM4473027_PC_ATAC_seq_rep1_ATACseq_SRR11539111_peak_7440	214	.	8.21161	24.4622	21.4613	456
chr13	106936447	106937185	GSE148515_Galang_2020_GSM4473027_PC_ATAC_seq_rep1_ATACseq_SRR11539111_peak_7440	214	.	8.21161	24.4622	21.4613	456
chr13	106936447	106937211	GSE148515_Galang_2020_GSM4473027_PC_ATAC_seq_rep1_ATACseq_SRR11539111_peak_7440	214	.	8.21161	24.4622	21.4613	456
chr13	106946829	106947408	GSE148515_Galang_2020_GSM4473027_PC_ATAC_seq_rep1_ATACseq_SRR11539111_peak_7441	166	.	7.10193	19.4609	16.6046	292
chr13	106946829	106947507	GSE148515_Galang_2020_GSM4473027_PC_ATAC_seq_rep1_ATACseq_SRR11539111_peak_7441	166	.	7.10193	19.4609	16.6046	292
chr13	106946829	106947507	GSE148515_Galang_2020_GSM4473027_PC_ATAC_seq_rep1_ATACseq_SRR11539111_peak_7441	166	.	7.10193	19.4609	16.6046	292
chr13	107021812	107022983	GSE148515_Galang_2020_GSM4473027_PC_ATAC_seq_rep1_ATACseq_SRR11539111_peak_7442	399	.	11.9845	43.4387	39.9174	652
chr13	107021812	107022983	GSE148515_Galang_2020_GSM4473027_PC_ATAC_seq_rep1_ATACseq_SRR11539111_peak_7442	399	.	11.9845	43.4387	39.9174	652
chr13	107021812	107022983	GSE148515_Galang_2020_GSM4473027_PC_ATAC_seq_rep1_ATACseq_SRR11539111_peak_7442	399	.	11.9845	43.4387	39.9174	652
chr13	107038240	107038622	GSE148515_Galang_2020_GSM4473027_PC_ATAC_seq_rep1_ATACseq_SRR11539111_peak_7443	43	.	3.7729	6.7194	4.34939	192
chr13	107038240	107038622	GSE148515_Galang_2020_GSM4473027_PC_ATAC_seq_rep1_ATACseq_SRR11539111_peak_7443	43	.	3.7729	6.7194	4.34939	192
chr13	107094980	107095418	GSE148515_Galang_2020_GSM4473027_PC_ATAC_seq_rep1_ATACseq_SRR11539111_peak_7444	71	.	4.66064	9.7156	7.19701	371
chr13	107094654	107095418	GSE148515_Galang_2020_GSM4473027_PC_ATAC_seq_rep1_ATACseq_SRR11539111_peak_7444	71	.	4.66064	9.7156	7.19701	371
chr13	107094654	107095418	GSE148515_Galang_2020_GSM4473027_PC_ATAC_seq_rep1_ATACseq_SRR11539111_peak_7444	71	.	4.66064	9.7156	7.19701	371
chr13	107303374	107303851	GSE148515_Galang_2020_GSM4473027_PC_ATAC_seq_rep1_ATACseq_SRR11539111_peak_7446	43	.	3.7729	6.7194	4.34939	90
chr13	107303374	107303851	GSE148515_Galang_2020_GSM4473027_PC_ATAC_seq_rep1_ATACseq_SRR11539111_peak_7446	43	.	3.7729	6.7194	4.34939	90
chr13	107831201	107831589	GSE148515_Galang_2020_GSM4473027_PC_ATAC_seq_rep1_ATACseq_SRR11539111_peak_7447	175	.	7.32387	20.4361	17.551	151
chr13	107831172	107831589	GSE148515_Galang_2020_GSM4473027_PC_ATAC_seq_rep1_ATACseq_SRR11539111_peak_7447	175	.	7.32387	20.4361	17.551	151
chr13	107831172	107831589	GSE148515_Galang_2020_GSM4473027_PC_ATAC_seq_rep1_ATACseq_SRR11539111_peak_7447	175	.	7.32387	20.4361	17.551	151
chr13	107888255	107891766	GSE148515_Galang_2020_GSM4473027_PC_ATAC_seq_rep1_ATACseq_SRR11539111_peak_7448	929	.	21.0839	97.7655	92.9802	2214
chr13	107888255	107891766	GSE148515_Galang_2020_GSM4473027_PC_ATAC_seq_rep1_ATACseq_SRR11539111_peak_7448	929	.	21.0839	97.7655	92.9802	2214
chr13	107888255	107891766	GSE148515_Galang_2020_GSM4473027_PC_ATAC_seq_rep1_ATACseq_SRR11539111_peak_7448	929	.	21.0839	97.7655	92.9802	2214
chr13	107970329	107970653	GSE148515_Galang_2020_GSM4473027_PC_ATAC_seq_rep1_ATACseq_SRR11539111_peak_7449	95	.	5.32645	12.1751	9.5586	212
chr13	107970329	107970665	GSE148515_Galang_2020_GSM4473027_PC_ATAC_seq_rep1_ATACseq_SRR11539111_peak_7449	95	.	5.32645	12.1751	9.5586	212
chr13	107970329	107970665	GSE148515_Galang_2020_GSM4473027_PC_ATAC_seq_rep1_ATACseq_SRR11539111_peak_7449	95	.	5.32645	12.1751	9.5586	212
chr13	108043857	108044883	GSE148515_Galang_2020_GSM4473027_PC_ATAC_seq_rep1_ATACseq_SRR11539111_peak_7450	224	.	8.43354	25.4983	22.4686	856
chr13	108044066	108044883	GSE148515_Galang_2020_GSM4473027_PC_ATAC_seq_rep1_ATACseq_SRR11539111_peak_7450	224	.	8.43354	25.4983	22.4686	856
chr13	108043588	108044883	GSE148515_Galang_2020_GSM4473027_PC_ATAC_seq_rep1_ATACseq_SRR11539111_peak_7450	224	.	8.43354	25.4983	22.4686	856
chr13	108158007	108159111	GSE148515_Galang_2020_GSM4473027_PC_ATAC_seq_rep1_ATACseq_SRR11539111_peak_7451	434	.	12.6503	47.0503	43.4279	761
chr13	108157925	108159111	GSE148515_Galang_2020_GSM4473027_PC_ATAC_seq_rep1_ATACseq_SRR11539111_peak_7451	434	.	12.6503	47.0503	43.4279	761
chr13	108157925	108159111	GSE148515_Galang_2020_GSM4473027_PC_ATAC_seq_rep1_ATACseq_SRR11539111_peak_7451	434	.	12.6503	47.0503	43.4279	761
chr13	108214215	108214917	GSE148515_Galang_2020_GSM4473027_PC_ATAC_seq_rep1_ATACseq_SRR11539111_peak_7453	147	.	6.65806	17.5506	14.7521	281
chr13	108214215	108215022	GSE148515_Galang_2020_GSM4473027_PC_ATAC_seq_rep1_ATACseq_SRR11539111_peak_7453	147	.	6.65806	17.5506	14.7521	281
chr13	108214215	108215022	GSE148515_Galang_2020_GSM4473027_PC_ATAC_seq_rep1_ATACseq_SRR11539111_peak_7453	147	.	6.65806	17.5506	14.7521	281
chr13	108315402	108315443	GSE148515_Galang_2020_GSM4473027_PC_ATAC_seq_rep1_ATACseq_SRR11539111_peak_7455	234	.	8.65548	26.5456	23.4871	845
chr13	108315844	108316802	GSE148515_Galang_2020_GSM4473027_PC_ATAC_seq_rep1_ATACseq_SRR11539111_peak_7455	234	.	8.65548	26.5456	23.4871	845
chr13	108315640	108316894	GSE148515_Galang_2020_GSM4473027_PC_ATAC_seq_rep1_ATACseq_SRR11539111_peak_7455	234	.	8.65548	26.5456	23.4871	845
chr13	108315402	108316920	GSE148515_Galang_2020_GSM4473027_PC_ATAC_seq_rep1_ATACseq_SRR11539111_peak_7455	234	.	8.65548	26.5456	23.4871	845
chr13	109440545	109441141	GSE148515_Galang_2020_GSM4473027_PC_ATAC_seq_rep1_ATACseq_SRR11539111_peak_7456	43	.	3.7729	6.7194	4.34939	433
chr13	109440545	109441141	GSE148515_Galang_2020_GSM4473027_PC_ATAC_seq_rep1_ATACseq_SRR11539111_peak_7456	43	.	3.7729	6.7194	4.34939	433
chr13	109440545	109441141	GSE148515_Galang_2020_GSM4473027_PC_ATAC_seq_rep1_ATACseq_SRR11539111_peak_7456	43	.	3.7729	6.7194	4.34939	433
chr13	109632093	109632763	GSE148515_Galang_2020_GSM4473027_PC_ATAC_seq_rep1_ATACseq_SRR11539111_peak_7458	87	.	5.10451	11.3368	8.75218	561
chr13	109632093	109633036	GSE148515_Galang_2020_GSM4473027_PC_ATAC_seq_rep1_ATACseq_SRR11539111_peak_7458	87	.	5.10451	11.3368	8.75218	561
chr13	109632093	109633036	GSE148515_Galang_2020_GSM4473027_PC_ATAC_seq_rep1_ATACseq_SRR11539111_peak_7458	87	.	5.10451	11.3368	8.75218	561
chr13	109776291	109776460	GSE148515_Galang_2020_GSM4473027_PC_ATAC_seq_rep1_ATACseq_SRR11539111_peak_7459	19	.	2.88516	4.11235	1.93879	185
chr13	109776291	109776629	GSE148515_Galang_2020_GSM4473027_PC_ATAC_seq_rep1_ATACseq_SRR11539111_peak_7459	19	.	2.88516	4.11235	1.93879	185
chr13	109822015	109823511	GSE148515_Galang_2020_GSM4473027_PC_ATAC_seq_rep1_ATACseq_SRR11539111_peak_7460	214	.	8.21161	24.4622	21.4613	702
chr13	109821729	109823707	GSE148515_Galang_2020_GSM4473027_PC_ATAC_seq_rep1_ATACseq_SRR11539111_peak_7460	214	.	8.21161	24.4622	21.4613	702
chr13	109821729	109823707	GSE148515_Galang_2020_GSM4473027_PC_ATAC_seq_rep1_ATACseq_SRR11539111_peak_7460	214	.	8.21161	24.4622	21.4613	702
chr13	109902374	109903814	GSE148515_Galang_2020_GSM4473027_PC_ATAC_seq_rep1_ATACseq_SRR11539111_peak_7461	376	.	11.5406	41.0705	37.6139	656
chr13	109902317	109903814	GSE148515_Galang_2020_GSM4473027_PC_ATAC_seq_rep1_ATACseq_SRR11539111_peak_7461	376	.	11.5406	41.0705	37.6139	656
chr13	109902317	109903814	GSE148515_Galang_2020_GSM4473027_PC_ATAC_seq_rep1_ATACseq_SRR11539111_peak_7461	376	.	11.5406	41.0705	37.6139	656
chr13	109914893	109915630	GSE148515_Galang_2020_GSM4473027_PC_ATAC_seq_rep1_ATACseq_SRR11539111_peak_7462	43	.	3.7729	6.7194	4.34939	210
chr13	109914888	109915630	GSE148515_Galang_2020_GSM4473027_PC_ATAC_seq_rep1_ATACseq_SRR11539111_peak_7462	43	.	3.7729	6.7194	4.34939	210
chr13	109914888	109915630	GSE148515_Galang_2020_GSM4473027_PC_ATAC_seq_rep1_ATACseq_SRR11539111_peak_7462	43	.	3.7729	6.7194	4.34939	210
chr13	110019138	110019220	GSE148515_Galang_2020_GSM4473027_PC_ATAC_seq_rep1_ATACseq_SRR11539111_peak_7463	43	.	3.7729	6.7194	4.34939	107
chr13	110018818	110019220	GSE148515_Galang_2020_GSM4473027_PC_ATAC_seq_rep1_ATACseq_SRR11539111_peak_7463	43	.	3.7729	6.7194	4.34939	107
chr13	110018818	110019220	GSE148515_Galang_2020_GSM4473027_PC_ATAC_seq_rep1_ATACseq_SRR11539111_peak_7463	43	.	3.7729	6.7194	4.34939	107
chr13	110394307	110395837	GSE148515_Galang_2020_GSM4473027_PC_ATAC_seq_rep1_ATACseq_SRR11539111_peak_7464	581	.	15.3135	62.1431	58.1049	627
chr13	110394307	110395837	GSE148515_Galang_2020_GSM4473027_PC_ATAC_seq_rep1_ATACseq_SRR11539111_peak_7464	581	.	15.3135	62.1431	58.1049	627
chr13	110394307	110395837	GSE148515_Galang_2020_GSM4473027_PC_ATAC_seq_rep1_ATACseq_SRR11539111_peak_7464	581	.	15.3135	62.1431	58.1049	627
chr13	110929446	110930090	GSE148515_Galang_2020_GSM4473027_PC_ATAC_seq_rep1_ATACseq_SRR11539111_peak_7465	30	.	3.32903	5.36169	3.08096	384
chr13	110929446	110930090	GSE148515_Galang_2020_GSM4473027_PC_ATAC_seq_rep1_ATACseq_SRR11539111_peak_7465	30	.	3.32903	5.36169	3.08096	384
chr13	110929446	110930090	GSE148515_Galang_2020_GSM4473027_PC_ATAC_seq_rep1_ATACseq_SRR11539111_peak_7465	30	.	3.32903	5.36169	3.08096	384
chr13	111488821	111490707	GSE148515_Galang_2020_GSM4473027_PC_ATAC_seq_rep1_ATACseq_SRR11539111_peak_7466	972	.	21.7497	102.092	97.2595	1575
chr13	111488704	111490707	GSE148515_Galang_2020_GSM4473027_PC_ATAC_seq_rep1_ATACseq_SRR11539111_peak_7466	972	.	21.7497	102.092	97.2595	1575
chr13	111488704	111490707	GSE148515_Galang_2020_GSM4473027_PC_ATAC_seq_rep1_ATACseq_SRR11539111_peak_7466	972	.	21.7497	102.092	97.2595	1575
chr13	111685795	111687696	GSE148515_Galang_2020_GSM4473027_PC_ATAC_seq_rep1_ATACseq_SRR11539111_peak_7467	710	.	17.5329	75.4164	71.0421	509
chr13	111685795	111687767	GSE148515_Galang_2020_GSM4473027_PC_ATAC_seq_rep1_ATACseq_SRR11539111_peak_7467	710	.	17.5329	75.4164	71.0421	509
chr13	111685795	111687767	GSE148515_Galang_2020_GSM4473027_PC_ATAC_seq_rep1_ATACseq_SRR11539111_peak_7467	710	.	17.5329	75.4164	71.0421	509
chr13	111724896	111726186	GSE148515_Galang_2020_GSM4473027_PC_ATAC_seq_rep1_ATACseq_SRR11539111_peak_7468	644	.	16.4232	68.7069	64.4962	891
chr13	111724740	111726094	GSE148515_Galang_2020_GSM4473027_PC_ATAC_seq_rep1_ATACseq_SRR11539111_peak_7468	644	.	16.4232	68.7069	64.4962	891
chr13	111724740	111726186	GSE148515_Galang_2020_GSM4473027_PC_ATAC_seq_rep1_ATACseq_SRR11539111_peak_7468	644	.	16.4232	68.7069	64.4962	891
chr13	111788282	111788685	GSE148515_Galang_2020_GSM4473027_PC_ATAC_seq_rep1_ATACseq_SRR11539111_peak_7469	103	.	5.54838	13.0309	10.3828	184
chr13	111788196	111789044	GSE148515_Galang_2020_GSM4473027_PC_ATAC_seq_rep1_ATACseq_SRR11539111_peak_7469	103	.	5.54838	13.0309	10.3828	184
chr13	111788196	111789550	GSE148515_Galang_2020_GSM4473027_PC_ATAC_seq_rep1_ATACseq_SRR11539111_peak_7469	103	.	5.54838	13.0309	10.3828	184
chr13	111807567	111809937	GSE148515_Galang_2020_GSM4473027_PC_ATAC_seq_rep1_ATACseq_SRR11539111_peak_7470	399	.	11.9845	43.4387	39.9174	1524
chr13	111807343	111809942	GSE148515_Galang_2020_GSM4473027_PC_ATAC_seq_rep1_ATACseq_SRR11539111_peak_7470	399	.	11.9845	43.4387	39.9174	1524
chr13	111807343	111809942	GSE148515_Galang_2020_GSM4473027_PC_ATAC_seq_rep1_ATACseq_SRR11539111_peak_7470	399	.	11.9845	43.4387	39.9174	1524
chr13	111868032	111868294	GSE148515_Galang_2020_GSM4473027_PC_ATAC_seq_rep1_ATACseq_SRR11539111_peak_7471	50	.	3.99484	7.43517	5.0253	122
chr13	111868032	111868294	GSE148515_Galang_2020_GSM4473027_PC_ATAC_seq_rep1_ATACseq_SRR11539111_peak_7471	50	.	3.99484	7.43517	5.0253	122
chr13	111936274	111937036	GSE148515_Galang_2020_GSM4473027_PC_ATAC_seq_rep1_ATACseq_SRR11539111_peak_7472	50	.	3.99484	7.43517	5.0253	440
chr13	111936250	111937138	GSE148515_Galang_2020_GSM4473027_PC_ATAC_seq_rep1_ATACseq_SRR11539111_peak_7472	50	.	3.99484	7.43517	5.0253	440
chr13	112088521	112088812	GSE148515_Galang_2020_GSM4473027_PC_ATAC_seq_rep1_ATACseq_SRR11539111_peak_7473	37	.	3.55097	6.02778	3.70079	94
chr13	112088521	112088812	GSE148515_Galang_2020_GSM4473027_PC_ATAC_seq_rep1_ATACseq_SRR11539111_peak_7473	37	.	3.55097	6.02778	3.70079	94
chr13	112100558	112100918	GSE148515_Galang_2020_GSM4473027_PC_ATAC_seq_rep1_ATACseq_SRR11539111_peak_7474	50	.	3.99484	7.43517	5.0253	435
chr13	112100453	112100941	GSE148515_Galang_2020_GSM4473027_PC_ATAC_seq_rep1_ATACseq_SRR11539111_peak_7474	50	.	3.99484	7.43517	5.0253	435
chr13	112100453	112100977	GSE148515_Galang_2020_GSM4473027_PC_ATAC_seq_rep1_ATACseq_SRR11539111_peak_7474	50	.	3.99484	7.43517	5.0253	435
chr13	112252809	112253296	GSE148515_Galang_2020_GSM4473027_PC_ATAC_seq_rep1_ATACseq_SRR11539111_peak_7475	37	.	3.55097	6.02778	3.70079	354
chr13	112252809	112253403	GSE148515_Galang_2020_GSM4473027_PC_ATAC_seq_rep1_ATACseq_SRR11539111_peak_7475	37	.	3.55097	6.02778	3.70079	354
chr13	112463431	112464843	GSE148515_Galang_2020_GSM4473027_PC_ATAC_seq_rep1_ATACseq_SRR11539111_peak_7476	470	.	13.3161	50.7297	47.0049	656
chr13	112463431	112465033	GSE148515_Galang_2020_GSM4473027_PC_ATAC_seq_rep1_ATACseq_SRR11539111_peak_7476	470	.	13.3161	50.7297	47.0049	656
chr13	112463431	112465033	GSE148515_Galang_2020_GSM4473027_PC_ATAC_seq_rep1_ATACseq_SRR11539111_peak_7476	470	.	13.3161	50.7297	47.0049	656
chr13	112660384	112661294	GSE148515_Galang_2020_GSM4473027_PC_ATAC_seq_rep1_ATACseq_SRR11539111_peak_7479	166	.	7.10193	19.4609	16.6046	386
chr13	112660384	112661294	GSE148515_Galang_2020_GSM4473027_PC_ATAC_seq_rep1_ATACseq_SRR11539111_peak_7479	166	.	7.10193	19.4609	16.6046	386
chr13	112660384	112661294	GSE148515_Galang_2020_GSM4473027_PC_ATAC_seq_rep1_ATACseq_SRR11539111_peak_7479	166	.	7.10193	19.4609	16.6046	386
chr13	112751543	112751968	GSE148515_Galang_2020_GSM4473027_PC_ATAC_seq_rep1_ATACseq_SRR11539111_peak_7480	24	.	3.10709	4.72264	2.49256	360
chr13	112751661	112751977	GSE148515_Galang_2020_GSM4473027_PC_ATAC_seq_rep1_ATACseq_SRR11539111_peak_7480	24	.	3.10709	4.72264	2.49256	360
chr13	112751632	112751977	GSE148515_Galang_2020_GSM4473027_PC_ATAC_seq_rep1_ATACseq_SRR11539111_peak_7480	24	.	3.10709	4.72264	2.49256	360
chr13	112800526	112801918	GSE148515_Galang_2020_GSM4473027_PC_ATAC_seq_rep1_ATACseq_SRR11539111_peak_7481	506	.	13.9819	54.4736	50.6458	777
chr13	112800330	112801918	GSE148515_Galang_2020_GSM4473027_PC_ATAC_seq_rep1_ATACseq_SRR11539111_peak_7481	506	.	13.9819	54.4736	50.6458	777
chr13	112800427	112801918	GSE148515_Galang_2020_GSM4473027_PC_ATAC_seq_rep1_ATACseq_SRR11539111_peak_7481	506	.	13.9819	54.4736	50.6458	777
chr13	112926996	112927986	GSE148515_Galang_2020_GSM4473027_PC_ATAC_seq_rep1_ATACseq_SRR11539111_peak_7482	342	.	10.8748	37.5805	34.2206	534
chr13	112926996	112928121	GSE148515_Galang_2020_GSM4473027_PC_ATAC_seq_rep1_ATACseq_SRR11539111_peak_7482	342	.	10.8748	37.5805	34.2206	534
chr13	112926996	112928121	GSE148515_Galang_2020_GSM4473027_PC_ATAC_seq_rep1_ATACseq_SRR11539111_peak_7482	342	.	10.8748	37.5805	34.2206	534
chr13	112987281	112988287	GSE148515_Galang_2020_GSM4473027_PC_ATAC_seq_rep1_ATACseq_SRR11539111_peak_7483	266	.	9.32128	29.7522	26.6069	660
chr13	112987100	112988287	GSE148515_Galang_2020_GSM4473027_PC_ATAC_seq_rep1_ATACseq_SRR11539111_peak_7483	266	.	9.32128	29.7522	26.6069	660
chr13	112987100	112988287	GSE148515_Galang_2020_GSM4473027_PC_ATAC_seq_rep1_ATACseq_SRR11539111_peak_7483	266	.	9.32128	29.7522	26.6069	660
chr13	112990232	112990442	GSE148515_Galang_2020_GSM4473027_PC_ATAC_seq_rep1_ATACseq_SRR11539111_peak_7484	19	.	2.88516	4.11235	1.93879	26
chr13	112993758	112994238	GSE148515_Galang_2020_GSM4473027_PC_ATAC_seq_rep1_ATACseq_SRR11539111_peak_7485	95	.	5.32645	12.1751	9.5586	787
chr13	112993639	112994466	GSE148515_Galang_2020_GSM4473027_PC_ATAC_seq_rep1_ATACseq_SRR11539111_peak_7485	95	.	5.32645	12.1751	9.5586	787
chr13	113035030	113035411	GSE148515_Galang_2020_GSM4473027_PC_ATAC_seq_rep1_ATACseq_SRR11539111_peak_7486	71	.	4.66064	9.7156	7.19701	91
chr13	113035030	113035411	GSE148515_Galang_2020_GSM4473027_PC_ATAC_seq_rep1_ATACseq_SRR11539111_peak_7486	71	.	4.66064	9.7156	7.19701	91
chr13	113035030	113035411	GSE148515_Galang_2020_GSM4473027_PC_ATAC_seq_rep1_ATACseq_SRR11539111_peak_7486	71	.	4.66064	9.7156	7.19701	91
chr13	113269944	113270253	GSE148515_Galang_2020_GSM4473027_PC_ATAC_seq_rep1_ATACseq_SRR11539111_peak_7487	50	.	3.99484	7.43517	5.0253	72
chr13	113269944	113270301	GSE148515_Galang_2020_GSM4473027_PC_ATAC_seq_rep1_ATACseq_SRR11539111_peak_7487	50	.	3.99484	7.43517	5.0253	72
chr13	113509428	113509751	GSE148515_Galang_2020_GSM4473027_PC_ATAC_seq_rep1_ATACseq_SRR11539111_peak_7488	79	.	4.88258	10.5167	7.96451	212
chr13	113509428	113509867	GSE148515_Galang_2020_GSM4473027_PC_ATAC_seq_rep1_ATACseq_SRR11539111_peak_7488	79	.	4.88258	10.5167	7.96451	212
chr13	113509428	113509867	GSE148515_Galang_2020_GSM4473027_PC_ATAC_seq_rep1_ATACseq_SRR11539111_peak_7488	79	.	4.88258	10.5167	7.96451	212
chr13	113612622	113613585	GSE148515_Galang_2020_GSM4473027_PC_ATAC_seq_rep1_ATACseq_SRR11539111_peak_7489	87	.	5.10451	11.3368	8.75218	479
chr13	113612306	113613472	GSE148515_Galang_2020_GSM4473027_PC_ATAC_seq_rep1_ATACseq_SRR11539111_peak_7489	87	.	5.10451	11.3368	8.75218	479
chr13	113612161	113613716	GSE148515_Galang_2020_GSM4473027_PC_ATAC_seq_rep1_ATACseq_SRR11539111_peak_7489	87	.	5.10451	11.3368	8.75218	479
chr13	113614815	113616861	GSE148515_Galang_2020_GSM4473027_PC_ATAC_seq_rep1_ATACseq_SRR11539111_peak_7490	71	.	4.66064	9.7156	7.19701	392
chr13	113614810	113617104	GSE148515_Galang_2020_GSM4473027_PC_ATAC_seq_rep1_ATACseq_SRR11539111_peak_7490	71	.	4.66064	9.7156	7.19701	392
chr13	113614810	113617104	GSE148515_Galang_2020_GSM4473027_PC_ATAC_seq_rep1_ATACseq_SRR11539111_peak_7490	71	.	4.66064	9.7156	7.19701	392
chr13	113617644	113619204	GSE148515_Galang_2020_GSM4473027_PC_ATAC_seq_rep1_ATACseq_SRR11539111_peak_7491	309	.	10.209	34.1692	30.903	945
chr13	113617644	113618762	GSE148515_Galang_2020_GSM4473027_PC_ATAC_seq_rep1_ATACseq_SRR11539111_peak_7491	309	.	10.209	34.1692	30.903	945
chr13	113617644	113619325	GSE148515_Galang_2020_GSM4473027_PC_ATAC_seq_rep1_ATACseq_SRR11539111_peak_7491	309	.	10.209	34.1692	30.903	945
chr13	113660674	113661970	GSE148515_Galang_2020_GSM4473027_PC_ATAC_seq_rep1_ATACseq_SRR11539111_peak_7492	87	.	5.10451	11.3368	8.75218	270
chr13	113660515	113662519	GSE148515_Galang_2020_GSM4473027_PC_ATAC_seq_rep1_ATACseq_SRR11539111_peak_7492	87	.	5.10451	11.3368	8.75218	270
chr13	113660515	113662519	GSE148515_Galang_2020_GSM4473027_PC_ATAC_seq_rep1_ATACseq_SRR11539111_peak_7492	87	.	5.10451	11.3368	8.75218	270
chr13	113663175	113663767	GSE148515_Galang_2020_GSM4473027_PC_ATAC_seq_rep1_ATACseq_SRR11539111_peak_7493	112	.	5.77032	13.9036	11.2249	706
chr13	113662888	113663869	GSE148515_Galang_2020_GSM4473027_PC_ATAC_seq_rep1_ATACseq_SRR11539111_peak_7493	112	.	5.77032	13.9036	11.2249	706
chr13	113662888	113663869	GSE148515_Galang_2020_GSM4473027_PC_ATAC_seq_rep1_ATACseq_SRR11539111_peak_7493	112	.	5.77032	13.9036	11.2249	706
chr13	113794020	113795488	GSE148515_Galang_2020_GSM4473027_PC_ATAC_seq_rep1_ATACseq_SRR11539111_peak_7494	434	.	12.6503	47.0503	43.4279	361
chr13	113794020	113795269	GSE148515_Galang_2020_GSM4473027_PC_ATAC_seq_rep1_ATACseq_SRR11539111_peak_7494	434	.	12.6503	47.0503	43.4279	361
chr13	113794020	113795488	GSE148515_Galang_2020_GSM4473027_PC_ATAC_seq_rep1_ATACseq_SRR11539111_peak_7494	434	.	12.6503	47.0503	43.4279	361
chr13	114387696	114388040	GSE148515_Galang_2020_GSM4473027_PC_ATAC_seq_rep1_ATACseq_SRR11539111_peak_7495	37	.	3.55097	6.02778	3.70079	208
chr13	114387459	114388058	GSE148515_Galang_2020_GSM4473027_PC_ATAC_seq_rep1_ATACseq_SRR11539111_peak_7495	37	.	3.55097	6.02778	3.70079	208
chr13	114387459	114388058	GSE148515_Galang_2020_GSM4473027_PC_ATAC_seq_rep1_ATACseq_SRR11539111_peak_7495	37	.	3.55097	6.02778	3.70079	208
chr13	114456350	114456915	GSE148515_Galang_2020_GSM4473027_PC_ATAC_seq_rep1_ATACseq_SRR11539111_peak_7496	19	.	2.88516	4.11235	1.93879	125
chr13	114458458	114459647	GSE148515_Galang_2020_GSM4473027_PC_ATAC_seq_rep1_ATACseq_SRR11539111_peak_7497	103	.	5.54838	13.0309	10.3828	643
chr13	114458458	114459647	GSE148515_Galang_2020_GSM4473027_PC_ATAC_seq_rep1_ATACseq_SRR11539111_peak_7497	103	.	5.54838	13.0309	10.3828	643
chr13	114458458	114459647	GSE148515_Galang_2020_GSM4473027_PC_ATAC_seq_rep1_ATACseq_SRR11539111_peak_7497	103	.	5.54838	13.0309	10.3828	643
chr13	114460265	114460612	GSE148515_Galang_2020_GSM4473027_PC_ATAC_seq_rep1_ATACseq_SRR11539111_peak_7498	43	.	3.7729	6.7194	4.34939	574
chr13	114459977	114460781	GSE148515_Galang_2020_GSM4473027_PC_ATAC_seq_rep1_ATACseq_SRR11539111_peak_7498	43	.	3.7729	6.7194	4.34939	574
chr13	114459977	114460781	GSE148515_Galang_2020_GSM4473027_PC_ATAC_seq_rep1_ATACseq_SRR11539111_peak_7498	43	.	3.7729	6.7194	4.34939	574
chr13	114817883	114818786	GSE148515_Galang_2020_GSM4473027_PC_ATAC_seq_rep1_ATACseq_SRR11539111_peak_7499	156	.	6.87999	18.4989	15.6714	423
chr13	114817791	114818776	GSE148515_Galang_2020_GSM4473027_PC_ATAC_seq_rep1_ATACseq_SRR11539111_peak_7499	156	.	6.87999	18.4989	15.6714	423
chr13	114817767	114818786	GSE148515_Galang_2020_GSM4473027_PC_ATAC_seq_rep1_ATACseq_SRR11539111_peak_7499	156	.	6.87999	18.4989	15.6714	423
chr13	115021764	115022107	GSE148515_Galang_2020_GSM4473027_PC_ATAC_seq_rep1_ATACseq_SRR11539111_peak_7502	24	.	3.10709	4.72264	2.49256	75
chr13	115021764	115022107	GSE148515_Galang_2020_GSM4473027_PC_ATAC_seq_rep1_ATACseq_SRR11539111_peak_7502	24	.	3.10709	4.72264	2.49256	75
chr13	115089442	115090834	GSE148515_Galang_2020_GSM4473027_PC_ATAC_seq_rep1_ATACseq_SRR11539111_peak_7503	342	.	10.8748	37.5805	34.2206	760
chr13	115089442	115090834	GSE148515_Galang_2020_GSM4473027_PC_ATAC_seq_rep1_ATACseq_SRR11539111_peak_7503	342	.	10.8748	37.5805	34.2206	760
chr13	115089442	115090834	GSE148515_Galang_2020_GSM4473027_PC_ATAC_seq_rep1_ATACseq_SRR11539111_peak_7503	342	.	10.8748	37.5805	34.2206	760
chr13	115101357	115102094	GSE148515_Galang_2020_GSM4473027_PC_ATAC_seq_rep1_ATACseq_SRR11539111_peak_7504	64	.	4.43871	8.93433	6.45035	584
chr13	115101357	115102094	GSE148515_Galang_2020_GSM4473027_PC_ATAC_seq_rep1_ATACseq_SRR11539111_peak_7504	64	.	4.43871	8.93433	6.45035	584
chr13	115101357	115102094	GSE148515_Galang_2020_GSM4473027_PC_ATAC_seq_rep1_ATACseq_SRR11539111_peak_7504	64	.	4.43871	8.93433	6.45035	584
chr13	116186704	116187379	GSE148515_Galang_2020_GSM4473027_PC_ATAC_seq_rep1_ATACseq_SRR11539111_peak_7505	57	.	4.21677	8.17385	5.72601	254
chr13	116186704	116187379	GSE148515_Galang_2020_GSM4473027_PC_ATAC_seq_rep1_ATACseq_SRR11539111_peak_7505	57	.	4.21677	8.17385	5.72601	254
chr13	116297462	116297745	GSE148515_Galang_2020_GSM4473027_PC_ATAC_seq_rep1_ATACseq_SRR11539111_peak_7507	30	.	3.32903	5.36169	3.08096	45
chr13	116303540	116303825	GSE148515_Galang_2020_GSM4473027_PC_ATAC_seq_rep1_ATACseq_SRR11539111_peak_7508	43	.	3.7729	6.7194	4.34939	162
chr13	116304930	116305334	GSE148515_Galang_2020_GSM4473027_PC_ATAC_seq_rep1_ATACseq_SRR11539111_peak_7509	24	.	3.10709	4.72264	2.49256	444
chr13	116304930	116305340	GSE148515_Galang_2020_GSM4473027_PC_ATAC_seq_rep1_ATACseq_SRR11539111_peak_7509	24	.	3.10709	4.72264	2.49256	444
chr13	116309340	116310104	GSE148515_Galang_2020_GSM4473027_PC_ATAC_seq_rep1_ATACseq_SRR11539111_peak_7510	298	.	9.98709	33.0505	29.815	699
chr13	116309061	116310460	GSE148515_Galang_2020_GSM4473027_PC_ATAC_seq_rep1_ATACseq_SRR11539111_peak_7510	298	.	9.98709	33.0505	29.815	699
chr13	116309061	116310460	GSE148515_Galang_2020_GSM4473027_PC_ATAC_seq_rep1_ATACseq_SRR11539111_peak_7510	298	.	9.98709	33.0505	29.815	699
chr13	116313849	116314024	GSE148515_Galang_2020_GSM4473027_PC_ATAC_seq_rep1_ATACseq_SRR11539111_peak_7511	14	.	2.66322	3.53274	1.4239	148
chr13	116313780	116314024	GSE148515_Galang_2020_GSM4473027_PC_ATAC_seq_rep1_ATACseq_SRR11539111_peak_7511	14	.	2.66322	3.53274	1.4239	148
chr13	116711500	116711659	GSE148515_Galang_2020_GSM4473027_PC_ATAC_seq_rep1_ATACseq_SRR11539111_peak_7512	57	.	4.21677	8.17385	5.72601	351
chr13	116711003	116711659	GSE148515_Galang_2020_GSM4473027_PC_ATAC_seq_rep1_ATACseq_SRR11539111_peak_7512	57	.	4.21677	8.17385	5.72601	351
chr13	117024201	117025874	GSE148515_Galang_2020_GSM4473027_PC_ATAC_seq_rep1_ATACseq_SRR11539111_peak_7513	194	.	7.76774	22.4248	19.4815	334
chr13	117024311	117025874	GSE148515_Galang_2020_GSM4473027_PC_ATAC_seq_rep1_ATACseq_SRR11539111_peak_7513	194	.	7.76774	22.4248	19.4815	334
chr13	117024201	117025874	GSE148515_Galang_2020_GSM4473027_PC_ATAC_seq_rep1_ATACseq_SRR11539111_peak_7513	194	.	7.76774	22.4248	19.4815	334
chr13	117127788	117128075	GSE148515_Galang_2020_GSM4473027_PC_ATAC_seq_rep1_ATACseq_SRR11539111_peak_7514	37	.	3.55097	6.02778	3.70079	115
chr13	117127645	117128183	GSE148515_Galang_2020_GSM4473027_PC_ATAC_seq_rep1_ATACseq_SRR11539111_peak_7514	37	.	3.55097	6.02778	3.70079	115
chr13	117127645	117128183	GSE148515_Galang_2020_GSM4473027_PC_ATAC_seq_rep1_ATACseq_SRR11539111_peak_7514	37	.	3.55097	6.02778	3.70079	115
chr13	117567292	117567595	GSE148515_Galang_2020_GSM4473027_PC_ATAC_seq_rep1_ATACseq_SRR11539111_peak_7515	57	.	4.21677	8.17385	5.72601	116
chr13	117567292	117567595	GSE148515_Galang_2020_GSM4473027_PC_ATAC_seq_rep1_ATACseq_SRR11539111_peak_7515	57	.	4.21677	8.17385	5.72601	116
chr13	117601509	117602953	GSE148515_Galang_2020_GSM4473027_PC_ATAC_seq_rep1_ATACseq_SRR11539111_peak_7516	156	.	6.87999	18.4989	15.6714	956
chr13	117603438	117603802	GSE148515_Galang_2020_GSM4473027_PC_ATAC_seq_rep1_ATACseq_SRR11539111_peak_7516	156	.	6.87999	18.4989	15.6714	956
chr13	117601509	117604011	GSE148515_Galang_2020_GSM4473027_PC_ATAC_seq_rep1_ATACseq_SRR11539111_peak_7516	156	.	6.87999	18.4989	15.6714	956
chr13	117601509	117604011	GSE148515_Galang_2020_GSM4473027_PC_ATAC_seq_rep1_ATACseq_SRR11539111_peak_7516	156	.	6.87999	18.4989	15.6714	956
chr13	117707003	117707814	GSE148515_Galang_2020_GSM4473027_PC_ATAC_seq_rep1_ATACseq_SRR11539111_peak_7517	353	.	11.0968	38.7353	35.3434	470
chr13	117707003	117707814	GSE148515_Galang_2020_GSM4473027_PC_ATAC_seq_rep1_ATACseq_SRR11539111_peak_7517	353	.	11.0968	38.7353	35.3434	470
chr13	117707003	117707814	GSE148515_Galang_2020_GSM4473027_PC_ATAC_seq_rep1_ATACseq_SRR11539111_peak_7517	353	.	11.0968	38.7353	35.3434	470
chr13	117710733	117711085	GSE148515_Galang_2020_GSM4473027_PC_ATAC_seq_rep1_ATACseq_SRR11539111_peak_7518	50	.	3.99484	7.43517	5.0253	293
chr13	117710711	117711085	GSE148515_Galang_2020_GSM4473027_PC_ATAC_seq_rep1_ATACseq_SRR11539111_peak_7518	50	.	3.99484	7.43517	5.0253	293
chr13	117724181	117724489	GSE148515_Galang_2020_GSM4473027_PC_ATAC_seq_rep1_ATACseq_SRR11539111_peak_7519	50	.	3.99484	7.43517	5.0253	249
chr13	117724181	117724510	GSE148515_Galang_2020_GSM4473027_PC_ATAC_seq_rep1_ATACseq_SRR11539111_peak_7519	50	.	3.99484	7.43517	5.0253	249
chr13	117724181	117724510	GSE148515_Galang_2020_GSM4473027_PC_ATAC_seq_rep1_ATACseq_SRR11539111_peak_7519	50	.	3.99484	7.43517	5.0253	249
chr13	118386718	118387553	GSE148515_Galang_2020_GSM4473027_PC_ATAC_seq_rep1_ATACseq_SRR11539111_peak_7520	214	.	8.21161	24.4622	21.4613	511
chr13	118386560	118387553	GSE148515_Galang_2020_GSM4473027_PC_ATAC_seq_rep1_ATACseq_SRR11539111_peak_7520	214	.	8.21161	24.4622	21.4613	511
chr13	118386560	118387553	GSE148515_Galang_2020_GSM4473027_PC_ATAC_seq_rep1_ATACseq_SRR11539111_peak_7520	214	.	8.21161	24.4622	21.4613	511
chr13	119177835	119178085	GSE148515_Galang_2020_GSM4473027_PC_ATAC_seq_rep1_ATACseq_SRR11539111_peak_7521	43	.	3.7729	6.7194	4.34939	66
chr13	119177835	119178144	GSE148515_Galang_2020_GSM4473027_PC_ATAC_seq_rep1_ATACseq_SRR11539111_peak_7521	43	.	3.7729	6.7194	4.34939	66
chr13	119407998	119409678	GSE148515_Galang_2020_GSM4473027_PC_ATAC_seq_rep1_ATACseq_SRR11539111_peak_7522	245	.	8.87741	27.6039	24.5172	1103
chr13	119407995	119409678	GSE148515_Galang_2020_GSM4473027_PC_ATAC_seq_rep1_ATACseq_SRR11539111_peak_7522	245	.	8.87741	27.6039	24.5172	1103
chr13	119407995	119409678	GSE148515_Galang_2020_GSM4473027_PC_ATAC_seq_rep1_ATACseq_SRR11539111_peak_7522	245	.	8.87741	27.6039	24.5172	1103
chr13	119428267	119429652	GSE148515_Galang_2020_GSM4473027_PC_ATAC_seq_rep1_ATACseq_SRR11539111_peak_7523	320	.	10.431	35.2972	32.0003	1681
chr13	119427901	119430198	GSE148515_Galang_2020_GSM4473027_PC_ATAC_seq_rep1_ATACseq_SRR11539111_peak_7523	320	.	10.431	35.2972	32.0003	1681
chr13	119427797	119430198	GSE148515_Galang_2020_GSM4473027_PC_ATAC_seq_rep1_ATACseq_SRR11539111_peak_7523	320	.	10.431	35.2972	32.0003	1681
chr13	119462432	119463036	GSE148515_Galang_2020_GSM4473027_PC_ATAC_seq_rep1_ATACseq_SRR11539111_peak_7524	37	.	3.55097	6.02778	3.70079	304
chr13	119462432	119463036	GSE148515_Galang_2020_GSM4473027_PC_ATAC_seq_rep1_ATACseq_SRR11539111_peak_7524	37	.	3.55097	6.02778	3.70079	304
chr13	119689836	119691195	GSE148515_Galang_2020_GSM4473027_PC_ATAC_seq_rep1_ATACseq_SRR11539111_peak_7532	606	.	15.7574	64.7505	60.643	534
chr13	119689836	119691195	GSE148515_Galang_2020_GSM4473027_PC_ATAC_seq_rep1_ATACseq_SRR11539111_peak_7532	606	.	15.7574	64.7505	60.643	534
chr13	119689836	119691195	GSE148515_Galang_2020_GSM4473027_PC_ATAC_seq_rep1_ATACseq_SRR11539111_peak_7532	606	.	15.7574	64.7505	60.643	534
chr13	119755231	119756103	GSE148515_Galang_2020_GSM4473027_PC_ATAC_seq_rep1_ATACseq_SRR11539111_peak_7533	112	.	5.77032	13.9036	11.2249	669
chr13	119755231	119756103	GSE148515_Galang_2020_GSM4473027_PC_ATAC_seq_rep1_ATACseq_SRR11539111_peak_7533	112	.	5.77032	13.9036	11.2249	669
chr13	119755231	119756103	GSE148515_Galang_2020_GSM4473027_PC_ATAC_seq_rep1_ATACseq_SRR11539111_peak_7533	112	.	5.77032	13.9036	11.2249	669
chr13	119790038	119791893	GSE148515_Galang_2020_GSM4473027_PC_ATAC_seq_rep1_ATACseq_SRR11539111_peak_7534	494	.	13.76	53.2187	49.425	932
chr13	119789926	119791936	GSE148515_Galang_2020_GSM4473027_PC_ATAC_seq_rep1_ATACseq_SRR11539111_peak_7534	494	.	13.76	53.2187	49.425	932
chr13	119789926	119791936	GSE148515_Galang_2020_GSM4473027_PC_ATAC_seq_rep1_ATACseq_SRR11539111_peak_7534	494	.	13.76	53.2187	49.425	932
chr14	7791519	7792060	GSE148515_Galang_2020_GSM4473027_PC_ATAC_seq_rep1_ATACseq_SRR11539111_peak_7542	43	.	3.7729	6.7194	4.34939	295
chr14	7791532	7792072	GSE148515_Galang_2020_GSM4473027_PC_ATAC_seq_rep1_ATACseq_SRR11539111_peak_7542	43	.	3.7729	6.7194	4.34939	295
chr14	7817845	7818907	GSE148515_Galang_2020_GSM4473027_PC_ATAC_seq_rep1_ATACseq_SRR11539111_peak_7543	147	.	6.65806	17.5506	14.7521	449
chr14	7817696	7818907	GSE148515_Galang_2020_GSM4473027_PC_ATAC_seq_rep1_ATACseq_SRR11539111_peak_7543	147	.	6.65806	17.5506	14.7521	449
chr14	7817615	7818907	GSE148515_Galang_2020_GSM4473027_PC_ATAC_seq_rep1_ATACseq_SRR11539111_peak_7543	147	.	6.65806	17.5506	14.7521	449
chr14	7853725	7854133	GSE148515_Galang_2020_GSM4473027_PC_ATAC_seq_rep1_ATACseq_SRR11539111_peak_7544	120	.	5.99225	14.7924	12.0833	192
chr14	7853725	7854209	GSE148515_Galang_2020_GSM4473027_PC_ATAC_seq_rep1_ATACseq_SRR11539111_peak_7544	120	.	5.99225	14.7924	12.0833	192
chr14	7853725	7854209	GSE148515_Galang_2020_GSM4473027_PC_ATAC_seq_rep1_ATACseq_SRR11539111_peak_7544	120	.	5.99225	14.7924	12.0833	192
chr14	7900652	7900918	GSE148515_Galang_2020_GSM4473027_PC_ATAC_seq_rep1_ATACseq_SRR11539111_peak_7545	19	.	2.88516	4.11235	1.93879	88
chr14	7900652	7900933	GSE148515_Galang_2020_GSM4473027_PC_ATAC_seq_rep1_ATACseq_SRR11539111_peak_7545	19	.	2.88516	4.11235	1.93879	88
chr14	7952777	7953229	GSE148515_Galang_2020_GSM4473027_PC_ATAC_seq_rep1_ATACseq_SRR11539111_peak_7546	57	.	4.21677	8.17385	5.72601	197
chr14	7952768	7953359	GSE148515_Galang_2020_GSM4473027_PC_ATAC_seq_rep1_ATACseq_SRR11539111_peak_7546	57	.	4.21677	8.17385	5.72601	197
chr14	7952768	7953359	GSE148515_Galang_2020_GSM4473027_PC_ATAC_seq_rep1_ATACseq_SRR11539111_peak_7546	57	.	4.21677	8.17385	5.72601	197
chr14	8002653	8003207	GSE148515_Galang_2020_GSM4473027_PC_ATAC_seq_rep1_ATACseq_SRR11539111_peak_7547	64	.	4.43871	8.93433	6.45035	198
chr14	8002653	8003207	GSE148515_Galang_2020_GSM4473027_PC_ATAC_seq_rep1_ATACseq_SRR11539111_peak_7547	64	.	4.43871	8.93433	6.45035	198
chr14	8002653	8003207	GSE148515_Galang_2020_GSM4473027_PC_ATAC_seq_rep1_ATACseq_SRR11539111_peak_7547	64	.	4.43871	8.93433	6.45035	198
chr14	8080208	8080952	GSE148515_Galang_2020_GSM4473027_PC_ATAC_seq_rep1_ATACseq_SRR11539111_peak_7548	147	.	6.65806	17.5506	14.7521	236
chr14	8080168	8081050	GSE148515_Galang_2020_GSM4473027_PC_ATAC_seq_rep1_ATACseq_SRR11539111_peak_7548	147	.	6.65806	17.5506	14.7521	236
chr14	8080152	8081050	GSE148515_Galang_2020_GSM4473027_PC_ATAC_seq_rep1_ATACseq_SRR11539111_peak_7548	147	.	6.65806	17.5506	14.7521	236
chr14	8098056	8098602	GSE148515_Galang_2020_GSM4473027_PC_ATAC_seq_rep1_ATACseq_SRR11539111_peak_7549	234	.	8.65548	26.5456	23.4871	277
chr14	8098016	8098657	GSE148515_Galang_2020_GSM4473027_PC_ATAC_seq_rep1_ATACseq_SRR11539111_peak_7549	234	.	8.65548	26.5456	23.4871	277
chr14	8098016	8098747	GSE148515_Galang_2020_GSM4473027_PC_ATAC_seq_rep1_ATACseq_SRR11539111_peak_7549	234	.	8.65548	26.5456	23.4871	277
chr14	8172157	8173756	GSE148515_Galang_2020_GSM4473027_PC_ATAC_seq_rep1_ATACseq_SRR11539111_peak_7550	593	.	15.5355	63.4437	59.3714	987
chr14	8172157	8173756	GSE148515_Galang_2020_GSM4473027_PC_ATAC_seq_rep1_ATACseq_SRR11539111_peak_7550	593	.	15.5355	63.4437	59.3714	987
chr14	8172157	8173756	GSE148515_Galang_2020_GSM4473027_PC_ATAC_seq_rep1_ATACseq_SRR11539111_peak_7550	593	.	15.5355	63.4437	59.3714	987
chr14	8206140	8206720	GSE148515_Galang_2020_GSM4473027_PC_ATAC_seq_rep1_ATACseq_SRR11539111_peak_7551	64	.	4.43871	8.93433	6.45035	260
chr14	8206129	8206720	GSE148515_Galang_2020_GSM4473027_PC_ATAC_seq_rep1_ATACseq_SRR11539111_peak_7551	64	.	4.43871	8.93433	6.45035	260
chr14	8213741	8214805	GSE148515_Galang_2020_GSM4473027_PC_ATAC_seq_rep1_ATACseq_SRR11539111_peak_7552	518	.	14.2039	55.7354	51.8726	325
chr14	8213741	8214805	GSE148515_Galang_2020_GSM4473027_PC_ATAC_seq_rep1_ATACseq_SRR11539111_peak_7552	518	.	14.2039	55.7354	51.8726	325
chr14	8213741	8214805	GSE148515_Galang_2020_GSM4473027_PC_ATAC_seq_rep1_ATACseq_SRR11539111_peak_7552	518	.	14.2039	55.7354	51.8726	325
chr14	8342963	8343362	GSE148515_Galang_2020_GSM4473027_PC_ATAC_seq_rep1_ATACseq_SRR11539111_peak_7553	19	.	2.88516	4.11235	1.93879	49
chr14	8342963	8343168	GSE148515_Galang_2020_GSM4473027_PC_ATAC_seq_rep1_ATACseq_SRR11539111_peak_7553	19	.	2.88516	4.11235	1.93879	49
chr14	8666014	8666329	GSE148515_Galang_2020_GSM4473027_PC_ATAC_seq_rep1_ATACseq_SRR11539111_peak_7554	24	.	3.10709	4.72264	2.49256	129
chr14	8666014	8666329	GSE148515_Galang_2020_GSM4473027_PC_ATAC_seq_rep1_ATACseq_SRR11539111_peak_7554	24	.	3.10709	4.72264	2.49256	129
chr14	9000598	9001039	GSE148515_Galang_2020_GSM4473027_PC_ATAC_seq_rep1_ATACseq_SRR11539111_peak_7555	43	.	3.7729	6.7194	4.34939	180
chr14	9000513	9001039	GSE148515_Galang_2020_GSM4473027_PC_ATAC_seq_rep1_ATACseq_SRR11539111_peak_7555	43	.	3.7729	6.7194	4.34939	180
chr14	9000513	9001039	GSE148515_Galang_2020_GSM4473027_PC_ATAC_seq_rep1_ATACseq_SRR11539111_peak_7555	43	.	3.7729	6.7194	4.34939	180
chr14	11160857	11162219	GSE148515_Galang_2020_GSM4473027_PC_ATAC_seq_rep1_ATACseq_SRR11539111_peak_7557	138	.	6.43612	16.6165	13.8475	1132
chr14	11160857	11162219	GSE148515_Galang_2020_GSM4473027_PC_ATAC_seq_rep1_ATACseq_SRR11539111_peak_7557	138	.	6.43612	16.6165	13.8475	1132
chr14	11160857	11162219	GSE148515_Galang_2020_GSM4473027_PC_ATAC_seq_rep1_ATACseq_SRR11539111_peak_7557	138	.	6.43612	16.6165	13.8475	1132
chr14	11552712	11555301	GSE148515_Galang_2020_GSM4473027_PC_ATAC_seq_rep1_ATACseq_SRR11539111_peak_7558	185	.	7.5458	21.4242	18.5102	1565
chr14	11555643	11555966	GSE148515_Galang_2020_GSM4473027_PC_ATAC_seq_rep1_ATACseq_SRR11539111_peak_7558	185	.	7.5458	21.4242	18.5102	1565
chr14	11556257	11556626	GSE148515_Galang_2020_GSM4473027_PC_ATAC_seq_rep1_ATACseq_SRR11539111_peak_7558	185	.	7.5458	21.4242	18.5102	1565
chr14	11552652	11556627	GSE148515_Galang_2020_GSM4473027_PC_ATAC_seq_rep1_ATACseq_SRR11539111_peak_7558	185	.	7.5458	21.4242	18.5102	1565
chr14	11552652	11556802	GSE148515_Galang_2020_GSM4473027_PC_ATAC_seq_rep1_ATACseq_SRR11539111_peak_7558	185	.	7.5458	21.4242	18.5102	1565
chr14	11863325	11863573	GSE148515_Galang_2020_GSM4473027_PC_ATAC_seq_rep1_ATACseq_SRR11539111_peak_7559	64	.	4.43871	8.93433	6.45035	97
chr14	11863305	11863573	GSE148515_Galang_2020_GSM4473027_PC_ATAC_seq_rep1_ATACseq_SRR11539111_peak_7559	64	.	4.43871	8.93433	6.45035	97
chr14	11863305	11863573	GSE148515_Galang_2020_GSM4473027_PC_ATAC_seq_rep1_ATACseq_SRR11539111_peak_7559	64	.	4.43871	8.93433	6.45035	97
chr14	11866174	11866666	GSE148515_Galang_2020_GSM4473027_PC_ATAC_seq_rep1_ATACseq_SRR11539111_peak_7560	24	.	3.10709	4.72264	2.49256	82
chr14	11883371	11884264	GSE148515_Galang_2020_GSM4473027_PC_ATAC_seq_rep1_ATACseq_SRR11539111_peak_7561	30	.	3.32903	5.36169	3.08096	938
chr14	11883371	11884231	GSE148515_Galang_2020_GSM4473027_PC_ATAC_seq_rep1_ATACseq_SRR11539111_peak_7561	30	.	3.32903	5.36169	3.08096	938
chr14	11883371	11884310	GSE148515_Galang_2020_GSM4473027_PC_ATAC_seq_rep1_ATACseq_SRR11539111_peak_7561	30	.	3.32903	5.36169	3.08096	938
chr14	12140043	12140208	GSE148515_Galang_2020_GSM4473027_PC_ATAC_seq_rep1_ATACseq_SRR11539111_peak_7562	43	.	3.7729	6.7194	4.34939	143
chr14	12140043	12140743	GSE148515_Galang_2020_GSM4473027_PC_ATAC_seq_rep1_ATACseq_SRR11539111_peak_7562	43	.	3.7729	6.7194	4.34939	143
chr14	12200193	12200557	GSE148515_Galang_2020_GSM4473027_PC_ATAC_seq_rep1_ATACseq_SRR11539111_peak_7564	19	.	2.88516	4.11235	1.93879	186
chr14	12200193	12200557	GSE148515_Galang_2020_GSM4473027_PC_ATAC_seq_rep1_ATACseq_SRR11539111_peak_7564	19	.	2.88516	4.11235	1.93879	186
chr14	12284141	12284800	GSE148515_Galang_2020_GSM4473027_PC_ATAC_seq_rep1_ATACseq_SRR11539111_peak_7565	71	.	4.66064	9.7156	7.19701	172
chr14	12284127	12284800	GSE148515_Galang_2020_GSM4473027_PC_ATAC_seq_rep1_ATACseq_SRR11539111_peak_7565	71	.	4.66064	9.7156	7.19701	172
chr14	12821718	12822321	GSE148515_Galang_2020_GSM4473027_PC_ATAC_seq_rep1_ATACseq_SRR11539111_peak_7566	64	.	4.43871	8.93433	6.45035	381
chr14	12821718	12822753	GSE148515_Galang_2020_GSM4473027_PC_ATAC_seq_rep1_ATACseq_SRR11539111_peak_7566	64	.	4.43871	8.93433	6.45035	381
chr14	12821718	12822753	GSE148515_Galang_2020_GSM4473027_PC_ATAC_seq_rep1_ATACseq_SRR11539111_peak_7566	64	.	4.43871	8.93433	6.45035	381
chr14	13960880	13961737	GSE148515_Galang_2020_GSM4473027_PC_ATAC_seq_rep1_ATACseq_SRR11539111_peak_7567	175	.	7.32387	20.4361	17.551	839
chr14	13960287	13961777	GSE148515_Galang_2020_GSM4473027_PC_ATAC_seq_rep1_ATACseq_SRR11539111_peak_7567	175	.	7.32387	20.4361	17.551	839
chr14	13960287	13961777	GSE148515_Galang_2020_GSM4473027_PC_ATAC_seq_rep1_ATACseq_SRR11539111_peak_7567	175	.	7.32387	20.4361	17.551	839
chr14	14012037	14013554	GSE148515_Galang_2020_GSM4473027_PC_ATAC_seq_rep1_ATACseq_SRR11539111_peak_7568	494	.	13.76	53.2187	49.425	818
chr14	14012037	14013653	GSE148515_Galang_2020_GSM4473027_PC_ATAC_seq_rep1_ATACseq_SRR11539111_peak_7568	494	.	13.76	53.2187	49.425	818
chr14	14012037	14013653	GSE148515_Galang_2020_GSM4473027_PC_ATAC_seq_rep1_ATACseq_SRR11539111_peak_7568	494	.	13.76	53.2187	49.425	818
chr14	14067997	14068259	GSE148515_Galang_2020_GSM4473027_PC_ATAC_seq_rep1_ATACseq_SRR11539111_peak_7569	19	.	2.88516	4.11235	1.93879	27
chr14	14067997	14068259	GSE148515_Galang_2020_GSM4473027_PC_ATAC_seq_rep1_ATACseq_SRR11539111_peak_7569	19	.	2.88516	4.11235	1.93879	27
chr14	14088083	14088792	GSE148515_Galang_2020_GSM4473027_PC_ATAC_seq_rep1_ATACseq_SRR11539111_peak_7570	95	.	5.32645	12.1751	9.5586	512
chr14	14088080	14088792	GSE148515_Galang_2020_GSM4473027_PC_ATAC_seq_rep1_ATACseq_SRR11539111_peak_7570	95	.	5.32645	12.1751	9.5586	512
chr14	14087988	14088792	GSE148515_Galang_2020_GSM4473027_PC_ATAC_seq_rep1_ATACseq_SRR11539111_peak_7570	95	.	5.32645	12.1751	9.5586	512
chr14	14120517	14120987	GSE148515_Galang_2020_GSM4473027_PC_ATAC_seq_rep1_ATACseq_SRR11539111_peak_7571	95	.	5.32645	12.1751	9.5586	401
chr14	14120517	14121029	GSE148515_Galang_2020_GSM4473027_PC_ATAC_seq_rep1_ATACseq_SRR11539111_peak_7571	95	.	5.32645	12.1751	9.5586	401
chr14	14120517	14121029	GSE148515_Galang_2020_GSM4473027_PC_ATAC_seq_rep1_ATACseq_SRR11539111_peak_7571	95	.	5.32645	12.1751	9.5586	401
chr14	14345276	14346190	GSE148515_Galang_2020_GSM4473027_PC_ATAC_seq_rep1_ATACseq_SRR11539111_peak_7572	71	.	4.66064	9.7156	7.19701	407
chr14	14345156	14346190	GSE148515_Galang_2020_GSM4473027_PC_ATAC_seq_rep1_ATACseq_SRR11539111_peak_7572	71	.	4.66064	9.7156	7.19701	407
chr14	14345156	14346190	GSE148515_Galang_2020_GSM4473027_PC_ATAC_seq_rep1_ATACseq_SRR11539111_peak_7572	71	.	4.66064	9.7156	7.19701	407
chr14	14346466	14346765	GSE148515_Galang_2020_GSM4473027_PC_ATAC_seq_rep1_ATACseq_SRR11539111_peak_7573	43	.	3.7729	6.7194	4.34939	207
chr14	14346466	14346765	GSE148515_Galang_2020_GSM4473027_PC_ATAC_seq_rep1_ATACseq_SRR11539111_peak_7573	43	.	3.7729	6.7194	4.34939	207
chr14	14348125	14348703	GSE148515_Galang_2020_GSM4473027_PC_ATAC_seq_rep1_ATACseq_SRR11539111_peak_7574	19	.	2.88516	4.11235	1.93879	333
chr14	14348125	14348703	GSE148515_Galang_2020_GSM4473027_PC_ATAC_seq_rep1_ATACseq_SRR11539111_peak_7574	19	.	2.88516	4.11235	1.93879	333
chr14	14702507	14703724	GSE148515_Galang_2020_GSM4473027_PC_ATAC_seq_rep1_ATACseq_SRR11539111_peak_7575	234	.	8.65548	26.5456	23.4871	650
chr14	14702337	14703831	GSE148515_Galang_2020_GSM4473027_PC_ATAC_seq_rep1_ATACseq_SRR11539111_peak_7575	234	.	8.65548	26.5456	23.4871	650
chr14	14702261	14703831	GSE148515_Galang_2020_GSM4473027_PC_ATAC_seq_rep1_ATACseq_SRR11539111_peak_7575	234	.	8.65548	26.5456	23.4871	650
chr14	15438130	15439187	GSE148515_Galang_2020_GSM4473027_PC_ATAC_seq_rep1_ATACseq_SRR11539111_peak_7576	156	.	6.87999	18.4989	15.6714	1597
chr14	15437049	15439548	GSE148515_Galang_2020_GSM4473027_PC_ATAC_seq_rep1_ATACseq_SRR11539111_peak_7576	156	.	6.87999	18.4989	15.6714	1597
chr14	15437049	15439548	GSE148515_Galang_2020_GSM4473027_PC_ATAC_seq_rep1_ATACseq_SRR11539111_peak_7576	156	.	6.87999	18.4989	15.6714	1597
chr14	16243147	16243436	GSE148515_Galang_2020_GSM4473027_PC_ATAC_seq_rep1_ATACseq_SRR11539111_peak_7577	79	.	4.88258	10.5167	7.96451	149
chr14	16243147	16243436	GSE148515_Galang_2020_GSM4473027_PC_ATAC_seq_rep1_ATACseq_SRR11539111_peak_7577	79	.	4.88258	10.5167	7.96451	149
chr14	16243147	16243436	GSE148515_Galang_2020_GSM4473027_PC_ATAC_seq_rep1_ATACseq_SRR11539111_peak_7577	79	.	4.88258	10.5167	7.96451	149
chr14	16248947	16249997	GSE148515_Galang_2020_GSM4473027_PC_ATAC_seq_rep1_ATACseq_SRR11539111_peak_7578	376	.	11.5406	41.0705	37.6139	726
chr14	16248654	16250017	GSE148515_Galang_2020_GSM4473027_PC_ATAC_seq_rep1_ATACseq_SRR11539111_peak_7578	376	.	11.5406	41.0705	37.6139	726
chr14	16248654	16250017	GSE148515_Galang_2020_GSM4473027_PC_ATAC_seq_rep1_ATACseq_SRR11539111_peak_7578	376	.	11.5406	41.0705	37.6139	726
chr14	16364082	16366312	GSE148515_Galang_2020_GSM4473027_PC_ATAC_seq_rep1_ATACseq_SRR11539111_peak_7579	422	.	12.4284	45.8387	42.2502	1202
chr14	16363895	16366312	GSE148515_Galang_2020_GSM4473027_PC_ATAC_seq_rep1_ATACseq_SRR11539111_peak_7579	422	.	12.4284	45.8387	42.2502	1202
chr14	16363863	16366312	GSE148515_Galang_2020_GSM4473027_PC_ATAC_seq_rep1_ATACseq_SRR11539111_peak_7579	422	.	12.4284	45.8387	42.2502	1202
chr14	16380184	16380507	GSE148515_Galang_2020_GSM4473027_PC_ATAC_seq_rep1_ATACseq_SRR11539111_peak_7580	37	.	3.55097	6.02778	3.70079	141
chr14	16483889	16484510	GSE148515_Galang_2020_GSM4473027_PC_ATAC_seq_rep1_ATACseq_SRR11539111_peak_7582	71	.	4.66064	9.7156	7.19701	306
chr14	16483889	16484457	GSE148515_Galang_2020_GSM4473027_PC_ATAC_seq_rep1_ATACseq_SRR11539111_peak_7582	71	.	4.66064	9.7156	7.19701	306
chr14	16483889	16484620	GSE148515_Galang_2020_GSM4473027_PC_ATAC_seq_rep1_ATACseq_SRR11539111_peak_7582	71	.	4.66064	9.7156	7.19701	306
chr14	16498156	16498444	GSE148515_Galang_2020_GSM4473027_PC_ATAC_seq_rep1_ATACseq_SRR11539111_peak_7583	30	.	3.32903	5.36169	3.08096	375
chr14	16498156	16498851	GSE148515_Galang_2020_GSM4473027_PC_ATAC_seq_rep1_ATACseq_SRR11539111_peak_7583	30	.	3.32903	5.36169	3.08096	375
chr14	16498156	16498851	GSE148515_Galang_2020_GSM4473027_PC_ATAC_seq_rep1_ATACseq_SRR11539111_peak_7583	30	.	3.32903	5.36169	3.08096	375
chr14	16574553	16575763	GSE148515_Galang_2020_GSM4473027_PC_ATAC_seq_rep1_ATACseq_SRR11539111_peak_7585	138	.	6.43612	16.6165	13.8475	985
chr14	16574553	16575763	GSE148515_Galang_2020_GSM4473027_PC_ATAC_seq_rep1_ATACseq_SRR11539111_peak_7585	138	.	6.43612	16.6165	13.8475	985
chr14	16574553	16575763	GSE148515_Galang_2020_GSM4473027_PC_ATAC_seq_rep1_ATACseq_SRR11539111_peak_7585	138	.	6.43612	16.6165	13.8475	985
chr14	16599319	16599675	GSE148515_Galang_2020_GSM4473027_PC_ATAC_seq_rep1_ATACseq_SRR11539111_peak_7586	19	.	2.88516	4.11235	1.93879	133
chr14	16598852	16599704	GSE148515_Galang_2020_GSM4473027_PC_ATAC_seq_rep1_ATACseq_SRR11539111_peak_7586	19	.	2.88516	4.11235	1.93879	133
chr14	17172646	17173019	GSE148515_Galang_2020_GSM4473027_PC_ATAC_seq_rep1_ATACseq_SRR11539111_peak_7587	37	.	3.55097	6.02778	3.70079	206
chr14	17172696	17173019	GSE148515_Galang_2020_GSM4473027_PC_ATAC_seq_rep1_ATACseq_SRR11539111_peak_7587	37	.	3.55097	6.02778	3.70079	206
chr14	17633029	17633184	GSE148515_Galang_2020_GSM4473027_PC_ATAC_seq_rep1_ATACseq_SRR11539111_peak_7588	19	.	2.88516	4.11235	1.93879	6
chr14	17659759	17661231	GSE148515_Galang_2020_GSM4473027_PC_ATAC_seq_rep1_ATACseq_SRR11539111_peak_7589	147	.	6.65806	17.5506	14.7521	1659
chr14	17659125	17661301	GSE148515_Galang_2020_GSM4473027_PC_ATAC_seq_rep1_ATACseq_SRR11539111_peak_7589	147	.	6.65806	17.5506	14.7521	1659
chr14	17659125	17661301	GSE148515_Galang_2020_GSM4473027_PC_ATAC_seq_rep1_ATACseq_SRR11539111_peak_7589	147	.	6.65806	17.5506	14.7521	1659
chr14	17743289	17743563	GSE148515_Galang_2020_GSM4473027_PC_ATAC_seq_rep1_ATACseq_SRR11539111_peak_7590	24	.	3.10709	4.72264	2.49256	186
chr14	18226191	18226515	GSE148515_Galang_2020_GSM4473027_PC_ATAC_seq_rep1_ATACseq_SRR11539111_peak_7591	30	.	3.32903	5.36169	3.08096	75
chr14	18226191	18226416	GSE148515_Galang_2020_GSM4473027_PC_ATAC_seq_rep1_ATACseq_SRR11539111_peak_7591	30	.	3.32903	5.36169	3.08096	75
chr14	18234135	18234514	GSE148515_Galang_2020_GSM4473027_PC_ATAC_seq_rep1_ATACseq_SRR11539111_peak_7592	57	.	4.21677	8.17385	5.72601	312
chr14	18234135	18234515	GSE148515_Galang_2020_GSM4473027_PC_ATAC_seq_rep1_ATACseq_SRR11539111_peak_7592	57	.	4.21677	8.17385	5.72601	312
chr14	18234135	18234515	GSE148515_Galang_2020_GSM4473027_PC_ATAC_seq_rep1_ATACseq_SRR11539111_peak_7592	57	.	4.21677	8.17385	5.72601	312
chr14	18237767	18239804	GSE148515_Galang_2020_GSM4473027_PC_ATAC_seq_rep1_ATACseq_SRR11539111_peak_7593	763	.	18.4206	80.8827	76.3882	948
chr14	18237707	18239844	GSE148515_Galang_2020_GSM4473027_PC_ATAC_seq_rep1_ATACseq_SRR11539111_peak_7593	763	.	18.4206	80.8827	76.3882	948
chr14	18237600	18239844	GSE148515_Galang_2020_GSM4473027_PC_ATAC_seq_rep1_ATACseq_SRR11539111_peak_7593	763	.	18.4206	80.8827	76.3882	948
chr14	18270275	18271937	GSE148515_Galang_2020_GSM4473027_PC_ATAC_seq_rep1_ATACseq_SRR11539111_peak_7594	506	.	13.9819	54.4736	50.6458	1060
chr14	18270127	18272010	GSE148515_Galang_2020_GSM4473027_PC_ATAC_seq_rep1_ATACseq_SRR11539111_peak_7594	506	.	13.9819	54.4736	50.6458	1060
chr14	18270096	18272010	GSE148515_Galang_2020_GSM4473027_PC_ATAC_seq_rep1_ATACseq_SRR11539111_peak_7594	506	.	13.9819	54.4736	50.6458	1060
chr14	18331221	18331936	GSE148515_Galang_2020_GSM4473027_PC_ATAC_seq_rep1_ATACseq_SRR11539111_peak_7595	103	.	5.54838	13.0309	10.3828	203
chr14	18331221	18331936	GSE148515_Galang_2020_GSM4473027_PC_ATAC_seq_rep1_ATACseq_SRR11539111_peak_7595	103	.	5.54838	13.0309	10.3828	203
chr14	18331221	18331936	GSE148515_Galang_2020_GSM4473027_PC_ATAC_seq_rep1_ATACseq_SRR11539111_peak_7595	103	.	5.54838	13.0309	10.3828	203
chr14	18893274	18894366	GSE148515_Galang_2020_GSM4473027_PC_ATAC_seq_rep1_ATACseq_SRR11539111_peak_7596	287	.	9.76515	31.9413	28.7363	566
chr14	18893274	18894533	GSE148515_Galang_2020_GSM4473027_PC_ATAC_seq_rep1_ATACseq_SRR11539111_peak_7596	287	.	9.76515	31.9413	28.7363	566
chr14	18893274	18894668	GSE148515_Galang_2020_GSM4473027_PC_ATAC_seq_rep1_ATACseq_SRR11539111_peak_7596	287	.	9.76515	31.9413	28.7363	566
chr14	19705810	19706108	GSE148515_Galang_2020_GSM4473027_PC_ATAC_seq_rep1_ATACseq_SRR11539111_peak_7600	30	.	3.32903	5.36169	3.08096	407
chr14	19705801	19706108	GSE148515_Galang_2020_GSM4473027_PC_ATAC_seq_rep1_ATACseq_SRR11539111_peak_7600	30	.	3.32903	5.36169	3.08096	407
chr14	19705789	19706108	GSE148515_Galang_2020_GSM4473027_PC_ATAC_seq_rep1_ATACseq_SRR11539111_peak_7600	30	.	3.32903	5.36169	3.08096	407
chr14	19750747	19752382	GSE148515_Galang_2020_GSM4473027_PC_ATAC_seq_rep1_ATACseq_SRR11539111_peak_7601	399	.	11.9845	43.4387	39.9174	500
chr14	19750747	19752496	GSE148515_Galang_2020_GSM4473027_PC_ATAC_seq_rep1_ATACseq_SRR11539111_peak_7601	399	.	11.9845	43.4387	39.9174	500
chr14	19750747	19752496	GSE148515_Galang_2020_GSM4473027_PC_ATAC_seq_rep1_ATACseq_SRR11539111_peak_7601	399	.	11.9845	43.4387	39.9174	500
chr14	19759315	19760066	GSE148515_Galang_2020_GSM4473027_PC_ATAC_seq_rep1_ATACseq_SRR11539111_peak_7602	50	.	3.99484	7.43517	5.0253	424
chr14	19759315	19760066	GSE148515_Galang_2020_GSM4473027_PC_ATAC_seq_rep1_ATACseq_SRR11539111_peak_7602	50	.	3.99484	7.43517	5.0253	424
chr14	19823368	19824136	GSE148515_Galang_2020_GSM4473027_PC_ATAC_seq_rep1_ATACseq_SRR11539111_peak_7603	255	.	9.09935	28.6729	25.5568	634
chr14	19823340	19824136	GSE148515_Galang_2020_GSM4473027_PC_ATAC_seq_rep1_ATACseq_SRR11539111_peak_7603	255	.	9.09935	28.6729	25.5568	634
chr14	19823246	19824136	GSE148515_Galang_2020_GSM4473027_PC_ATAC_seq_rep1_ATACseq_SRR11539111_peak_7603	255	.	9.09935	28.6729	25.5568	634
chr14	19927433	19928005	GSE148515_Galang_2020_GSM4473027_PC_ATAC_seq_rep1_ATACseq_SRR11539111_peak_7604	43	.	3.7729	6.7194	4.34939	498
chr14	19927433	19928005	GSE148515_Galang_2020_GSM4473027_PC_ATAC_seq_rep1_ATACseq_SRR11539111_peak_7604	43	.	3.7729	6.7194	4.34939	498
chr14	19927433	19928005	GSE148515_Galang_2020_GSM4473027_PC_ATAC_seq_rep1_ATACseq_SRR11539111_peak_7604	43	.	3.7729	6.7194	4.34939	498
chr14	19933049	19933808	GSE148515_Galang_2020_GSM4473027_PC_ATAC_seq_rep1_ATACseq_SRR11539111_peak_7605	147	.	6.65806	17.5506	14.7521	348
chr14	19933047	19933800	GSE148515_Galang_2020_GSM4473027_PC_ATAC_seq_rep1_ATACseq_SRR11539111_peak_7605	147	.	6.65806	17.5506	14.7521	348
chr14	19933047	19933808	GSE148515_Galang_2020_GSM4473027_PC_ATAC_seq_rep1_ATACseq_SRR11539111_peak_7605	147	.	6.65806	17.5506	14.7521	348
chr14	19974941	19975393	GSE148515_Galang_2020_GSM4473027_PC_ATAC_seq_rep1_ATACseq_SRR11539111_peak_7606	43	.	3.7729	6.7194	4.34939	147
chr14	19974941	19975423	GSE148515_Galang_2020_GSM4473027_PC_ATAC_seq_rep1_ATACseq_SRR11539111_peak_7606	43	.	3.7729	6.7194	4.34939	147
chr14	19976662	19977272	GSE148515_Galang_2020_GSM4473027_PC_ATAC_seq_rep1_ATACseq_SRR11539111_peak_7607	57	.	4.21677	8.17385	5.72601	527
chr14	19976556	19977272	GSE148515_Galang_2020_GSM4473027_PC_ATAC_seq_rep1_ATACseq_SRR11539111_peak_7607	57	.	4.21677	8.17385	5.72601	527
chr14	19976341	19977272	GSE148515_Galang_2020_GSM4473027_PC_ATAC_seq_rep1_ATACseq_SRR11539111_peak_7607	57	.	4.21677	8.17385	5.72601	527
chr14	20033604	20033933	GSE148515_Galang_2020_GSM4473027_PC_ATAC_seq_rep1_ATACseq_SRR11539111_peak_7608	24	.	3.10709	4.72264	2.49256	160
chr14	20033598	20033933	GSE148515_Galang_2020_GSM4473027_PC_ATAC_seq_rep1_ATACseq_SRR11539111_peak_7608	24	.	3.10709	4.72264	2.49256	160
chr14	20033445	20033933	GSE148515_Galang_2020_GSM4473027_PC_ATAC_seq_rep1_ATACseq_SRR11539111_peak_7608	24	.	3.10709	4.72264	2.49256	160
chr14	20034212	20035527	GSE148515_Galang_2020_GSM4473027_PC_ATAC_seq_rep1_ATACseq_SRR11539111_peak_7609	245	.	8.87741	27.6039	24.5172	650
chr14	20034212	20035537	GSE148515_Galang_2020_GSM4473027_PC_ATAC_seq_rep1_ATACseq_SRR11539111_peak_7609	245	.	8.87741	27.6039	24.5172	650
chr14	20034212	20035537	GSE148515_Galang_2020_GSM4473027_PC_ATAC_seq_rep1_ATACseq_SRR11539111_peak_7609	245	.	8.87741	27.6039	24.5172	650
chr14	20082627	20083289	GSE148515_Galang_2020_GSM4473027_PC_ATAC_seq_rep1_ATACseq_SRR11539111_peak_7610	156	.	6.87999	18.4989	15.6714	661
chr14	20082502	20083399	GSE148515_Galang_2020_GSM4473027_PC_ATAC_seq_rep1_ATACseq_SRR11539111_peak_7610	156	.	6.87999	18.4989	15.6714	661
chr14	20082502	20083399	GSE148515_Galang_2020_GSM4473027_PC_ATAC_seq_rep1_ATACseq_SRR11539111_peak_7610	156	.	6.87999	18.4989	15.6714	661
chr14	20294556	20294879	GSE148515_Galang_2020_GSM4473027_PC_ATAC_seq_rep1_ATACseq_SRR11539111_peak_7612	30	.	3.32903	5.36169	3.08096	8
chr14	20294556	20295096	GSE148515_Galang_2020_GSM4473027_PC_ATAC_seq_rep1_ATACseq_SRR11539111_peak_7612	30	.	3.32903	5.36169	3.08096	8
chr14	20347664	20348565	GSE148515_Galang_2020_GSM4473027_PC_ATAC_seq_rep1_ATACseq_SRR11539111_peak_7613	331	.	10.6529	36.4344	33.1066	561
chr14	20347664	20348915	GSE148515_Galang_2020_GSM4473027_PC_ATAC_seq_rep1_ATACseq_SRR11539111_peak_7613	331	.	10.6529	36.4344	33.1066	561
chr14	20347664	20348974	GSE148515_Galang_2020_GSM4473027_PC_ATAC_seq_rep1_ATACseq_SRR11539111_peak_7613	331	.	10.6529	36.4344	33.1066	561
chr14	20388581	20389198	GSE148515_Galang_2020_GSM4473027_PC_ATAC_seq_rep1_ATACseq_SRR11539111_peak_7614	185	.	7.5458	21.4242	18.5102	469
chr14	20388370	20389247	GSE148515_Galang_2020_GSM4473027_PC_ATAC_seq_rep1_ATACseq_SRR11539111_peak_7614	185	.	7.5458	21.4242	18.5102	469
chr14	20388370	20389247	GSE148515_Galang_2020_GSM4473027_PC_ATAC_seq_rep1_ATACseq_SRR11539111_peak_7614	185	.	7.5458	21.4242	18.5102	469
chr14	20393296	20394028	GSE148515_Galang_2020_GSM4473027_PC_ATAC_seq_rep1_ATACseq_SRR11539111_peak_7615	331	.	10.6529	36.4344	33.1066	420
chr14	20393218	20394028	GSE148515_Galang_2020_GSM4473027_PC_ATAC_seq_rep1_ATACseq_SRR11539111_peak_7615	331	.	10.6529	36.4344	33.1066	420
chr14	20393218	20394028	GSE148515_Galang_2020_GSM4473027_PC_ATAC_seq_rep1_ATACseq_SRR11539111_peak_7615	331	.	10.6529	36.4344	33.1066	420
chr14	20479070	20480062	GSE148515_Galang_2020_GSM4473027_PC_ATAC_seq_rep1_ATACseq_SRR11539111_peak_7616	120	.	5.99225	14.7924	12.0833	523
chr14	20479070	20480391	GSE148515_Galang_2020_GSM4473027_PC_ATAC_seq_rep1_ATACseq_SRR11539111_peak_7616	120	.	5.99225	14.7924	12.0833	523
chr14	20479070	20480391	GSE148515_Galang_2020_GSM4473027_PC_ATAC_seq_rep1_ATACseq_SRR11539111_peak_7616	120	.	5.99225	14.7924	12.0833	523
chr14	20545675	20546666	GSE148515_Galang_2020_GSM4473027_PC_ATAC_seq_rep1_ATACseq_SRR11539111_peak_7617	482	.	13.5381	51.9707	48.2118	636
chr14	20545675	20546718	GSE148515_Galang_2020_GSM4473027_PC_ATAC_seq_rep1_ATACseq_SRR11539111_peak_7617	482	.	13.5381	51.9707	48.2118	636
chr14	20545675	20546718	GSE148515_Galang_2020_GSM4473027_PC_ATAC_seq_rep1_ATACseq_SRR11539111_peak_7617	482	.	13.5381	51.9707	48.2118	636
chr14	20640470	20641655	GSE148515_Galang_2020_GSM4473027_PC_ATAC_seq_rep1_ATACseq_SRR11539111_peak_7618	255	.	9.09935	28.6729	25.5568	753
chr14	20640204	20641681	GSE148515_Galang_2020_GSM4473027_PC_ATAC_seq_rep1_ATACseq_SRR11539111_peak_7618	255	.	9.09935	28.6729	25.5568	753
chr14	20640204	20641681	GSE148515_Galang_2020_GSM4473027_PC_ATAC_seq_rep1_ATACseq_SRR11539111_peak_7618	255	.	9.09935	28.6729	25.5568	753
chr14	20658423	20659111	GSE148515_Galang_2020_GSM4473027_PC_ATAC_seq_rep1_ATACseq_SRR11539111_peak_7619	50	.	3.99484	7.43517	5.0253	987
chr14	20658108	20659267	GSE148515_Galang_2020_GSM4473027_PC_ATAC_seq_rep1_ATACseq_SRR11539111_peak_7619	50	.	3.99484	7.43517	5.0253	987
chr14	20658108	20659267	GSE148515_Galang_2020_GSM4473027_PC_ATAC_seq_rep1_ATACseq_SRR11539111_peak_7619	50	.	3.99484	7.43517	5.0253	987
chr14	20660333	20665371	GSE148515_Galang_2020_GSM4473027_PC_ATAC_seq_rep1_ATACseq_SRR11539111_peak_7620	298	.	9.98709	33.0505	29.815	3889
chr14	20660333	20665394	GSE148515_Galang_2020_GSM4473027_PC_ATAC_seq_rep1_ATACseq_SRR11539111_peak_7620	298	.	9.98709	33.0505	29.815	3889
chr14	20660333	20665394	GSE148515_Galang_2020_GSM4473027_PC_ATAC_seq_rep1_ATACseq_SRR11539111_peak_7620	298	.	9.98709	33.0505	29.815	3889
chr14	20666089	20668646	GSE148515_Galang_2020_GSM4473027_PC_ATAC_seq_rep1_ATACseq_SRR11539111_peak_7621	103	.	5.54838	13.0309	10.3828	2329
chr14	20666009	20666281	GSE148515_Galang_2020_GSM4473027_PC_ATAC_seq_rep1_ATACseq_SRR11539111_peak_7621	103	.	5.54838	13.0309	10.3828	2329
chr14	20666925	20668646	GSE148515_Galang_2020_GSM4473027_PC_ATAC_seq_rep1_ATACseq_SRR11539111_peak_7621	103	.	5.54838	13.0309	10.3828	2329
chr14	20666009	20666647	GSE148515_Galang_2020_GSM4473027_PC_ATAC_seq_rep1_ATACseq_SRR11539111_peak_7621	103	.	5.54838	13.0309	10.3828	2329
chr14	20666956	20668646	GSE148515_Galang_2020_GSM4473027_PC_ATAC_seq_rep1_ATACseq_SRR11539111_peak_7621	103	.	5.54838	13.0309	10.3828	2329
chr14	20673932	20675449	GSE148515_Galang_2020_GSM4473027_PC_ATAC_seq_rep1_ATACseq_SRR11539111_peak_7622	376	.	11.5406	41.0705	37.6139	337
chr14	20673932	20675449	GSE148515_Galang_2020_GSM4473027_PC_ATAC_seq_rep1_ATACseq_SRR11539111_peak_7622	376	.	11.5406	41.0705	37.6139	337
chr14	20673932	20675256	GSE148515_Galang_2020_GSM4473027_PC_ATAC_seq_rep1_ATACseq_SRR11539111_peak_7622	376	.	11.5406	41.0705	37.6139	337
chr14	20694518	20697452	GSE148515_Galang_2020_GSM4473027_PC_ATAC_seq_rep1_ATACseq_SRR11539111_peak_7623	287	.	9.76515	31.9413	28.7363	990
chr14	20694299	20697585	GSE148515_Galang_2020_GSM4473027_PC_ATAC_seq_rep1_ATACseq_SRR11539111_peak_7623	287	.	9.76515	31.9413	28.7363	990
chr14	20694286	20697585	GSE148515_Galang_2020_GSM4473027_PC_ATAC_seq_rep1_ATACseq_SRR11539111_peak_7623	287	.	9.76515	31.9413	28.7363	990
chr14	20702065	20703298	GSE148515_Galang_2020_GSM4473027_PC_ATAC_seq_rep1_ATACseq_SRR11539111_peak_7624	342	.	10.8748	37.5805	34.2206	924
chr14	20702065	20703298	GSE148515_Galang_2020_GSM4473027_PC_ATAC_seq_rep1_ATACseq_SRR11539111_peak_7624	342	.	10.8748	37.5805	34.2206	924
chr14	20702065	20703298	GSE148515_Galang_2020_GSM4473027_PC_ATAC_seq_rep1_ATACseq_SRR11539111_peak_7624	342	.	10.8748	37.5805	34.2206	924
chr14	20707188	20708369	GSE148515_Galang_2020_GSM4473027_PC_ATAC_seq_rep1_ATACseq_SRR11539111_peak_7625	298	.	9.98709	33.0505	29.815	367
chr14	20707144	20708369	GSE148515_Galang_2020_GSM4473027_PC_ATAC_seq_rep1_ATACseq_SRR11539111_peak_7625	298	.	9.98709	33.0505	29.815	367
chr14	20707128	20708369	GSE148515_Galang_2020_GSM4473027_PC_ATAC_seq_rep1_ATACseq_SRR11539111_peak_7625	298	.	9.98709	33.0505	29.815	367
chr14	20713483	20714605	GSE148515_Galang_2020_GSM4473027_PC_ATAC_seq_rep1_ATACseq_SRR11539111_peak_7626	185	.	7.5458	21.4242	18.5102	852
chr14	20713405	20714840	GSE148515_Galang_2020_GSM4473027_PC_ATAC_seq_rep1_ATACseq_SRR11539111_peak_7626	185	.	7.5458	21.4242	18.5102	852
chr14	20713176	20714989	GSE148515_Galang_2020_GSM4473027_PC_ATAC_seq_rep1_ATACseq_SRR11539111_peak_7626	185	.	7.5458	21.4242	18.5102	852
chr14	20733672	20734852	GSE148515_Galang_2020_GSM4473027_PC_ATAC_seq_rep1_ATACseq_SRR11539111_peak_7629	506	.	13.9819	54.4736	50.6458	916
chr14	20733642	20734852	GSE148515_Galang_2020_GSM4473027_PC_ATAC_seq_rep1_ATACseq_SRR11539111_peak_7629	506	.	13.9819	54.4736	50.6458	916
chr14	20733615	20734852	GSE148515_Galang_2020_GSM4473027_PC_ATAC_seq_rep1_ATACseq_SRR11539111_peak_7629	506	.	13.9819	54.4736	50.6458	916
chr14	20735562	20736033	GSE148515_Galang_2020_GSM4473027_PC_ATAC_seq_rep1_ATACseq_SRR11539111_peak_7630	37	.	3.55097	6.02778	3.70079	211
chr14	20737355	20737582	GSE148515_Galang_2020_GSM4473027_PC_ATAC_seq_rep1_ATACseq_SRR11539111_peak_7631	79	.	4.88258	10.5167	7.96451	114
chr14	20737355	20737646	GSE148515_Galang_2020_GSM4473027_PC_ATAC_seq_rep1_ATACseq_SRR11539111_peak_7631	79	.	4.88258	10.5167	7.96451	114
chr14	20738248	20738698	GSE148515_Galang_2020_GSM4473027_PC_ATAC_seq_rep1_ATACseq_SRR11539111_peak_7632	37	.	3.55097	6.02778	3.70079	229
chr14	20738248	20738793	GSE148515_Galang_2020_GSM4473027_PC_ATAC_seq_rep1_ATACseq_SRR11539111_peak_7632	37	.	3.55097	6.02778	3.70079	229
chr14	20747454	20747691	GSE148515_Galang_2020_GSM4473027_PC_ATAC_seq_rep1_ATACseq_SRR11539111_peak_7634	24	.	3.10709	4.72264	2.49256	165
chr14	20765615	20766215	GSE148515_Galang_2020_GSM4473027_PC_ATAC_seq_rep1_ATACseq_SRR11539111_peak_7636	87	.	5.10451	11.3368	8.75218	484
chr14	20765615	20766215	GSE148515_Galang_2020_GSM4473027_PC_ATAC_seq_rep1_ATACseq_SRR11539111_peak_7636	87	.	5.10451	11.3368	8.75218	484
chr14	20765615	20766215	GSE148515_Galang_2020_GSM4473027_PC_ATAC_seq_rep1_ATACseq_SRR11539111_peak_7636	87	.	5.10451	11.3368	8.75218	484
chr14	20767980	20769234	GSE148515_Galang_2020_GSM4473027_PC_ATAC_seq_rep1_ATACseq_SRR11539111_peak_7637	147	.	6.65806	17.5506	14.7521	734
chr14	20768072	20769234	GSE148515_Galang_2020_GSM4473027_PC_ATAC_seq_rep1_ATACseq_SRR11539111_peak_7637	147	.	6.65806	17.5506	14.7521	734
chr14	20767980	20769234	GSE148515_Galang_2020_GSM4473027_PC_ATAC_seq_rep1_ATACseq_SRR11539111_peak_7637	147	.	6.65806	17.5506	14.7521	734
chr14	20793063	20794557	GSE148515_Galang_2020_GSM4473027_PC_ATAC_seq_rep1_ATACseq_SRR11539111_peak_7638	619	.	15.9793	66.0634	61.9217	2627
chr14	20791415	20791783	GSE148515_Galang_2020_GSM4473027_PC_ATAC_seq_rep1_ATACseq_SRR11539111_peak_7638	619	.	15.9793	66.0634	61.9217	2627
chr14	20792306	20794557	GSE148515_Galang_2020_GSM4473027_PC_ATAC_seq_rep1_ATACseq_SRR11539111_peak_7638	619	.	15.9793	66.0634	61.9217	2627
chr14	20791415	20794557	GSE148515_Galang_2020_GSM4473027_PC_ATAC_seq_rep1_ATACseq_SRR11539111_peak_7638	619	.	15.9793	66.0634	61.9217	2627
chr14	20805141	20805483	GSE148515_Galang_2020_GSM4473027_PC_ATAC_seq_rep1_ATACseq_SRR11539111_peak_7639	79	.	4.88258	10.5167	7.96451	385
chr14	20805141	20805642	GSE148515_Galang_2020_GSM4473027_PC_ATAC_seq_rep1_ATACseq_SRR11539111_peak_7639	79	.	4.88258	10.5167	7.96451	385
chr14	20805183	20805642	GSE148515_Galang_2020_GSM4473027_PC_ATAC_seq_rep1_ATACseq_SRR11539111_peak_7639	79	.	4.88258	10.5167	7.96451	385
chr14	20836434	20836767	GSE148515_Galang_2020_GSM4473027_PC_ATAC_seq_rep1_ATACseq_SRR11539111_peak_7640	57	.	4.21677	8.17385	5.72601	208
chr14	20836418	20837039	GSE148515_Galang_2020_GSM4473027_PC_ATAC_seq_rep1_ATACseq_SRR11539111_peak_7640	57	.	4.21677	8.17385	5.72601	208
chr14	20836418	20837192	GSE148515_Galang_2020_GSM4473027_PC_ATAC_seq_rep1_ATACseq_SRR11539111_peak_7640	57	.	4.21677	8.17385	5.72601	208
chr14	20873673	20873792	GSE148515_Galang_2020_GSM4473027_PC_ATAC_seq_rep1_ATACseq_SRR11539111_peak_7641	30	.	3.32903	5.36169	3.08096	35
chr14	20873673	20873969	GSE148515_Galang_2020_GSM4473027_PC_ATAC_seq_rep1_ATACseq_SRR11539111_peak_7641	30	.	3.32903	5.36169	3.08096	35
chr14	20928707	20931323	GSE148515_Galang_2020_GSM4473027_PC_ATAC_seq_rep1_ATACseq_SRR11539111_peak_7642	644	.	16.4232	68.7069	64.4962	611
chr14	20928707	20931323	GSE148515_Galang_2020_GSM4473027_PC_ATAC_seq_rep1_ATACseq_SRR11539111_peak_7642	644	.	16.4232	68.7069	64.4962	611
chr14	20928707	20931323	GSE148515_Galang_2020_GSM4473027_PC_ATAC_seq_rep1_ATACseq_SRR11539111_peak_7642	644	.	16.4232	68.7069	64.4962	611
chr14	21051340	21053190	GSE148515_Galang_2020_GSM4473027_PC_ATAC_seq_rep1_ATACseq_SRR11539111_peak_7644	593	.	15.5355	63.4437	59.3714	1399
chr14	21051645	21053190	GSE148515_Galang_2020_GSM4473027_PC_ATAC_seq_rep1_ATACseq_SRR11539111_peak_7644	593	.	15.5355	63.4437	59.3714	1399
chr14	21051074	21053190	GSE148515_Galang_2020_GSM4473027_PC_ATAC_seq_rep1_ATACseq_SRR11539111_peak_7644	593	.	15.5355	63.4437	59.3714	1399
chr14	21075682	21076739	GSE148515_Galang_2020_GSM4473027_PC_ATAC_seq_rep1_ATACseq_SRR11539111_peak_7645	458	.	13.0942	49.4959	45.8053	378
chr14	21075682	21076911	GSE148515_Galang_2020_GSM4473027_PC_ATAC_seq_rep1_ATACseq_SRR11539111_peak_7645	458	.	13.0942	49.4959	45.8053	378
chr14	21075682	21076911	GSE148515_Galang_2020_GSM4473027_PC_ATAC_seq_rep1_ATACseq_SRR11539111_peak_7645	458	.	13.0942	49.4959	45.8053	378
chr14	21086813	21087165	GSE148515_Galang_2020_GSM4473027_PC_ATAC_seq_rep1_ATACseq_SRR11539111_peak_7646	24	.	3.10709	4.72264	2.49256	98
chr14	21086813	21087165	GSE148515_Galang_2020_GSM4473027_PC_ATAC_seq_rep1_ATACseq_SRR11539111_peak_7646	24	.	3.10709	4.72264	2.49256	98
chr14	21359816	21360223	GSE148515_Galang_2020_GSM4473027_PC_ATAC_seq_rep1_ATACseq_SRR11539111_peak_7647	50	.	3.99484	7.43517	5.0253	364
chr14	21499018	21502256	GSE148515_Galang_2020_GSM4473027_PC_ATAC_seq_rep1_ATACseq_SRR11539111_peak_7648	915	.	20.8619	96.3324	91.5637	2027
chr14	21498924	21502245	GSE148515_Galang_2020_GSM4473027_PC_ATAC_seq_rep1_ATACseq_SRR11539111_peak_7648	915	.	20.8619	96.3324	91.5637	2027
chr14	21498924	21502000	GSE148515_Galang_2020_GSM4473027_PC_ATAC_seq_rep1_ATACseq_SRR11539111_peak_7648	915	.	20.8619	96.3324	91.5637	2027
chr14	21583163	21583362	GSE148515_Galang_2020_GSM4473027_PC_ATAC_seq_rep1_ATACseq_SRR11539111_peak_7649	37	.	3.55097	6.02778	3.70079	168
chr14	21583102	21583362	GSE148515_Galang_2020_GSM4473027_PC_ATAC_seq_rep1_ATACseq_SRR11539111_peak_7649	37	.	3.55097	6.02778	3.70079	168
chr14	21583102	21583362	GSE148515_Galang_2020_GSM4473027_PC_ATAC_seq_rep1_ATACseq_SRR11539111_peak_7649	37	.	3.55097	6.02778	3.70079	168
chr14	21659182	21659921	GSE148515_Galang_2020_GSM4473027_PC_ATAC_seq_rep1_ATACseq_SRR11539111_peak_7650	95	.	5.32645	12.1751	9.5586	803
chr14	21659004	21659884	GSE148515_Galang_2020_GSM4473027_PC_ATAC_seq_rep1_ATACseq_SRR11539111_peak_7650	95	.	5.32645	12.1751	9.5586	803
chr14	21659004	21659921	GSE148515_Galang_2020_GSM4473027_PC_ATAC_seq_rep1_ATACseq_SRR11539111_peak_7650	95	.	5.32645	12.1751	9.5586	803
chr14	21720279	21720694	GSE148515_Galang_2020_GSM4473027_PC_ATAC_seq_rep1_ATACseq_SRR11539111_peak_7651	24	.	3.10709	4.72264	2.49256	293
chr14	21720279	21720804	GSE148515_Galang_2020_GSM4473027_PC_ATAC_seq_rep1_ATACseq_SRR11539111_peak_7651	24	.	3.10709	4.72264	2.49256	293
chr14	21741789	21742211	GSE148515_Galang_2020_GSM4473027_PC_ATAC_seq_rep1_ATACseq_SRR11539111_peak_7652	112	.	5.77032	13.9036	11.2249	393
chr14	21741720	21742211	GSE148515_Galang_2020_GSM4473027_PC_ATAC_seq_rep1_ATACseq_SRR11539111_peak_7652	112	.	5.77032	13.9036	11.2249	393
chr14	21741589	21742211	GSE148515_Galang_2020_GSM4473027_PC_ATAC_seq_rep1_ATACseq_SRR11539111_peak_7652	112	.	5.77032	13.9036	11.2249	393
chr14	21750062	21751459	GSE148515_Galang_2020_GSM4473027_PC_ATAC_seq_rep1_ATACseq_SRR11539111_peak_7653	234	.	8.65548	26.5456	23.4871	1283
chr14	21750340	21751563	GSE148515_Galang_2020_GSM4473027_PC_ATAC_seq_rep1_ATACseq_SRR11539111_peak_7653	234	.	8.65548	26.5456	23.4871	1283
chr14	21749966	21751563	GSE148515_Galang_2020_GSM4473027_PC_ATAC_seq_rep1_ATACseq_SRR11539111_peak_7653	234	.	8.65548	26.5456	23.4871	1283
chr14	21822822	21823308	GSE148515_Galang_2020_GSM4473027_PC_ATAC_seq_rep1_ATACseq_SRR11539111_peak_7654	50	.	3.99484	7.43517	5.0253	357
chr14	21822822	21823462	GSE148515_Galang_2020_GSM4473027_PC_ATAC_seq_rep1_ATACseq_SRR11539111_peak_7654	50	.	3.99484	7.43517	5.0253	357
chr14	21822822	21823462	GSE148515_Galang_2020_GSM4473027_PC_ATAC_seq_rep1_ATACseq_SRR11539111_peak_7654	50	.	3.99484	7.43517	5.0253	357
chr14	21823993	21824483	GSE148515_Galang_2020_GSM4473027_PC_ATAC_seq_rep1_ATACseq_SRR11539111_peak_7655	24	.	3.10709	4.72264	2.49256	213
chr14	21823993	21824483	GSE148515_Galang_2020_GSM4473027_PC_ATAC_seq_rep1_ATACseq_SRR11539111_peak_7655	24	.	3.10709	4.72264	2.49256	213
chr14	21830323	21832245	GSE148515_Galang_2020_GSM4473027_PC_ATAC_seq_rep1_ATACseq_SRR11539111_peak_7656	763	.	18.4206	80.8827	76.3882	1000
chr14	21830323	21832245	GSE148515_Galang_2020_GSM4473027_PC_ATAC_seq_rep1_ATACseq_SRR11539111_peak_7656	763	.	18.4206	80.8827	76.3882	1000
chr14	21830323	21832245	GSE148515_Galang_2020_GSM4473027_PC_ATAC_seq_rep1_ATACseq_SRR11539111_peak_7656	763	.	18.4206	80.8827	76.3882	1000
chr14	21838587	21838855	GSE148515_Galang_2020_GSM4473027_PC_ATAC_seq_rep1_ATACseq_SRR11539111_peak_7657	30	.	3.32903	5.36169	3.08096	155
chr14	21838580	21838855	GSE148515_Galang_2020_GSM4473027_PC_ATAC_seq_rep1_ATACseq_SRR11539111_peak_7657	30	.	3.32903	5.36169	3.08096	155
chr14	21847600	21849106	GSE148515_Galang_2020_GSM4473027_PC_ATAC_seq_rep1_ATACseq_SRR11539111_peak_7658	320	.	10.431	35.2972	32.0003	2560
chr14	21846902	21849106	GSE148515_Galang_2020_GSM4473027_PC_ATAC_seq_rep1_ATACseq_SRR11539111_peak_7658	320	.	10.431	35.2972	32.0003	2560
chr14	21846916	21849106	GSE148515_Galang_2020_GSM4473027_PC_ATAC_seq_rep1_ATACseq_SRR11539111_peak_7658	320	.	10.431	35.2972	32.0003	2560
chr14	21849594	21849686	GSE148515_Galang_2020_GSM4473027_PC_ATAC_seq_rep1_ATACseq_SRR11539111_peak_7659	24	.	3.10709	4.72264	2.49256	81
chr14	21849594	21849905	GSE148515_Galang_2020_GSM4473027_PC_ATAC_seq_rep1_ATACseq_SRR11539111_peak_7659	24	.	3.10709	4.72264	2.49256	81
chr14	21853617	21853966	GSE148515_Galang_2020_GSM4473027_PC_ATAC_seq_rep1_ATACseq_SRR11539111_peak_7660	79	.	4.88258	10.5167	7.96451	59
chr14	21853443	21854082	GSE148515_Galang_2020_GSM4473027_PC_ATAC_seq_rep1_ATACseq_SRR11539111_peak_7660	79	.	4.88258	10.5167	7.96451	59
chr14	21853443	21854111	GSE148515_Galang_2020_GSM4473027_PC_ATAC_seq_rep1_ATACseq_SRR11539111_peak_7660	79	.	4.88258	10.5167	7.96451	59
chr14	21981578	21982264	GSE148515_Galang_2020_GSM4473027_PC_ATAC_seq_rep1_ATACseq_SRR11539111_peak_7661	37	.	3.55097	6.02778	3.70079	547
chr14	21981578	21982264	GSE148515_Galang_2020_GSM4473027_PC_ATAC_seq_rep1_ATACseq_SRR11539111_peak_7661	37	.	3.55097	6.02778	3.70079	547
chr14	21983021	21983545	GSE148515_Galang_2020_GSM4473027_PC_ATAC_seq_rep1_ATACseq_SRR11539111_peak_7662	37	.	3.55097	6.02778	3.70079	268
chr14	21985582	21989974	GSE148515_Galang_2020_GSM4473027_PC_ATAC_seq_rep1_ATACseq_SRR11539111_peak_7663	353	.	11.0968	38.7353	35.3434	2923
chr14	21985053	21989964	GSE148515_Galang_2020_GSM4473027_PC_ATAC_seq_rep1_ATACseq_SRR11539111_peak_7663	353	.	11.0968	38.7353	35.3434	2923
chr14	21985053	21990539	GSE148515_Galang_2020_GSM4473027_PC_ATAC_seq_rep1_ATACseq_SRR11539111_peak_7663	353	.	11.0968	38.7353	35.3434	2923
chr14	22650414	22651492	GSE148515_Galang_2020_GSM4473027_PC_ATAC_seq_rep1_ATACseq_SRR11539111_peak_7664	87	.	5.10451	11.3368	8.75218	384
chr14	22650414	22651492	GSE148515_Galang_2020_GSM4473027_PC_ATAC_seq_rep1_ATACseq_SRR11539111_peak_7664	87	.	5.10451	11.3368	8.75218	384
chr14	22650414	22651492	GSE148515_Galang_2020_GSM4473027_PC_ATAC_seq_rep1_ATACseq_SRR11539111_peak_7664	87	.	5.10451	11.3368	8.75218	384
chr14	22695562	22696366	GSE148515_Galang_2020_GSM4473027_PC_ATAC_seq_rep1_ATACseq_SRR11539111_peak_7665	79	.	4.88258	10.5167	7.96451	173
chr14	22695562	22696366	GSE148515_Galang_2020_GSM4473027_PC_ATAC_seq_rep1_ATACseq_SRR11539111_peak_7665	79	.	4.88258	10.5167	7.96451	173
chr14	22695562	22696366	GSE148515_Galang_2020_GSM4473027_PC_ATAC_seq_rep1_ATACseq_SRR11539111_peak_7665	79	.	4.88258	10.5167	7.96451	173
chr14	23237340	23237596	GSE148515_Galang_2020_GSM4473027_PC_ATAC_seq_rep1_ATACseq_SRR11539111_peak_7666	24	.	3.10709	4.72264	2.49256	248
chr14	23237207	23237596	GSE148515_Galang_2020_GSM4473027_PC_ATAC_seq_rep1_ATACseq_SRR11539111_peak_7666	24	.	3.10709	4.72264	2.49256	248
chr14	23237207	23237596	GSE148515_Galang_2020_GSM4473027_PC_ATAC_seq_rep1_ATACseq_SRR11539111_peak_7666	24	.	3.10709	4.72264	2.49256	248
chr14	23243971	23244500	GSE148515_Galang_2020_GSM4473027_PC_ATAC_seq_rep1_ATACseq_SRR11539111_peak_7667	30	.	3.32903	5.36169	3.08096	451
chr14	23243971	23244546	GSE148515_Galang_2020_GSM4473027_PC_ATAC_seq_rep1_ATACseq_SRR11539111_peak_7667	30	.	3.32903	5.36169	3.08096	451
chr14	24004116	24004619	GSE148515_Galang_2020_GSM4473027_PC_ATAC_seq_rep1_ATACseq_SRR11539111_peak_7668	43	.	3.7729	6.7194	4.34939	441
chr14	24004049	24004619	GSE148515_Galang_2020_GSM4473027_PC_ATAC_seq_rep1_ATACseq_SRR11539111_peak_7668	43	.	3.7729	6.7194	4.34939	441
chr14	24004049	24004619	GSE148515_Galang_2020_GSM4473027_PC_ATAC_seq_rep1_ATACseq_SRR11539111_peak_7668	43	.	3.7729	6.7194	4.34939	441
chr14	24207456	24207588	GSE148515_Galang_2020_GSM4473027_PC_ATAC_seq_rep1_ATACseq_SRR11539111_peak_7670	43	.	3.7729	6.7194	4.34939	131
chr14	24207456	24207907	GSE148515_Galang_2020_GSM4473027_PC_ATAC_seq_rep1_ATACseq_SRR11539111_peak_7670	43	.	3.7729	6.7194	4.34939	131
chr14	24207456	24207907	GSE148515_Galang_2020_GSM4473027_PC_ATAC_seq_rep1_ATACseq_SRR11539111_peak_7670	43	.	3.7729	6.7194	4.34939	131
chr14	24244791	24245922	GSE148515_Galang_2020_GSM4473027_PC_ATAC_seq_rep1_ATACseq_SRR11539111_peak_7671	255	.	9.09935	28.6729	25.5568	737
chr14	24244791	24245934	GSE148515_Galang_2020_GSM4473027_PC_ATAC_seq_rep1_ATACseq_SRR11539111_peak_7671	255	.	9.09935	28.6729	25.5568	737
chr14	24244791	24245934	GSE148515_Galang_2020_GSM4473027_PC_ATAC_seq_rep1_ATACseq_SRR11539111_peak_7671	255	.	9.09935	28.6729	25.5568	737
chr14	24253776	24254053	GSE148515_Galang_2020_GSM4473027_PC_ATAC_seq_rep1_ATACseq_SRR11539111_peak_7672	50	.	3.99484	7.43517	5.0253	156
chr14	24253691	24254053	GSE148515_Galang_2020_GSM4473027_PC_ATAC_seq_rep1_ATACseq_SRR11539111_peak_7672	50	.	3.99484	7.43517	5.0253	156
chr14	24253691	24254053	GSE148515_Galang_2020_GSM4473027_PC_ATAC_seq_rep1_ATACseq_SRR11539111_peak_7672	50	.	3.99484	7.43517	5.0253	156
chr14	24486917	24487179	GSE148515_Galang_2020_GSM4473027_PC_ATAC_seq_rep1_ATACseq_SRR11539111_peak_7674	79	.	4.88258	10.5167	7.96451	167
chr14	24486917	24487179	GSE148515_Galang_2020_GSM4473027_PC_ATAC_seq_rep1_ATACseq_SRR11539111_peak_7674	79	.	4.88258	10.5167	7.96451	167
chr14	24486917	24487179	GSE148515_Galang_2020_GSM4473027_PC_ATAC_seq_rep1_ATACseq_SRR11539111_peak_7674	79	.	4.88258	10.5167	7.96451	167
chr14	24490501	24491411	GSE148515_Galang_2020_GSM4473027_PC_ATAC_seq_rep1_ATACseq_SRR11539111_peak_7675	266	.	9.32128	29.7522	26.6069	484
chr14	24490433	24491383	GSE148515_Galang_2020_GSM4473027_PC_ATAC_seq_rep1_ATACseq_SRR11539111_peak_7675	266	.	9.32128	29.7522	26.6069	484
chr14	24490433	24491440	GSE148515_Galang_2020_GSM4473027_PC_ATAC_seq_rep1_ATACseq_SRR11539111_peak_7675	266	.	9.32128	29.7522	26.6069	484
chr14	24578622	24579089	GSE148515_Galang_2020_GSM4473027_PC_ATAC_seq_rep1_ATACseq_SRR11539111_peak_7676	95	.	5.32645	12.1751	9.5586	303
chr14	24578462	24579309	GSE148515_Galang_2020_GSM4473027_PC_ATAC_seq_rep1_ATACseq_SRR11539111_peak_7676	95	.	5.32645	12.1751	9.5586	303
chr14	24578462	24579309	GSE148515_Galang_2020_GSM4473027_PC_ATAC_seq_rep1_ATACseq_SRR11539111_peak_7676	95	.	5.32645	12.1751	9.5586	303
chr14	24655456	24655957	GSE148515_Galang_2020_GSM4473027_PC_ATAC_seq_rep1_ATACseq_SRR11539111_peak_7677	79	.	4.88258	10.5167	7.96451	373
chr14	24655439	24655957	GSE148515_Galang_2020_GSM4473027_PC_ATAC_seq_rep1_ATACseq_SRR11539111_peak_7677	79	.	4.88258	10.5167	7.96451	373
chr14	24745379	24746256	GSE148515_Galang_2020_GSM4473027_PC_ATAC_seq_rep1_ATACseq_SRR11539111_peak_7678	120	.	5.99225	14.7924	12.0833	542
chr14	24745326	24746328	GSE148515_Galang_2020_GSM4473027_PC_ATAC_seq_rep1_ATACseq_SRR11539111_peak_7678	120	.	5.99225	14.7924	12.0833	542
chr14	24745326	24746328	GSE148515_Galang_2020_GSM4473027_PC_ATAC_seq_rep1_ATACseq_SRR11539111_peak_7678	120	.	5.99225	14.7924	12.0833	542
chr14	24747885	24748206	GSE148515_Galang_2020_GSM4473027_PC_ATAC_seq_rep1_ATACseq_SRR11539111_peak_7679	24	.	3.10709	4.72264	2.49256	168
chr14	24778865	24779683	GSE148515_Galang_2020_GSM4473027_PC_ATAC_seq_rep1_ATACseq_SRR11539111_peak_7680	342	.	10.8748	37.5805	34.2206	522
chr14	24778881	24780019	GSE148515_Galang_2020_GSM4473027_PC_ATAC_seq_rep1_ATACseq_SRR11539111_peak_7680	342	.	10.8748	37.5805	34.2206	522
chr14	24778840	24780306	GSE148515_Galang_2020_GSM4473027_PC_ATAC_seq_rep1_ATACseq_SRR11539111_peak_7680	342	.	10.8748	37.5805	34.2206	522
chr14	24911421	24912081	GSE148515_Galang_2020_GSM4473027_PC_ATAC_seq_rep1_ATACseq_SRR11539111_peak_7681	43	.	3.7729	6.7194	4.34939	83
chr14	24911573	24911918	GSE148515_Galang_2020_GSM4473027_PC_ATAC_seq_rep1_ATACseq_SRR11539111_peak_7681	43	.	3.7729	6.7194	4.34939	83
chr14	25068460	25069013	GSE148515_Galang_2020_GSM4473027_PC_ATAC_seq_rep1_ATACseq_SRR11539111_peak_7682	50	.	3.99484	7.43517	5.0253	267
chr14	25068460	25069013	GSE148515_Galang_2020_GSM4473027_PC_ATAC_seq_rep1_ATACseq_SRR11539111_peak_7682	50	.	3.99484	7.43517	5.0253	267
chr14	25068460	25069013	GSE148515_Galang_2020_GSM4473027_PC_ATAC_seq_rep1_ATACseq_SRR11539111_peak_7682	50	.	3.99484	7.43517	5.0253	267
chr14	25105990	25106418	GSE148515_Galang_2020_GSM4473027_PC_ATAC_seq_rep1_ATACseq_SRR11539111_peak_7683	71	.	4.66064	9.7156	7.19701	111
chr14	25105990	25106418	GSE148515_Galang_2020_GSM4473027_PC_ATAC_seq_rep1_ATACseq_SRR11539111_peak_7683	71	.	4.66064	9.7156	7.19701	111
chr14	25105990	25106418	GSE148515_Galang_2020_GSM4473027_PC_ATAC_seq_rep1_ATACseq_SRR11539111_peak_7683	71	.	4.66064	9.7156	7.19701	111
chr14	25155900	25156724	GSE148515_Galang_2020_GSM4473027_PC_ATAC_seq_rep1_ATACseq_SRR11539111_peak_7684	156	.	6.87999	18.4989	15.6714	620
chr14	25155598	25156882	GSE148515_Galang_2020_GSM4473027_PC_ATAC_seq_rep1_ATACseq_SRR11539111_peak_7684	156	.	6.87999	18.4989	15.6714	620
chr14	25155598	25156882	GSE148515_Galang_2020_GSM4473027_PC_ATAC_seq_rep1_ATACseq_SRR11539111_peak_7684	156	.	6.87999	18.4989	15.6714	620
chr14	25167575	25168661	GSE148515_Galang_2020_GSM4473027_PC_ATAC_seq_rep1_ATACseq_SRR11539111_peak_7685	50	.	3.99484	7.43517	5.0253	327
chr14	25167575	25168661	GSE148515_Galang_2020_GSM4473027_PC_ATAC_seq_rep1_ATACseq_SRR11539111_peak_7685	50	.	3.99484	7.43517	5.0253	327
chr14	25186192	25186471	GSE148515_Galang_2020_GSM4473027_PC_ATAC_seq_rep1_ATACseq_SRR11539111_peak_7686	19	.	2.88516	4.11235	1.93879	54
chr14	25186192	25186471	GSE148515_Galang_2020_GSM4473027_PC_ATAC_seq_rep1_ATACseq_SRR11539111_peak_7686	19	.	2.88516	4.11235	1.93879	54
chr14	25226286	25226933	GSE148515_Galang_2020_GSM4473027_PC_ATAC_seq_rep1_ATACseq_SRR11539111_peak_7687	95	.	5.32645	12.1751	9.5586	725
chr14	25225911	25227132	GSE148515_Galang_2020_GSM4473027_PC_ATAC_seq_rep1_ATACseq_SRR11539111_peak_7687	95	.	5.32645	12.1751	9.5586	725
chr14	25225911	25227132	GSE148515_Galang_2020_GSM4473027_PC_ATAC_seq_rep1_ATACseq_SRR11539111_peak_7687	95	.	5.32645	12.1751	9.5586	725
chr14	25310760	25311751	GSE148515_Galang_2020_GSM4473027_PC_ATAC_seq_rep1_ATACseq_SRR11539111_peak_7688	71	.	4.66064	9.7156	7.19701	376
chr14	25310446	25311751	GSE148515_Galang_2020_GSM4473027_PC_ATAC_seq_rep1_ATACseq_SRR11539111_peak_7688	71	.	4.66064	9.7156	7.19701	376
chr14	25310440	25311751	GSE148515_Galang_2020_GSM4473027_PC_ATAC_seq_rep1_ATACseq_SRR11539111_peak_7688	71	.	4.66064	9.7156	7.19701	376
chr14	25318082	25318154	GSE148515_Galang_2020_GSM4473027_PC_ATAC_seq_rep1_ATACseq_SRR11539111_peak_7689	24	.	3.10709	4.72264	2.49256	31
chr14	25318082	25318352	GSE148515_Galang_2020_GSM4473027_PC_ATAC_seq_rep1_ATACseq_SRR11539111_peak_7689	24	.	3.10709	4.72264	2.49256	31
chr14	25371320	25371770	GSE148515_Galang_2020_GSM4473027_PC_ATAC_seq_rep1_ATACseq_SRR11539111_peak_7690	50	.	3.99484	7.43517	5.0253	356
chr14	25371320	25371770	GSE148515_Galang_2020_GSM4473027_PC_ATAC_seq_rep1_ATACseq_SRR11539111_peak_7690	50	.	3.99484	7.43517	5.0253	356
chr14	25377628	25378761	GSE148515_Galang_2020_GSM4473027_PC_ATAC_seq_rep1_ATACseq_SRR11539111_peak_7691	204	.	7.98967	23.4376	20.4655	627
chr14	25377628	25378761	GSE148515_Galang_2020_GSM4473027_PC_ATAC_seq_rep1_ATACseq_SRR11539111_peak_7691	204	.	7.98967	23.4376	20.4655	627
chr14	25377628	25378761	GSE148515_Galang_2020_GSM4473027_PC_ATAC_seq_rep1_ATACseq_SRR11539111_peak_7691	204	.	7.98967	23.4376	20.4655	627
chr14	25405284	25405612	GSE148515_Galang_2020_GSM4473027_PC_ATAC_seq_rep1_ATACseq_SRR11539111_peak_7693	87	.	5.10451	11.3368	8.75218	115
chr14	25405284	25405713	GSE148515_Galang_2020_GSM4473027_PC_ATAC_seq_rep1_ATACseq_SRR11539111_peak_7693	87	.	5.10451	11.3368	8.75218	115
chr14	25405284	25405713	GSE148515_Galang_2020_GSM4473027_PC_ATAC_seq_rep1_ATACseq_SRR11539111_peak_7693	87	.	5.10451	11.3368	8.75218	115
chr14	25450850	25452021	GSE148515_Galang_2020_GSM4473027_PC_ATAC_seq_rep1_ATACseq_SRR11539111_peak_7694	37	.	3.55097	6.02778	3.70079	395
chr14	25450839	25452127	GSE148515_Galang_2020_GSM4473027_PC_ATAC_seq_rep1_ATACseq_SRR11539111_peak_7694	37	.	3.55097	6.02778	3.70079	395
chr14	25450839	25452124	GSE148515_Galang_2020_GSM4473027_PC_ATAC_seq_rep1_ATACseq_SRR11539111_peak_7694	37	.	3.55097	6.02778	3.70079	395
chr14	25456182	25461600	GSE148515_Galang_2020_GSM4473027_PC_ATAC_seq_rep1_ATACseq_SRR11539111_peak_7695	606	.	15.7574	64.7505	60.643	1501
chr14	25456532	25462316	GSE148515_Galang_2020_GSM4473027_PC_ATAC_seq_rep1_ATACseq_SRR11539111_peak_7695	606	.	15.7574	64.7505	60.643	1501
chr14	25456182	25462333	GSE148515_Galang_2020_GSM4473027_PC_ATAC_seq_rep1_ATACseq_SRR11539111_peak_7695	606	.	15.7574	64.7505	60.643	1501
chr14	25464445	25465291	GSE148515_Galang_2020_GSM4473027_PC_ATAC_seq_rep1_ATACseq_SRR11539111_peak_7696	57	.	4.21677	8.17385	5.72601	265
chr14	25464445	25465257	GSE148515_Galang_2020_GSM4473027_PC_ATAC_seq_rep1_ATACseq_SRR11539111_peak_7696	57	.	4.21677	8.17385	5.72601	265
chr14	25467446	25468031	GSE148515_Galang_2020_GSM4473027_PC_ATAC_seq_rep1_ATACseq_SRR11539111_peak_7698	50	.	3.99484	7.43517	5.0253	198
chr14	25467396	25468746	GSE148515_Galang_2020_GSM4473027_PC_ATAC_seq_rep1_ATACseq_SRR11539111_peak_7698	50	.	3.99484	7.43517	5.0253	198
chr14	25467396	25468746	GSE148515_Galang_2020_GSM4473027_PC_ATAC_seq_rep1_ATACseq_SRR11539111_peak_7698	50	.	3.99484	7.43517	5.0253	198
chr14	25476133	25476616	GSE148515_Galang_2020_GSM4473027_PC_ATAC_seq_rep1_ATACseq_SRR11539111_peak_7699	50	.	3.99484	7.43517	5.0253	528
chr14	25475975	25476616	GSE148515_Galang_2020_GSM4473027_PC_ATAC_seq_rep1_ATACseq_SRR11539111_peak_7699	50	.	3.99484	7.43517	5.0253	528
chr14	25486175	25486642	GSE148515_Galang_2020_GSM4473027_PC_ATAC_seq_rep1_ATACseq_SRR11539111_peak_7700	30	.	3.32903	5.36169	3.08096	723
chr14	25485823	25486591	GSE148515_Galang_2020_GSM4473027_PC_ATAC_seq_rep1_ATACseq_SRR11539111_peak_7700	30	.	3.32903	5.36169	3.08096	723
chr14	25487553	25488597	GSE148515_Galang_2020_GSM4473027_PC_ATAC_seq_rep1_ATACseq_SRR11539111_peak_7701	87	.	5.10451	11.3368	8.75218	1255
chr14	25486959	25488597	GSE148515_Galang_2020_GSM4473027_PC_ATAC_seq_rep1_ATACseq_SRR11539111_peak_7701	87	.	5.10451	11.3368	8.75218	1255
chr14	25486959	25488597	GSE148515_Galang_2020_GSM4473027_PC_ATAC_seq_rep1_ATACseq_SRR11539111_peak_7701	87	.	5.10451	11.3368	8.75218	1255
chr14	25497383	25498052	GSE148515_Galang_2020_GSM4473027_PC_ATAC_seq_rep1_ATACseq_SRR11539111_peak_7705	71	.	4.66064	9.7156	7.19701	427
chr14	25497383	25498210	GSE148515_Galang_2020_GSM4473027_PC_ATAC_seq_rep1_ATACseq_SRR11539111_peak_7705	71	.	4.66064	9.7156	7.19701	427
chr14	25497383	25498210	GSE148515_Galang_2020_GSM4473027_PC_ATAC_seq_rep1_ATACseq_SRR11539111_peak_7705	71	.	4.66064	9.7156	7.19701	427
chr14	25508324	25509166	GSE148515_Galang_2020_GSM4473027_PC_ATAC_seq_rep1_ATACseq_SRR11539111_peak_7706	64	.	4.43871	8.93433	6.45035	737
chr14	25508324	25509166	GSE148515_Galang_2020_GSM4473027_PC_ATAC_seq_rep1_ATACseq_SRR11539111_peak_7706	64	.	4.43871	8.93433	6.45035	737
chr14	25510946	25511384	GSE148515_Galang_2020_GSM4473027_PC_ATAC_seq_rep1_ATACseq_SRR11539111_peak_7707	30	.	3.32903	5.36169	3.08096	326
chr14	25510946	25511384	GSE148515_Galang_2020_GSM4473027_PC_ATAC_seq_rep1_ATACseq_SRR11539111_peak_7707	30	.	3.32903	5.36169	3.08096	326
chr14	25513192	25513703	GSE148515_Galang_2020_GSM4473027_PC_ATAC_seq_rep1_ATACseq_SRR11539111_peak_7708	112	.	5.77032	13.9036	11.2249	514
chr14	25513042	25513808	GSE148515_Galang_2020_GSM4473027_PC_ATAC_seq_rep1_ATACseq_SRR11539111_peak_7708	112	.	5.77032	13.9036	11.2249	514
chr14	25513002	25513808	GSE148515_Galang_2020_GSM4473027_PC_ATAC_seq_rep1_ATACseq_SRR11539111_peak_7708	112	.	5.77032	13.9036	11.2249	514
chr14	25516781	25517273	GSE148515_Galang_2020_GSM4473027_PC_ATAC_seq_rep1_ATACseq_SRR11539111_peak_7709	43	.	3.7729	6.7194	4.34939	165
chr14	25516781	25517273	GSE148515_Galang_2020_GSM4473027_PC_ATAC_seq_rep1_ATACseq_SRR11539111_peak_7709	43	.	3.7729	6.7194	4.34939	165
chr14	25519896	25520112	GSE148515_Galang_2020_GSM4473027_PC_ATAC_seq_rep1_ATACseq_SRR11539111_peak_7710	64	.	4.43871	8.93433	6.45035	63
chr14	25519896	25520707	GSE148515_Galang_2020_GSM4473027_PC_ATAC_seq_rep1_ATACseq_SRR11539111_peak_7710	64	.	4.43871	8.93433	6.45035	63
chr14	25519896	25520707	GSE148515_Galang_2020_GSM4473027_PC_ATAC_seq_rep1_ATACseq_SRR11539111_peak_7710	64	.	4.43871	8.93433	6.45035	63
chr14	25522638	25523231	GSE148515_Galang_2020_GSM4473027_PC_ATAC_seq_rep1_ATACseq_SRR11539111_peak_7712	30	.	3.32903	5.36169	3.08096	517
chr14	25522584	25523231	GSE148515_Galang_2020_GSM4473027_PC_ATAC_seq_rep1_ATACseq_SRR11539111_peak_7712	30	.	3.32903	5.36169	3.08096	517
chr14	25524340	25524384	GSE148515_Galang_2020_GSM4473027_PC_ATAC_seq_rep1_ATACseq_SRR11539111_peak_7713	19	.	2.88516	4.11235	1.93879	137
chr14	25524039	25524384	GSE148515_Galang_2020_GSM4473027_PC_ATAC_seq_rep1_ATACseq_SRR11539111_peak_7713	19	.	2.88516	4.11235	1.93879	137
chr14	25534323	25534546	GSE148515_Galang_2020_GSM4473027_PC_ATAC_seq_rep1_ATACseq_SRR11539111_peak_7714	19	.	2.88516	4.11235	1.93879	252
chr14	25534265	25534546	GSE148515_Galang_2020_GSM4473027_PC_ATAC_seq_rep1_ATACseq_SRR11539111_peak_7714	19	.	2.88516	4.11235	1.93879	252
chr14	25535039	25535175	GSE148515_Galang_2020_GSM4473027_PC_ATAC_seq_rep1_ATACseq_SRR11539111_peak_7715	24	.	3.10709	4.72264	2.49256	468
chr14	25535221	25535582	GSE148515_Galang_2020_GSM4473027_PC_ATAC_seq_rep1_ATACseq_SRR11539111_peak_7715	24	.	3.10709	4.72264	2.49256	468
chr14	25551619	25552029	GSE148515_Galang_2020_GSM4473027_PC_ATAC_seq_rep1_ATACseq_SRR11539111_peak_7716	43	.	3.7729	6.7194	4.34939	107
chr14	25551635	25552029	GSE148515_Galang_2020_GSM4473027_PC_ATAC_seq_rep1_ATACseq_SRR11539111_peak_7716	43	.	3.7729	6.7194	4.34939	107
chr14	25585408	25586916	GSE148515_Galang_2020_GSM4473027_PC_ATAC_seq_rep1_ATACseq_SRR11539111_peak_7718	194	.	7.76774	22.4248	19.4815	713
chr14	25585383	25586916	GSE148515_Galang_2020_GSM4473027_PC_ATAC_seq_rep1_ATACseq_SRR11539111_peak_7718	194	.	7.76774	22.4248	19.4815	713
chr14	25585237	25586916	GSE148515_Galang_2020_GSM4473027_PC_ATAC_seq_rep1_ATACseq_SRR11539111_peak_7718	194	.	7.76774	22.4248	19.4815	713
chr14	25587313	25588159	GSE148515_Galang_2020_GSM4473027_PC_ATAC_seq_rep1_ATACseq_SRR11539111_peak_7719	37	.	3.55097	6.02778	3.70079	417
chr14	25587313	25588159	GSE148515_Galang_2020_GSM4473027_PC_ATAC_seq_rep1_ATACseq_SRR11539111_peak_7719	37	.	3.55097	6.02778	3.70079	417
chr14	25587313	25588159	GSE148515_Galang_2020_GSM4473027_PC_ATAC_seq_rep1_ATACseq_SRR11539111_peak_7719	37	.	3.55097	6.02778	3.70079	417
chr14	25606437	25608657	GSE148515_Galang_2020_GSM4473027_PC_ATAC_seq_rep1_ATACseq_SRR11539111_peak_7720	266	.	9.32128	29.7522	26.6069	1514
chr14	25606002	25608657	GSE148515_Galang_2020_GSM4473027_PC_ATAC_seq_rep1_ATACseq_SRR11539111_peak_7720	266	.	9.32128	29.7522	26.6069	1514
chr14	25606373	25608657	GSE148515_Galang_2020_GSM4473027_PC_ATAC_seq_rep1_ATACseq_SRR11539111_peak_7720	266	.	9.32128	29.7522	26.6069	1514
chr14	25610480	25611319	GSE148515_Galang_2020_GSM4473027_PC_ATAC_seq_rep1_ATACseq_SRR11539111_peak_7721	50	.	3.99484	7.43517	5.0253	449
chr14	25612250	25612468	GSE148515_Galang_2020_GSM4473027_PC_ATAC_seq_rep1_ATACseq_SRR11539111_peak_7722	30	.	3.32903	5.36169	3.08096	181
chr14	25629374	25630610	GSE148515_Galang_2020_GSM4473027_PC_ATAC_seq_rep1_ATACseq_SRR11539111_peak_7723	194	.	7.76774	22.4248	19.4815	1082
chr14	25628848	25630766	GSE148515_Galang_2020_GSM4473027_PC_ATAC_seq_rep1_ATACseq_SRR11539111_peak_7723	194	.	7.76774	22.4248	19.4815	1082
chr14	25628848	25630896	GSE148515_Galang_2020_GSM4473027_PC_ATAC_seq_rep1_ATACseq_SRR11539111_peak_7723	194	.	7.76774	22.4248	19.4815	1082
chr14	25632344	25632666	GSE148515_Galang_2020_GSM4473027_PC_ATAC_seq_rep1_ATACseq_SRR11539111_peak_7724	37	.	3.55097	6.02778	3.70079	358
chr14	25633997	25634094	GSE148515_Galang_2020_GSM4473027_PC_ATAC_seq_rep1_ATACseq_SRR11539111_peak_7725	43	.	3.7729	6.7194	4.34939	581
chr14	25633997	25634257	GSE148515_Galang_2020_GSM4473027_PC_ATAC_seq_rep1_ATACseq_SRR11539111_peak_7725	43	.	3.7729	6.7194	4.34939	581
chr14	25634534	25634602	GSE148515_Galang_2020_GSM4473027_PC_ATAC_seq_rep1_ATACseq_SRR11539111_peak_7725	43	.	3.7729	6.7194	4.34939	581
chr14	25634304	25634602	GSE148515_Galang_2020_GSM4473027_PC_ATAC_seq_rep1_ATACseq_SRR11539111_peak_7725	43	.	3.7729	6.7194	4.34939	581
chr14	25636318	25636613	GSE148515_Galang_2020_GSM4473027_PC_ATAC_seq_rep1_ATACseq_SRR11539111_peak_7726	37	.	3.55097	6.02778	3.70079	1179
chr14	25636006	25636613	GSE148515_Galang_2020_GSM4473027_PC_ATAC_seq_rep1_ATACseq_SRR11539111_peak_7726	37	.	3.55097	6.02778	3.70079	1179
chr14	25635271	25636613	GSE148515_Galang_2020_GSM4473027_PC_ATAC_seq_rep1_ATACseq_SRR11539111_peak_7726	37	.	3.55097	6.02778	3.70079	1179
chr14	25640195	25640886	GSE148515_Galang_2020_GSM4473027_PC_ATAC_seq_rep1_ATACseq_SRR11539111_peak_7727	64	.	4.43871	8.93433	6.45035	537
chr14	25640195	25641299	GSE148515_Galang_2020_GSM4473027_PC_ATAC_seq_rep1_ATACseq_SRR11539111_peak_7727	64	.	4.43871	8.93433	6.45035	537
chr14	25640195	25641252	GSE148515_Galang_2020_GSM4473027_PC_ATAC_seq_rep1_ATACseq_SRR11539111_peak_7727	64	.	4.43871	8.93433	6.45035	537
chr14	25646182	25646623	GSE148515_Galang_2020_GSM4473027_PC_ATAC_seq_rep1_ATACseq_SRR11539111_peak_7728	30	.	3.32903	5.36169	3.08096	53
chr14	25646182	25646791	GSE148515_Galang_2020_GSM4473027_PC_ATAC_seq_rep1_ATACseq_SRR11539111_peak_7728	30	.	3.32903	5.36169	3.08096	53
chr14	25646182	25646626	GSE148515_Galang_2020_GSM4473027_PC_ATAC_seq_rep1_ATACseq_SRR11539111_peak_7728	30	.	3.32903	5.36169	3.08096	53
chr14	25648279	25648484	GSE148515_Galang_2020_GSM4473027_PC_ATAC_seq_rep1_ATACseq_SRR11539111_peak_7729	19	.	2.88516	4.11235	1.93879	20
chr14	25660444	25661243	GSE148515_Galang_2020_GSM4473027_PC_ATAC_seq_rep1_ATACseq_SRR11539111_peak_7731	50	.	3.99484	7.43517	5.0253	540
chr14	25660339	25661243	GSE148515_Galang_2020_GSM4473027_PC_ATAC_seq_rep1_ATACseq_SRR11539111_peak_7731	50	.	3.99484	7.43517	5.0253	540
chr14	25664357	25665086	GSE148515_Galang_2020_GSM4473027_PC_ATAC_seq_rep1_ATACseq_SRR11539111_peak_7733	37	.	3.55097	6.02778	3.70079	139
chr14	25665379	25665681	GSE148515_Galang_2020_GSM4473027_PC_ATAC_seq_rep1_ATACseq_SRR11539111_peak_7734	24	.	3.10709	4.72264	2.49256	250
chr14	25665379	25665681	GSE148515_Galang_2020_GSM4473027_PC_ATAC_seq_rep1_ATACseq_SRR11539111_peak_7734	24	.	3.10709	4.72264	2.49256	250
chr14	25667416	25667811	GSE148515_Galang_2020_GSM4473027_PC_ATAC_seq_rep1_ATACseq_SRR11539111_peak_7735	37	.	3.55097	6.02778	3.70079	71
chr14	25667416	25667718	GSE148515_Galang_2020_GSM4473027_PC_ATAC_seq_rep1_ATACseq_SRR11539111_peak_7735	37	.	3.55097	6.02778	3.70079	71
chr14	25687110	25687556	GSE148515_Galang_2020_GSM4473027_PC_ATAC_seq_rep1_ATACseq_SRR11539111_peak_7736	71	.	4.66064	9.7156	7.19701	585
chr14	25686516	25687542	GSE148515_Galang_2020_GSM4473027_PC_ATAC_seq_rep1_ATACseq_SRR11539111_peak_7736	71	.	4.66064	9.7156	7.19701	585
chr14	25686458	25687595	GSE148515_Galang_2020_GSM4473027_PC_ATAC_seq_rep1_ATACseq_SRR11539111_peak_7736	71	.	4.66064	9.7156	7.19701	585
chr14	25693720	25694728	GSE148515_Galang_2020_GSM4473027_PC_ATAC_seq_rep1_ATACseq_SRR11539111_peak_7737	387	.	11.7626	42.2505	38.7619	369
chr14	25693720	25694728	GSE148515_Galang_2020_GSM4473027_PC_ATAC_seq_rep1_ATACseq_SRR11539111_peak_7737	387	.	11.7626	42.2505	38.7619	369
chr14	25693720	25694728	GSE148515_Galang_2020_GSM4473027_PC_ATAC_seq_rep1_ATACseq_SRR11539111_peak_7737	387	.	11.7626	42.2505	38.7619	369
chr14	25707979	25708797	GSE148515_Galang_2020_GSM4473027_PC_ATAC_seq_rep1_ATACseq_SRR11539111_peak_7738	43	.	3.7729	6.7194	4.34939	557
chr14	25707979	25708797	GSE148515_Galang_2020_GSM4473027_PC_ATAC_seq_rep1_ATACseq_SRR11539111_peak_7738	43	.	3.7729	6.7194	4.34939	557
chr14	25710140	25710362	GSE148515_Galang_2020_GSM4473027_PC_ATAC_seq_rep1_ATACseq_SRR11539111_peak_7739	43	.	3.7729	6.7194	4.34939	35
chr14	25710343	25710362	GSE148515_Galang_2020_GSM4473027_PC_ATAC_seq_rep1_ATACseq_SRR11539111_peak_7739	43	.	3.7729	6.7194	4.34939	35
chr14	25725381	25725505	GSE148515_Galang_2020_GSM4473027_PC_ATAC_seq_rep1_ATACseq_SRR11539111_peak_7740	30	.	3.32903	5.36169	3.08096	238
chr14	25725381	25725390	GSE148515_Galang_2020_GSM4473027_PC_ATAC_seq_rep1_ATACseq_SRR11539111_peak_7740	30	.	3.32903	5.36169	3.08096	238
chr14	25725381	25725672	GSE148515_Galang_2020_GSM4473027_PC_ATAC_seq_rep1_ATACseq_SRR11539111_peak_7740	30	.	3.32903	5.36169	3.08096	238
chr14	25726210	25726400	GSE148515_Galang_2020_GSM4473027_PC_ATAC_seq_rep1_ATACseq_SRR11539111_peak_7741	37	.	3.55097	6.02778	3.70079	212
chr14	25735335	25735747	GSE148515_Galang_2020_GSM4473027_PC_ATAC_seq_rep1_ATACseq_SRR11539111_peak_7742	30	.	3.32903	5.36169	3.08096	725
chr14	25736146	25737045	GSE148515_Galang_2020_GSM4473027_PC_ATAC_seq_rep1_ATACseq_SRR11539111_peak_7743	103	.	5.54838	13.0309	10.3828	565
chr14	25736146	25737045	GSE148515_Galang_2020_GSM4473027_PC_ATAC_seq_rep1_ATACseq_SRR11539111_peak_7743	103	.	5.54838	13.0309	10.3828	565
chr14	25736146	25737045	GSE148515_Galang_2020_GSM4473027_PC_ATAC_seq_rep1_ATACseq_SRR11539111_peak_7743	103	.	5.54838	13.0309	10.3828	565
chr14	25738572	25738994	GSE148515_Galang_2020_GSM4473027_PC_ATAC_seq_rep1_ATACseq_SRR11539111_peak_7744	64	.	4.43871	8.93433	6.45035	438
chr14	25738427	25739179	GSE148515_Galang_2020_GSM4473027_PC_ATAC_seq_rep1_ATACseq_SRR11539111_peak_7744	64	.	4.43871	8.93433	6.45035	438
chr14	25738504	25739179	GSE148515_Galang_2020_GSM4473027_PC_ATAC_seq_rep1_ATACseq_SRR11539111_peak_7744	64	.	4.43871	8.93433	6.45035	438
chr14	25767551	25767569	GSE148515_Galang_2020_GSM4473027_PC_ATAC_seq_rep1_ATACseq_SRR11539111_peak_7745	57	.	4.21677	8.17385	5.72601	46
chr14	25767045	25767569	GSE148515_Galang_2020_GSM4473027_PC_ATAC_seq_rep1_ATACseq_SRR11539111_peak_7745	57	.	4.21677	8.17385	5.72601	46
chr14	25767146	25767569	GSE148515_Galang_2020_GSM4473027_PC_ATAC_seq_rep1_ATACseq_SRR11539111_peak_7745	57	.	4.21677	8.17385	5.72601	46
chr14	25767832	25769952	GSE148515_Galang_2020_GSM4473027_PC_ATAC_seq_rep1_ATACseq_SRR11539111_peak_7746	422	.	12.4284	45.8387	42.2502	981
chr14	25767832	25770174	GSE148515_Galang_2020_GSM4473027_PC_ATAC_seq_rep1_ATACseq_SRR11539111_peak_7746	422	.	12.4284	45.8387	42.2502	981
chr14	25767832	25770174	GSE148515_Galang_2020_GSM4473027_PC_ATAC_seq_rep1_ATACseq_SRR11539111_peak_7746	422	.	12.4284	45.8387	42.2502	981
chr14	25774160	25774327	GSE148515_Galang_2020_GSM4473027_PC_ATAC_seq_rep1_ATACseq_SRR11539111_peak_7747	37	.	3.55097	6.02778	3.70079	69
chr14	25774160	25774498	GSE148515_Galang_2020_GSM4473027_PC_ATAC_seq_rep1_ATACseq_SRR11539111_peak_7747	37	.	3.55097	6.02778	3.70079	69
chr14	25774160	25774498	GSE148515_Galang_2020_GSM4473027_PC_ATAC_seq_rep1_ATACseq_SRR11539111_peak_7747	37	.	3.55097	6.02778	3.70079	69
chr14	25832293	25832558	GSE148515_Galang_2020_GSM4473027_PC_ATAC_seq_rep1_ATACseq_SRR11539111_peak_7748	87	.	5.10451	11.3368	8.75218	187
chr14	25832247	25832558	GSE148515_Galang_2020_GSM4473027_PC_ATAC_seq_rep1_ATACseq_SRR11539111_peak_7748	87	.	5.10451	11.3368	8.75218	187
chr14	25832247	25832558	GSE148515_Galang_2020_GSM4473027_PC_ATAC_seq_rep1_ATACseq_SRR11539111_peak_7748	87	.	5.10451	11.3368	8.75218	187
chr14	25841929	25842708	GSE148515_Galang_2020_GSM4473027_PC_ATAC_seq_rep1_ATACseq_SRR11539111_peak_7749	112	.	5.77032	13.9036	11.2249	357
chr14	25841750	25842708	GSE148515_Galang_2020_GSM4473027_PC_ATAC_seq_rep1_ATACseq_SRR11539111_peak_7749	112	.	5.77032	13.9036	11.2249	357
chr14	25841750	25842708	GSE148515_Galang_2020_GSM4473027_PC_ATAC_seq_rep1_ATACseq_SRR11539111_peak_7749	112	.	5.77032	13.9036	11.2249	357
chr14	25872650	25873115	GSE148515_Galang_2020_GSM4473027_PC_ATAC_seq_rep1_ATACseq_SRR11539111_peak_7750	57	.	4.21677	8.17385	5.72601	152
chr14	25872650	25873115	GSE148515_Galang_2020_GSM4473027_PC_ATAC_seq_rep1_ATACseq_SRR11539111_peak_7750	57	.	4.21677	8.17385	5.72601	152
chr14	25872650	25873115	GSE148515_Galang_2020_GSM4473027_PC_ATAC_seq_rep1_ATACseq_SRR11539111_peak_7750	57	.	4.21677	8.17385	5.72601	152
chr14	26441286	26441514	GSE148515_Galang_2020_GSM4473027_PC_ATAC_seq_rep1_ATACseq_SRR11539111_peak_7751	37	.	3.55097	6.02778	3.70079	641
chr14	26440852	26441514	GSE148515_Galang_2020_GSM4473027_PC_ATAC_seq_rep1_ATACseq_SRR11539111_peak_7751	37	.	3.55097	6.02778	3.70079	641
chr14	26440852	26441514	GSE148515_Galang_2020_GSM4473027_PC_ATAC_seq_rep1_ATACseq_SRR11539111_peak_7751	37	.	3.55097	6.02778	3.70079	641
chr14	26533737	26535319	GSE148515_Galang_2020_GSM4473027_PC_ATAC_seq_rep1_ATACseq_SRR11539111_peak_7752	204	.	7.98967	23.4376	20.4655	878
chr14	26533649	26535296	GSE148515_Galang_2020_GSM4473027_PC_ATAC_seq_rep1_ATACseq_SRR11539111_peak_7752	204	.	7.98967	23.4376	20.4655	878
chr14	26533604	26535281	GSE148515_Galang_2020_GSM4473027_PC_ATAC_seq_rep1_ATACseq_SRR11539111_peak_7752	204	.	7.98967	23.4376	20.4655	878
chr14	26579283	26580168	GSE148515_Galang_2020_GSM4473027_PC_ATAC_seq_rep1_ATACseq_SRR11539111_peak_7753	331	.	10.6529	36.4344	33.1066	412
chr14	26579283	26580257	GSE148515_Galang_2020_GSM4473027_PC_ATAC_seq_rep1_ATACseq_SRR11539111_peak_7753	331	.	10.6529	36.4344	33.1066	412
chr14	26579283	26580257	GSE148515_Galang_2020_GSM4473027_PC_ATAC_seq_rep1_ATACseq_SRR11539111_peak_7753	331	.	10.6529	36.4344	33.1066	412
chr14	26637322	26639448	GSE148515_Galang_2020_GSM4473027_PC_ATAC_seq_rep1_ATACseq_SRR11539111_peak_7754	750	.	18.1987	79.5081	75.0435	948
chr14	26637175	26639514	GSE148515_Galang_2020_GSM4473027_PC_ATAC_seq_rep1_ATACseq_SRR11539111_peak_7754	750	.	18.1987	79.5081	75.0435	948
chr14	26637175	26639514	GSE148515_Galang_2020_GSM4473027_PC_ATAC_seq_rep1_ATACseq_SRR11539111_peak_7754	750	.	18.1987	79.5081	75.0435	948
chr14	26668406	26670196	GSE148515_Galang_2020_GSM4473027_PC_ATAC_seq_rep1_ATACseq_SRR11539111_peak_7755	234	.	8.65548	26.5456	23.4871	1595
chr14	26668481	26670196	GSE148515_Galang_2020_GSM4473027_PC_ATAC_seq_rep1_ATACseq_SRR11539111_peak_7755	234	.	8.65548	26.5456	23.4871	1595
chr14	26668348	26670196	GSE148515_Galang_2020_GSM4473027_PC_ATAC_seq_rep1_ATACseq_SRR11539111_peak_7755	234	.	8.65548	26.5456	23.4871	1595
chr14	26969897	26970826	GSE148515_Galang_2020_GSM4473027_PC_ATAC_seq_rep1_ATACseq_SRR11539111_peak_7756	581	.	15.3135	62.1431	58.1049	703
chr14	26969877	26970826	GSE148515_Galang_2020_GSM4473027_PC_ATAC_seq_rep1_ATACseq_SRR11539111_peak_7756	581	.	15.3135	62.1431	58.1049	703
chr14	26969871	26970826	GSE148515_Galang_2020_GSM4473027_PC_ATAC_seq_rep1_ATACseq_SRR11539111_peak_7756	581	.	15.3135	62.1431	58.1049	703
chr14	27038977	27039269	GSE148515_Galang_2020_GSM4473027_PC_ATAC_seq_rep1_ATACseq_SRR11539111_peak_7757	87	.	5.10451	11.3368	8.75218	115
chr14	27038899	27039515	GSE148515_Galang_2020_GSM4473027_PC_ATAC_seq_rep1_ATACseq_SRR11539111_peak_7757	87	.	5.10451	11.3368	8.75218	115
chr14	27038899	27039515	GSE148515_Galang_2020_GSM4473027_PC_ATAC_seq_rep1_ATACseq_SRR11539111_peak_7757	87	.	5.10451	11.3368	8.75218	115
chr14	27114437	27115234	GSE148515_Galang_2020_GSM4473027_PC_ATAC_seq_rep1_ATACseq_SRR11539111_peak_7758	57	.	4.21677	8.17385	5.72601	522
chr14	27114437	27115276	GSE148515_Galang_2020_GSM4473027_PC_ATAC_seq_rep1_ATACseq_SRR11539111_peak_7758	57	.	4.21677	8.17385	5.72601	522
chr14	27187277	27187530	GSE148515_Galang_2020_GSM4473027_PC_ATAC_seq_rep1_ATACseq_SRR11539111_peak_7759	14	.	2.66322	3.53274	1.4239	212
chr14	27187277	27187589	GSE148515_Galang_2020_GSM4473027_PC_ATAC_seq_rep1_ATACseq_SRR11539111_peak_7759	14	.	2.66322	3.53274	1.4239	212
chr14	27187277	27187495	GSE148515_Galang_2020_GSM4473027_PC_ATAC_seq_rep1_ATACseq_SRR11539111_peak_7759	14	.	2.66322	3.53274	1.4239	212
chr14	27335956	27336537	GSE148515_Galang_2020_GSM4473027_PC_ATAC_seq_rep1_ATACseq_SRR11539111_peak_7760	64	.	4.43871	8.93433	6.45035	107
chr14	27335956	27336537	GSE148515_Galang_2020_GSM4473027_PC_ATAC_seq_rep1_ATACseq_SRR11539111_peak_7760	64	.	4.43871	8.93433	6.45035	107
chr14	27335956	27336537	GSE148515_Galang_2020_GSM4473027_PC_ATAC_seq_rep1_ATACseq_SRR11539111_peak_7760	64	.	4.43871	8.93433	6.45035	107
chr14	27349244	27349367	GSE148515_Galang_2020_GSM4473027_PC_ATAC_seq_rep1_ATACseq_SRR11539111_peak_7761	71	.	4.66064	9.7156	7.19701	114
chr14	27349244	27350928	GSE148515_Galang_2020_GSM4473027_PC_ATAC_seq_rep1_ATACseq_SRR11539111_peak_7761	71	.	4.66064	9.7156	7.19701	114
chr14	27349244	27350928	GSE148515_Galang_2020_GSM4473027_PC_ATAC_seq_rep1_ATACseq_SRR11539111_peak_7761	71	.	4.66064	9.7156	7.19701	114
chr14	27428637	27429567	GSE148515_Galang_2020_GSM4473027_PC_ATAC_seq_rep1_ATACseq_SRR11539111_peak_7762	376	.	11.5406	41.0705	37.6139	369
chr14	27428476	27429567	GSE148515_Galang_2020_GSM4473027_PC_ATAC_seq_rep1_ATACseq_SRR11539111_peak_7762	376	.	11.5406	41.0705	37.6139	369
chr14	27428476	27429567	GSE148515_Galang_2020_GSM4473027_PC_ATAC_seq_rep1_ATACseq_SRR11539111_peak_7762	376	.	11.5406	41.0705	37.6139	369
chr14	27508223	27508960	GSE148515_Galang_2020_GSM4473027_PC_ATAC_seq_rep1_ATACseq_SRR11539111_peak_7763	175	.	7.32387	20.4361	17.551	392
chr14	27508067	27509243	GSE148515_Galang_2020_GSM4473027_PC_ATAC_seq_rep1_ATACseq_SRR11539111_peak_7763	175	.	7.32387	20.4361	17.551	392
chr14	27508067	27509172	GSE148515_Galang_2020_GSM4473027_PC_ATAC_seq_rep1_ATACseq_SRR11539111_peak_7763	175	.	7.32387	20.4361	17.551	392
chr14	27622240	27622600	GSE148515_Galang_2020_GSM4473027_PC_ATAC_seq_rep1_ATACseq_SRR11539111_peak_7764	234	.	8.65548	26.5456	23.4871	284
chr14	27622113	27622756	GSE148515_Galang_2020_GSM4473027_PC_ATAC_seq_rep1_ATACseq_SRR11539111_peak_7764	234	.	8.65548	26.5456	23.4871	284
chr14	27622113	27622756	GSE148515_Galang_2020_GSM4473027_PC_ATAC_seq_rep1_ATACseq_SRR11539111_peak_7764	234	.	8.65548	26.5456	23.4871	284
chr14	28010799	28011233	GSE148515_Galang_2020_GSM4473027_PC_ATAC_seq_rep1_ATACseq_SRR11539111_peak_7765	64	.	4.43871	8.93433	6.45035	329
chr14	28010799	28011233	GSE148515_Galang_2020_GSM4473027_PC_ATAC_seq_rep1_ATACseq_SRR11539111_peak_7765	64	.	4.43871	8.93433	6.45035	329
chr14	28412632	28412791	GSE148515_Galang_2020_GSM4473027_PC_ATAC_seq_rep1_ATACseq_SRR11539111_peak_7766	24	.	3.10709	4.72264	2.49256	84
chr14	28412632	28412850	GSE148515_Galang_2020_GSM4473027_PC_ATAC_seq_rep1_ATACseq_SRR11539111_peak_7766	24	.	3.10709	4.72264	2.49256	84
chr14	28412632	28412895	GSE148515_Galang_2020_GSM4473027_PC_ATAC_seq_rep1_ATACseq_SRR11539111_peak_7766	24	.	3.10709	4.72264	2.49256	84
chr14	28504265	28505152	GSE148515_Galang_2020_GSM4473027_PC_ATAC_seq_rep1_ATACseq_SRR11539111_peak_7767	71	.	4.66064	9.7156	7.19701	373
chr14	28504233	28505152	GSE148515_Galang_2020_GSM4473027_PC_ATAC_seq_rep1_ATACseq_SRR11539111_peak_7767	71	.	4.66064	9.7156	7.19701	373
chr14	28504233	28505152	GSE148515_Galang_2020_GSM4473027_PC_ATAC_seq_rep1_ATACseq_SRR11539111_peak_7767	71	.	4.66064	9.7156	7.19701	373
chr14	28505489	28507747	GSE148515_Galang_2020_GSM4473027_PC_ATAC_seq_rep1_ATACseq_SRR11539111_peak_7768	71	.	4.66064	9.7156	7.19701	1856
chr14	28505489	28507787	GSE148515_Galang_2020_GSM4473027_PC_ATAC_seq_rep1_ATACseq_SRR11539111_peak_7768	71	.	4.66064	9.7156	7.19701	1856
chr14	28505489	28507787	GSE148515_Galang_2020_GSM4473027_PC_ATAC_seq_rep1_ATACseq_SRR11539111_peak_7768	71	.	4.66064	9.7156	7.19701	1856
chr14	29721728	29722696	GSE148515_Galang_2020_GSM4473027_PC_ATAC_seq_rep1_ATACseq_SRR11539111_peak_7769	71	.	4.66064	9.7156	7.19701	340
chr14	29721728	29722696	GSE148515_Galang_2020_GSM4473027_PC_ATAC_seq_rep1_ATACseq_SRR11539111_peak_7769	71	.	4.66064	9.7156	7.19701	340
chr14	29721728	29722696	GSE148515_Galang_2020_GSM4473027_PC_ATAC_seq_rep1_ATACseq_SRR11539111_peak_7769	71	.	4.66064	9.7156	7.19701	340
chr14	29895598	29896158	GSE148515_Galang_2020_GSM4473027_PC_ATAC_seq_rep1_ATACseq_SRR11539111_peak_7770	37	.	3.55097	6.02778	3.70079	517
chr14	29895576	29896143	GSE148515_Galang_2020_GSM4473027_PC_ATAC_seq_rep1_ATACseq_SRR11539111_peak_7770	37	.	3.55097	6.02778	3.70079	517
chr14	29895576	29896158	GSE148515_Galang_2020_GSM4473027_PC_ATAC_seq_rep1_ATACseq_SRR11539111_peak_7770	37	.	3.55097	6.02778	3.70079	517
chr14	29967802	29968709	GSE148515_Galang_2020_GSM4473027_PC_ATAC_seq_rep1_ATACseq_SRR11539111_peak_7771	309	.	10.209	34.1692	30.903	562
chr14	29967802	29968709	GSE148515_Galang_2020_GSM4473027_PC_ATAC_seq_rep1_ATACseq_SRR11539111_peak_7771	309	.	10.209	34.1692	30.903	562
chr14	29967802	29968709	GSE148515_Galang_2020_GSM4473027_PC_ATAC_seq_rep1_ATACseq_SRR11539111_peak_7771	309	.	10.209	34.1692	30.903	562
chr14	29978351	29978736	GSE148515_Galang_2020_GSM4473027_PC_ATAC_seq_rep1_ATACseq_SRR11539111_peak_7772	50	.	3.99484	7.43517	5.0253	112
chr14	29978300	29978736	GSE148515_Galang_2020_GSM4473027_PC_ATAC_seq_rep1_ATACseq_SRR11539111_peak_7772	50	.	3.99484	7.43517	5.0253	112
chr14	29978300	29978736	GSE148515_Galang_2020_GSM4473027_PC_ATAC_seq_rep1_ATACseq_SRR11539111_peak_7772	50	.	3.99484	7.43517	5.0253	112
chr14	30056144	30056703	GSE148515_Galang_2020_GSM4473027_PC_ATAC_seq_rep1_ATACseq_SRR11539111_peak_7773	43	.	3.7729	6.7194	4.34939	189
chr14	30056144	30056703	GSE148515_Galang_2020_GSM4473027_PC_ATAC_seq_rep1_ATACseq_SRR11539111_peak_7773	43	.	3.7729	6.7194	4.34939	189
chr14	30137097	30137434	GSE148515_Galang_2020_GSM4473027_PC_ATAC_seq_rep1_ATACseq_SRR11539111_peak_7777	37	.	3.55097	6.02778	3.70079	367
chr14	30136845	30137356	GSE148515_Galang_2020_GSM4473027_PC_ATAC_seq_rep1_ATACseq_SRR11539111_peak_7777	37	.	3.55097	6.02778	3.70079	367
chr14	30136845	30137434	GSE148515_Galang_2020_GSM4473027_PC_ATAC_seq_rep1_ATACseq_SRR11539111_peak_7777	37	.	3.55097	6.02778	3.70079	367
chr14	30168785	30169113	GSE148515_Galang_2020_GSM4473027_PC_ATAC_seq_rep1_ATACseq_SRR11539111_peak_7779	24	.	3.10709	4.72264	2.49256	76
chr14	30168785	30169113	GSE148515_Galang_2020_GSM4473027_PC_ATAC_seq_rep1_ATACseq_SRR11539111_peak_7779	24	.	3.10709	4.72264	2.49256	76
chr14	30205846	30206226	GSE148515_Galang_2020_GSM4473027_PC_ATAC_seq_rep1_ATACseq_SRR11539111_peak_7780	30	.	3.32903	5.36169	3.08096	170
chr14	30205708	30206226	GSE148515_Galang_2020_GSM4473027_PC_ATAC_seq_rep1_ATACseq_SRR11539111_peak_7780	30	.	3.32903	5.36169	3.08096	170
chr14	30205708	30206226	GSE148515_Galang_2020_GSM4473027_PC_ATAC_seq_rep1_ATACseq_SRR11539111_peak_7780	30	.	3.32903	5.36169	3.08096	170
chr14	30352251	30352355	GSE148515_Galang_2020_GSM4473027_PC_ATAC_seq_rep1_ATACseq_SRR11539111_peak_7781	30	.	3.32903	5.36169	3.08096	42
chr14	30352251	30352381	GSE148515_Galang_2020_GSM4473027_PC_ATAC_seq_rep1_ATACseq_SRR11539111_peak_7781	30	.	3.32903	5.36169	3.08096	42
chr14	30352629	30352682	GSE148515_Galang_2020_GSM4473027_PC_ATAC_seq_rep1_ATACseq_SRR11539111_peak_7781	30	.	3.32903	5.36169	3.08096	42
chr14	30353707	30354434	GSE148515_Galang_2020_GSM4473027_PC_ATAC_seq_rep1_ATACseq_SRR11539111_peak_7782	50	.	3.99484	7.43517	5.0253	520
chr14	30353707	30354196	GSE148515_Galang_2020_GSM4473027_PC_ATAC_seq_rep1_ATACseq_SRR11539111_peak_7782	50	.	3.99484	7.43517	5.0253	520
chr14	30479296	30479900	GSE148515_Galang_2020_GSM4473027_PC_ATAC_seq_rep1_ATACseq_SRR11539111_peak_7784	175	.	7.32387	20.4361	17.551	295
chr14	30479333	30479959	GSE148515_Galang_2020_GSM4473027_PC_ATAC_seq_rep1_ATACseq_SRR11539111_peak_7784	175	.	7.32387	20.4361	17.551	295
chr14	30479230	30479959	GSE148515_Galang_2020_GSM4473027_PC_ATAC_seq_rep1_ATACseq_SRR11539111_peak_7784	175	.	7.32387	20.4361	17.551	295
chr14	30495249	30495664	GSE148515_Galang_2020_GSM4473027_PC_ATAC_seq_rep1_ATACseq_SRR11539111_peak_7785	19	.	2.88516	4.11235	1.93879	60
chr14	30495249	30495664	GSE148515_Galang_2020_GSM4473027_PC_ATAC_seq_rep1_ATACseq_SRR11539111_peak_7785	19	.	2.88516	4.11235	1.93879	60
chr14	30531041	30531353	GSE148515_Galang_2020_GSM4473027_PC_ATAC_seq_rep1_ATACseq_SRR11539111_peak_7786	30	.	3.32903	5.36169	3.08096	279
chr14	30544496	30545137	GSE148515_Galang_2020_GSM4473027_PC_ATAC_seq_rep1_ATACseq_SRR11539111_peak_7787	112	.	5.77032	13.9036	11.2249	479
chr14	30544496	30545433	GSE148515_Galang_2020_GSM4473027_PC_ATAC_seq_rep1_ATACseq_SRR11539111_peak_7787	112	.	5.77032	13.9036	11.2249	479
chr14	30544496	30545433	GSE148515_Galang_2020_GSM4473027_PC_ATAC_seq_rep1_ATACseq_SRR11539111_peak_7787	112	.	5.77032	13.9036	11.2249	479
chr14	30548038	30549660	GSE148515_Galang_2020_GSM4473027_PC_ATAC_seq_rep1_ATACseq_SRR11539111_peak_7788	266	.	9.32128	29.7522	26.6069	1334
chr14	30548038	30549819	GSE148515_Galang_2020_GSM4473027_PC_ATAC_seq_rep1_ATACseq_SRR11539111_peak_7788	266	.	9.32128	29.7522	26.6069	1334
chr14	30548038	30549819	GSE148515_Galang_2020_GSM4473027_PC_ATAC_seq_rep1_ATACseq_SRR11539111_peak_7788	266	.	9.32128	29.7522	26.6069	1334
chr14	30593482	30594466	GSE148515_Galang_2020_GSM4473027_PC_ATAC_seq_rep1_ATACseq_SRR11539111_peak_7789	87	.	5.10451	11.3368	8.75218	408
chr14	30593482	30594453	GSE148515_Galang_2020_GSM4473027_PC_ATAC_seq_rep1_ATACseq_SRR11539111_peak_7789	87	.	5.10451	11.3368	8.75218	408
chr14	30624832	30626441	GSE148515_Galang_2020_GSM4473027_PC_ATAC_seq_rep1_ATACseq_SRR11539111_peak_7790	185	.	7.5458	21.4242	18.5102	1120
chr14	30624832	30626441	GSE148515_Galang_2020_GSM4473027_PC_ATAC_seq_rep1_ATACseq_SRR11539111_peak_7790	185	.	7.5458	21.4242	18.5102	1120
chr14	30624832	30626441	GSE148515_Galang_2020_GSM4473027_PC_ATAC_seq_rep1_ATACseq_SRR11539111_peak_7790	185	.	7.5458	21.4242	18.5102	1120
chr14	30654062	30654588	GSE148515_Galang_2020_GSM4473027_PC_ATAC_seq_rep1_ATACseq_SRR11539111_peak_7791	103	.	5.54838	13.0309	10.3828	614
chr14	30653813	30654588	GSE148515_Galang_2020_GSM4473027_PC_ATAC_seq_rep1_ATACseq_SRR11539111_peak_7791	103	.	5.54838	13.0309	10.3828	614
chr14	30653813	30654588	GSE148515_Galang_2020_GSM4473027_PC_ATAC_seq_rep1_ATACseq_SRR11539111_peak_7791	103	.	5.54838	13.0309	10.3828	614
chr14	30715074	30716578	GSE148515_Galang_2020_GSM4473027_PC_ATAC_seq_rep1_ATACseq_SRR11539111_peak_7792	543	.	14.6477	58.279	54.3465	747
chr14	30714987	30716842	GSE148515_Galang_2020_GSM4473027_PC_ATAC_seq_rep1_ATACseq_SRR11539111_peak_7792	543	.	14.6477	58.279	54.3465	747
chr14	30714987	30716847	GSE148515_Galang_2020_GSM4473027_PC_ATAC_seq_rep1_ATACseq_SRR11539111_peak_7792	543	.	14.6477	58.279	54.3465	747
chr14	30825469	30826100	GSE148515_Galang_2020_GSM4473027_PC_ATAC_seq_rep1_ATACseq_SRR11539111_peak_7793	175	.	7.32387	20.4361	17.551	351
chr14	30825333	30826143	GSE148515_Galang_2020_GSM4473027_PC_ATAC_seq_rep1_ATACseq_SRR11539111_peak_7793	175	.	7.32387	20.4361	17.551	351
chr14	30825333	30826143	GSE148515_Galang_2020_GSM4473027_PC_ATAC_seq_rep1_ATACseq_SRR11539111_peak_7793	175	.	7.32387	20.4361	17.551	351
chr14	30951235	30951643	GSE148515_Galang_2020_GSM4473027_PC_ATAC_seq_rep1_ATACseq_SRR11539111_peak_7796	234	.	8.65548	26.5456	23.4871	294
chr14	30951155	30951643	GSE148515_Galang_2020_GSM4473027_PC_ATAC_seq_rep1_ATACseq_SRR11539111_peak_7796	234	.	8.65548	26.5456	23.4871	294
chr14	30951155	30951643	GSE148515_Galang_2020_GSM4473027_PC_ATAC_seq_rep1_ATACseq_SRR11539111_peak_7796	234	.	8.65548	26.5456	23.4871	294
chr14	31001234	31002139	GSE148515_Galang_2020_GSM4473027_PC_ATAC_seq_rep1_ATACseq_SRR11539111_peak_7797	376	.	11.5406	41.0705	37.6139	516
chr14	31001137	31002203	GSE148515_Galang_2020_GSM4473027_PC_ATAC_seq_rep1_ATACseq_SRR11539111_peak_7797	376	.	11.5406	41.0705	37.6139	516
chr14	31001137	31002203	GSE148515_Galang_2020_GSM4473027_PC_ATAC_seq_rep1_ATACseq_SRR11539111_peak_7797	376	.	11.5406	41.0705	37.6139	516
chr14	31018476	31019622	GSE148515_Galang_2020_GSM4473027_PC_ATAC_seq_rep1_ATACseq_SRR11539111_peak_7798	470	.	13.3161	50.7297	47.0049	728
chr14	31018476	31019622	GSE148515_Galang_2020_GSM4473027_PC_ATAC_seq_rep1_ATACseq_SRR11539111_peak_7798	470	.	13.3161	50.7297	47.0049	728
chr14	31018476	31019622	GSE148515_Galang_2020_GSM4473027_PC_ATAC_seq_rep1_ATACseq_SRR11539111_peak_7798	470	.	13.3161	50.7297	47.0049	728
chr14	31128241	31129247	GSE148515_Galang_2020_GSM4473027_PC_ATAC_seq_rep1_ATACseq_SRR11539111_peak_7799	518	.	14.2039	55.7354	51.8726	845
chr14	31128120	31129247	GSE148515_Galang_2020_GSM4473027_PC_ATAC_seq_rep1_ATACseq_SRR11539111_peak_7799	518	.	14.2039	55.7354	51.8726	845
chr14	31128120	31129247	GSE148515_Galang_2020_GSM4473027_PC_ATAC_seq_rep1_ATACseq_SRR11539111_peak_7799	518	.	14.2039	55.7354	51.8726	845
chr14	31129801	31130080	GSE148515_Galang_2020_GSM4473027_PC_ATAC_seq_rep1_ATACseq_SRR11539111_peak_7800	37	.	3.55097	6.02778	3.70079	146
chr14	31129801	31130080	GSE148515_Galang_2020_GSM4473027_PC_ATAC_seq_rep1_ATACseq_SRR11539111_peak_7800	37	.	3.55097	6.02778	3.70079	146
chr14	31130492	31132261	GSE148515_Galang_2020_GSM4473027_PC_ATAC_seq_rep1_ATACseq_SRR11539111_peak_7801	353	.	11.0968	38.7353	35.3434	583
chr14	31130492	31132261	GSE148515_Galang_2020_GSM4473027_PC_ATAC_seq_rep1_ATACseq_SRR11539111_peak_7801	353	.	11.0968	38.7353	35.3434	583
chr14	31130492	31132261	GSE148515_Galang_2020_GSM4473027_PC_ATAC_seq_rep1_ATACseq_SRR11539111_peak_7801	353	.	11.0968	38.7353	35.3434	583
chr14	31134000	31134708	GSE148515_Galang_2020_GSM4473027_PC_ATAC_seq_rep1_ATACseq_SRR11539111_peak_7802	57	.	4.21677	8.17385	5.72601	1107
chr14	31133105	31134454	GSE148515_Galang_2020_GSM4473027_PC_ATAC_seq_rep1_ATACseq_SRR11539111_peak_7802	57	.	4.21677	8.17385	5.72601	1107
chr14	31133105	31135084	GSE148515_Galang_2020_GSM4473027_PC_ATAC_seq_rep1_ATACseq_SRR11539111_peak_7802	57	.	4.21677	8.17385	5.72601	1107
chr14	31194902	31195630	GSE148515_Galang_2020_GSM4473027_PC_ATAC_seq_rep1_ATACseq_SRR11539111_peak_7803	50	.	3.99484	7.43517	5.0253	194
chr14	31194923	31195630	GSE148515_Galang_2020_GSM4473027_PC_ATAC_seq_rep1_ATACseq_SRR11539111_peak_7803	50	.	3.99484	7.43517	5.0253	194
chr14	31195902	31196201	GSE148515_Galang_2020_GSM4473027_PC_ATAC_seq_rep1_ATACseq_SRR11539111_peak_7804	37	.	3.55097	6.02778	3.70079	244
chr14	31195902	31196201	GSE148515_Galang_2020_GSM4473027_PC_ATAC_seq_rep1_ATACseq_SRR11539111_peak_7804	37	.	3.55097	6.02778	3.70079	244
chr14	31205236	31213329	GSE148515_Galang_2020_GSM4473027_PC_ATAC_seq_rep1_ATACseq_SRR11539111_peak_7806	320	.	10.431	35.2972	32.0003	3923
chr14	31213690	31214029	GSE148515_Galang_2020_GSM4473027_PC_ATAC_seq_rep1_ATACseq_SRR11539111_peak_7806	320	.	10.431	35.2972	32.0003	3923
chr14	31205236	31214029	GSE148515_Galang_2020_GSM4473027_PC_ATAC_seq_rep1_ATACseq_SRR11539111_peak_7806	320	.	10.431	35.2972	32.0003	3923
chr14	31205236	31214029	GSE148515_Galang_2020_GSM4473027_PC_ATAC_seq_rep1_ATACseq_SRR11539111_peak_7806	320	.	10.431	35.2972	32.0003	3923
chr14	31214293	31216161	GSE148515_Galang_2020_GSM4473027_PC_ATAC_seq_rep1_ATACseq_SRR11539111_peak_7807	57	.	4.21677	8.17385	5.72601	755
chr14	31214590	31216264	GSE148515_Galang_2020_GSM4473027_PC_ATAC_seq_rep1_ATACseq_SRR11539111_peak_7807	57	.	4.21677	8.17385	5.72601	755
chr14	31214293	31216264	GSE148515_Galang_2020_GSM4473027_PC_ATAC_seq_rep1_ATACseq_SRR11539111_peak_7807	57	.	4.21677	8.17385	5.72601	755
chr14	31217404	31217981	GSE148515_Galang_2020_GSM4473027_PC_ATAC_seq_rep1_ATACseq_SRR11539111_peak_7808	79	.	4.88258	10.5167	7.96451	639
chr14	31217175	31217981	GSE148515_Galang_2020_GSM4473027_PC_ATAC_seq_rep1_ATACseq_SRR11539111_peak_7808	79	.	4.88258	10.5167	7.96451	639
chr14	31227083	31227573	GSE148515_Galang_2020_GSM4473027_PC_ATAC_seq_rep1_ATACseq_SRR11539111_peak_7810	37	.	3.55097	6.02778	3.70079	811
chr14	31226717	31227359	GSE148515_Galang_2020_GSM4473027_PC_ATAC_seq_rep1_ATACseq_SRR11539111_peak_7810	37	.	3.55097	6.02778	3.70079	811
chr14	31250808	31252040	GSE148515_Galang_2020_GSM4473027_PC_ATAC_seq_rep1_ATACseq_SRR11539111_peak_7811	387	.	11.7626	42.2505	38.7619	734
chr14	31250788	31252026	GSE148515_Galang_2020_GSM4473027_PC_ATAC_seq_rep1_ATACseq_SRR11539111_peak_7811	387	.	11.7626	42.2505	38.7619	734
chr14	31250788	31252040	GSE148515_Galang_2020_GSM4473027_PC_ATAC_seq_rep1_ATACseq_SRR11539111_peak_7811	387	.	11.7626	42.2505	38.7619	734
chr14	31323942	31324072	GSE148515_Galang_2020_GSM4473027_PC_ATAC_seq_rep1_ATACseq_SRR11539111_peak_7813	19	.	2.88516	4.11235	1.93879	70
chr14	31335867	31337696	GSE148515_Galang_2020_GSM4473027_PC_ATAC_seq_rep1_ATACseq_SRR11539111_peak_7814	518	.	14.2039	55.7354	51.8726	965
chr14	31335722	31337696	GSE148515_Galang_2020_GSM4473027_PC_ATAC_seq_rep1_ATACseq_SRR11539111_peak_7814	518	.	14.2039	55.7354	51.8726	965
chr14	31335731	31337696	GSE148515_Galang_2020_GSM4473027_PC_ATAC_seq_rep1_ATACseq_SRR11539111_peak_7814	518	.	14.2039	55.7354	51.8726	965
chr14	31386179	31386374	GSE148515_Galang_2020_GSM4473027_PC_ATAC_seq_rep1_ATACseq_SRR11539111_peak_7815	43	.	3.7729	6.7194	4.34939	291
chr14	31385952	31386374	GSE148515_Galang_2020_GSM4473027_PC_ATAC_seq_rep1_ATACseq_SRR11539111_peak_7815	43	.	3.7729	6.7194	4.34939	291
chr14	31385952	31386374	GSE148515_Galang_2020_GSM4473027_PC_ATAC_seq_rep1_ATACseq_SRR11539111_peak_7815	43	.	3.7729	6.7194	4.34939	291
chr14	31394861	31395223	GSE148515_Galang_2020_GSM4473027_PC_ATAC_seq_rep1_ATACseq_SRR11539111_peak_7816	24	.	3.10709	4.72264	2.49256	76
chr14	31394861	31395242	GSE148515_Galang_2020_GSM4473027_PC_ATAC_seq_rep1_ATACseq_SRR11539111_peak_7816	24	.	3.10709	4.72264	2.49256	76
chr14	31397851	31398395	GSE148515_Galang_2020_GSM4473027_PC_ATAC_seq_rep1_ATACseq_SRR11539111_peak_7817	43	.	3.7729	6.7194	4.34939	253
chr14	31397851	31398395	GSE148515_Galang_2020_GSM4473027_PC_ATAC_seq_rep1_ATACseq_SRR11539111_peak_7817	43	.	3.7729	6.7194	4.34939	253
chr14	31397851	31398372	GSE148515_Galang_2020_GSM4473027_PC_ATAC_seq_rep1_ATACseq_SRR11539111_peak_7817	43	.	3.7729	6.7194	4.34939	253
chr14	31414845	31415480	GSE148515_Galang_2020_GSM4473027_PC_ATAC_seq_rep1_ATACseq_SRR11539111_peak_7818	147	.	6.65806	17.5506	14.7521	211
chr14	31414845	31415480	GSE148515_Galang_2020_GSM4473027_PC_ATAC_seq_rep1_ATACseq_SRR11539111_peak_7818	147	.	6.65806	17.5506	14.7521	211
chr14	31414845	31415480	GSE148515_Galang_2020_GSM4473027_PC_ATAC_seq_rep1_ATACseq_SRR11539111_peak_7818	147	.	6.65806	17.5506	14.7521	211
chr14	31428371	31428907	GSE148515_Galang_2020_GSM4473027_PC_ATAC_seq_rep1_ATACseq_SRR11539111_peak_7820	79	.	4.88258	10.5167	7.96451	470
chr14	31428371	31429135	GSE148515_Galang_2020_GSM4473027_PC_ATAC_seq_rep1_ATACseq_SRR11539111_peak_7820	79	.	4.88258	10.5167	7.96451	470
chr14	31428371	31429135	GSE148515_Galang_2020_GSM4473027_PC_ATAC_seq_rep1_ATACseq_SRR11539111_peak_7820	79	.	4.88258	10.5167	7.96451	470
chr14	31435453	31436279	GSE148515_Galang_2020_GSM4473027_PC_ATAC_seq_rep1_ATACseq_SRR11539111_peak_7821	214	.	8.21161	24.4622	21.4613	924
chr14	31435248	31436358	GSE148515_Galang_2020_GSM4473027_PC_ATAC_seq_rep1_ATACseq_SRR11539111_peak_7821	214	.	8.21161	24.4622	21.4613	924
chr14	31435248	31436358	GSE148515_Galang_2020_GSM4473027_PC_ATAC_seq_rep1_ATACseq_SRR11539111_peak_7821	214	.	8.21161	24.4622	21.4613	924
chr14	31438222	31438387	GSE148515_Galang_2020_GSM4473027_PC_ATAC_seq_rep1_ATACseq_SRR11539111_peak_7822	24	.	3.10709	4.72264	2.49256	160
chr14	31494611	31495357	GSE148515_Galang_2020_GSM4473027_PC_ATAC_seq_rep1_ATACseq_SRR11539111_peak_7823	147	.	6.65806	17.5506	14.7521	583
chr14	31494429	31495484	GSE148515_Galang_2020_GSM4473027_PC_ATAC_seq_rep1_ATACseq_SRR11539111_peak_7823	147	.	6.65806	17.5506	14.7521	583
chr14	31494429	31495484	GSE148515_Galang_2020_GSM4473027_PC_ATAC_seq_rep1_ATACseq_SRR11539111_peak_7823	147	.	6.65806	17.5506	14.7521	583
chr14	31555985	31556408	GSE148515_Galang_2020_GSM4473027_PC_ATAC_seq_rep1_ATACseq_SRR11539111_peak_7824	19	.	2.88516	4.11235	1.93879	188
chr14	31556007	31556285	GSE148515_Galang_2020_GSM4473027_PC_ATAC_seq_rep1_ATACseq_SRR11539111_peak_7824	19	.	2.88516	4.11235	1.93879	188
chr14	31560643	31561300	GSE148515_Galang_2020_GSM4473027_PC_ATAC_seq_rep1_ATACseq_SRR11539111_peak_7825	112	.	5.77032	13.9036	11.2249	494
chr14	31560643	31561449	GSE148515_Galang_2020_GSM4473027_PC_ATAC_seq_rep1_ATACseq_SRR11539111_peak_7825	112	.	5.77032	13.9036	11.2249	494
chr14	31560643	31561449	GSE148515_Galang_2020_GSM4473027_PC_ATAC_seq_rep1_ATACseq_SRR11539111_peak_7825	112	.	5.77032	13.9036	11.2249	494
chr14	31576911	31577255	GSE148515_Galang_2020_GSM4473027_PC_ATAC_seq_rep1_ATACseq_SRR11539111_peak_7826	19	.	2.88516	4.11235	1.93879	24
chr14	31576911	31577255	GSE148515_Galang_2020_GSM4473027_PC_ATAC_seq_rep1_ATACseq_SRR11539111_peak_7826	19	.	2.88516	4.11235	1.93879	24
chr14	31577597	31577737	GSE148515_Galang_2020_GSM4473027_PC_ATAC_seq_rep1_ATACseq_SRR11539111_peak_7827	14	.	2.66322	3.53274	1.4239	45
chr14	31577597	31577897	GSE148515_Galang_2020_GSM4473027_PC_ATAC_seq_rep1_ATACseq_SRR11539111_peak_7827	14	.	2.66322	3.53274	1.4239	45
chr14	31577597	31577897	GSE148515_Galang_2020_GSM4473027_PC_ATAC_seq_rep1_ATACseq_SRR11539111_peak_7827	14	.	2.66322	3.53274	1.4239	45
chr14	31640445	31641528	GSE148515_Galang_2020_GSM4473027_PC_ATAC_seq_rep1_ATACseq_SRR11539111_peak_7828	287	.	9.76515	31.9413	28.7363	737
chr14	31640445	31641746	GSE148515_Galang_2020_GSM4473027_PC_ATAC_seq_rep1_ATACseq_SRR11539111_peak_7828	287	.	9.76515	31.9413	28.7363	737
chr14	31640445	31641943	GSE148515_Galang_2020_GSM4473027_PC_ATAC_seq_rep1_ATACseq_SRR11539111_peak_7828	287	.	9.76515	31.9413	28.7363	737
chr14	31656859	31657252	GSE148515_Galang_2020_GSM4473027_PC_ATAC_seq_rep1_ATACseq_SRR11539111_peak_7829	50	.	3.99484	7.43517	5.0253	314
chr14	31656970	31657429	GSE148515_Galang_2020_GSM4473027_PC_ATAC_seq_rep1_ATACseq_SRR11539111_peak_7829	50	.	3.99484	7.43517	5.0253	314
chr14	31656859	31657669	GSE148515_Galang_2020_GSM4473027_PC_ATAC_seq_rep1_ATACseq_SRR11539111_peak_7829	50	.	3.99484	7.43517	5.0253	314
chr14	31659370	31660145	GSE148515_Galang_2020_GSM4473027_PC_ATAC_seq_rep1_ATACseq_SRR11539111_peak_7830	255	.	9.09935	28.6729	25.5568	403
chr14	31659370	31660145	GSE148515_Galang_2020_GSM4473027_PC_ATAC_seq_rep1_ATACseq_SRR11539111_peak_7830	255	.	9.09935	28.6729	25.5568	403
chr14	31659370	31660145	GSE148515_Galang_2020_GSM4473027_PC_ATAC_seq_rep1_ATACseq_SRR11539111_peak_7830	255	.	9.09935	28.6729	25.5568	403
chr14	31661784	31662014	GSE148515_Galang_2020_GSM4473027_PC_ATAC_seq_rep1_ATACseq_SRR11539111_peak_7831	57	.	4.21677	8.17385	5.72601	1312
chr14	31661784	31663855	GSE148515_Galang_2020_GSM4473027_PC_ATAC_seq_rep1_ATACseq_SRR11539111_peak_7831	57	.	4.21677	8.17385	5.72601	1312
chr14	31661784	31663216	GSE148515_Galang_2020_GSM4473027_PC_ATAC_seq_rep1_ATACseq_SRR11539111_peak_7831	57	.	4.21677	8.17385	5.72601	1312
chr14	31663504	31663855	GSE148515_Galang_2020_GSM4473027_PC_ATAC_seq_rep1_ATACseq_SRR11539111_peak_7831	57	.	4.21677	8.17385	5.72601	1312
chr14	31794354	31794613	GSE148515_Galang_2020_GSM4473027_PC_ATAC_seq_rep1_ATACseq_SRR11539111_peak_7833	30	.	3.32903	5.36169	3.08096	115
chr14	31794354	31794613	GSE148515_Galang_2020_GSM4473027_PC_ATAC_seq_rep1_ATACseq_SRR11539111_peak_7833	30	.	3.32903	5.36169	3.08096	115
chr14	31829825	31831170	GSE148515_Galang_2020_GSM4473027_PC_ATAC_seq_rep1_ATACseq_SRR11539111_peak_7834	422	.	12.4284	45.8387	42.2502	1612
chr14	31829716	31831451	GSE148515_Galang_2020_GSM4473027_PC_ATAC_seq_rep1_ATACseq_SRR11539111_peak_7834	422	.	12.4284	45.8387	42.2502	1612
chr14	31829625	31831451	GSE148515_Galang_2020_GSM4473027_PC_ATAC_seq_rep1_ATACseq_SRR11539111_peak_7834	422	.	12.4284	45.8387	42.2502	1612
chr14	31930475	31930926	GSE148515_Galang_2020_GSM4473027_PC_ATAC_seq_rep1_ATACseq_SRR11539111_peak_7835	30	.	3.32903	5.36169	3.08096	72
chr14	31930487	31930926	GSE148515_Galang_2020_GSM4473027_PC_ATAC_seq_rep1_ATACseq_SRR11539111_peak_7835	30	.	3.32903	5.36169	3.08096	72
chr14	32072912	32074096	GSE148515_Galang_2020_GSM4473027_PC_ATAC_seq_rep1_ATACseq_SRR11539111_peak_7836	204	.	7.98967	23.4376	20.4655	389
chr14	32072912	32074165	GSE148515_Galang_2020_GSM4473027_PC_ATAC_seq_rep1_ATACseq_SRR11539111_peak_7836	204	.	7.98967	23.4376	20.4655	389
chr14	32072912	32074165	GSE148515_Galang_2020_GSM4473027_PC_ATAC_seq_rep1_ATACseq_SRR11539111_peak_7836	204	.	7.98967	23.4376	20.4655	389
chr14	32076722	32077157	GSE148515_Galang_2020_GSM4473027_PC_ATAC_seq_rep1_ATACseq_SRR11539111_peak_7837	43	.	3.7729	6.7194	4.34939	72
chr14	32085113	32086531	GSE148515_Galang_2020_GSM4473027_PC_ATAC_seq_rep1_ATACseq_SRR11539111_peak_7838	555	.	14.8697	59.5607	55.5928	288
chr14	32085113	32086649	GSE148515_Galang_2020_GSM4473027_PC_ATAC_seq_rep1_ATACseq_SRR11539111_peak_7838	555	.	14.8697	59.5607	55.5928	288
chr14	32085113	32086649	GSE148515_Galang_2020_GSM4473027_PC_ATAC_seq_rep1_ATACseq_SRR11539111_peak_7838	555	.	14.8697	59.5607	55.5928	288
chr14	32159506	32160639	GSE148515_Galang_2020_GSM4473027_PC_ATAC_seq_rep1_ATACseq_SRR11539111_peak_7839	234	.	8.65548	26.5456	23.4871	538
chr14	32159422	32160839	GSE148515_Galang_2020_GSM4473027_PC_ATAC_seq_rep1_ATACseq_SRR11539111_peak_7839	234	.	8.65548	26.5456	23.4871	538
chr14	32159422	32160734	GSE148515_Galang_2020_GSM4473027_PC_ATAC_seq_rep1_ATACseq_SRR11539111_peak_7839	234	.	8.65548	26.5456	23.4871	538
chr14	32201623	32202363	GSE148515_Galang_2020_GSM4473027_PC_ATAC_seq_rep1_ATACseq_SRR11539111_peak_7840	194	.	7.76774	22.4248	19.4815	313
chr14	32201623	32202565	GSE148515_Galang_2020_GSM4473027_PC_ATAC_seq_rep1_ATACseq_SRR11539111_peak_7840	194	.	7.76774	22.4248	19.4815	313
chr14	32201623	32202811	GSE148515_Galang_2020_GSM4473027_PC_ATAC_seq_rep1_ATACseq_SRR11539111_peak_7840	194	.	7.76774	22.4248	19.4815	313
chr14	32321979	32322276	GSE148515_Galang_2020_GSM4473027_PC_ATAC_seq_rep1_ATACseq_SRR11539111_peak_7841	19	.	2.88516	4.11235	1.93879	56
chr14	32321894	32322375	GSE148515_Galang_2020_GSM4473027_PC_ATAC_seq_rep1_ATACseq_SRR11539111_peak_7841	19	.	2.88516	4.11235	1.93879	56
chr14	32321894	32322430	GSE148515_Galang_2020_GSM4473027_PC_ATAC_seq_rep1_ATACseq_SRR11539111_peak_7841	19	.	2.88516	4.11235	1.93879	56
chr14	32513396	32514017	GSE148515_Galang_2020_GSM4473027_PC_ATAC_seq_rep1_ATACseq_SRR11539111_peak_7843	185	.	7.5458	21.4242	18.5102	364
chr14	32513384	32514109	GSE148515_Galang_2020_GSM4473027_PC_ATAC_seq_rep1_ATACseq_SRR11539111_peak_7843	185	.	7.5458	21.4242	18.5102	364
chr14	32513384	32514104	GSE148515_Galang_2020_GSM4473027_PC_ATAC_seq_rep1_ATACseq_SRR11539111_peak_7843	185	.	7.5458	21.4242	18.5102	364
chr14	32683148	32684567	GSE148515_Galang_2020_GSM4473027_PC_ATAC_seq_rep1_ATACseq_SRR11539111_peak_7844	50	.	3.99484	7.43517	5.0253	219
chr14	32683187	32684567	GSE148515_Galang_2020_GSM4473027_PC_ATAC_seq_rep1_ATACseq_SRR11539111_peak_7844	50	.	3.99484	7.43517	5.0253	219
chr14	32685129	32685629	GSE148515_Galang_2020_GSM4473027_PC_ATAC_seq_rep1_ATACseq_SRR11539111_peak_7845	50	.	3.99484	7.43517	5.0253	724
chr14	32685069	32685865	GSE148515_Galang_2020_GSM4473027_PC_ATAC_seq_rep1_ATACseq_SRR11539111_peak_7845	50	.	3.99484	7.43517	5.0253	724
chr14	32685069	32685884	GSE148515_Galang_2020_GSM4473027_PC_ATAC_seq_rep1_ATACseq_SRR11539111_peak_7845	50	.	3.99484	7.43517	5.0253	724
chr14	32700503	32701325	GSE148515_Galang_2020_GSM4473027_PC_ATAC_seq_rep1_ATACseq_SRR11539111_peak_7846	50	.	3.99484	7.43517	5.0253	538
chr14	32700503	32701325	GSE148515_Galang_2020_GSM4473027_PC_ATAC_seq_rep1_ATACseq_SRR11539111_peak_7846	50	.	3.99484	7.43517	5.0253	538
chr14	32817275	32817657	GSE148515_Galang_2020_GSM4473027_PC_ATAC_seq_rep1_ATACseq_SRR11539111_peak_7847	43	.	3.7729	6.7194	4.34939	309
chr14	32817256	32817657	GSE148515_Galang_2020_GSM4473027_PC_ATAC_seq_rep1_ATACseq_SRR11539111_peak_7847	43	.	3.7729	6.7194	4.34939	309
chr14	32817256	32817657	GSE148515_Galang_2020_GSM4473027_PC_ATAC_seq_rep1_ATACseq_SRR11539111_peak_7847	43	.	3.7729	6.7194	4.34939	309
chr14	32856797	32857062	GSE148515_Galang_2020_GSM4473027_PC_ATAC_seq_rep1_ATACseq_SRR11539111_peak_7848	37	.	3.55097	6.02778	3.70079	91
chr14	32856797	32857196	GSE148515_Galang_2020_GSM4473027_PC_ATAC_seq_rep1_ATACseq_SRR11539111_peak_7848	37	.	3.55097	6.02778	3.70079	91
chr14	32856797	32857259	GSE148515_Galang_2020_GSM4473027_PC_ATAC_seq_rep1_ATACseq_SRR11539111_peak_7848	37	.	3.55097	6.02778	3.70079	91
chr14	32881463	32881828	GSE148515_Galang_2020_GSM4473027_PC_ATAC_seq_rep1_ATACseq_SRR11539111_peak_7849	37	.	3.55097	6.02778	3.70079	85
chr14	32881463	32881828	GSE148515_Galang_2020_GSM4473027_PC_ATAC_seq_rep1_ATACseq_SRR11539111_peak_7849	37	.	3.55097	6.02778	3.70079	85
chr14	32889186	32889647	GSE148515_Galang_2020_GSM4473027_PC_ATAC_seq_rep1_ATACseq_SRR11539111_peak_7850	43	.	3.7729	6.7194	4.34939	316
chr14	32889186	32889687	GSE148515_Galang_2020_GSM4473027_PC_ATAC_seq_rep1_ATACseq_SRR11539111_peak_7850	43	.	3.7729	6.7194	4.34939	316
chr14	32955816	32957530	GSE148515_Galang_2020_GSM4473027_PC_ATAC_seq_rep1_ATACseq_SRR11539111_peak_7851	50	.	3.99484	7.43517	5.0253	440
chr14	32956315	32957500	GSE148515_Galang_2020_GSM4473027_PC_ATAC_seq_rep1_ATACseq_SRR11539111_peak_7851	50	.	3.99484	7.43517	5.0253	440
chr14	33162091	33162474	GSE148515_Galang_2020_GSM4473027_PC_ATAC_seq_rep1_ATACseq_SRR11539111_peak_7852	37	.	3.55097	6.02778	3.70079	306
chr14	33162091	33162474	GSE148515_Galang_2020_GSM4473027_PC_ATAC_seq_rep1_ATACseq_SRR11539111_peak_7852	37	.	3.55097	6.02778	3.70079	306
chr14	33244668	33244993	GSE148515_Galang_2020_GSM4473027_PC_ATAC_seq_rep1_ATACseq_SRR11539111_peak_7853	57	.	4.21677	8.17385	5.72601	84
chr14	33244668	33244993	GSE148515_Galang_2020_GSM4473027_PC_ATAC_seq_rep1_ATACseq_SRR11539111_peak_7853	57	.	4.21677	8.17385	5.72601	84
chr14	33303537	33303732	GSE148515_Galang_2020_GSM4473027_PC_ATAC_seq_rep1_ATACseq_SRR11539111_peak_7854	24	.	3.10709	4.72264	2.49256	249
chr14	33303442	33303699	GSE148515_Galang_2020_GSM4473027_PC_ATAC_seq_rep1_ATACseq_SRR11539111_peak_7854	24	.	3.10709	4.72264	2.49256	249
chr14	33319675	33320545	GSE148515_Galang_2020_GSM4473027_PC_ATAC_seq_rep1_ATACseq_SRR11539111_peak_7855	57	.	4.21677	8.17385	5.72601	286
chr14	33319675	33320545	GSE148515_Galang_2020_GSM4473027_PC_ATAC_seq_rep1_ATACseq_SRR11539111_peak_7855	57	.	4.21677	8.17385	5.72601	286
chr14	33319675	33320545	GSE148515_Galang_2020_GSM4473027_PC_ATAC_seq_rep1_ATACseq_SRR11539111_peak_7855	57	.	4.21677	8.17385	5.72601	286
chr14	33446373	33447742	GSE148515_Galang_2020_GSM4473027_PC_ATAC_seq_rep1_ATACseq_SRR11539111_peak_7856	619	.	15.9793	66.0634	61.9217	1135
chr14	33446442	33447742	GSE148515_Galang_2020_GSM4473027_PC_ATAC_seq_rep1_ATACseq_SRR11539111_peak_7856	619	.	15.9793	66.0634	61.9217	1135
chr14	33446099	33447742	GSE148515_Galang_2020_GSM4473027_PC_ATAC_seq_rep1_ATACseq_SRR11539111_peak_7856	619	.	15.9793	66.0634	61.9217	1135
chr14	33691764	33691832	GSE148515_Galang_2020_GSM4473027_PC_ATAC_seq_rep1_ATACseq_SRR11539111_peak_7857	64	.	4.43871	8.93433	6.45035	93
chr14	33691764	33692116	GSE148515_Galang_2020_GSM4473027_PC_ATAC_seq_rep1_ATACseq_SRR11539111_peak_7857	64	.	4.43871	8.93433	6.45035	93
chr14	33691764	33692147	GSE148515_Galang_2020_GSM4473027_PC_ATAC_seq_rep1_ATACseq_SRR11539111_peak_7857	64	.	4.43871	8.93433	6.45035	93
chr14	33923197	33923776	GSE148515_Galang_2020_GSM4473027_PC_ATAC_seq_rep1_ATACseq_SRR11539111_peak_7859	50	.	3.99484	7.43517	5.0253	143
chr14	33923197	33923776	GSE148515_Galang_2020_GSM4473027_PC_ATAC_seq_rep1_ATACseq_SRR11539111_peak_7859	50	.	3.99484	7.43517	5.0253	143
chr14	34080470	34080746	GSE148515_Galang_2020_GSM4473027_PC_ATAC_seq_rep1_ATACseq_SRR11539111_peak_7860	103	.	5.54838	13.0309	10.3828	85
chr14	34080470	34080898	GSE148515_Galang_2020_GSM4473027_PC_ATAC_seq_rep1_ATACseq_SRR11539111_peak_7860	103	.	5.54838	13.0309	10.3828	85
chr14	34155171	34155212	GSE148515_Galang_2020_GSM4473027_PC_ATAC_seq_rep1_ATACseq_SRR11539111_peak_7861	19	.	2.88516	4.11235	1.93879	253
chr14	34201079	34201645	GSE148515_Galang_2020_GSM4473027_PC_ATAC_seq_rep1_ATACseq_SRR11539111_peak_7862	71	.	4.66064	9.7156	7.19701	199
chr14	34201079	34201645	GSE148515_Galang_2020_GSM4473027_PC_ATAC_seq_rep1_ATACseq_SRR11539111_peak_7862	71	.	4.66064	9.7156	7.19701	199
chr14	34310240	34311469	GSE148515_Galang_2020_GSM4473027_PC_ATAC_seq_rep1_ATACseq_SRR11539111_peak_7863	697	.	17.311	74.0633	69.7194	478
chr14	34310221	34311469	GSE148515_Galang_2020_GSM4473027_PC_ATAC_seq_rep1_ATACseq_SRR11539111_peak_7863	697	.	17.311	74.0633	69.7194	478
chr14	34310221	34311469	GSE148515_Galang_2020_GSM4473027_PC_ATAC_seq_rep1_ATACseq_SRR11539111_peak_7863	697	.	17.311	74.0633	69.7194	478
chr14	34501966	34503487	GSE148515_Galang_2020_GSM4473027_PC_ATAC_seq_rep1_ATACseq_SRR11539111_peak_7865	568	.	15.0916	60.8487	56.8451	914
chr14	34501966	34503487	GSE148515_Galang_2020_GSM4473027_PC_ATAC_seq_rep1_ATACseq_SRR11539111_peak_7865	568	.	15.0916	60.8487	56.8451	914
chr14	34501966	34503487	GSE148515_Galang_2020_GSM4473027_PC_ATAC_seq_rep1_ATACseq_SRR11539111_peak_7865	568	.	15.0916	60.8487	56.8451	914
chr14	34504747	34505379	GSE148515_Galang_2020_GSM4473027_PC_ATAC_seq_rep1_ATACseq_SRR11539111_peak_7866	30	.	3.32903	5.36169	3.08096	177
chr14	34504747	34505379	GSE148515_Galang_2020_GSM4473027_PC_ATAC_seq_rep1_ATACseq_SRR11539111_peak_7866	30	.	3.32903	5.36169	3.08096	177
chr14	34504747	34505379	GSE148515_Galang_2020_GSM4473027_PC_ATAC_seq_rep1_ATACseq_SRR11539111_peak_7866	30	.	3.32903	5.36169	3.08096	177
chr14	34529799	34530217	GSE148515_Galang_2020_GSM4473027_PC_ATAC_seq_rep1_ATACseq_SRR11539111_peak_7867	24	.	3.10709	4.72264	2.49256	218
chr14	34534759	34535408	GSE148515_Galang_2020_GSM4473027_PC_ATAC_seq_rep1_ATACseq_SRR11539111_peak_7868	71	.	4.66064	9.7156	7.19701	441
chr14	34534664	34535462	GSE148515_Galang_2020_GSM4473027_PC_ATAC_seq_rep1_ATACseq_SRR11539111_peak_7868	71	.	4.66064	9.7156	7.19701	441
chr14	34534664	34535722	GSE148515_Galang_2020_GSM4473027_PC_ATAC_seq_rep1_ATACseq_SRR11539111_peak_7868	71	.	4.66064	9.7156	7.19701	441
chr14	34540483	34540838	GSE148515_Galang_2020_GSM4473027_PC_ATAC_seq_rep1_ATACseq_SRR11539111_peak_7869	30	.	3.32903	5.36169	3.08096	340
chr14	34540738	34540838	GSE148515_Galang_2020_GSM4473027_PC_ATAC_seq_rep1_ATACseq_SRR11539111_peak_7869	30	.	3.32903	5.36169	3.08096	340
chr14	34540455	34540838	GSE148515_Galang_2020_GSM4473027_PC_ATAC_seq_rep1_ATACseq_SRR11539111_peak_7869	30	.	3.32903	5.36169	3.08096	340
chr14	34541966	34542586	GSE148515_Galang_2020_GSM4473027_PC_ATAC_seq_rep1_ATACseq_SRR11539111_peak_7870	43	.	3.7729	6.7194	4.34939	75
chr14	34541966	34542586	GSE148515_Galang_2020_GSM4473027_PC_ATAC_seq_rep1_ATACseq_SRR11539111_peak_7870	43	.	3.7729	6.7194	4.34939	75
chr14	34541966	34542586	GSE148515_Galang_2020_GSM4473027_PC_ATAC_seq_rep1_ATACseq_SRR11539111_peak_7870	43	.	3.7729	6.7194	4.34939	75
chr14	34542969	34545789	GSE148515_Galang_2020_GSM4473027_PC_ATAC_seq_rep1_ATACseq_SRR11539111_peak_7871	470	.	13.3161	50.7297	47.0049	1621
chr14	34542900	34545789	GSE148515_Galang_2020_GSM4473027_PC_ATAC_seq_rep1_ATACseq_SRR11539111_peak_7871	470	.	13.3161	50.7297	47.0049	1621
chr14	34542900	34545789	GSE148515_Galang_2020_GSM4473027_PC_ATAC_seq_rep1_ATACseq_SRR11539111_peak_7871	470	.	13.3161	50.7297	47.0049	1621
chr14	34546135	34546620	GSE148515_Galang_2020_GSM4473027_PC_ATAC_seq_rep1_ATACseq_SRR11539111_peak_7872	43	.	3.7729	6.7194	4.34939	754
chr14	34546277	34547280	GSE148515_Galang_2020_GSM4473027_PC_ATAC_seq_rep1_ATACseq_SRR11539111_peak_7872	43	.	3.7729	6.7194	4.34939	754
chr14	34546135	34547280	GSE148515_Galang_2020_GSM4473027_PC_ATAC_seq_rep1_ATACseq_SRR11539111_peak_7872	43	.	3.7729	6.7194	4.34939	754
chr14	34548445	34550288	GSE148515_Galang_2020_GSM4473027_PC_ATAC_seq_rep1_ATACseq_SRR11539111_peak_7873	234	.	8.65548	26.5456	23.4871	928
chr14	34548445	34550288	GSE148515_Galang_2020_GSM4473027_PC_ATAC_seq_rep1_ATACseq_SRR11539111_peak_7873	234	.	8.65548	26.5456	23.4871	928
chr14	34548445	34550288	GSE148515_Galang_2020_GSM4473027_PC_ATAC_seq_rep1_ATACseq_SRR11539111_peak_7873	234	.	8.65548	26.5456	23.4871	928
chr14	34551245	34551604	GSE148515_Galang_2020_GSM4473027_PC_ATAC_seq_rep1_ATACseq_SRR11539111_peak_7874	19	.	2.88516	4.11235	1.93879	335
chr14	34551231	34551604	GSE148515_Galang_2020_GSM4473027_PC_ATAC_seq_rep1_ATACseq_SRR11539111_peak_7874	19	.	2.88516	4.11235	1.93879	335
chr14	34551231	34551604	GSE148515_Galang_2020_GSM4473027_PC_ATAC_seq_rep1_ATACseq_SRR11539111_peak_7874	19	.	2.88516	4.11235	1.93879	335
chr14	34553203	34553882	GSE148515_Galang_2020_GSM4473027_PC_ATAC_seq_rep1_ATACseq_SRR11539111_peak_7875	43	.	3.7729	6.7194	4.34939	405
chr14	34553203	34553882	GSE148515_Galang_2020_GSM4473027_PC_ATAC_seq_rep1_ATACseq_SRR11539111_peak_7875	43	.	3.7729	6.7194	4.34939	405
chr14	34553203	34553882	GSE148515_Galang_2020_GSM4473027_PC_ATAC_seq_rep1_ATACseq_SRR11539111_peak_7875	43	.	3.7729	6.7194	4.34939	405
chr14	34554836	34555165	GSE148515_Galang_2020_GSM4473027_PC_ATAC_seq_rep1_ATACseq_SRR11539111_peak_7876	30	.	3.32903	5.36169	3.08096	61
chr14	34554836	34555165	GSE148515_Galang_2020_GSM4473027_PC_ATAC_seq_rep1_ATACseq_SRR11539111_peak_7876	30	.	3.32903	5.36169	3.08096	61
chr14	34554836	34555165	GSE148515_Galang_2020_GSM4473027_PC_ATAC_seq_rep1_ATACseq_SRR11539111_peak_7876	30	.	3.32903	5.36169	3.08096	61
chr14	34556119	34556403	GSE148515_Galang_2020_GSM4473027_PC_ATAC_seq_rep1_ATACseq_SRR11539111_peak_7877	30	.	3.32903	5.36169	3.08096	260
chr14	34556119	34556403	GSE148515_Galang_2020_GSM4473027_PC_ATAC_seq_rep1_ATACseq_SRR11539111_peak_7877	30	.	3.32903	5.36169	3.08096	260
chr14	34559368	34560003	GSE148515_Galang_2020_GSM4473027_PC_ATAC_seq_rep1_ATACseq_SRR11539111_peak_7878	30	.	3.32903	5.36169	3.08096	120
chr14	34559368	34560003	GSE148515_Galang_2020_GSM4473027_PC_ATAC_seq_rep1_ATACseq_SRR11539111_peak_7878	30	.	3.32903	5.36169	3.08096	120
chr14	34560637	34562021	GSE148515_Galang_2020_GSM4473027_PC_ATAC_seq_rep1_ATACseq_SRR11539111_peak_7879	57	.	4.21677	8.17385	5.72601	647
chr14	34560272	34561542	GSE148515_Galang_2020_GSM4473027_PC_ATAC_seq_rep1_ATACseq_SRR11539111_peak_7879	57	.	4.21677	8.17385	5.72601	647
chr14	34562034	34562166	GSE148515_Galang_2020_GSM4473027_PC_ATAC_seq_rep1_ATACseq_SRR11539111_peak_7879	57	.	4.21677	8.17385	5.72601	647
chr14	34560272	34562166	GSE148515_Galang_2020_GSM4473027_PC_ATAC_seq_rep1_ATACseq_SRR11539111_peak_7879	57	.	4.21677	8.17385	5.72601	647
chr14	34564537	34565361	GSE148515_Galang_2020_GSM4473027_PC_ATAC_seq_rep1_ATACseq_SRR11539111_peak_7880	37	.	3.55097	6.02778	3.70079	79
chr14	34564455	34565361	GSE148515_Galang_2020_GSM4473027_PC_ATAC_seq_rep1_ATACseq_SRR11539111_peak_7880	37	.	3.55097	6.02778	3.70079	79
chr14	34564519	34565361	GSE148515_Galang_2020_GSM4473027_PC_ATAC_seq_rep1_ATACseq_SRR11539111_peak_7880	37	.	3.55097	6.02778	3.70079	79
chr14	34565863	34568386	GSE148515_Galang_2020_GSM4473027_PC_ATAC_seq_rep1_ATACseq_SRR11539111_peak_7881	120	.	5.99225	14.7924	12.0833	1372
chr14	34568657	34568985	GSE148515_Galang_2020_GSM4473027_PC_ATAC_seq_rep1_ATACseq_SRR11539111_peak_7881	120	.	5.99225	14.7924	12.0833	1372
chr14	34565863	34568985	GSE148515_Galang_2020_GSM4473027_PC_ATAC_seq_rep1_ATACseq_SRR11539111_peak_7881	120	.	5.99225	14.7924	12.0833	1372
chr14	34565863	34568985	GSE148515_Galang_2020_GSM4473027_PC_ATAC_seq_rep1_ATACseq_SRR11539111_peak_7881	120	.	5.99225	14.7924	12.0833	1372
chr14	34569476	34570591	GSE148515_Galang_2020_GSM4473027_PC_ATAC_seq_rep1_ATACseq_SRR11539111_peak_7882	57	.	4.21677	8.17385	5.72601	691
chr14	34569476	34570591	GSE148515_Galang_2020_GSM4473027_PC_ATAC_seq_rep1_ATACseq_SRR11539111_peak_7882	57	.	4.21677	8.17385	5.72601	691
chr14	34569476	34570591	GSE148515_Galang_2020_GSM4473027_PC_ATAC_seq_rep1_ATACseq_SRR11539111_peak_7882	57	.	4.21677	8.17385	5.72601	691
chr14	34571594	34572117	GSE148515_Galang_2020_GSM4473027_PC_ATAC_seq_rep1_ATACseq_SRR11539111_peak_7883	320	.	10.431	35.2972	32.0003	2507
chr14	34573268	34574824	GSE148515_Galang_2020_GSM4473027_PC_ATAC_seq_rep1_ATACseq_SRR11539111_peak_7883	320	.	10.431	35.2972	32.0003	2507
chr14	34571594	34574824	GSE148515_Galang_2020_GSM4473027_PC_ATAC_seq_rep1_ATACseq_SRR11539111_peak_7883	320	.	10.431	35.2972	32.0003	2507
chr14	34571594	34574824	GSE148515_Galang_2020_GSM4473027_PC_ATAC_seq_rep1_ATACseq_SRR11539111_peak_7883	320	.	10.431	35.2972	32.0003	2507
chr14	34575116	34575190	GSE148515_Galang_2020_GSM4473027_PC_ATAC_seq_rep1_ATACseq_SRR11539111_peak_7884	37	.	3.55097	6.02778	3.70079	561
chr14	34575116	34576100	GSE148515_Galang_2020_GSM4473027_PC_ATAC_seq_rep1_ATACseq_SRR11539111_peak_7884	37	.	3.55097	6.02778	3.70079	561
chr14	34575116	34576248	GSE148515_Galang_2020_GSM4473027_PC_ATAC_seq_rep1_ATACseq_SRR11539111_peak_7884	37	.	3.55097	6.02778	3.70079	561
chr14	34580917	34581503	GSE148515_Galang_2020_GSM4473027_PC_ATAC_seq_rep1_ATACseq_SRR11539111_peak_7885	30	.	3.32903	5.36169	3.08096	295
chr14	34580917	34581503	GSE148515_Galang_2020_GSM4473027_PC_ATAC_seq_rep1_ATACseq_SRR11539111_peak_7885	30	.	3.32903	5.36169	3.08096	295
chr14	34580917	34581503	GSE148515_Galang_2020_GSM4473027_PC_ATAC_seq_rep1_ATACseq_SRR11539111_peak_7885	30	.	3.32903	5.36169	3.08096	295
chr14	34582003	34584327	GSE148515_Galang_2020_GSM4473027_PC_ATAC_seq_rep1_ATACseq_SRR11539111_peak_7886	266	.	9.32128	29.7522	26.6069	789
chr14	34582003	34584327	GSE148515_Galang_2020_GSM4473027_PC_ATAC_seq_rep1_ATACseq_SRR11539111_peak_7886	266	.	9.32128	29.7522	26.6069	789
chr14	34582003	34584327	GSE148515_Galang_2020_GSM4473027_PC_ATAC_seq_rep1_ATACseq_SRR11539111_peak_7886	266	.	9.32128	29.7522	26.6069	789
chr14	34584690	34589917	GSE148515_Galang_2020_GSM4473027_PC_ATAC_seq_rep1_ATACseq_SRR11539111_peak_7887	387	.	11.7626	42.2505	38.7619	4092
chr14	34584637	34590079	GSE148515_Galang_2020_GSM4473027_PC_ATAC_seq_rep1_ATACseq_SRR11539111_peak_7887	387	.	11.7626	42.2505	38.7619	4092
chr14	34584637	34590079	GSE148515_Galang_2020_GSM4473027_PC_ATAC_seq_rep1_ATACseq_SRR11539111_peak_7887	387	.	11.7626	42.2505	38.7619	4092
chr14	34590426	34592827	GSE148515_Galang_2020_GSM4473027_PC_ATAC_seq_rep1_ATACseq_SRR11539111_peak_7888	234	.	8.65548	26.5456	23.4871	1918
chr14	34590333	34593233	GSE148515_Galang_2020_GSM4473027_PC_ATAC_seq_rep1_ATACseq_SRR11539111_peak_7888	234	.	8.65548	26.5456	23.4871	1918
chr14	34590333	34593233	GSE148515_Galang_2020_GSM4473027_PC_ATAC_seq_rep1_ATACseq_SRR11539111_peak_7888	234	.	8.65548	26.5456	23.4871	1918
chr14	34593665	34593927	GSE148515_Galang_2020_GSM4473027_PC_ATAC_seq_rep1_ATACseq_SRR11539111_peak_7889	30	.	3.32903	5.36169	3.08096	147
chr14	34593665	34593832	GSE148515_Galang_2020_GSM4473027_PC_ATAC_seq_rep1_ATACseq_SRR11539111_peak_7889	30	.	3.32903	5.36169	3.08096	147
chr14	34595275	34596076	GSE148515_Galang_2020_GSM4473027_PC_ATAC_seq_rep1_ATACseq_SRR11539111_peak_7890	79	.	4.88258	10.5167	7.96451	556
chr14	34595275	34596615	GSE148515_Galang_2020_GSM4473027_PC_ATAC_seq_rep1_ATACseq_SRR11539111_peak_7890	79	.	4.88258	10.5167	7.96451	556
chr14	34595275	34596235	GSE148515_Galang_2020_GSM4473027_PC_ATAC_seq_rep1_ATACseq_SRR11539111_peak_7890	79	.	4.88258	10.5167	7.96451	556
chr14	34661358	34662000	GSE148515_Galang_2020_GSM4473027_PC_ATAC_seq_rep1_ATACseq_SRR11539111_peak_7891	64	.	4.43871	8.93433	6.45035	405
chr14	34661358	34662000	GSE148515_Galang_2020_GSM4473027_PC_ATAC_seq_rep1_ATACseq_SRR11539111_peak_7891	64	.	4.43871	8.93433	6.45035	405
chr14	34673375	34674620	GSE148515_Galang_2020_GSM4473027_PC_ATAC_seq_rep1_ATACseq_SRR11539111_peak_7892	518	.	14.2039	55.7354	51.8726	669
chr14	34673179	34674818	GSE148515_Galang_2020_GSM4473027_PC_ATAC_seq_rep1_ATACseq_SRR11539111_peak_7892	518	.	14.2039	55.7354	51.8726	669
chr14	34673179	34674818	GSE148515_Galang_2020_GSM4473027_PC_ATAC_seq_rep1_ATACseq_SRR11539111_peak_7892	518	.	14.2039	55.7354	51.8726	669
chr14	34769119	34769633	GSE148515_Galang_2020_GSM4473027_PC_ATAC_seq_rep1_ATACseq_SRR11539111_peak_7893	43	.	3.7729	6.7194	4.34939	156
chr14	34769119	34769697	GSE148515_Galang_2020_GSM4473027_PC_ATAC_seq_rep1_ATACseq_SRR11539111_peak_7893	43	.	3.7729	6.7194	4.34939	156
chr14	34769119	34769697	GSE148515_Galang_2020_GSM4473027_PC_ATAC_seq_rep1_ATACseq_SRR11539111_peak_7893	43	.	3.7729	6.7194	4.34939	156
chr14	34819539	34820480	GSE148515_Galang_2020_GSM4473027_PC_ATAC_seq_rep1_ATACseq_SRR11539111_peak_7894	79	.	4.88258	10.5167	7.96451	441
chr14	34819613	34820777	GSE148515_Galang_2020_GSM4473027_PC_ATAC_seq_rep1_ATACseq_SRR11539111_peak_7894	79	.	4.88258	10.5167	7.96451	441
chr14	34819539	34820777	GSE148515_Galang_2020_GSM4473027_PC_ATAC_seq_rep1_ATACseq_SRR11539111_peak_7894	79	.	4.88258	10.5167	7.96451	441
chr14	36919152	36919396	GSE148515_Galang_2020_GSM4473027_PC_ATAC_seq_rep1_ATACseq_SRR11539111_peak_7896	64	.	4.43871	8.93433	6.45035	242
chr14	36919152	36919507	GSE148515_Galang_2020_GSM4473027_PC_ATAC_seq_rep1_ATACseq_SRR11539111_peak_7896	64	.	4.43871	8.93433	6.45035	242
chr14	36919152	36919507	GSE148515_Galang_2020_GSM4473027_PC_ATAC_seq_rep1_ATACseq_SRR11539111_peak_7896	64	.	4.43871	8.93433	6.45035	242
chr14	36937396	36937694	GSE148515_Galang_2020_GSM4473027_PC_ATAC_seq_rep1_ATACseq_SRR11539111_peak_7897	24	.	3.10709	4.72264	2.49256	179
chr14	36937319	36937694	GSE148515_Galang_2020_GSM4473027_PC_ATAC_seq_rep1_ATACseq_SRR11539111_peak_7897	24	.	3.10709	4.72264	2.49256	179
chr14	36968353	36969252	GSE148515_Galang_2020_GSM4473027_PC_ATAC_seq_rep1_ATACseq_SRR11539111_peak_7898	331	.	10.6529	36.4344	33.1066	353
chr14	36968302	36969252	GSE148515_Galang_2020_GSM4473027_PC_ATAC_seq_rep1_ATACseq_SRR11539111_peak_7898	331	.	10.6529	36.4344	33.1066	353
chr14	36968302	36969252	GSE148515_Galang_2020_GSM4473027_PC_ATAC_seq_rep1_ATACseq_SRR11539111_peak_7898	331	.	10.6529	36.4344	33.1066	353
chr14	37105738	37106462	GSE148515_Galang_2020_GSM4473027_PC_ATAC_seq_rep1_ATACseq_SRR11539111_peak_7899	50	.	3.99484	7.43517	5.0253	1364
chr14	37104873	37106277	GSE148515_Galang_2020_GSM4473027_PC_ATAC_seq_rep1_ATACseq_SRR11539111_peak_7899	50	.	3.99484	7.43517	5.0253	1364
chr14	37104873	37106462	GSE148515_Galang_2020_GSM4473027_PC_ATAC_seq_rep1_ATACseq_SRR11539111_peak_7899	50	.	3.99484	7.43517	5.0253	1364
chr14	37134783	37135611	GSE148515_Galang_2020_GSM4473027_PC_ATAC_seq_rep1_ATACseq_SRR11539111_peak_7900	276	.	9.54322	30.8418	27.6669	569
chr14	37134699	37135611	GSE148515_Galang_2020_GSM4473027_PC_ATAC_seq_rep1_ATACseq_SRR11539111_peak_7900	276	.	9.54322	30.8418	27.6669	569
chr14	37134699	37135611	GSE148515_Galang_2020_GSM4473027_PC_ATAC_seq_rep1_ATACseq_SRR11539111_peak_7900	276	.	9.54322	30.8418	27.6669	569
chr14	40917769	40917884	GSE148515_Galang_2020_GSM4473027_PC_ATAC_seq_rep1_ATACseq_SRR11539111_peak_7901	30	.	3.32903	5.36169	3.08096	243
chr14	40917572	40917884	GSE148515_Galang_2020_GSM4473027_PC_ATAC_seq_rep1_ATACseq_SRR11539111_peak_7901	30	.	3.32903	5.36169	3.08096	243
chr14	40965887	40967661	GSE148515_Galang_2020_GSM4473027_PC_ATAC_seq_rep1_ATACseq_SRR11539111_peak_7902	831	.	19.5303	87.832	83.1969	1051
chr14	40965887	40967765	GSE148515_Galang_2020_GSM4473027_PC_ATAC_seq_rep1_ATACseq_SRR11539111_peak_7902	831	.	19.5303	87.832	83.1969	1051
chr14	40965887	40967765	GSE148515_Galang_2020_GSM4473027_PC_ATAC_seq_rep1_ATACseq_SRR11539111_peak_7902	831	.	19.5303	87.832	83.1969	1051
chr14	40975121	40975406	GSE148515_Galang_2020_GSM4473027_PC_ATAC_seq_rep1_ATACseq_SRR11539111_peak_7903	24	.	3.10709	4.72264	2.49256	223
chr14	41013638	41013942	GSE148515_Galang_2020_GSM4473027_PC_ATAC_seq_rep1_ATACseq_SRR11539111_peak_7904	64	.	4.43871	8.93433	6.45035	268
chr14	41013632	41013942	GSE148515_Galang_2020_GSM4473027_PC_ATAC_seq_rep1_ATACseq_SRR11539111_peak_7904	64	.	4.43871	8.93433	6.45035	268
chr14	41013632	41013942	GSE148515_Galang_2020_GSM4473027_PC_ATAC_seq_rep1_ATACseq_SRR11539111_peak_7904	64	.	4.43871	8.93433	6.45035	268
chr14	43925117	43925796	GSE148515_Galang_2020_GSM4473027_PC_ATAC_seq_rep1_ATACseq_SRR11539111_peak_7906	147	.	6.65806	17.5506	14.7521	130
chr14	43925117	43926077	GSE148515_Galang_2020_GSM4473027_PC_ATAC_seq_rep1_ATACseq_SRR11539111_peak_7906	147	.	6.65806	17.5506	14.7521	130
chr14	43925117	43926077	GSE148515_Galang_2020_GSM4473027_PC_ATAC_seq_rep1_ATACseq_SRR11539111_peak_7906	147	.	6.65806	17.5506	14.7521	130
chr14	43983690	43984136	GSE148515_Galang_2020_GSM4473027_PC_ATAC_seq_rep1_ATACseq_SRR11539111_peak_7907	71	.	4.66064	9.7156	7.19701	623
chr14	43983388	43984136	GSE148515_Galang_2020_GSM4473027_PC_ATAC_seq_rep1_ATACseq_SRR11539111_peak_7907	71	.	4.66064	9.7156	7.19701	623
chr14	43983388	43984136	GSE148515_Galang_2020_GSM4473027_PC_ATAC_seq_rep1_ATACseq_SRR11539111_peak_7907	71	.	4.66064	9.7156	7.19701	623
chr14	45219036	45220909	GSE148515_Galang_2020_GSM4473027_PC_ATAC_seq_rep1_ATACseq_SRR11539111_peak_7909	506	.	13.9819	54.4736	50.6458	461
chr14	45219036	45221056	GSE148515_Galang_2020_GSM4473027_PC_ATAC_seq_rep1_ATACseq_SRR11539111_peak_7909	506	.	13.9819	54.4736	50.6458	461
chr14	45219036	45221074	GSE148515_Galang_2020_GSM4473027_PC_ATAC_seq_rep1_ATACseq_SRR11539111_peak_7909	506	.	13.9819	54.4736	50.6458	461
chr14	45317987	45318955	GSE148515_Galang_2020_GSM4473027_PC_ATAC_seq_rep1_ATACseq_SRR11539111_peak_7910	387	.	11.7626	42.2505	38.7619	610
chr14	45317987	45318955	GSE148515_Galang_2020_GSM4473027_PC_ATAC_seq_rep1_ATACseq_SRR11539111_peak_7910	387	.	11.7626	42.2505	38.7619	610
chr14	45317987	45318955	GSE148515_Galang_2020_GSM4473027_PC_ATAC_seq_rep1_ATACseq_SRR11539111_peak_7910	387	.	11.7626	42.2505	38.7619	610
chr14	45329462	45330324	GSE148515_Galang_2020_GSM4473027_PC_ATAC_seq_rep1_ATACseq_SRR11539111_peak_7911	204	.	7.98967	23.4376	20.4655	305
chr14	45329379	45330374	GSE148515_Galang_2020_GSM4473027_PC_ATAC_seq_rep1_ATACseq_SRR11539111_peak_7911	204	.	7.98967	23.4376	20.4655	305
chr14	45329379	45330374	GSE148515_Galang_2020_GSM4473027_PC_ATAC_seq_rep1_ATACseq_SRR11539111_peak_7911	204	.	7.98967	23.4376	20.4655	305
chr14	45350948	45351744	GSE148515_Galang_2020_GSM4473027_PC_ATAC_seq_rep1_ATACseq_SRR11539111_peak_7912	555	.	14.8697	59.5607	55.5928	522
chr14	45350627	45351744	GSE148515_Galang_2020_GSM4473027_PC_ATAC_seq_rep1_ATACseq_SRR11539111_peak_7912	555	.	14.8697	59.5607	55.5928	522
chr14	45350627	45351744	GSE148515_Galang_2020_GSM4473027_PC_ATAC_seq_rep1_ATACseq_SRR11539111_peak_7912	555	.	14.8697	59.5607	55.5928	522
chr14	45388594	45389137	GSE148515_Galang_2020_GSM4473027_PC_ATAC_seq_rep1_ATACseq_SRR11539111_peak_7913	309	.	10.209	34.1692	30.903	316
chr14	45388594	45389445	GSE148515_Galang_2020_GSM4473027_PC_ATAC_seq_rep1_ATACseq_SRR11539111_peak_7913	309	.	10.209	34.1692	30.903	316
chr14	45388594	45389445	GSE148515_Galang_2020_GSM4473027_PC_ATAC_seq_rep1_ATACseq_SRR11539111_peak_7913	309	.	10.209	34.1692	30.903	316
chr14	45528916	45531048	GSE148515_Galang_2020_GSM4473027_PC_ATAC_seq_rep1_ATACseq_SRR11539111_peak_7915	804	.	19.0864	85.0371	80.4581	1287
chr14	45528896	45531137	GSE148515_Galang_2020_GSM4473027_PC_ATAC_seq_rep1_ATACseq_SRR11539111_peak_7915	804	.	19.0864	85.0371	80.4581	1287
chr14	45528896	45531137	GSE148515_Galang_2020_GSM4473027_PC_ATAC_seq_rep1_ATACseq_SRR11539111_peak_7915	804	.	19.0864	85.0371	80.4581	1287
chr14	45655078	45655405	GSE148515_Galang_2020_GSM4473027_PC_ATAC_seq_rep1_ATACseq_SRR11539111_peak_7916	24	.	3.10709	4.72264	2.49256	245
chr14	45655078	45655387	GSE148515_Galang_2020_GSM4473027_PC_ATAC_seq_rep1_ATACseq_SRR11539111_peak_7916	24	.	3.10709	4.72264	2.49256	245
chr14	45657106	45658722	GSE148515_Galang_2020_GSM4473027_PC_ATAC_seq_rep1_ATACseq_SRR11539111_peak_7917	399	.	11.9845	43.4387	39.9174	1303
chr14	45656975	45658827	GSE148515_Galang_2020_GSM4473027_PC_ATAC_seq_rep1_ATACseq_SRR11539111_peak_7917	399	.	11.9845	43.4387	39.9174	1303
chr14	45656975	45658850	GSE148515_Galang_2020_GSM4473027_PC_ATAC_seq_rep1_ATACseq_SRR11539111_peak_7917	399	.	11.9845	43.4387	39.9174	1303
chr14	46380564	46380587	GSE148515_Galang_2020_GSM4473027_PC_ATAC_seq_rep1_ATACseq_SRR11539111_peak_7918	24	.	3.10709	4.72264	2.49256	214
chr14	46380149	46380587	GSE148515_Galang_2020_GSM4473027_PC_ATAC_seq_rep1_ATACseq_SRR11539111_peak_7918	24	.	3.10709	4.72264	2.49256	214
chr14	46385706	46386020	GSE148515_Galang_2020_GSM4473027_PC_ATAC_seq_rep1_ATACseq_SRR11539111_peak_7919	37	.	3.55097	6.02778	3.70079	33
chr14	46385706	46386020	GSE148515_Galang_2020_GSM4473027_PC_ATAC_seq_rep1_ATACseq_SRR11539111_peak_7919	37	.	3.55097	6.02778	3.70079	33
chr14	46385706	46386020	GSE148515_Galang_2020_GSM4473027_PC_ATAC_seq_rep1_ATACseq_SRR11539111_peak_7919	37	.	3.55097	6.02778	3.70079	33
chr14	46386970	46388373	GSE148515_Galang_2020_GSM4473027_PC_ATAC_seq_rep1_ATACseq_SRR11539111_peak_7920	309	.	10.209	34.1692	30.903	720
chr14	46386849	46388862	GSE148515_Galang_2020_GSM4473027_PC_ATAC_seq_rep1_ATACseq_SRR11539111_peak_7920	309	.	10.209	34.1692	30.903	720
chr14	46386849	46389081	GSE148515_Galang_2020_GSM4473027_PC_ATAC_seq_rep1_ATACseq_SRR11539111_peak_7920	309	.	10.209	34.1692	30.903	720
chr14	46390443	46390734	GSE148515_Galang_2020_GSM4473027_PC_ATAC_seq_rep1_ATACseq_SRR11539111_peak_7921	24	.	3.10709	4.72264	2.49256	8
chr14	46389990	46390734	GSE148515_Galang_2020_GSM4473027_PC_ATAC_seq_rep1_ATACseq_SRR11539111_peak_7921	24	.	3.10709	4.72264	2.49256	8
chr14	46612514	46612880	GSE148515_Galang_2020_GSM4473027_PC_ATAC_seq_rep1_ATACseq_SRR11539111_peak_7922	79	.	4.88258	10.5167	7.96451	164
chr14	46612525	46612880	GSE148515_Galang_2020_GSM4473027_PC_ATAC_seq_rep1_ATACseq_SRR11539111_peak_7922	79	.	4.88258	10.5167	7.96451	164
chr14	46760296	46761002	GSE148515_Galang_2020_GSM4473027_PC_ATAC_seq_rep1_ATACseq_SRR11539111_peak_7923	156	.	6.87999	18.4989	15.6714	371
chr14	46760165	46761002	GSE148515_Galang_2020_GSM4473027_PC_ATAC_seq_rep1_ATACseq_SRR11539111_peak_7923	156	.	6.87999	18.4989	15.6714	371
chr14	46760165	46761002	GSE148515_Galang_2020_GSM4473027_PC_ATAC_seq_rep1_ATACseq_SRR11539111_peak_7923	156	.	6.87999	18.4989	15.6714	371
chr14	46787531	46788453	GSE148515_Galang_2020_GSM4473027_PC_ATAC_seq_rep1_ATACseq_SRR11539111_peak_7924	224	.	8.43354	25.4983	22.4686	814
chr14	46787453	46788878	GSE148515_Galang_2020_GSM4473027_PC_ATAC_seq_rep1_ATACseq_SRR11539111_peak_7924	224	.	8.43354	25.4983	22.4686	814
chr14	46787453	46788779	GSE148515_Galang_2020_GSM4473027_PC_ATAC_seq_rep1_ATACseq_SRR11539111_peak_7924	224	.	8.43354	25.4983	22.4686	814
chr14	46821732	46822327	GSE148515_Galang_2020_GSM4473027_PC_ATAC_seq_rep1_ATACseq_SRR11539111_peak_7925	175	.	7.32387	20.4361	17.551	693
chr14	46821470	46822521	GSE148515_Galang_2020_GSM4473027_PC_ATAC_seq_rep1_ATACseq_SRR11539111_peak_7925	175	.	7.32387	20.4361	17.551	693
chr14	46821470	46822521	GSE148515_Galang_2020_GSM4473027_PC_ATAC_seq_rep1_ATACseq_SRR11539111_peak_7925	175	.	7.32387	20.4361	17.551	693
chr14	46831871	46832620	GSE148515_Galang_2020_GSM4473027_PC_ATAC_seq_rep1_ATACseq_SRR11539111_peak_7926	298	.	9.98709	33.0505	29.815	380
chr14	46831871	46832639	GSE148515_Galang_2020_GSM4473027_PC_ATAC_seq_rep1_ATACseq_SRR11539111_peak_7926	298	.	9.98709	33.0505	29.815	380
chr14	46831871	46832639	GSE148515_Galang_2020_GSM4473027_PC_ATAC_seq_rep1_ATACseq_SRR11539111_peak_7926	298	.	9.98709	33.0505	29.815	380
chr14	46881157	46886395	GSE148515_Galang_2020_GSM4473027_PC_ATAC_seq_rep1_ATACseq_SRR11539111_peak_7927	606	.	15.7574	64.7505	60.643	1952
chr14	46881146	46886594	GSE148515_Galang_2020_GSM4473027_PC_ATAC_seq_rep1_ATACseq_SRR11539111_peak_7927	606	.	15.7574	64.7505	60.643	1952
chr14	46881146	46886620	GSE148515_Galang_2020_GSM4473027_PC_ATAC_seq_rep1_ATACseq_SRR11539111_peak_7927	606	.	15.7574	64.7505	60.643	1952
chr14	46888326	46888594	GSE148515_Galang_2020_GSM4473027_PC_ATAC_seq_rep1_ATACseq_SRR11539111_peak_7928	19	.	2.88516	4.11235	1.93879	523
chr14	46888520	46888952	GSE148515_Galang_2020_GSM4473027_PC_ATAC_seq_rep1_ATACseq_SRR11539111_peak_7928	19	.	2.88516	4.11235	1.93879	523
chr14	46941278	46942631	GSE148515_Galang_2020_GSM4473027_PC_ATAC_seq_rep1_ATACseq_SRR11539111_peak_7930	185	.	7.5458	21.4242	18.5102	1010
chr14	46941187	46942975	GSE148515_Galang_2020_GSM4473027_PC_ATAC_seq_rep1_ATACseq_SRR11539111_peak_7930	185	.	7.5458	21.4242	18.5102	1010
chr14	46941085	46942975	GSE148515_Galang_2020_GSM4473027_PC_ATAC_seq_rep1_ATACseq_SRR11539111_peak_7930	185	.	7.5458	21.4242	18.5102	1010
chr14	46966277	46966948	GSE148515_Galang_2020_GSM4473027_PC_ATAC_seq_rep1_ATACseq_SRR11539111_peak_7931	57	.	4.21677	8.17385	5.72601	210
chr14	46966277	46966948	GSE148515_Galang_2020_GSM4473027_PC_ATAC_seq_rep1_ATACseq_SRR11539111_peak_7931	57	.	4.21677	8.17385	5.72601	210
chr14	47010994	47011437	GSE148515_Galang_2020_GSM4473027_PC_ATAC_seq_rep1_ATACseq_SRR11539111_peak_7932	24	.	3.10709	4.72264	2.49256	40
chr14	47010994	47011437	GSE148515_Galang_2020_GSM4473027_PC_ATAC_seq_rep1_ATACseq_SRR11539111_peak_7932	24	.	3.10709	4.72264	2.49256	40
chr14	47083728	47084093	GSE148515_Galang_2020_GSM4473027_PC_ATAC_seq_rep1_ATACseq_SRR11539111_peak_7933	57	.	4.21677	8.17385	5.72601	619
chr14	47083324	47084093	GSE148515_Galang_2020_GSM4473027_PC_ATAC_seq_rep1_ATACseq_SRR11539111_peak_7933	57	.	4.21677	8.17385	5.72601	619
chr14	47086519	47088331	GSE148515_Galang_2020_GSM4473027_PC_ATAC_seq_rep1_ATACseq_SRR11539111_peak_7934	112	.	5.77032	13.9036	11.2249	623
chr14	47086328	47088331	GSE148515_Galang_2020_GSM4473027_PC_ATAC_seq_rep1_ATACseq_SRR11539111_peak_7934	112	.	5.77032	13.9036	11.2249	623
chr14	47086328	47088331	GSE148515_Galang_2020_GSM4473027_PC_ATAC_seq_rep1_ATACseq_SRR11539111_peak_7934	112	.	5.77032	13.9036	11.2249	623
chr14	47088923	47089766	GSE148515_Galang_2020_GSM4473027_PC_ATAC_seq_rep1_ATACseq_SRR11539111_peak_7935	95	.	5.32645	12.1751	9.5586	358
chr14	47088923	47089766	GSE148515_Galang_2020_GSM4473027_PC_ATAC_seq_rep1_ATACseq_SRR11539111_peak_7935	95	.	5.32645	12.1751	9.5586	358
chr14	47088923	47089766	GSE148515_Galang_2020_GSM4473027_PC_ATAC_seq_rep1_ATACseq_SRR11539111_peak_7935	95	.	5.32645	12.1751	9.5586	358
chr14	47096399	47096744	GSE148515_Galang_2020_GSM4473027_PC_ATAC_seq_rep1_ATACseq_SRR11539111_peak_7936	37	.	3.55097	6.02778	3.70079	304
chr14	47096399	47096744	GSE148515_Galang_2020_GSM4473027_PC_ATAC_seq_rep1_ATACseq_SRR11539111_peak_7936	37	.	3.55097	6.02778	3.70079	304
chr14	47181720	47182100	GSE148515_Galang_2020_GSM4473027_PC_ATAC_seq_rep1_ATACseq_SRR11539111_peak_7937	43	.	3.7729	6.7194	4.34939	100
chr14	47181720	47182100	GSE148515_Galang_2020_GSM4473027_PC_ATAC_seq_rep1_ATACseq_SRR11539111_peak_7937	43	.	3.7729	6.7194	4.34939	100
chr14	47181720	47182100	GSE148515_Galang_2020_GSM4473027_PC_ATAC_seq_rep1_ATACseq_SRR11539111_peak_7937	43	.	3.7729	6.7194	4.34939	100
chr14	47188692	47189727	GSE148515_Galang_2020_GSM4473027_PC_ATAC_seq_rep1_ATACseq_SRR11539111_peak_7938	166	.	7.10193	19.4609	16.6046	564
chr14	47188667	47189741	GSE148515_Galang_2020_GSM4473027_PC_ATAC_seq_rep1_ATACseq_SRR11539111_peak_7938	166	.	7.10193	19.4609	16.6046	564
chr14	47188667	47189741	GSE148515_Galang_2020_GSM4473027_PC_ATAC_seq_rep1_ATACseq_SRR11539111_peak_7938	166	.	7.10193	19.4609	16.6046	564
chr14	47276408	47277331	GSE148515_Galang_2020_GSM4473027_PC_ATAC_seq_rep1_ATACseq_SRR11539111_peak_7939	353	.	11.0968	38.7353	35.3434	622
chr14	47276351	47277382	GSE148515_Galang_2020_GSM4473027_PC_ATAC_seq_rep1_ATACseq_SRR11539111_peak_7939	353	.	11.0968	38.7353	35.3434	622
chr14	47276351	47277382	GSE148515_Galang_2020_GSM4473027_PC_ATAC_seq_rep1_ATACseq_SRR11539111_peak_7939	353	.	11.0968	38.7353	35.3434	622
chr14	47298021	47299111	GSE148515_Galang_2020_GSM4473027_PC_ATAC_seq_rep1_ATACseq_SRR11539111_peak_7940	234	.	8.65548	26.5456	23.4871	411
chr14	47297946	47299242	GSE148515_Galang_2020_GSM4473027_PC_ATAC_seq_rep1_ATACseq_SRR11539111_peak_7940	234	.	8.65548	26.5456	23.4871	411
chr14	47297946	47299242	GSE148515_Galang_2020_GSM4473027_PC_ATAC_seq_rep1_ATACseq_SRR11539111_peak_7940	234	.	8.65548	26.5456	23.4871	411
chr14	47472448	47473241	GSE148515_Galang_2020_GSM4473027_PC_ATAC_seq_rep1_ATACseq_SRR11539111_peak_7941	224	.	8.43354	25.4983	22.4686	127
chr14	47472448	47473241	GSE148515_Galang_2020_GSM4473027_PC_ATAC_seq_rep1_ATACseq_SRR11539111_peak_7941	224	.	8.43354	25.4983	22.4686	127
chr14	47472448	47473241	GSE148515_Galang_2020_GSM4473027_PC_ATAC_seq_rep1_ATACseq_SRR11539111_peak_7941	224	.	8.43354	25.4983	22.4686	127
chr14	47533234	47534155	GSE148515_Galang_2020_GSM4473027_PC_ATAC_seq_rep1_ATACseq_SRR11539111_peak_7942	129	.	6.21419	15.6969	12.9578	661
chr14	47533234	47534155	GSE148515_Galang_2020_GSM4473027_PC_ATAC_seq_rep1_ATACseq_SRR11539111_peak_7942	129	.	6.21419	15.6969	12.9578	661
chr14	47533234	47534155	GSE148515_Galang_2020_GSM4473027_PC_ATAC_seq_rep1_ATACseq_SRR11539111_peak_7942	129	.	6.21419	15.6969	12.9578	661
chr14	47568029	47568637	GSE148515_Galang_2020_GSM4473027_PC_ATAC_seq_rep1_ATACseq_SRR11539111_peak_7943	185	.	7.5458	21.4242	18.5102	615
chr14	47567900	47568637	GSE148515_Galang_2020_GSM4473027_PC_ATAC_seq_rep1_ATACseq_SRR11539111_peak_7943	185	.	7.5458	21.4242	18.5102	615
chr14	47567900	47568637	GSE148515_Galang_2020_GSM4473027_PC_ATAC_seq_rep1_ATACseq_SRR11539111_peak_7943	185	.	7.5458	21.4242	18.5102	615
chr14	47634474	47634662	GSE148515_Galang_2020_GSM4473027_PC_ATAC_seq_rep1_ATACseq_SRR11539111_peak_7944	50	.	3.99484	7.43517	5.0253	69
chr14	47634474	47634785	GSE148515_Galang_2020_GSM4473027_PC_ATAC_seq_rep1_ATACseq_SRR11539111_peak_7944	50	.	3.99484	7.43517	5.0253	69
chr14	47634474	47634785	GSE148515_Galang_2020_GSM4473027_PC_ATAC_seq_rep1_ATACseq_SRR11539111_peak_7944	50	.	3.99484	7.43517	5.0253	69
chr14	47648889	47650139	GSE148515_Galang_2020_GSM4473027_PC_ATAC_seq_rep1_ATACseq_SRR11539111_peak_7945	364	.	11.3187	39.8987	36.4743	794
chr14	47648807	47650494	GSE148515_Galang_2020_GSM4473027_PC_ATAC_seq_rep1_ATACseq_SRR11539111_peak_7945	364	.	11.3187	39.8987	36.4743	794
chr14	47648807	47650495	GSE148515_Galang_2020_GSM4473027_PC_ATAC_seq_rep1_ATACseq_SRR11539111_peak_7945	364	.	11.3187	39.8987	36.4743	794
chr14	47747262	47747956	GSE148515_Galang_2020_GSM4473027_PC_ATAC_seq_rep1_ATACseq_SRR11539111_peak_7946	43	.	3.7729	6.7194	4.34939	1035
chr14	47747262	47748082	GSE148515_Galang_2020_GSM4473027_PC_ATAC_seq_rep1_ATACseq_SRR11539111_peak_7946	43	.	3.7729	6.7194	4.34939	1035
chr14	47747262	47748417	GSE148515_Galang_2020_GSM4473027_PC_ATAC_seq_rep1_ATACseq_SRR11539111_peak_7946	43	.	3.7729	6.7194	4.34939	1035
chr14	48120785	48121706	GSE148515_Galang_2020_GSM4473027_PC_ATAC_seq_rep1_ATACseq_SRR11539111_peak_7947	112	.	5.77032	13.9036	11.2249	390
chr14	48120785	48121706	GSE148515_Galang_2020_GSM4473027_PC_ATAC_seq_rep1_ATACseq_SRR11539111_peak_7947	112	.	5.77032	13.9036	11.2249	390
chr14	48120785	48121706	GSE148515_Galang_2020_GSM4473027_PC_ATAC_seq_rep1_ATACseq_SRR11539111_peak_7947	112	.	5.77032	13.9036	11.2249	390
chr14	48446068	48446669	GSE148515_Galang_2020_GSM4473027_PC_ATAC_seq_rep1_ATACseq_SRR11539111_peak_7948	224	.	8.43354	25.4983	22.4686	305
chr14	48446033	48446713	GSE148515_Galang_2020_GSM4473027_PC_ATAC_seq_rep1_ATACseq_SRR11539111_peak_7948	224	.	8.43354	25.4983	22.4686	305
chr14	48446033	48446713	GSE148515_Galang_2020_GSM4473027_PC_ATAC_seq_rep1_ATACseq_SRR11539111_peak_7948	224	.	8.43354	25.4983	22.4686	305
chr14	49065589	49066796	GSE148515_Galang_2020_GSM4473027_PC_ATAC_seq_rep1_ATACseq_SRR11539111_peak_7949	410	.	12.2064	44.6348	41.0803	823
chr14	49065690	49066948	GSE148515_Galang_2020_GSM4473027_PC_ATAC_seq_rep1_ATACseq_SRR11539111_peak_7949	410	.	12.2064	44.6348	41.0803	823
chr14	49065589	49066948	GSE148515_Galang_2020_GSM4473027_PC_ATAC_seq_rep1_ATACseq_SRR11539111_peak_7949	410	.	12.2064	44.6348	41.0803	823
chr14	49171396	49173198	GSE148515_Galang_2020_GSM4473027_PC_ATAC_seq_rep1_ATACseq_SRR11539111_peak_7950	353	.	11.0968	38.7353	35.3434	1440
chr14	49170985	49173198	GSE148515_Galang_2020_GSM4473027_PC_ATAC_seq_rep1_ATACseq_SRR11539111_peak_7950	353	.	11.0968	38.7353	35.3434	1440
chr14	49170898	49173198	GSE148515_Galang_2020_GSM4473027_PC_ATAC_seq_rep1_ATACseq_SRR11539111_peak_7950	353	.	11.0968	38.7353	35.3434	1440
chr14	49783167	49783570	GSE148515_Galang_2020_GSM4473027_PC_ATAC_seq_rep1_ATACseq_SRR11539111_peak_7951	79	.	4.88258	10.5167	7.96451	180
chr14	49783161	49783584	GSE148515_Galang_2020_GSM4473027_PC_ATAC_seq_rep1_ATACseq_SRR11539111_peak_7951	79	.	4.88258	10.5167	7.96451	180
chr14	49783161	49783584	GSE148515_Galang_2020_GSM4473027_PC_ATAC_seq_rep1_ATACseq_SRR11539111_peak_7951	79	.	4.88258	10.5167	7.96451	180
chr14	50062046	50062715	GSE148515_Galang_2020_GSM4473027_PC_ATAC_seq_rep1_ATACseq_SRR11539111_peak_7952	112	.	5.77032	13.9036	11.2249	227
chr14	50061918	50062751	GSE148515_Galang_2020_GSM4473027_PC_ATAC_seq_rep1_ATACseq_SRR11539111_peak_7952	112	.	5.77032	13.9036	11.2249	227
chr14	50061918	50062715	GSE148515_Galang_2020_GSM4473027_PC_ATAC_seq_rep1_ATACseq_SRR11539111_peak_7952	112	.	5.77032	13.9036	11.2249	227
chr14	50785158	50785614	GSE148515_Galang_2020_GSM4473027_PC_ATAC_seq_rep1_ATACseq_SRR11539111_peak_7953	24	.	3.10709	4.72264	2.49256	133
chr14	50785158	50785614	GSE148515_Galang_2020_GSM4473027_PC_ATAC_seq_rep1_ATACseq_SRR11539111_peak_7953	24	.	3.10709	4.72264	2.49256	133
chr14	50807513	50808190	GSE148515_Galang_2020_GSM4473027_PC_ATAC_seq_rep1_ATACseq_SRR11539111_peak_7954	434	.	12.6503	47.0503	43.4279	557
chr14	50807220	50808190	GSE148515_Galang_2020_GSM4473027_PC_ATAC_seq_rep1_ATACseq_SRR11539111_peak_7954	434	.	12.6503	47.0503	43.4279	557
chr14	50807220	50808190	GSE148515_Galang_2020_GSM4473027_PC_ATAC_seq_rep1_ATACseq_SRR11539111_peak_7954	434	.	12.6503	47.0503	43.4279	557
chr14	50870348	50870653	GSE148515_Galang_2020_GSM4473027_PC_ATAC_seq_rep1_ATACseq_SRR11539111_peak_7955	37	.	3.55097	6.02778	3.70079	327
chr14	50870270	50870653	GSE148515_Galang_2020_GSM4473027_PC_ATAC_seq_rep1_ATACseq_SRR11539111_peak_7955	37	.	3.55097	6.02778	3.70079	327
chr14	50870067	50870653	GSE148515_Galang_2020_GSM4473027_PC_ATAC_seq_rep1_ATACseq_SRR11539111_peak_7955	37	.	3.55097	6.02778	3.70079	327
chr14	50924363	50925642	GSE148515_Galang_2020_GSM4473027_PC_ATAC_seq_rep1_ATACseq_SRR11539111_peak_7956	309	.	10.209	34.1692	30.903	1064
chr14	50924126	50925650	GSE148515_Galang_2020_GSM4473027_PC_ATAC_seq_rep1_ATACseq_SRR11539111_peak_7956	309	.	10.209	34.1692	30.903	1064
chr14	50923924	50925655	GSE148515_Galang_2020_GSM4473027_PC_ATAC_seq_rep1_ATACseq_SRR11539111_peak_7956	309	.	10.209	34.1692	30.903	1064
chr14	50930474	50931563	GSE148515_Galang_2020_GSM4473027_PC_ATAC_seq_rep1_ATACseq_SRR11539111_peak_7957	593	.	15.5355	63.4437	59.3714	636
chr14	50930474	50931782	GSE148515_Galang_2020_GSM4473027_PC_ATAC_seq_rep1_ATACseq_SRR11539111_peak_7957	593	.	15.5355	63.4437	59.3714	636
chr14	50930474	50931759	GSE148515_Galang_2020_GSM4473027_PC_ATAC_seq_rep1_ATACseq_SRR11539111_peak_7957	593	.	15.5355	63.4437	59.3714	636
chr14	50944263	50944993	GSE148515_Galang_2020_GSM4473027_PC_ATAC_seq_rep1_ATACseq_SRR11539111_peak_7958	353	.	11.0968	38.7353	35.3434	488
chr14	50944086	50945222	GSE148515_Galang_2020_GSM4473027_PC_ATAC_seq_rep1_ATACseq_SRR11539111_peak_7958	353	.	11.0968	38.7353	35.3434	488
chr14	50944086	50945222	GSE148515_Galang_2020_GSM4473027_PC_ATAC_seq_rep1_ATACseq_SRR11539111_peak_7958	353	.	11.0968	38.7353	35.3434	488
chr14	51062981	51065482	GSE148515_Galang_2020_GSM4473027_PC_ATAC_seq_rep1_ATACseq_SRR11539111_peak_7959	194	.	7.76774	22.4248	19.4815	2400
chr14	51062588	51065539	GSE148515_Galang_2020_GSM4473027_PC_ATAC_seq_rep1_ATACseq_SRR11539111_peak_7959	194	.	7.76774	22.4248	19.4815	2400
chr14	51062696	51065539	GSE148515_Galang_2020_GSM4473027_PC_ATAC_seq_rep1_ATACseq_SRR11539111_peak_7959	194	.	7.76774	22.4248	19.4815	2400
chr14	51083222	51083476	GSE148515_Galang_2020_GSM4473027_PC_ATAC_seq_rep1_ATACseq_SRR11539111_peak_7961	24	.	3.10709	4.72264	2.49256	249
chr14	51083222	51083510	GSE148515_Galang_2020_GSM4473027_PC_ATAC_seq_rep1_ATACseq_SRR11539111_peak_7961	24	.	3.10709	4.72264	2.49256	249
chr14	51088665	51091437	GSE148515_Galang_2020_GSM4473027_PC_ATAC_seq_rep1_ATACseq_SRR11539111_peak_7962	204	.	7.98967	23.4376	20.4655	1149
chr14	51088376	51091637	GSE148515_Galang_2020_GSM4473027_PC_ATAC_seq_rep1_ATACseq_SRR11539111_peak_7962	204	.	7.98967	23.4376	20.4655	1149
chr14	51088376	51091637	GSE148515_Galang_2020_GSM4473027_PC_ATAC_seq_rep1_ATACseq_SRR11539111_peak_7962	204	.	7.98967	23.4376	20.4655	1149
chr14	51265874	51266504	GSE148515_Galang_2020_GSM4473027_PC_ATAC_seq_rep1_ATACseq_SRR11539111_peak_7965	87	.	5.10451	11.3368	8.75218	450
chr14	51265874	51266661	GSE148515_Galang_2020_GSM4473027_PC_ATAC_seq_rep1_ATACseq_SRR11539111_peak_7965	87	.	5.10451	11.3368	8.75218	450
chr14	51265874	51266661	GSE148515_Galang_2020_GSM4473027_PC_ATAC_seq_rep1_ATACseq_SRR11539111_peak_7965	87	.	5.10451	11.3368	8.75218	450
chr14	51883489	51885113	GSE148515_Galang_2020_GSM4473027_PC_ATAC_seq_rep1_ATACseq_SRR11539111_peak_7966	245	.	8.87741	27.6039	24.5172	1800
chr14	51883288	51885255	GSE148515_Galang_2020_GSM4473027_PC_ATAC_seq_rep1_ATACseq_SRR11539111_peak_7966	245	.	8.87741	27.6039	24.5172	1800
chr14	51883420	51885394	GSE148515_Galang_2020_GSM4473027_PC_ATAC_seq_rep1_ATACseq_SRR11539111_peak_7966	245	.	8.87741	27.6039	24.5172	1800
chr14	51902765	51903609	GSE148515_Galang_2020_GSM4473027_PC_ATAC_seq_rep1_ATACseq_SRR11539111_peak_7967	64	.	4.43871	8.93433	6.45035	268
chr14	51902755	51903615	GSE148515_Galang_2020_GSM4473027_PC_ATAC_seq_rep1_ATACseq_SRR11539111_peak_7967	64	.	4.43871	8.93433	6.45035	268
chr14	51911796	51912131	GSE148515_Galang_2020_GSM4473027_PC_ATAC_seq_rep1_ATACseq_SRR11539111_peak_7968	19	.	2.88516	4.11235	1.93879	89
chr14	51911796	51912131	GSE148515_Galang_2020_GSM4473027_PC_ATAC_seq_rep1_ATACseq_SRR11539111_peak_7968	19	.	2.88516	4.11235	1.93879	89
chr14	51912489	51915360	GSE148515_Galang_2020_GSM4473027_PC_ATAC_seq_rep1_ATACseq_SRR11539111_peak_7969	723	.	17.7548	76.7749	72.3707	1405
chr14	51912441	51915504	GSE148515_Galang_2020_GSM4473027_PC_ATAC_seq_rep1_ATACseq_SRR11539111_peak_7969	723	.	17.7548	76.7749	72.3707	1405
chr14	51912441	51915638	GSE148515_Galang_2020_GSM4473027_PC_ATAC_seq_rep1_ATACseq_SRR11539111_peak_7969	723	.	17.7548	76.7749	72.3707	1405
chr14	51984361	51986135	GSE148515_Galang_2020_GSM4473027_PC_ATAC_seq_rep1_ATACseq_SRR11539111_peak_7970	224	.	8.43354	25.4983	22.4686	501
chr14	51984361	51986214	GSE148515_Galang_2020_GSM4473027_PC_ATAC_seq_rep1_ATACseq_SRR11539111_peak_7970	224	.	8.43354	25.4983	22.4686	501
chr14	51984361	51986214	GSE148515_Galang_2020_GSM4473027_PC_ATAC_seq_rep1_ATACseq_SRR11539111_peak_7970	224	.	8.43354	25.4983	22.4686	501
chr14	52008707	52009230	GSE148515_Galang_2020_GSM4473027_PC_ATAC_seq_rep1_ATACseq_SRR11539111_peak_7971	129	.	6.21419	15.6969	12.9578	492
chr14	52008543	52009230	GSE148515_Galang_2020_GSM4473027_PC_ATAC_seq_rep1_ATACseq_SRR11539111_peak_7971	129	.	6.21419	15.6969	12.9578	492
chr14	52008543	52009230	GSE148515_Galang_2020_GSM4473027_PC_ATAC_seq_rep1_ATACseq_SRR11539111_peak_7971	129	.	6.21419	15.6969	12.9578	492
chr14	52010332	52010890	GSE148515_Galang_2020_GSM4473027_PC_ATAC_seq_rep1_ATACseq_SRR11539111_peak_7972	19	.	2.88516	4.11235	1.93879	318
chr14	52013180	52013429	GSE148515_Galang_2020_GSM4473027_PC_ATAC_seq_rep1_ATACseq_SRR11539111_peak_7973	24	.	3.10709	4.72264	2.49256	245
chr14	52013337	52013429	GSE148515_Galang_2020_GSM4473027_PC_ATAC_seq_rep1_ATACseq_SRR11539111_peak_7973	24	.	3.10709	4.72264	2.49256	245
chr14	52013687	52015611	GSE148515_Galang_2020_GSM4473027_PC_ATAC_seq_rep1_ATACseq_SRR11539111_peak_7974	422	.	12.4284	45.8387	42.2502	1010
chr14	52013687	52015667	GSE148515_Galang_2020_GSM4473027_PC_ATAC_seq_rep1_ATACseq_SRR11539111_peak_7974	422	.	12.4284	45.8387	42.2502	1010
chr14	52013687	52015931	GSE148515_Galang_2020_GSM4473027_PC_ATAC_seq_rep1_ATACseq_SRR11539111_peak_7974	422	.	12.4284	45.8387	42.2502	1010
chr14	52018558	52018948	GSE148515_Galang_2020_GSM4473027_PC_ATAC_seq_rep1_ATACseq_SRR11539111_peak_7975	24	.	3.10709	4.72264	2.49256	54
chr14	52018558	52018948	GSE148515_Galang_2020_GSM4473027_PC_ATAC_seq_rep1_ATACseq_SRR11539111_peak_7975	24	.	3.10709	4.72264	2.49256	54
chr14	52019335	52020967	GSE148515_Galang_2020_GSM4473027_PC_ATAC_seq_rep1_ATACseq_SRR11539111_peak_7976	506	.	13.9819	54.4736	50.6458	890
chr14	52019335	52020967	GSE148515_Galang_2020_GSM4473027_PC_ATAC_seq_rep1_ATACseq_SRR11539111_peak_7976	506	.	13.9819	54.4736	50.6458	890
chr14	52019335	52020967	GSE148515_Galang_2020_GSM4473027_PC_ATAC_seq_rep1_ATACseq_SRR11539111_peak_7976	506	.	13.9819	54.4736	50.6458	890
chr14	52022731	52023866	GSE148515_Galang_2020_GSM4473027_PC_ATAC_seq_rep1_ATACseq_SRR11539111_peak_7977	57	.	4.21677	8.17385	5.72601	413
chr14	52022701	52023866	GSE148515_Galang_2020_GSM4473027_PC_ATAC_seq_rep1_ATACseq_SRR11539111_peak_7977	57	.	4.21677	8.17385	5.72601	413
chr14	52022698	52023866	GSE148515_Galang_2020_GSM4473027_PC_ATAC_seq_rep1_ATACseq_SRR11539111_peak_7977	57	.	4.21677	8.17385	5.72601	413
chr14	52103137	52104721	GSE148515_Galang_2020_GSM4473027_PC_ATAC_seq_rep1_ATACseq_SRR11539111_peak_7978	568	.	15.0916	60.8487	56.8451	1202
chr14	52102900	52104782	GSE148515_Galang_2020_GSM4473027_PC_ATAC_seq_rep1_ATACseq_SRR11539111_peak_7978	568	.	15.0916	60.8487	56.8451	1202
chr14	52102900	52104782	GSE148515_Galang_2020_GSM4473027_PC_ATAC_seq_rep1_ATACseq_SRR11539111_peak_7978	568	.	15.0916	60.8487	56.8451	1202
chr14	52119107	52119335	GSE148515_Galang_2020_GSM4473027_PC_ATAC_seq_rep1_ATACseq_SRR11539111_peak_7979	37	.	3.55097	6.02778	3.70079	209
chr14	52118908	52119335	GSE148515_Galang_2020_GSM4473027_PC_ATAC_seq_rep1_ATACseq_SRR11539111_peak_7979	37	.	3.55097	6.02778	3.70079	209
chr14	52196724	52197660	GSE148515_Galang_2020_GSM4473027_PC_ATAC_seq_rep1_ATACseq_SRR11539111_peak_7980	245	.	8.87741	27.6039	24.5172	647
chr14	52196645	52197743	GSE148515_Galang_2020_GSM4473027_PC_ATAC_seq_rep1_ATACseq_SRR11539111_peak_7980	245	.	8.87741	27.6039	24.5172	647
chr14	52196645	52197743	GSE148515_Galang_2020_GSM4473027_PC_ATAC_seq_rep1_ATACseq_SRR11539111_peak_7980	245	.	8.87741	27.6039	24.5172	647
chr14	52244171	52244886	GSE148515_Galang_2020_GSM4473027_PC_ATAC_seq_rep1_ATACseq_SRR11539111_peak_7981	185	.	7.5458	21.4242	18.5102	362
chr14	52244171	52244963	GSE148515_Galang_2020_GSM4473027_PC_ATAC_seq_rep1_ATACseq_SRR11539111_peak_7981	185	.	7.5458	21.4242	18.5102	362
chr14	52244171	52244963	GSE148515_Galang_2020_GSM4473027_PC_ATAC_seq_rep1_ATACseq_SRR11539111_peak_7981	185	.	7.5458	21.4242	18.5102	362
chr14	52257212	52258139	GSE148515_Galang_2020_GSM4473027_PC_ATAC_seq_rep1_ATACseq_SRR11539111_peak_7982	446	.	12.8722	48.2694	44.6131	550
chr14	52257212	52258207	GSE148515_Galang_2020_GSM4473027_PC_ATAC_seq_rep1_ATACseq_SRR11539111_peak_7982	446	.	12.8722	48.2694	44.6131	550
chr14	52257212	52258207	GSE148515_Galang_2020_GSM4473027_PC_ATAC_seq_rep1_ATACseq_SRR11539111_peak_7982	446	.	12.8722	48.2694	44.6131	550
chr14	52278910	52280019	GSE148515_Galang_2020_GSM4473027_PC_ATAC_seq_rep1_ATACseq_SRR11539111_peak_7983	470	.	13.3161	50.7297	47.0049	517
chr14	52278910	52280021	GSE148515_Galang_2020_GSM4473027_PC_ATAC_seq_rep1_ATACseq_SRR11539111_peak_7983	470	.	13.3161	50.7297	47.0049	517
chr14	52278910	52280021	GSE148515_Galang_2020_GSM4473027_PC_ATAC_seq_rep1_ATACseq_SRR11539111_peak_7983	470	.	13.3161	50.7297	47.0049	517
chr14	52304701	52305212	GSE148515_Galang_2020_GSM4473027_PC_ATAC_seq_rep1_ATACseq_SRR11539111_peak_7984	95	.	5.32645	12.1751	9.5586	461
chr14	52304634	52305212	GSE148515_Galang_2020_GSM4473027_PC_ATAC_seq_rep1_ATACseq_SRR11539111_peak_7984	95	.	5.32645	12.1751	9.5586	461
chr14	52304634	52305212	GSE148515_Galang_2020_GSM4473027_PC_ATAC_seq_rep1_ATACseq_SRR11539111_peak_7984	95	.	5.32645	12.1751	9.5586	461
chr14	52315974	52316273	GSE148515_Galang_2020_GSM4473027_PC_ATAC_seq_rep1_ATACseq_SRR11539111_peak_7985	43	.	3.7729	6.7194	4.34939	46
chr14	52315974	52316560	GSE148515_Galang_2020_GSM4473027_PC_ATAC_seq_rep1_ATACseq_SRR11539111_peak_7985	43	.	3.7729	6.7194	4.34939	46
chr14	52315974	52316560	GSE148515_Galang_2020_GSM4473027_PC_ATAC_seq_rep1_ATACseq_SRR11539111_peak_7985	43	.	3.7729	6.7194	4.34939	46
chr14	54168720	54169282	GSE148515_Galang_2020_GSM4473027_PC_ATAC_seq_rep1_ATACseq_SRR11539111_peak_7986	71	.	4.66064	9.7156	7.19701	455
chr14	54168720	54169282	GSE148515_Galang_2020_GSM4473027_PC_ATAC_seq_rep1_ATACseq_SRR11539111_peak_7986	71	.	4.66064	9.7156	7.19701	455
chr14	54168720	54169282	GSE148515_Galang_2020_GSM4473027_PC_ATAC_seq_rep1_ATACseq_SRR11539111_peak_7986	71	.	4.66064	9.7156	7.19701	455
chr14	54189385	54190083	GSE148515_Galang_2020_GSM4473027_PC_ATAC_seq_rep1_ATACseq_SRR11539111_peak_7987	50	.	3.99484	7.43517	5.0253	67
chr14	54189385	54190083	GSE148515_Galang_2020_GSM4473027_PC_ATAC_seq_rep1_ATACseq_SRR11539111_peak_7987	50	.	3.99484	7.43517	5.0253	67
chr14	54227610	54228313	GSE148515_Galang_2020_GSM4473027_PC_ATAC_seq_rep1_ATACseq_SRR11539111_peak_7988	112	.	5.77032	13.9036	11.2249	462
chr14	54227610	54228343	GSE148515_Galang_2020_GSM4473027_PC_ATAC_seq_rep1_ATACseq_SRR11539111_peak_7988	112	.	5.77032	13.9036	11.2249	462
chr14	54227610	54228343	GSE148515_Galang_2020_GSM4473027_PC_ATAC_seq_rep1_ATACseq_SRR11539111_peak_7988	112	.	5.77032	13.9036	11.2249	462
chr14	54253647	54254587	GSE148515_Galang_2020_GSM4473027_PC_ATAC_seq_rep1_ATACseq_SRR11539111_peak_7989	387	.	11.7626	42.2505	38.7619	403
chr14	54253558	54254587	GSE148515_Galang_2020_GSM4473027_PC_ATAC_seq_rep1_ATACseq_SRR11539111_peak_7989	387	.	11.7626	42.2505	38.7619	403
chr14	54253558	54254587	GSE148515_Galang_2020_GSM4473027_PC_ATAC_seq_rep1_ATACseq_SRR11539111_peak_7989	387	.	11.7626	42.2505	38.7619	403
chr14	54258852	54259723	GSE148515_Galang_2020_GSM4473027_PC_ATAC_seq_rep1_ATACseq_SRR11539111_peak_7990	95	.	5.32645	12.1751	9.5586	342
chr14	54258874	54259723	GSE148515_Galang_2020_GSM4473027_PC_ATAC_seq_rep1_ATACseq_SRR11539111_peak_7990	95	.	5.32645	12.1751	9.5586	342
chr14	54258784	54259723	GSE148515_Galang_2020_GSM4473027_PC_ATAC_seq_rep1_ATACseq_SRR11539111_peak_7990	95	.	5.32645	12.1751	9.5586	342
chr14	54360736	54361409	GSE148515_Galang_2020_GSM4473027_PC_ATAC_seq_rep1_ATACseq_SRR11539111_peak_7991	129	.	6.21419	15.6969	12.9578	254
chr14	54360704	54361409	GSE148515_Galang_2020_GSM4473027_PC_ATAC_seq_rep1_ATACseq_SRR11539111_peak_7991	129	.	6.21419	15.6969	12.9578	254
chr14	54360704	54361409	GSE148515_Galang_2020_GSM4473027_PC_ATAC_seq_rep1_ATACseq_SRR11539111_peak_7991	129	.	6.21419	15.6969	12.9578	254
chr14	54413891	54414347	GSE148515_Galang_2020_GSM4473027_PC_ATAC_seq_rep1_ATACseq_SRR11539111_peak_7992	30	.	3.32903	5.36169	3.08096	259
chr14	54413891	54414472	GSE148515_Galang_2020_GSM4473027_PC_ATAC_seq_rep1_ATACseq_SRR11539111_peak_7992	30	.	3.32903	5.36169	3.08096	259
chr14	54417644	54418058	GSE148515_Galang_2020_GSM4473027_PC_ATAC_seq_rep1_ATACseq_SRR11539111_peak_7993	71	.	4.66064	9.7156	7.19701	286
chr14	54417621	54418132	GSE148515_Galang_2020_GSM4473027_PC_ATAC_seq_rep1_ATACseq_SRR11539111_peak_7993	71	.	4.66064	9.7156	7.19701	286
chr14	54417621	54418132	GSE148515_Galang_2020_GSM4473027_PC_ATAC_seq_rep1_ATACseq_SRR11539111_peak_7993	71	.	4.66064	9.7156	7.19701	286
chr14	54426789	54427350	GSE148515_Galang_2020_GSM4473027_PC_ATAC_seq_rep1_ATACseq_SRR11539111_peak_7995	112	.	5.77032	13.9036	11.2249	394
chr14	54426544	54427350	GSE148515_Galang_2020_GSM4473027_PC_ATAC_seq_rep1_ATACseq_SRR11539111_peak_7995	112	.	5.77032	13.9036	11.2249	394
chr14	54426544	54427350	GSE148515_Galang_2020_GSM4473027_PC_ATAC_seq_rep1_ATACseq_SRR11539111_peak_7995	112	.	5.77032	13.9036	11.2249	394
chr14	54430911	54432425	GSE148515_Galang_2020_GSM4473027_PC_ATAC_seq_rep1_ATACseq_SRR11539111_peak_7996	120	.	5.99225	14.7924	12.0833	898
chr14	54430911	54432740	GSE148515_Galang_2020_GSM4473027_PC_ATAC_seq_rep1_ATACseq_SRR11539111_peak_7996	120	.	5.99225	14.7924	12.0833	898
chr14	54430911	54432740	GSE148515_Galang_2020_GSM4473027_PC_ATAC_seq_rep1_ATACseq_SRR11539111_peak_7996	120	.	5.99225	14.7924	12.0833	898
chr14	54433251	54433318	GSE148515_Galang_2020_GSM4473027_PC_ATAC_seq_rep1_ATACseq_SRR11539111_peak_7997	30	.	3.32903	5.36169	3.08096	216
chr14	54449104	54449355	GSE148515_Galang_2020_GSM4473027_PC_ATAC_seq_rep1_ATACseq_SRR11539111_peak_7998	64	.	4.43871	8.93433	6.45035	106
chr14	54449104	54449516	GSE148515_Galang_2020_GSM4473027_PC_ATAC_seq_rep1_ATACseq_SRR11539111_peak_7998	64	.	4.43871	8.93433	6.45035	106
chr14	54449104	54449516	GSE148515_Galang_2020_GSM4473027_PC_ATAC_seq_rep1_ATACseq_SRR11539111_peak_7998	64	.	4.43871	8.93433	6.45035	106
chr14	54463799	54464922	GSE148515_Galang_2020_GSM4473027_PC_ATAC_seq_rep1_ATACseq_SRR11539111_peak_7999	276	.	9.54322	30.8418	27.6669	390
chr14	54463799	54464922	GSE148515_Galang_2020_GSM4473027_PC_ATAC_seq_rep1_ATACseq_SRR11539111_peak_7999	276	.	9.54322	30.8418	27.6669	390
chr14	54463799	54464922	GSE148515_Galang_2020_GSM4473027_PC_ATAC_seq_rep1_ATACseq_SRR11539111_peak_7999	276	.	9.54322	30.8418	27.6669	390
chr14	54516767	54517878	GSE148515_Galang_2020_GSM4473027_PC_ATAC_seq_rep1_ATACseq_SRR11539111_peak_8000	434	.	12.6503	47.0503	43.4279	755
chr14	54516572	54517878	GSE148515_Galang_2020_GSM4473027_PC_ATAC_seq_rep1_ATACseq_SRR11539111_peak_8000	434	.	12.6503	47.0503	43.4279	755
chr14	54516572	54517878	GSE148515_Galang_2020_GSM4473027_PC_ATAC_seq_rep1_ATACseq_SRR11539111_peak_8000	434	.	12.6503	47.0503	43.4279	755
chr14	54553939	54554678	GSE148515_Galang_2020_GSM4473027_PC_ATAC_seq_rep1_ATACseq_SRR11539111_peak_8001	185	.	7.5458	21.4242	18.5102	446
chr14	54553939	54554678	GSE148515_Galang_2020_GSM4473027_PC_ATAC_seq_rep1_ATACseq_SRR11539111_peak_8001	185	.	7.5458	21.4242	18.5102	446
chr14	54553939	54554678	GSE148515_Galang_2020_GSM4473027_PC_ATAC_seq_rep1_ATACseq_SRR11539111_peak_8001	185	.	7.5458	21.4242	18.5102	446
chr14	54569214	54569576	GSE148515_Galang_2020_GSM4473027_PC_ATAC_seq_rep1_ATACseq_SRR11539111_peak_8002	14	.	2.66322	3.53274	1.4239	42
chr14	54569214	54569576	GSE148515_Galang_2020_GSM4473027_PC_ATAC_seq_rep1_ATACseq_SRR11539111_peak_8002	14	.	2.66322	3.53274	1.4239	42
chr14	54572505	54573596	GSE148515_Galang_2020_GSM4473027_PC_ATAC_seq_rep1_ATACseq_SRR11539111_peak_8003	156	.	6.87999	18.4989	15.6714	671
chr14	54572317	54573740	GSE148515_Galang_2020_GSM4473027_PC_ATAC_seq_rep1_ATACseq_SRR11539111_peak_8003	156	.	6.87999	18.4989	15.6714	671
chr14	54572317	54573740	GSE148515_Galang_2020_GSM4473027_PC_ATAC_seq_rep1_ATACseq_SRR11539111_peak_8003	156	.	6.87999	18.4989	15.6714	671
chr14	54575546	54578486	GSE148515_Galang_2020_GSM4473027_PC_ATAC_seq_rep1_ATACseq_SRR11539111_peak_8004	276	.	9.54322	30.8418	27.6669	2060
chr14	54575489	54578539	GSE148515_Galang_2020_GSM4473027_PC_ATAC_seq_rep1_ATACseq_SRR11539111_peak_8004	276	.	9.54322	30.8418	27.6669	2060
chr14	54575489	54578539	GSE148515_Galang_2020_GSM4473027_PC_ATAC_seq_rep1_ATACseq_SRR11539111_peak_8004	276	.	9.54322	30.8418	27.6669	2060
chr14	54592701	54593020	GSE148515_Galang_2020_GSM4473027_PC_ATAC_seq_rep1_ATACseq_SRR11539111_peak_8005	19	.	2.88516	4.11235	1.93879	96
chr14	54592701	54593020	GSE148515_Galang_2020_GSM4473027_PC_ATAC_seq_rep1_ATACseq_SRR11539111_peak_8005	19	.	2.88516	4.11235	1.93879	96
chr14	54592701	54593020	GSE148515_Galang_2020_GSM4473027_PC_ATAC_seq_rep1_ATACseq_SRR11539111_peak_8005	19	.	2.88516	4.11235	1.93879	96
chr14	54603191	54603513	GSE148515_Galang_2020_GSM4473027_PC_ATAC_seq_rep1_ATACseq_SRR11539111_peak_8006	175	.	7.32387	20.4361	17.551	233
chr14	54603191	54603513	GSE148515_Galang_2020_GSM4473027_PC_ATAC_seq_rep1_ATACseq_SRR11539111_peak_8006	175	.	7.32387	20.4361	17.551	233
chr14	54603191	54603513	GSE148515_Galang_2020_GSM4473027_PC_ATAC_seq_rep1_ATACseq_SRR11539111_peak_8006	175	.	7.32387	20.4361	17.551	233
chr14	54605952	54606201	GSE148515_Galang_2020_GSM4473027_PC_ATAC_seq_rep1_ATACseq_SRR11539111_peak_8007	71	.	4.66064	9.7156	7.19701	264
chr14	54605952	54606415	GSE148515_Galang_2020_GSM4473027_PC_ATAC_seq_rep1_ATACseq_SRR11539111_peak_8007	71	.	4.66064	9.7156	7.19701	264
chr14	54617689	54618295	GSE148515_Galang_2020_GSM4473027_PC_ATAC_seq_rep1_ATACseq_SRR11539111_peak_8008	87	.	5.10451	11.3368	8.75218	357
chr14	54617689	54618312	GSE148515_Galang_2020_GSM4473027_PC_ATAC_seq_rep1_ATACseq_SRR11539111_peak_8008	87	.	5.10451	11.3368	8.75218	357
chr14	54617689	54618312	GSE148515_Galang_2020_GSM4473027_PC_ATAC_seq_rep1_ATACseq_SRR11539111_peak_8008	87	.	5.10451	11.3368	8.75218	357
chr14	54640846	54641893	GSE148515_Galang_2020_GSM4473027_PC_ATAC_seq_rep1_ATACseq_SRR11539111_peak_8011	276	.	9.54322	30.8418	27.6669	798
chr14	54640584	54641893	GSE148515_Galang_2020_GSM4473027_PC_ATAC_seq_rep1_ATACseq_SRR11539111_peak_8011	276	.	9.54322	30.8418	27.6669	798
chr14	54640584	54641893	GSE148515_Galang_2020_GSM4473027_PC_ATAC_seq_rep1_ATACseq_SRR11539111_peak_8011	276	.	9.54322	30.8418	27.6669	798
chr14	54650142	54650414	GSE148515_Galang_2020_GSM4473027_PC_ATAC_seq_rep1_ATACseq_SRR11539111_peak_8013	30	.	3.32903	5.36169	3.08096	263
chr14	54650958	54651273	GSE148515_Galang_2020_GSM4473027_PC_ATAC_seq_rep1_ATACseq_SRR11539111_peak_8014	50	.	3.99484	7.43517	5.0253	454
chr14	54651032	54651294	GSE148515_Galang_2020_GSM4473027_PC_ATAC_seq_rep1_ATACseq_SRR11539111_peak_8014	50	.	3.99484	7.43517	5.0253	454
chr14	54650805	54651294	GSE148515_Galang_2020_GSM4473027_PC_ATAC_seq_rep1_ATACseq_SRR11539111_peak_8014	50	.	3.99484	7.43517	5.0253	454
chr14	54653206	54653869	GSE148515_Galang_2020_GSM4473027_PC_ATAC_seq_rep1_ATACseq_SRR11539111_peak_8015	71	.	4.66064	9.7156	7.19701	415
chr14	54653206	54654284	GSE148515_Galang_2020_GSM4473027_PC_ATAC_seq_rep1_ATACseq_SRR11539111_peak_8015	71	.	4.66064	9.7156	7.19701	415
chr14	54653206	54654206	GSE148515_Galang_2020_GSM4473027_PC_ATAC_seq_rep1_ATACseq_SRR11539111_peak_8015	71	.	4.66064	9.7156	7.19701	415
chr14	54685811	54687148	GSE148515_Galang_2020_GSM4473027_PC_ATAC_seq_rep1_ATACseq_SRR11539111_peak_8016	644	.	16.4232	68.7069	64.4962	905
chr14	54685811	54687148	GSE148515_Galang_2020_GSM4473027_PC_ATAC_seq_rep1_ATACseq_SRR11539111_peak_8016	644	.	16.4232	68.7069	64.4962	905
chr14	54685811	54687148	GSE148515_Galang_2020_GSM4473027_PC_ATAC_seq_rep1_ATACseq_SRR11539111_peak_8016	644	.	16.4232	68.7069	64.4962	905
chr14	54700834	54701531	GSE148515_Galang_2020_GSM4473027_PC_ATAC_seq_rep1_ATACseq_SRR11539111_peak_8017	71	.	4.66064	9.7156	7.19701	711
chr14	54700834	54701613	GSE148515_Galang_2020_GSM4473027_PC_ATAC_seq_rep1_ATACseq_SRR11539111_peak_8017	71	.	4.66064	9.7156	7.19701	711
chr14	54700834	54701613	GSE148515_Galang_2020_GSM4473027_PC_ATAC_seq_rep1_ATACseq_SRR11539111_peak_8017	71	.	4.66064	9.7156	7.19701	711
chr14	54714284	54714778	GSE148515_Galang_2020_GSM4473027_PC_ATAC_seq_rep1_ATACseq_SRR11539111_peak_8019	30	.	3.32903	5.36169	3.08096	334
chr14	54714284	54714778	GSE148515_Galang_2020_GSM4473027_PC_ATAC_seq_rep1_ATACseq_SRR11539111_peak_8019	30	.	3.32903	5.36169	3.08096	334
chr14	54714284	54714778	GSE148515_Galang_2020_GSM4473027_PC_ATAC_seq_rep1_ATACseq_SRR11539111_peak_8019	30	.	3.32903	5.36169	3.08096	334
chr14	54863622	54864633	GSE148515_Galang_2020_GSM4473027_PC_ATAC_seq_rep1_ATACseq_SRR11539111_peak_8020	287	.	9.76515	31.9413	28.7363	876
chr14	54863483	54864633	GSE148515_Galang_2020_GSM4473027_PC_ATAC_seq_rep1_ATACseq_SRR11539111_peak_8020	287	.	9.76515	31.9413	28.7363	876
chr14	54863306	54864633	GSE148515_Galang_2020_GSM4473027_PC_ATAC_seq_rep1_ATACseq_SRR11539111_peak_8020	287	.	9.76515	31.9413	28.7363	876
chr14	54876250	54877563	GSE148515_Galang_2020_GSM4473027_PC_ATAC_seq_rep1_ATACseq_SRR11539111_peak_8021	494	.	13.76	53.2187	49.425	551
chr14	54876250	54877986	GSE148515_Galang_2020_GSM4473027_PC_ATAC_seq_rep1_ATACseq_SRR11539111_peak_8021	494	.	13.76	53.2187	49.425	551
chr14	54876250	54877986	GSE148515_Galang_2020_GSM4473027_PC_ATAC_seq_rep1_ATACseq_SRR11539111_peak_8021	494	.	13.76	53.2187	49.425	551
chr14	54883179	54884259	GSE148515_Galang_2020_GSM4473027_PC_ATAC_seq_rep1_ATACseq_SRR11539111_peak_8022	320	.	10.431	35.2972	32.0003	569
chr14	54882985	54884259	GSE148515_Galang_2020_GSM4473027_PC_ATAC_seq_rep1_ATACseq_SRR11539111_peak_8022	320	.	10.431	35.2972	32.0003	569
chr14	54883007	54884259	GSE148515_Galang_2020_GSM4473027_PC_ATAC_seq_rep1_ATACseq_SRR11539111_peak_8022	320	.	10.431	35.2972	32.0003	569
chr14	54893552	54895166	GSE148515_Galang_2020_GSM4473027_PC_ATAC_seq_rep1_ATACseq_SRR11539111_peak_8023	619	.	15.9793	66.0634	61.9217	853
chr14	54893291	54895303	GSE148515_Galang_2020_GSM4473027_PC_ATAC_seq_rep1_ATACseq_SRR11539111_peak_8023	619	.	15.9793	66.0634	61.9217	853
chr14	54893291	54895330	GSE148515_Galang_2020_GSM4473027_PC_ATAC_seq_rep1_ATACseq_SRR11539111_peak_8023	619	.	15.9793	66.0634	61.9217	853
chr14	54905198	54905365	GSE148515_Galang_2020_GSM4473027_PC_ATAC_seq_rep1_ATACseq_SRR11539111_peak_8024	57	.	4.21677	8.17385	5.72601	292
chr14	54905221	54905764	GSE148515_Galang_2020_GSM4473027_PC_ATAC_seq_rep1_ATACseq_SRR11539111_peak_8024	57	.	4.21677	8.17385	5.72601	292
chr14	54906922	54907209	GSE148515_Galang_2020_GSM4473027_PC_ATAC_seq_rep1_ATACseq_SRR11539111_peak_8025	19	.	2.88516	4.11235	1.93879	92
chr14	54908427	54908567	GSE148515_Galang_2020_GSM4473027_PC_ATAC_seq_rep1_ATACseq_SRR11539111_peak_8026	19	.	2.88516	4.11235	1.93879	62
chr14	54911999	54913566	GSE148515_Galang_2020_GSM4473027_PC_ATAC_seq_rep1_ATACseq_SRR11539111_peak_8027	204	.	7.98967	23.4376	20.4655	2036
chr14	54910851	54913566	GSE148515_Galang_2020_GSM4473027_PC_ATAC_seq_rep1_ATACseq_SRR11539111_peak_8027	204	.	7.98967	23.4376	20.4655	2036
chr14	54911155	54913566	GSE148515_Galang_2020_GSM4473027_PC_ATAC_seq_rep1_ATACseq_SRR11539111_peak_8027	204	.	7.98967	23.4376	20.4655	2036
chr14	54917907	54917963	GSE148515_Galang_2020_GSM4473027_PC_ATAC_seq_rep1_ATACseq_SRR11539111_peak_8028	37	.	3.55097	6.02778	3.70079	108
chr14	54919488	54920246	GSE148515_Galang_2020_GSM4473027_PC_ATAC_seq_rep1_ATACseq_SRR11539111_peak_8029	30	.	3.32903	5.36169	3.08096	401
chr14	54919264	54920246	GSE148515_Galang_2020_GSM4473027_PC_ATAC_seq_rep1_ATACseq_SRR11539111_peak_8029	30	.	3.32903	5.36169	3.08096	401
chr14	54921510	54921699	GSE148515_Galang_2020_GSM4473027_PC_ATAC_seq_rep1_ATACseq_SRR11539111_peak_8030	19	.	2.88516	4.11235	1.93879	106
chr14	54922726	54923167	GSE148515_Galang_2020_GSM4473027_PC_ATAC_seq_rep1_ATACseq_SRR11539111_peak_8031	30	.	3.32903	5.36169	3.08096	293
chr14	54923930	54928052	GSE148515_Galang_2020_GSM4473027_PC_ATAC_seq_rep1_ATACseq_SRR11539111_peak_8032	410	.	12.2064	44.6348	41.0803	2573
chr14	54923718	54923886	GSE148515_Galang_2020_GSM4473027_PC_ATAC_seq_rep1_ATACseq_SRR11539111_peak_8032	410	.	12.2064	44.6348	41.0803	2573
chr14	54924378	54927856	GSE148515_Galang_2020_GSM4473027_PC_ATAC_seq_rep1_ATACseq_SRR11539111_peak_8032	410	.	12.2064	44.6348	41.0803	2573
chr14	54928252	54928687	GSE148515_Galang_2020_GSM4473027_PC_ATAC_seq_rep1_ATACseq_SRR11539111_peak_8032	410	.	12.2064	44.6348	41.0803	2573
chr14	54923718	54928687	GSE148515_Galang_2020_GSM4473027_PC_ATAC_seq_rep1_ATACseq_SRR11539111_peak_8032	410	.	12.2064	44.6348	41.0803	2573
chr14	54929660	54954965	GSE148515_Galang_2020_GSM4473027_PC_ATAC_seq_rep1_ATACseq_SRR11539111_peak_8033	422	.	12.4284	45.8387	42.2502	8411
chr14	54955464	54959025	GSE148515_Galang_2020_GSM4473027_PC_ATAC_seq_rep1_ATACseq_SRR11539111_peak_8033	422	.	12.4284	45.8387	42.2502	8411
chr14	54959418	54963162	GSE148515_Galang_2020_GSM4473027_PC_ATAC_seq_rep1_ATACseq_SRR11539111_peak_8033	422	.	12.4284	45.8387	42.2502	8411
chr14	54963558	54964718	GSE148515_Galang_2020_GSM4473027_PC_ATAC_seq_rep1_ATACseq_SRR11539111_peak_8033	422	.	12.4284	45.8387	42.2502	8411
chr14	54929660	54964718	GSE148515_Galang_2020_GSM4473027_PC_ATAC_seq_rep1_ATACseq_SRR11539111_peak_8033	422	.	12.4284	45.8387	42.2502	8411
chr14	54929660	54964718	GSE148515_Galang_2020_GSM4473027_PC_ATAC_seq_rep1_ATACseq_SRR11539111_peak_8033	422	.	12.4284	45.8387	42.2502	8411
chr14	54965011	54971062	GSE148515_Galang_2020_GSM4473027_PC_ATAC_seq_rep1_ATACseq_SRR11539111_peak_8034	543	.	14.6477	58.279	54.3465	1917
chr14	54965011	54971062	GSE148515_Galang_2020_GSM4473027_PC_ATAC_seq_rep1_ATACseq_SRR11539111_peak_8034	543	.	14.6477	58.279	54.3465	1917
chr14	54965011	54971062	GSE148515_Galang_2020_GSM4473027_PC_ATAC_seq_rep1_ATACseq_SRR11539111_peak_8034	543	.	14.6477	58.279	54.3465	1917
chr14	54972368	54972722	GSE148515_Galang_2020_GSM4473027_PC_ATAC_seq_rep1_ATACseq_SRR11539111_peak_8035	43	.	3.7729	6.7194	4.34939	169
chr14	54972368	54972561	GSE148515_Galang_2020_GSM4473027_PC_ATAC_seq_rep1_ATACseq_SRR11539111_peak_8035	43	.	3.7729	6.7194	4.34939	169
chr14	54978145	54978358	GSE148515_Galang_2020_GSM4473027_PC_ATAC_seq_rep1_ATACseq_SRR11539111_peak_8036	19	.	2.88516	4.11235	1.93879	162
chr14	54978145	54978597	GSE148515_Galang_2020_GSM4473027_PC_ATAC_seq_rep1_ATACseq_SRR11539111_peak_8036	19	.	2.88516	4.11235	1.93879	162
chr14	54989112	54989619	GSE148515_Galang_2020_GSM4473027_PC_ATAC_seq_rep1_ATACseq_SRR11539111_peak_8038	19	.	2.88516	4.11235	1.93879	29
chr14	54989112	54989619	GSE148515_Galang_2020_GSM4473027_PC_ATAC_seq_rep1_ATACseq_SRR11539111_peak_8038	19	.	2.88516	4.11235	1.93879	29
chr14	54992742	54997753	GSE148515_Galang_2020_GSM4473027_PC_ATAC_seq_rep1_ATACseq_SRR11539111_peak_8039	376	.	11.5406	41.0705	37.6139	4860
chr14	54998298	54998393	GSE148515_Galang_2020_GSM4473027_PC_ATAC_seq_rep1_ATACseq_SRR11539111_peak_8039	376	.	11.5406	41.0705	37.6139	4860
chr14	54992393	54998308	GSE148515_Galang_2020_GSM4473027_PC_ATAC_seq_rep1_ATACseq_SRR11539111_peak_8039	376	.	11.5406	41.0705	37.6139	4860
chr14	54992344	54998393	GSE148515_Galang_2020_GSM4473027_PC_ATAC_seq_rep1_ATACseq_SRR11539111_peak_8039	376	.	11.5406	41.0705	37.6139	4860
chr14	54998983	54999311	GSE148515_Galang_2020_GSM4473027_PC_ATAC_seq_rep1_ATACseq_SRR11539111_peak_8040	30	.	3.32903	5.36169	3.08096	256
chr14	55000056	55000246	GSE148515_Galang_2020_GSM4473027_PC_ATAC_seq_rep1_ATACseq_SRR11539111_peak_8041	30	.	3.32903	5.36169	3.08096	35
chr14	55000507	55000670	GSE148515_Galang_2020_GSM4473027_PC_ATAC_seq_rep1_ATACseq_SRR11539111_peak_8042	79	.	4.88258	10.5167	7.96451	702
chr14	55000978	55001376	GSE148515_Galang_2020_GSM4473027_PC_ATAC_seq_rep1_ATACseq_SRR11539111_peak_8042	79	.	4.88258	10.5167	7.96451	702
chr14	55002103	55006760	GSE148515_Galang_2020_GSM4473027_PC_ATAC_seq_rep1_ATACseq_SRR11539111_peak_8043	376	.	11.5406	41.0705	37.6139	2735
chr14	55002047	55006458	GSE148515_Galang_2020_GSM4473027_PC_ATAC_seq_rep1_ATACseq_SRR11539111_peak_8043	376	.	11.5406	41.0705	37.6139	2735
chr14	55002011	55006876	GSE148515_Galang_2020_GSM4473027_PC_ATAC_seq_rep1_ATACseq_SRR11539111_peak_8043	376	.	11.5406	41.0705	37.6139	2735
chr14	55008658	55008678	GSE148515_Galang_2020_GSM4473027_PC_ATAC_seq_rep1_ATACseq_SRR11539111_peak_8044	64	.	4.43871	8.93433	6.45035	449
chr14	55007992	55008678	GSE148515_Galang_2020_GSM4473027_PC_ATAC_seq_rep1_ATACseq_SRR11539111_peak_8044	64	.	4.43871	8.93433	6.45035	449
chr14	55007867	55008678	GSE148515_Galang_2020_GSM4473027_PC_ATAC_seq_rep1_ATACseq_SRR11539111_peak_8044	64	.	4.43871	8.93433	6.45035	449
chr14	55009629	55010101	GSE148515_Galang_2020_GSM4473027_PC_ATAC_seq_rep1_ATACseq_SRR11539111_peak_8045	64	.	4.43871	8.93433	6.45035	254
chr14	55009629	55010101	GSE148515_Galang_2020_GSM4473027_PC_ATAC_seq_rep1_ATACseq_SRR11539111_peak_8045	64	.	4.43871	8.93433	6.45035	254
chr14	55009629	55010101	GSE148515_Galang_2020_GSM4473027_PC_ATAC_seq_rep1_ATACseq_SRR11539111_peak_8045	64	.	4.43871	8.93433	6.45035	254
chr14	55014629	55016011	GSE148515_Galang_2020_GSM4473027_PC_ATAC_seq_rep1_ATACseq_SRR11539111_peak_8046	581	.	15.3135	62.1431	58.1049	743
chr14	55014629	55016233	GSE148515_Galang_2020_GSM4473027_PC_ATAC_seq_rep1_ATACseq_SRR11539111_peak_8046	581	.	15.3135	62.1431	58.1049	743
chr14	55014629	55016233	GSE148515_Galang_2020_GSM4473027_PC_ATAC_seq_rep1_ATACseq_SRR11539111_peak_8046	581	.	15.3135	62.1431	58.1049	743
chr14	55027459	55027753	GSE148515_Galang_2020_GSM4473027_PC_ATAC_seq_rep1_ATACseq_SRR11539111_peak_8047	37	.	3.55097	6.02778	3.70079	135
chr14	55055051	55055369	GSE148515_Galang_2020_GSM4473027_PC_ATAC_seq_rep1_ATACseq_SRR11539111_peak_8048	57	.	4.21677	8.17385	5.72601	308
chr14	55054961	55055369	GSE148515_Galang_2020_GSM4473027_PC_ATAC_seq_rep1_ATACseq_SRR11539111_peak_8048	57	.	4.21677	8.17385	5.72601	308
chr14	55054961	55055369	GSE148515_Galang_2020_GSM4473027_PC_ATAC_seq_rep1_ATACseq_SRR11539111_peak_8048	57	.	4.21677	8.17385	5.72601	308
chr14	55092046	55092629	GSE148515_Galang_2020_GSM4473027_PC_ATAC_seq_rep1_ATACseq_SRR11539111_peak_8049	112	.	5.77032	13.9036	11.2249	504
chr14	55091638	55092629	GSE148515_Galang_2020_GSM4473027_PC_ATAC_seq_rep1_ATACseq_SRR11539111_peak_8049	112	.	5.77032	13.9036	11.2249	504
chr14	55091638	55092629	GSE148515_Galang_2020_GSM4473027_PC_ATAC_seq_rep1_ATACseq_SRR11539111_peak_8049	112	.	5.77032	13.9036	11.2249	504
chr14	55114874	55115558	GSE148515_Galang_2020_GSM4473027_PC_ATAC_seq_rep1_ATACseq_SRR11539111_peak_8050	87	.	5.10451	11.3368	8.75218	854
chr14	55114420	55115625	GSE148515_Galang_2020_GSM4473027_PC_ATAC_seq_rep1_ATACseq_SRR11539111_peak_8050	87	.	5.10451	11.3368	8.75218	854
chr14	55114420	55115823	GSE148515_Galang_2020_GSM4473027_PC_ATAC_seq_rep1_ATACseq_SRR11539111_peak_8050	87	.	5.10451	11.3368	8.75218	854
chr14	55122083	55122404	GSE148515_Galang_2020_GSM4473027_PC_ATAC_seq_rep1_ATACseq_SRR11539111_peak_8051	37	.	3.55097	6.02778	3.70079	100
chr14	55122083	55122575	GSE148515_Galang_2020_GSM4473027_PC_ATAC_seq_rep1_ATACseq_SRR11539111_peak_8051	37	.	3.55097	6.02778	3.70079	100
chr14	55161080	55161533	GSE148515_Galang_2020_GSM4473027_PC_ATAC_seq_rep1_ATACseq_SRR11539111_peak_8052	50	.	3.99484	7.43517	5.0253	281
chr14	55161080	55161533	GSE148515_Galang_2020_GSM4473027_PC_ATAC_seq_rep1_ATACseq_SRR11539111_peak_8052	50	.	3.99484	7.43517	5.0253	281
chr14	55161080	55161533	GSE148515_Galang_2020_GSM4473027_PC_ATAC_seq_rep1_ATACseq_SRR11539111_peak_8052	50	.	3.99484	7.43517	5.0253	281
chr14	55313614	55313930	GSE148515_Galang_2020_GSM4473027_PC_ATAC_seq_rep1_ATACseq_SRR11539111_peak_8053	43	.	3.7729	6.7194	4.34939	135
chr14	55313614	55313930	GSE148515_Galang_2020_GSM4473027_PC_ATAC_seq_rep1_ATACseq_SRR11539111_peak_8053	43	.	3.7729	6.7194	4.34939	135
chr14	55478773	55479280	GSE148515_Galang_2020_GSM4473027_PC_ATAC_seq_rep1_ATACseq_SRR11539111_peak_8054	71	.	4.66064	9.7156	7.19701	88
chr14	55478698	55479280	GSE148515_Galang_2020_GSM4473027_PC_ATAC_seq_rep1_ATACseq_SRR11539111_peak_8054	71	.	4.66064	9.7156	7.19701	88
chr14	55490854	55491763	GSE148515_Galang_2020_GSM4473027_PC_ATAC_seq_rep1_ATACseq_SRR11539111_peak_8055	95	.	5.32645	12.1751	9.5586	630
chr14	55490854	55491763	GSE148515_Galang_2020_GSM4473027_PC_ATAC_seq_rep1_ATACseq_SRR11539111_peak_8055	95	.	5.32645	12.1751	9.5586	630
chr14	55490854	55491763	GSE148515_Galang_2020_GSM4473027_PC_ATAC_seq_rep1_ATACseq_SRR11539111_peak_8055	95	.	5.32645	12.1751	9.5586	630
chr14	55496912	55497697	GSE148515_Galang_2020_GSM4473027_PC_ATAC_seq_rep1_ATACseq_SRR11539111_peak_8056	24	.	3.10709	4.72264	2.49256	289
chr14	55496901	55497697	GSE148515_Galang_2020_GSM4473027_PC_ATAC_seq_rep1_ATACseq_SRR11539111_peak_8056	24	.	3.10709	4.72264	2.49256	289
chr14	55540278	55540567	GSE148515_Galang_2020_GSM4473027_PC_ATAC_seq_rep1_ATACseq_SRR11539111_peak_8057	64	.	4.43871	8.93433	6.45035	219
chr14	55540172	55540737	GSE148515_Galang_2020_GSM4473027_PC_ATAC_seq_rep1_ATACseq_SRR11539111_peak_8057	64	.	4.43871	8.93433	6.45035	219
chr14	55540165	55540737	GSE148515_Galang_2020_GSM4473027_PC_ATAC_seq_rep1_ATACseq_SRR11539111_peak_8057	64	.	4.43871	8.93433	6.45035	219
chr14	55559734	55561551	GSE148515_Galang_2020_GSM4473027_PC_ATAC_seq_rep1_ATACseq_SRR11539111_peak_8058	790	.	18.8645	83.6472	79.0965	964
chr14	55559734	55561591	GSE148515_Galang_2020_GSM4473027_PC_ATAC_seq_rep1_ATACseq_SRR11539111_peak_8058	790	.	18.8645	83.6472	79.0965	964
chr14	55559734	55561591	GSE148515_Galang_2020_GSM4473027_PC_ATAC_seq_rep1_ATACseq_SRR11539111_peak_8058	790	.	18.8645	83.6472	79.0965	964
chr14	55575351	55576696	GSE148515_Galang_2020_GSM4473027_PC_ATAC_seq_rep1_ATACseq_SRR11539111_peak_8060	298	.	9.98709	33.0505	29.815	225
chr14	55575351	55576811	GSE148515_Galang_2020_GSM4473027_PC_ATAC_seq_rep1_ATACseq_SRR11539111_peak_8060	298	.	9.98709	33.0505	29.815	225
chr14	55575351	55576747	GSE148515_Galang_2020_GSM4473027_PC_ATAC_seq_rep1_ATACseq_SRR11539111_peak_8060	298	.	9.98709	33.0505	29.815	225
chr14	55577657	55578929	GSE148515_Galang_2020_GSM4473027_PC_ATAC_seq_rep1_ATACseq_SRR11539111_peak_8061	266	.	9.32128	29.7522	26.6069	787
chr14	55577657	55578929	GSE148515_Galang_2020_GSM4473027_PC_ATAC_seq_rep1_ATACseq_SRR11539111_peak_8061	266	.	9.32128	29.7522	26.6069	787
chr14	55577679	55578929	GSE148515_Galang_2020_GSM4473027_PC_ATAC_seq_rep1_ATACseq_SRR11539111_peak_8061	266	.	9.32128	29.7522	26.6069	787
chr14	55584707	55585379	GSE148515_Galang_2020_GSM4473027_PC_ATAC_seq_rep1_ATACseq_SRR11539111_peak_8062	64	.	4.43871	8.93433	6.45035	387
chr14	55584726	55585379	GSE148515_Galang_2020_GSM4473027_PC_ATAC_seq_rep1_ATACseq_SRR11539111_peak_8062	64	.	4.43871	8.93433	6.45035	387
chr14	55584658	55585379	GSE148515_Galang_2020_GSM4473027_PC_ATAC_seq_rep1_ATACseq_SRR11539111_peak_8062	64	.	4.43871	8.93433	6.45035	387
chr14	55590487	55592662	GSE148515_Galang_2020_GSM4473027_PC_ATAC_seq_rep1_ATACseq_SRR11539111_peak_8063	657	.	16.6451	70.0375	65.7923	778
chr14	55590487	55592733	GSE148515_Galang_2020_GSM4473027_PC_ATAC_seq_rep1_ATACseq_SRR11539111_peak_8063	657	.	16.6451	70.0375	65.7923	778
chr14	55590487	55592819	GSE148515_Galang_2020_GSM4473027_PC_ATAC_seq_rep1_ATACseq_SRR11539111_peak_8063	657	.	16.6451	70.0375	65.7923	778
chr14	55603938	55604339	GSE148515_Galang_2020_GSM4473027_PC_ATAC_seq_rep1_ATACseq_SRR11539111_peak_8064	129	.	6.21419	15.6969	12.9578	622
chr14	55603550	55604339	GSE148515_Galang_2020_GSM4473027_PC_ATAC_seq_rep1_ATACseq_SRR11539111_peak_8064	129	.	6.21419	15.6969	12.9578	622
chr14	55603550	55604339	GSE148515_Galang_2020_GSM4473027_PC_ATAC_seq_rep1_ATACseq_SRR11539111_peak_8064	129	.	6.21419	15.6969	12.9578	622
chr14	55628237	55628363	GSE148515_Galang_2020_GSM4473027_PC_ATAC_seq_rep1_ATACseq_SRR11539111_peak_8065	30	.	3.32903	5.36169	3.08096	288
chr14	55628237	55628570	GSE148515_Galang_2020_GSM4473027_PC_ATAC_seq_rep1_ATACseq_SRR11539111_peak_8065	30	.	3.32903	5.36169	3.08096	288
chr14	55628237	55628570	GSE148515_Galang_2020_GSM4473027_PC_ATAC_seq_rep1_ATACseq_SRR11539111_peak_8065	30	.	3.32903	5.36169	3.08096	288
chr14	55634779	55634906	GSE148515_Galang_2020_GSM4473027_PC_ATAC_seq_rep1_ATACseq_SRR11539111_peak_8066	19	.	2.88516	4.11235	1.93879	29
chr14	55635195	55635803	GSE148515_Galang_2020_GSM4473027_PC_ATAC_seq_rep1_ATACseq_SRR11539111_peak_8067	71	.	4.66064	9.7156	7.19701	213
chr14	55635195	55635820	GSE148515_Galang_2020_GSM4473027_PC_ATAC_seq_rep1_ATACseq_SRR11539111_peak_8067	71	.	4.66064	9.7156	7.19701	213
chr14	55635195	55635820	GSE148515_Galang_2020_GSM4473027_PC_ATAC_seq_rep1_ATACseq_SRR11539111_peak_8067	71	.	4.66064	9.7156	7.19701	213
chr14	55642816	55643839	GSE148515_Galang_2020_GSM4473027_PC_ATAC_seq_rep1_ATACseq_SRR11539111_peak_8068	276	.	9.54322	30.8418	27.6669	502
chr14	55642758	55643846	GSE148515_Galang_2020_GSM4473027_PC_ATAC_seq_rep1_ATACseq_SRR11539111_peak_8068	276	.	9.54322	30.8418	27.6669	502
chr14	55642758	55643846	GSE148515_Galang_2020_GSM4473027_PC_ATAC_seq_rep1_ATACseq_SRR11539111_peak_8068	276	.	9.54322	30.8418	27.6669	502
chr14	55660034	55660542	GSE148515_Galang_2020_GSM4473027_PC_ATAC_seq_rep1_ATACseq_SRR11539111_peak_8069	95	.	5.32645	12.1751	9.5586	463
chr14	55660014	55660572	GSE148515_Galang_2020_GSM4473027_PC_ATAC_seq_rep1_ATACseq_SRR11539111_peak_8069	95	.	5.32645	12.1751	9.5586	463
chr14	55660014	55660572	GSE148515_Galang_2020_GSM4473027_PC_ATAC_seq_rep1_ATACseq_SRR11539111_peak_8069	95	.	5.32645	12.1751	9.5586	463
chr14	55671740	55672307	GSE148515_Galang_2020_GSM4473027_PC_ATAC_seq_rep1_ATACseq_SRR11539111_peak_8070	204	.	7.98967	23.4376	20.4655	480
chr14	55671648	55672511	GSE148515_Galang_2020_GSM4473027_PC_ATAC_seq_rep1_ATACseq_SRR11539111_peak_8070	204	.	7.98967	23.4376	20.4655	480
chr14	55671648	55672575	GSE148515_Galang_2020_GSM4473027_PC_ATAC_seq_rep1_ATACseq_SRR11539111_peak_8070	204	.	7.98967	23.4376	20.4655	480
chr14	55681338	55682208	GSE148515_Galang_2020_GSM4473027_PC_ATAC_seq_rep1_ATACseq_SRR11539111_peak_8071	470	.	13.3161	50.7297	47.0049	605
chr14	55681338	55682208	GSE148515_Galang_2020_GSM4473027_PC_ATAC_seq_rep1_ATACseq_SRR11539111_peak_8071	470	.	13.3161	50.7297	47.0049	605
chr14	55681338	55682208	GSE148515_Galang_2020_GSM4473027_PC_ATAC_seq_rep1_ATACseq_SRR11539111_peak_8071	470	.	13.3161	50.7297	47.0049	605
chr14	55721661	55722371	GSE148515_Galang_2020_GSM4473027_PC_ATAC_seq_rep1_ATACseq_SRR11539111_peak_8072	255	.	9.09935	28.6729	25.5568	385
chr14	55721648	55722569	GSE148515_Galang_2020_GSM4473027_PC_ATAC_seq_rep1_ATACseq_SRR11539111_peak_8072	255	.	9.09935	28.6729	25.5568	385
chr14	55721648	55722575	GSE148515_Galang_2020_GSM4473027_PC_ATAC_seq_rep1_ATACseq_SRR11539111_peak_8072	255	.	9.09935	28.6729	25.5568	385
chr14	55745073	55745904	GSE148515_Galang_2020_GSM4473027_PC_ATAC_seq_rep1_ATACseq_SRR11539111_peak_8073	175	.	7.32387	20.4361	17.551	1093
chr14	55745293	55745930	GSE148515_Galang_2020_GSM4473027_PC_ATAC_seq_rep1_ATACseq_SRR11539111_peak_8073	175	.	7.32387	20.4361	17.551	1093
chr14	55744658	55745930	GSE148515_Galang_2020_GSM4473027_PC_ATAC_seq_rep1_ATACseq_SRR11539111_peak_8073	175	.	7.32387	20.4361	17.551	1093
chr14	55758477	55758728	GSE148515_Galang_2020_GSM4473027_PC_ATAC_seq_rep1_ATACseq_SRR11539111_peak_8074	43	.	3.7729	6.7194	4.34939	315
chr14	55760259	55760384	GSE148515_Galang_2020_GSM4473027_PC_ATAC_seq_rep1_ATACseq_SRR11539111_peak_8075	64	.	4.43871	8.93433	6.45035	333
chr14	55759991	55760384	GSE148515_Galang_2020_GSM4473027_PC_ATAC_seq_rep1_ATACseq_SRR11539111_peak_8075	64	.	4.43871	8.93433	6.45035	333
chr14	55759981	55760384	GSE148515_Galang_2020_GSM4473027_PC_ATAC_seq_rep1_ATACseq_SRR11539111_peak_8075	64	.	4.43871	8.93433	6.45035	333
chr14	55761954	55763003	GSE148515_Galang_2020_GSM4473027_PC_ATAC_seq_rep1_ATACseq_SRR11539111_peak_8076	64	.	4.43871	8.93433	6.45035	482
chr14	55761931	55762899	GSE148515_Galang_2020_GSM4473027_PC_ATAC_seq_rep1_ATACseq_SRR11539111_peak_8076	64	.	4.43871	8.93433	6.45035	482
chr14	55761876	55763307	GSE148515_Galang_2020_GSM4473027_PC_ATAC_seq_rep1_ATACseq_SRR11539111_peak_8076	64	.	4.43871	8.93433	6.45035	482
chr14	55767922	55768236	GSE148515_Galang_2020_GSM4473027_PC_ATAC_seq_rep1_ATACseq_SRR11539111_peak_8077	43	.	3.7729	6.7194	4.34939	148
chr14	55767922	55768236	GSE148515_Galang_2020_GSM4473027_PC_ATAC_seq_rep1_ATACseq_SRR11539111_peak_8077	43	.	3.7729	6.7194	4.34939	148
chr14	55822579	55824044	GSE148515_Galang_2020_GSM4473027_PC_ATAC_seq_rep1_ATACseq_SRR11539111_peak_8078	266	.	9.32128	29.7522	26.6069	1439
chr14	55822323	55824167	GSE148515_Galang_2020_GSM4473027_PC_ATAC_seq_rep1_ATACseq_SRR11539111_peak_8078	266	.	9.32128	29.7522	26.6069	1439
chr14	55822555	55824167	GSE148515_Galang_2020_GSM4473027_PC_ATAC_seq_rep1_ATACseq_SRR11539111_peak_8078	266	.	9.32128	29.7522	26.6069	1439
chr14	55824828	55825884	GSE148515_Galang_2020_GSM4473027_PC_ATAC_seq_rep1_ATACseq_SRR11539111_peak_8079	50	.	3.99484	7.43517	5.0253	717
chr14	55824828	55826186	GSE148515_Galang_2020_GSM4473027_PC_ATAC_seq_rep1_ATACseq_SRR11539111_peak_8079	50	.	3.99484	7.43517	5.0253	717
chr14	55824828	55826355	GSE148515_Galang_2020_GSM4473027_PC_ATAC_seq_rep1_ATACseq_SRR11539111_peak_8079	50	.	3.99484	7.43517	5.0253	717
chr14	55853620	55855676	GSE148515_Galang_2020_GSM4473027_PC_ATAC_seq_rep1_ATACseq_SRR11539111_peak_8080	87	.	5.10451	11.3368	8.75218	827
chr14	55853620	55856077	GSE148515_Galang_2020_GSM4473027_PC_ATAC_seq_rep1_ATACseq_SRR11539111_peak_8080	87	.	5.10451	11.3368	8.75218	827
chr14	55853620	55856077	GSE148515_Galang_2020_GSM4473027_PC_ATAC_seq_rep1_ATACseq_SRR11539111_peak_8080	87	.	5.10451	11.3368	8.75218	827
chr14	55873936	55874105	GSE148515_Galang_2020_GSM4473027_PC_ATAC_seq_rep1_ATACseq_SRR11539111_peak_8081	43	.	3.7729	6.7194	4.34939	183
chr14	55873936	55874308	GSE148515_Galang_2020_GSM4473027_PC_ATAC_seq_rep1_ATACseq_SRR11539111_peak_8081	43	.	3.7729	6.7194	4.34939	183
chr14	55883933	55885956	GSE148515_Galang_2020_GSM4473027_PC_ATAC_seq_rep1_ATACseq_SRR11539111_peak_8082	555	.	14.8697	59.5607	55.5928	1582
chr14	55883531	55885956	GSE148515_Galang_2020_GSM4473027_PC_ATAC_seq_rep1_ATACseq_SRR11539111_peak_8082	555	.	14.8697	59.5607	55.5928	1582
chr14	55883543	55885956	GSE148515_Galang_2020_GSM4473027_PC_ATAC_seq_rep1_ATACseq_SRR11539111_peak_8082	555	.	14.8697	59.5607	55.5928	1582
chr14	55899885	55900464	GSE148515_Galang_2020_GSM4473027_PC_ATAC_seq_rep1_ATACseq_SRR11539111_peak_8083	79	.	4.88258	10.5167	7.96451	884
chr14	55899655	55900464	GSE148515_Galang_2020_GSM4473027_PC_ATAC_seq_rep1_ATACseq_SRR11539111_peak_8083	79	.	4.88258	10.5167	7.96451	884
chr14	55899561	55900464	GSE148515_Galang_2020_GSM4473027_PC_ATAC_seq_rep1_ATACseq_SRR11539111_peak_8083	79	.	4.88258	10.5167	7.96451	884
chr14	56571563	56572032	GSE148515_Galang_2020_GSM4473027_PC_ATAC_seq_rep1_ATACseq_SRR11539111_peak_8084	175	.	7.32387	20.4361	17.551	265
chr14	56571508	56572043	GSE148515_Galang_2020_GSM4473027_PC_ATAC_seq_rep1_ATACseq_SRR11539111_peak_8084	175	.	7.32387	20.4361	17.551	265
chr14	56571508	56572043	GSE148515_Galang_2020_GSM4473027_PC_ATAC_seq_rep1_ATACseq_SRR11539111_peak_8084	175	.	7.32387	20.4361	17.551	265
chr14	56575353	56575848	GSE148515_Galang_2020_GSM4473027_PC_ATAC_seq_rep1_ATACseq_SRR11539111_peak_8085	129	.	6.21419	15.6969	12.9578	488
chr14	56575131	56575848	GSE148515_Galang_2020_GSM4473027_PC_ATAC_seq_rep1_ATACseq_SRR11539111_peak_8085	129	.	6.21419	15.6969	12.9578	488
chr14	56667717	56668776	GSE148515_Galang_2020_GSM4473027_PC_ATAC_seq_rep1_ATACseq_SRR11539111_peak_8086	543	.	14.6477	58.279	54.3465	713
chr14	56667564	56668776	GSE148515_Galang_2020_GSM4473027_PC_ATAC_seq_rep1_ATACseq_SRR11539111_peak_8086	543	.	14.6477	58.279	54.3465	713
chr14	56667557	56668776	GSE148515_Galang_2020_GSM4473027_PC_ATAC_seq_rep1_ATACseq_SRR11539111_peak_8086	543	.	14.6477	58.279	54.3465	713
chr14	56777669	56778867	GSE148515_Galang_2020_GSM4473027_PC_ATAC_seq_rep1_ATACseq_SRR11539111_peak_8087	147	.	6.65806	17.5506	14.7521	727
chr14	56777669	56778910	GSE148515_Galang_2020_GSM4473027_PC_ATAC_seq_rep1_ATACseq_SRR11539111_peak_8087	147	.	6.65806	17.5506	14.7521	727
chr14	56777669	56778910	GSE148515_Galang_2020_GSM4473027_PC_ATAC_seq_rep1_ATACseq_SRR11539111_peak_8087	147	.	6.65806	17.5506	14.7521	727
chr14	56810881	56813055	GSE148515_Galang_2020_GSM4473027_PC_ATAC_seq_rep1_ATACseq_SRR11539111_peak_8088	470	.	13.3161	50.7297	47.0049	1231
chr14	56810881	56813246	GSE148515_Galang_2020_GSM4473027_PC_ATAC_seq_rep1_ATACseq_SRR11539111_peak_8088	470	.	13.3161	50.7297	47.0049	1231
chr14	56810881	56813264	GSE148515_Galang_2020_GSM4473027_PC_ATAC_seq_rep1_ATACseq_SRR11539111_peak_8088	470	.	13.3161	50.7297	47.0049	1231
chr14	56885461	56887998	GSE148515_Galang_2020_GSM4473027_PC_ATAC_seq_rep1_ATACseq_SRR11539111_peak_8089	387	.	11.7626	42.2505	38.7619	825
chr14	56885461	56888410	GSE148515_Galang_2020_GSM4473027_PC_ATAC_seq_rep1_ATACseq_SRR11539111_peak_8089	387	.	11.7626	42.2505	38.7619	825
chr14	56885461	56888410	GSE148515_Galang_2020_GSM4473027_PC_ATAC_seq_rep1_ATACseq_SRR11539111_peak_8089	387	.	11.7626	42.2505	38.7619	825
chr14	57034383	57034399	GSE148515_Galang_2020_GSM4473027_PC_ATAC_seq_rep1_ATACseq_SRR11539111_peak_8090	19	.	2.88516	4.11235	1.93879	299
chr14	57034097	57034399	GSE148515_Galang_2020_GSM4473027_PC_ATAC_seq_rep1_ATACseq_SRR11539111_peak_8090	19	.	2.88516	4.11235	1.93879	299
chr14	57034097	57034399	GSE148515_Galang_2020_GSM4473027_PC_ATAC_seq_rep1_ATACseq_SRR11539111_peak_8090	19	.	2.88516	4.11235	1.93879	299
chr14	57034952	57035728	GSE148515_Galang_2020_GSM4473027_PC_ATAC_seq_rep1_ATACseq_SRR11539111_peak_8091	79	.	4.88258	10.5167	7.96451	288
chr14	57034952	57035824	GSE148515_Galang_2020_GSM4473027_PC_ATAC_seq_rep1_ATACseq_SRR11539111_peak_8091	79	.	4.88258	10.5167	7.96451	288
chr14	57034952	57035859	GSE148515_Galang_2020_GSM4473027_PC_ATAC_seq_rep1_ATACseq_SRR11539111_peak_8091	79	.	4.88258	10.5167	7.96451	288
chr14	57057221	57058355	GSE148515_Galang_2020_GSM4473027_PC_ATAC_seq_rep1_ATACseq_SRR11539111_peak_8093	410	.	12.2064	44.6348	41.0803	569
chr14	57057221	57058357	GSE148515_Galang_2020_GSM4473027_PC_ATAC_seq_rep1_ATACseq_SRR11539111_peak_8093	410	.	12.2064	44.6348	41.0803	569
chr14	57057221	57058357	GSE148515_Galang_2020_GSM4473027_PC_ATAC_seq_rep1_ATACseq_SRR11539111_peak_8093	410	.	12.2064	44.6348	41.0803	569
chr14	57104296	57104716	GSE148515_Galang_2020_GSM4473027_PC_ATAC_seq_rep1_ATACseq_SRR11539111_peak_8094	57	.	4.21677	8.17385	5.72601	828
chr14	57104160	57104935	GSE148515_Galang_2020_GSM4473027_PC_ATAC_seq_rep1_ATACseq_SRR11539111_peak_8094	57	.	4.21677	8.17385	5.72601	828
chr14	57104122	57104935	GSE148515_Galang_2020_GSM4473027_PC_ATAC_seq_rep1_ATACseq_SRR11539111_peak_8094	57	.	4.21677	8.17385	5.72601	828
chr14	57398360	57398704	GSE148515_Galang_2020_GSM4473027_PC_ATAC_seq_rep1_ATACseq_SRR11539111_peak_8095	224	.	8.43354	25.4983	22.4686	361
chr14	57398209	57399046	GSE148515_Galang_2020_GSM4473027_PC_ATAC_seq_rep1_ATACseq_SRR11539111_peak_8095	224	.	8.43354	25.4983	22.4686	361
chr14	57398209	57399077	GSE148515_Galang_2020_GSM4473027_PC_ATAC_seq_rep1_ATACseq_SRR11539111_peak_8095	224	.	8.43354	25.4983	22.4686	361
chr14	57423913	57424338	GSE148515_Galang_2020_GSM4473027_PC_ATAC_seq_rep1_ATACseq_SRR11539111_peak_8096	194	.	7.76774	22.4248	19.4815	168
chr14	57423913	57424427	GSE148515_Galang_2020_GSM4473027_PC_ATAC_seq_rep1_ATACseq_SRR11539111_peak_8096	194	.	7.76774	22.4248	19.4815	168
chr14	57423913	57424570	GSE148515_Galang_2020_GSM4473027_PC_ATAC_seq_rep1_ATACseq_SRR11539111_peak_8096	194	.	7.76774	22.4248	19.4815	168
chr14	57524963	57525990	GSE148515_Galang_2020_GSM4473027_PC_ATAC_seq_rep1_ATACseq_SRR11539111_peak_8097	138	.	6.43612	16.6165	13.8475	883
chr14	57524963	57526032	GSE148515_Galang_2020_GSM4473027_PC_ATAC_seq_rep1_ATACseq_SRR11539111_peak_8097	138	.	6.43612	16.6165	13.8475	883
chr14	57524963	57526032	GSE148515_Galang_2020_GSM4473027_PC_ATAC_seq_rep1_ATACseq_SRR11539111_peak_8097	138	.	6.43612	16.6165	13.8475	883
chr14	57535080	57536072	GSE148515_Galang_2020_GSM4473027_PC_ATAC_seq_rep1_ATACseq_SRR11539111_peak_8098	37	.	3.55097	6.02778	3.70079	1153
chr14	57535023	57536072	GSE148515_Galang_2020_GSM4473027_PC_ATAC_seq_rep1_ATACseq_SRR11539111_peak_8098	37	.	3.55097	6.02778	3.70079	1153
chr14	57537456	57537708	GSE148515_Galang_2020_GSM4473027_PC_ATAC_seq_rep1_ATACseq_SRR11539111_peak_8099	50	.	3.99484	7.43517	5.0253	31
chr14	57537456	57537708	GSE148515_Galang_2020_GSM4473027_PC_ATAC_seq_rep1_ATACseq_SRR11539111_peak_8099	50	.	3.99484	7.43517	5.0253	31
chr14	57571344	57571637	GSE148515_Galang_2020_GSM4473027_PC_ATAC_seq_rep1_ATACseq_SRR11539111_peak_8100	71	.	4.66064	9.7156	7.19701	211
chr14	57571328	57571637	GSE148515_Galang_2020_GSM4473027_PC_ATAC_seq_rep1_ATACseq_SRR11539111_peak_8100	71	.	4.66064	9.7156	7.19701	211
chr14	57571328	57571637	GSE148515_Galang_2020_GSM4473027_PC_ATAC_seq_rep1_ATACseq_SRR11539111_peak_8100	71	.	4.66064	9.7156	7.19701	211
chr14	57607596	57607892	GSE148515_Galang_2020_GSM4473027_PC_ATAC_seq_rep1_ATACseq_SRR11539111_peak_8101	64	.	4.43871	8.93433	6.45035	82
chr14	57607565	57607892	GSE148515_Galang_2020_GSM4473027_PC_ATAC_seq_rep1_ATACseq_SRR11539111_peak_8101	64	.	4.43871	8.93433	6.45035	82
chr14	57607565	57607892	GSE148515_Galang_2020_GSM4473027_PC_ATAC_seq_rep1_ATACseq_SRR11539111_peak_8101	64	.	4.43871	8.93433	6.45035	82
chr14	57664503	57665429	GSE148515_Galang_2020_GSM4473027_PC_ATAC_seq_rep1_ATACseq_SRR11539111_peak_8102	255	.	9.09935	28.6729	25.5568	764
chr14	57664204	57665575	GSE148515_Galang_2020_GSM4473027_PC_ATAC_seq_rep1_ATACseq_SRR11539111_peak_8102	255	.	9.09935	28.6729	25.5568	764
chr14	57664202	57665575	GSE148515_Galang_2020_GSM4473027_PC_ATAC_seq_rep1_ATACseq_SRR11539111_peak_8102	255	.	9.09935	28.6729	25.5568	764
chr14	57745278	57746614	GSE148515_Galang_2020_GSM4473027_PC_ATAC_seq_rep1_ATACseq_SRR11539111_peak_8103	204	.	7.98967	23.4376	20.4655	1029
chr14	57745002	57746614	GSE148515_Galang_2020_GSM4473027_PC_ATAC_seq_rep1_ATACseq_SRR11539111_peak_8103	204	.	7.98967	23.4376	20.4655	1029
chr14	57745002	57746614	GSE148515_Galang_2020_GSM4473027_PC_ATAC_seq_rep1_ATACseq_SRR11539111_peak_8103	204	.	7.98967	23.4376	20.4655	1029
chr14	57797994	57798801	GSE148515_Galang_2020_GSM4473027_PC_ATAC_seq_rep1_ATACseq_SRR11539111_peak_8104	245	.	8.87741	27.6039	24.5172	424
chr14	57797834	57798801	GSE148515_Galang_2020_GSM4473027_PC_ATAC_seq_rep1_ATACseq_SRR11539111_peak_8104	245	.	8.87741	27.6039	24.5172	424
chr14	57797834	57798801	GSE148515_Galang_2020_GSM4473027_PC_ATAC_seq_rep1_ATACseq_SRR11539111_peak_8104	245	.	8.87741	27.6039	24.5172	424
chr14	57825946	57826693	GSE148515_Galang_2020_GSM4473027_PC_ATAC_seq_rep1_ATACseq_SRR11539111_peak_8105	194	.	7.76774	22.4248	19.4815	321
chr14	57825915	57826693	GSE148515_Galang_2020_GSM4473027_PC_ATAC_seq_rep1_ATACseq_SRR11539111_peak_8105	194	.	7.76774	22.4248	19.4815	321
chr14	57825915	57826693	GSE148515_Galang_2020_GSM4473027_PC_ATAC_seq_rep1_ATACseq_SRR11539111_peak_8105	194	.	7.76774	22.4248	19.4815	321
chr14	57889622	57890783	GSE148515_Galang_2020_GSM4473027_PC_ATAC_seq_rep1_ATACseq_SRR11539111_peak_8106	353	.	11.0968	38.7353	35.3434	729
chr14	57889604	57890783	GSE148515_Galang_2020_GSM4473027_PC_ATAC_seq_rep1_ATACseq_SRR11539111_peak_8106	353	.	11.0968	38.7353	35.3434	729
chr14	57889604	57890783	GSE148515_Galang_2020_GSM4473027_PC_ATAC_seq_rep1_ATACseq_SRR11539111_peak_8106	353	.	11.0968	38.7353	35.3434	729
chr14	57999042	57999333	GSE148515_Galang_2020_GSM4473027_PC_ATAC_seq_rep1_ATACseq_SRR11539111_peak_8107	87	.	5.10451	11.3368	8.75218	233
chr14	57998811	57999364	GSE148515_Galang_2020_GSM4473027_PC_ATAC_seq_rep1_ATACseq_SRR11539111_peak_8107	87	.	5.10451	11.3368	8.75218	233
chr14	57998830	57999364	GSE148515_Galang_2020_GSM4473027_PC_ATAC_seq_rep1_ATACseq_SRR11539111_peak_8107	87	.	5.10451	11.3368	8.75218	233
chr14	58070652	58071390	GSE148515_Galang_2020_GSM4473027_PC_ATAC_seq_rep1_ATACseq_SRR11539111_peak_8108	175	.	7.32387	20.4361	17.551	1600
chr14	58071826	58072874	GSE148515_Galang_2020_GSM4473027_PC_ATAC_seq_rep1_ATACseq_SRR11539111_peak_8108	175	.	7.32387	20.4361	17.551	1600
chr14	58070694	58072874	GSE148515_Galang_2020_GSM4473027_PC_ATAC_seq_rep1_ATACseq_SRR11539111_peak_8108	175	.	7.32387	20.4361	17.551	1600
chr14	58070652	58072874	GSE148515_Galang_2020_GSM4473027_PC_ATAC_seq_rep1_ATACseq_SRR11539111_peak_8108	175	.	7.32387	20.4361	17.551	1600
chr14	58075359	58076498	GSE148515_Galang_2020_GSM4473027_PC_ATAC_seq_rep1_ATACseq_SRR11539111_peak_8109	71	.	4.66064	9.7156	7.19701	899
chr14	58075359	58076591	GSE148515_Galang_2020_GSM4473027_PC_ATAC_seq_rep1_ATACseq_SRR11539111_peak_8109	71	.	4.66064	9.7156	7.19701	899
chr14	58075359	58076591	GSE148515_Galang_2020_GSM4473027_PC_ATAC_seq_rep1_ATACseq_SRR11539111_peak_8109	71	.	4.66064	9.7156	7.19701	899
chr14	58300502	58300829	GSE148515_Galang_2020_GSM4473027_PC_ATAC_seq_rep1_ATACseq_SRR11539111_peak_8110	24	.	3.10709	4.72264	2.49256	70
chr14	58300520	58300829	GSE148515_Galang_2020_GSM4473027_PC_ATAC_seq_rep1_ATACseq_SRR11539111_peak_8110	24	.	3.10709	4.72264	2.49256	70
chr14	59200907	59201600	GSE148515_Galang_2020_GSM4473027_PC_ATAC_seq_rep1_ATACseq_SRR11539111_peak_8111	185	.	7.5458	21.4242	18.5102	344
chr14	59200907	59201600	GSE148515_Galang_2020_GSM4473027_PC_ATAC_seq_rep1_ATACseq_SRR11539111_peak_8111	185	.	7.5458	21.4242	18.5102	344
chr14	59200907	59201600	GSE148515_Galang_2020_GSM4473027_PC_ATAC_seq_rep1_ATACseq_SRR11539111_peak_8111	185	.	7.5458	21.4242	18.5102	344
chr14	59440631	59441276	GSE148515_Galang_2020_GSM4473027_PC_ATAC_seq_rep1_ATACseq_SRR11539111_peak_8112	364	.	11.3187	39.8987	36.4743	272
chr14	59440631	59441276	GSE148515_Galang_2020_GSM4473027_PC_ATAC_seq_rep1_ATACseq_SRR11539111_peak_8112	364	.	11.3187	39.8987	36.4743	272
chr14	59440631	59441276	GSE148515_Galang_2020_GSM4473027_PC_ATAC_seq_rep1_ATACseq_SRR11539111_peak_8112	364	.	11.3187	39.8987	36.4743	272
chr14	59597510	59598271	GSE148515_Galang_2020_GSM4473027_PC_ATAC_seq_rep1_ATACseq_SRR11539111_peak_8113	245	.	8.87741	27.6039	24.5172	617
chr14	59597454	59598271	GSE148515_Galang_2020_GSM4473027_PC_ATAC_seq_rep1_ATACseq_SRR11539111_peak_8113	245	.	8.87741	27.6039	24.5172	617
chr14	59597228	59598271	GSE148515_Galang_2020_GSM4473027_PC_ATAC_seq_rep1_ATACseq_SRR11539111_peak_8113	245	.	8.87741	27.6039	24.5172	617
chr14	59625148	59626319	GSE148515_Galang_2020_GSM4473027_PC_ATAC_seq_rep1_ATACseq_SRR11539111_peak_8114	224	.	8.43354	25.4983	22.4686	586
chr14	59624900	59626637	GSE148515_Galang_2020_GSM4473027_PC_ATAC_seq_rep1_ATACseq_SRR11539111_peak_8114	224	.	8.43354	25.4983	22.4686	586
chr14	59624900	59626637	GSE148515_Galang_2020_GSM4473027_PC_ATAC_seq_rep1_ATACseq_SRR11539111_peak_8114	224	.	8.43354	25.4983	22.4686	586
chr14	59887533	59888129	GSE148515_Galang_2020_GSM4473027_PC_ATAC_seq_rep1_ATACseq_SRR11539111_peak_8115	57	.	4.21677	8.17385	5.72601	238
chr14	59887533	59888129	GSE148515_Galang_2020_GSM4473027_PC_ATAC_seq_rep1_ATACseq_SRR11539111_peak_8115	57	.	4.21677	8.17385	5.72601	238
chr14	59943090	59943418	GSE148515_Galang_2020_GSM4473027_PC_ATAC_seq_rep1_ATACseq_SRR11539111_peak_8116	43	.	3.7729	6.7194	4.34939	205
chr14	59943090	59943490	GSE148515_Galang_2020_GSM4473027_PC_ATAC_seq_rep1_ATACseq_SRR11539111_peak_8116	43	.	3.7729	6.7194	4.34939	205
chr14	59943090	59943490	GSE148515_Galang_2020_GSM4473027_PC_ATAC_seq_rep1_ATACseq_SRR11539111_peak_8116	43	.	3.7729	6.7194	4.34939	205
chr14	60026626	60026909	GSE148515_Galang_2020_GSM4473027_PC_ATAC_seq_rep1_ATACseq_SRR11539111_peak_8117	37	.	3.55097	6.02778	3.70079	279
chr14	60026661	60026968	GSE148515_Galang_2020_GSM4473027_PC_ATAC_seq_rep1_ATACseq_SRR11539111_peak_8117	37	.	3.55097	6.02778	3.70079	279
chr14	60176655	60177999	GSE148515_Galang_2020_GSM4473027_PC_ATAC_seq_rep1_ATACseq_SRR11539111_peak_8118	276	.	9.54322	30.8418	27.6669	559
chr14	60176655	60177999	GSE148515_Galang_2020_GSM4473027_PC_ATAC_seq_rep1_ATACseq_SRR11539111_peak_8118	276	.	9.54322	30.8418	27.6669	559
chr14	60176655	60177999	GSE148515_Galang_2020_GSM4473027_PC_ATAC_seq_rep1_ATACseq_SRR11539111_peak_8118	276	.	9.54322	30.8418	27.6669	559
chr14	60189875	60190133	GSE148515_Galang_2020_GSM4473027_PC_ATAC_seq_rep1_ATACseq_SRR11539111_peak_8119	30	.	3.32903	5.36169	3.08096	168
chr14	60189875	60190134	GSE148515_Galang_2020_GSM4473027_PC_ATAC_seq_rep1_ATACseq_SRR11539111_peak_8119	30	.	3.32903	5.36169	3.08096	168
chr14	60250959	60252222	GSE148515_Galang_2020_GSM4473027_PC_ATAC_seq_rep1_ATACseq_SRR11539111_peak_8120	555	.	14.8697	59.5607	55.5928	721
chr14	60250759	60252249	GSE148515_Galang_2020_GSM4473027_PC_ATAC_seq_rep1_ATACseq_SRR11539111_peak_8120	555	.	14.8697	59.5607	55.5928	721
chr14	60250759	60252249	GSE148515_Galang_2020_GSM4473027_PC_ATAC_seq_rep1_ATACseq_SRR11539111_peak_8120	555	.	14.8697	59.5607	55.5928	721
chr14	60265039	60265674	GSE148515_Galang_2020_GSM4473027_PC_ATAC_seq_rep1_ATACseq_SRR11539111_peak_8121	234	.	8.65548	26.5456	23.4871	174
chr14	60265039	60265674	GSE148515_Galang_2020_GSM4473027_PC_ATAC_seq_rep1_ATACseq_SRR11539111_peak_8121	234	.	8.65548	26.5456	23.4871	174
chr14	60265039	60265674	GSE148515_Galang_2020_GSM4473027_PC_ATAC_seq_rep1_ATACseq_SRR11539111_peak_8121	234	.	8.65548	26.5456	23.4871	174
chr14	60378225	60378653	GSE148515_Galang_2020_GSM4473027_PC_ATAC_seq_rep1_ATACseq_SRR11539111_peak_8122	30	.	3.32903	5.36169	3.08096	107
chr14	60378225	60378653	GSE148515_Galang_2020_GSM4473027_PC_ATAC_seq_rep1_ATACseq_SRR11539111_peak_8122	30	.	3.32903	5.36169	3.08096	107
chr14	60634366	60634949	GSE148515_Galang_2020_GSM4473027_PC_ATAC_seq_rep1_ATACseq_SRR11539111_peak_8123	112	.	5.77032	13.9036	11.2249	370
chr14	60634366	60635002	GSE148515_Galang_2020_GSM4473027_PC_ATAC_seq_rep1_ATACseq_SRR11539111_peak_8123	112	.	5.77032	13.9036	11.2249	370
chr14	60634366	60635002	GSE148515_Galang_2020_GSM4473027_PC_ATAC_seq_rep1_ATACseq_SRR11539111_peak_8123	112	.	5.77032	13.9036	11.2249	370
chr14	60726151	60727572	GSE148515_Galang_2020_GSM4473027_PC_ATAC_seq_rep1_ATACseq_SRR11539111_peak_8125	95	.	5.32645	12.1751	9.5586	279
chr14	60726173	60727572	GSE148515_Galang_2020_GSM4473027_PC_ATAC_seq_rep1_ATACseq_SRR11539111_peak_8125	95	.	5.32645	12.1751	9.5586	279
chr14	60726146	60727572	GSE148515_Galang_2020_GSM4473027_PC_ATAC_seq_rep1_ATACseq_SRR11539111_peak_8125	95	.	5.32645	12.1751	9.5586	279
chr14	60732413	60732670	GSE148515_Galang_2020_GSM4473027_PC_ATAC_seq_rep1_ATACseq_SRR11539111_peak_8126	24	.	3.10709	4.72264	2.49256	152
chr14	60732413	60732670	GSE148515_Galang_2020_GSM4473027_PC_ATAC_seq_rep1_ATACseq_SRR11539111_peak_8126	24	.	3.10709	4.72264	2.49256	152
chr14	60732999	60734359	GSE148515_Galang_2020_GSM4473027_PC_ATAC_seq_rep1_ATACseq_SRR11539111_peak_8127	156	.	6.87999	18.4989	15.6714	968
chr14	60732999	60734446	GSE148515_Galang_2020_GSM4473027_PC_ATAC_seq_rep1_ATACseq_SRR11539111_peak_8127	156	.	6.87999	18.4989	15.6714	968
chr14	60732999	60734446	GSE148515_Galang_2020_GSM4473027_PC_ATAC_seq_rep1_ATACseq_SRR11539111_peak_8127	156	.	6.87999	18.4989	15.6714	968
chr14	60734945	60735155	GSE148515_Galang_2020_GSM4473027_PC_ATAC_seq_rep1_ATACseq_SRR11539111_peak_8128	43	.	3.7729	6.7194	4.34939	115
chr14	60734945	60735582	GSE148515_Galang_2020_GSM4473027_PC_ATAC_seq_rep1_ATACseq_SRR11539111_peak_8128	43	.	3.7729	6.7194	4.34939	115
chr14	60734945	60735582	GSE148515_Galang_2020_GSM4473027_PC_ATAC_seq_rep1_ATACseq_SRR11539111_peak_8128	43	.	3.7729	6.7194	4.34939	115
chr14	60736144	60737115	GSE148515_Galang_2020_GSM4473027_PC_ATAC_seq_rep1_ATACseq_SRR11539111_peak_8129	138	.	6.43612	16.6165	13.8475	500
chr14	60736144	60737373	GSE148515_Galang_2020_GSM4473027_PC_ATAC_seq_rep1_ATACseq_SRR11539111_peak_8129	138	.	6.43612	16.6165	13.8475	500
chr14	60736144	60737373	GSE148515_Galang_2020_GSM4473027_PC_ATAC_seq_rep1_ATACseq_SRR11539111_peak_8129	138	.	6.43612	16.6165	13.8475	500
chr14	60740930	60742672	GSE148515_Galang_2020_GSM4473027_PC_ATAC_seq_rep1_ATACseq_SRR11539111_peak_8130	175	.	7.32387	20.4361	17.551	556
chr14	60740657	60742967	GSE148515_Galang_2020_GSM4473027_PC_ATAC_seq_rep1_ATACseq_SRR11539111_peak_8130	175	.	7.32387	20.4361	17.551	556
chr14	60740657	60742967	GSE148515_Galang_2020_GSM4473027_PC_ATAC_seq_rep1_ATACseq_SRR11539111_peak_8130	175	.	7.32387	20.4361	17.551	556
chr14	60749825	60750181	GSE148515_Galang_2020_GSM4473027_PC_ATAC_seq_rep1_ATACseq_SRR11539111_peak_8131	71	.	4.66064	9.7156	7.19701	105
chr14	60749820	60750181	GSE148515_Galang_2020_GSM4473027_PC_ATAC_seq_rep1_ATACseq_SRR11539111_peak_8131	71	.	4.66064	9.7156	7.19701	105
chr14	60749820	60750181	GSE148515_Galang_2020_GSM4473027_PC_ATAC_seq_rep1_ATACseq_SRR11539111_peak_8131	71	.	4.66064	9.7156	7.19701	105
chr14	60784466	60784799	GSE148515_Galang_2020_GSM4473027_PC_ATAC_seq_rep1_ATACseq_SRR11539111_peak_8133	79	.	4.88258	10.5167	7.96451	222
chr14	60784456	60784799	GSE148515_Galang_2020_GSM4473027_PC_ATAC_seq_rep1_ATACseq_SRR11539111_peak_8133	79	.	4.88258	10.5167	7.96451	222
chr14	60784456	60784799	GSE148515_Galang_2020_GSM4473027_PC_ATAC_seq_rep1_ATACseq_SRR11539111_peak_8133	79	.	4.88258	10.5167	7.96451	222
chr14	61037567	61038454	GSE148515_Galang_2020_GSM4473027_PC_ATAC_seq_rep1_ATACseq_SRR11539111_peak_8134	185	.	7.5458	21.4242	18.5102	295
chr14	61037559	61038559	GSE148515_Galang_2020_GSM4473027_PC_ATAC_seq_rep1_ATACseq_SRR11539111_peak_8134	185	.	7.5458	21.4242	18.5102	295
chr14	61037559	61038559	GSE148515_Galang_2020_GSM4473027_PC_ATAC_seq_rep1_ATACseq_SRR11539111_peak_8134	185	.	7.5458	21.4242	18.5102	295
chr14	61045829	61046871	GSE148515_Galang_2020_GSM4473027_PC_ATAC_seq_rep1_ATACseq_SRR11539111_peak_8135	194	.	7.76774	22.4248	19.4815	726
chr14	61045829	61047102	GSE148515_Galang_2020_GSM4473027_PC_ATAC_seq_rep1_ATACseq_SRR11539111_peak_8135	194	.	7.76774	22.4248	19.4815	726
chr14	61045829	61047198	GSE148515_Galang_2020_GSM4473027_PC_ATAC_seq_rep1_ATACseq_SRR11539111_peak_8135	194	.	7.76774	22.4248	19.4815	726
chr14	61078535	61078936	GSE148515_Galang_2020_GSM4473027_PC_ATAC_seq_rep1_ATACseq_SRR11539111_peak_8136	37	.	3.55097	6.02778	3.70079	129
chr14	61078435	61078936	GSE148515_Galang_2020_GSM4473027_PC_ATAC_seq_rep1_ATACseq_SRR11539111_peak_8136	37	.	3.55097	6.02778	3.70079	129
chr14	61078435	61078936	GSE148515_Galang_2020_GSM4473027_PC_ATAC_seq_rep1_ATACseq_SRR11539111_peak_8136	37	.	3.55097	6.02778	3.70079	129
chr14	61098156	61098577	GSE148515_Galang_2020_GSM4473027_PC_ATAC_seq_rep1_ATACseq_SRR11539111_peak_8137	64	.	4.43871	8.93433	6.45035	186
chr14	61098156	61098577	GSE148515_Galang_2020_GSM4473027_PC_ATAC_seq_rep1_ATACseq_SRR11539111_peak_8137	64	.	4.43871	8.93433	6.45035	186
chr14	61098156	61098577	GSE148515_Galang_2020_GSM4473027_PC_ATAC_seq_rep1_ATACseq_SRR11539111_peak_8137	64	.	4.43871	8.93433	6.45035	186
chr14	61138499	61138772	GSE148515_Galang_2020_GSM4473027_PC_ATAC_seq_rep1_ATACseq_SRR11539111_peak_8138	50	.	3.99484	7.43517	5.0253	111
chr14	61138499	61138772	GSE148515_Galang_2020_GSM4473027_PC_ATAC_seq_rep1_ATACseq_SRR11539111_peak_8138	50	.	3.99484	7.43517	5.0253	111
chr14	61153439	61153819	GSE148515_Galang_2020_GSM4473027_PC_ATAC_seq_rep1_ATACseq_SRR11539111_peak_8139	50	.	3.99484	7.43517	5.0253	179
chr14	61153468	61153872	GSE148515_Galang_2020_GSM4473027_PC_ATAC_seq_rep1_ATACseq_SRR11539111_peak_8139	50	.	3.99484	7.43517	5.0253	179
chr14	61161458	61162189	GSE148515_Galang_2020_GSM4473027_PC_ATAC_seq_rep1_ATACseq_SRR11539111_peak_8140	147	.	6.65806	17.5506	14.7521	628
chr14	61161458	61162244	GSE148515_Galang_2020_GSM4473027_PC_ATAC_seq_rep1_ATACseq_SRR11539111_peak_8140	147	.	6.65806	17.5506	14.7521	628
chr14	61161458	61162244	GSE148515_Galang_2020_GSM4473027_PC_ATAC_seq_rep1_ATACseq_SRR11539111_peak_8140	147	.	6.65806	17.5506	14.7521	628
chr14	61172374	61173480	GSE148515_Galang_2020_GSM4473027_PC_ATAC_seq_rep1_ATACseq_SRR11539111_peak_8141	723	.	17.7548	76.7749	72.3707	570
chr14	61172222	61173480	GSE148515_Galang_2020_GSM4473027_PC_ATAC_seq_rep1_ATACseq_SRR11539111_peak_8141	723	.	17.7548	76.7749	72.3707	570
chr14	61172222	61173480	GSE148515_Galang_2020_GSM4473027_PC_ATAC_seq_rep1_ATACseq_SRR11539111_peak_8141	723	.	17.7548	76.7749	72.3707	570
chr14	61258356	61258795	GSE148515_Galang_2020_GSM4473027_PC_ATAC_seq_rep1_ATACseq_SRR11539111_peak_8142	147	.	6.65806	17.5506	14.7521	380
chr14	61258205	61259161	GSE148515_Galang_2020_GSM4473027_PC_ATAC_seq_rep1_ATACseq_SRR11539111_peak_8142	147	.	6.65806	17.5506	14.7521	380
chr14	61258205	61259161	GSE148515_Galang_2020_GSM4473027_PC_ATAC_seq_rep1_ATACseq_SRR11539111_peak_8142	147	.	6.65806	17.5506	14.7521	380
chr14	61267945	61268273	GSE148515_Galang_2020_GSM4473027_PC_ATAC_seq_rep1_ATACseq_SRR11539111_peak_8143	37	.	3.55097	6.02778	3.70079	237
chr14	61327862	61328146	GSE148515_Galang_2020_GSM4473027_PC_ATAC_seq_rep1_ATACseq_SRR11539111_peak_8144	50	.	3.99484	7.43517	5.0253	138
chr14	61327862	61328146	GSE148515_Galang_2020_GSM4473027_PC_ATAC_seq_rep1_ATACseq_SRR11539111_peak_8144	50	.	3.99484	7.43517	5.0253	138
chr14	61327862	61328146	GSE148515_Galang_2020_GSM4473027_PC_ATAC_seq_rep1_ATACseq_SRR11539111_peak_8144	50	.	3.99484	7.43517	5.0253	138
chr14	61331037	61331521	GSE148515_Galang_2020_GSM4473027_PC_ATAC_seq_rep1_ATACseq_SRR11539111_peak_8145	57	.	4.21677	8.17385	5.72601	246
chr14	61331037	61331533	GSE148515_Galang_2020_GSM4473027_PC_ATAC_seq_rep1_ATACseq_SRR11539111_peak_8145	57	.	4.21677	8.17385	5.72601	246
chr14	61331037	61331533	GSE148515_Galang_2020_GSM4473027_PC_ATAC_seq_rep1_ATACseq_SRR11539111_peak_8145	57	.	4.21677	8.17385	5.72601	246
chr14	61360186	61360473	GSE148515_Galang_2020_GSM4473027_PC_ATAC_seq_rep1_ATACseq_SRR11539111_peak_8146	43	.	3.7729	6.7194	4.34939	110
chr14	61360186	61360473	GSE148515_Galang_2020_GSM4473027_PC_ATAC_seq_rep1_ATACseq_SRR11539111_peak_8146	43	.	3.7729	6.7194	4.34939	110
chr14	61360186	61360473	GSE148515_Galang_2020_GSM4473027_PC_ATAC_seq_rep1_ATACseq_SRR11539111_peak_8146	43	.	3.7729	6.7194	4.34939	110
chr14	61439123	61440728	GSE148515_Galang_2020_GSM4473027_PC_ATAC_seq_rep1_ATACseq_SRR11539111_peak_8148	657	.	16.6451	70.0375	65.7923	1141
chr14	61438785	61440714	GSE148515_Galang_2020_GSM4473027_PC_ATAC_seq_rep1_ATACseq_SRR11539111_peak_8148	657	.	16.6451	70.0375	65.7923	1141
chr14	61438785	61440728	GSE148515_Galang_2020_GSM4473027_PC_ATAC_seq_rep1_ATACseq_SRR11539111_peak_8148	657	.	16.6451	70.0375	65.7923	1141
chr14	61530905	61531259	GSE148515_Galang_2020_GSM4473027_PC_ATAC_seq_rep1_ATACseq_SRR11539111_peak_8149	30	.	3.32903	5.36169	3.08096	596
chr14	61530874	61531555	GSE148515_Galang_2020_GSM4473027_PC_ATAC_seq_rep1_ATACseq_SRR11539111_peak_8149	30	.	3.32903	5.36169	3.08096	596
chr14	61556172	61557447	GSE148515_Galang_2020_GSM4473027_PC_ATAC_seq_rep1_ATACseq_SRR11539111_peak_8150	737	.	17.9768	78.1389	73.7046	652
chr14	61556171	61557447	GSE148515_Galang_2020_GSM4473027_PC_ATAC_seq_rep1_ATACseq_SRR11539111_peak_8150	737	.	17.9768	78.1389	73.7046	652
chr14	61556171	61557447	GSE148515_Galang_2020_GSM4473027_PC_ATAC_seq_rep1_ATACseq_SRR11539111_peak_8150	737	.	17.9768	78.1389	73.7046	652
chr14	61599466	61599740	GSE148515_Galang_2020_GSM4473027_PC_ATAC_seq_rep1_ATACseq_SRR11539111_peak_8151	120	.	5.99225	14.7924	12.0833	170
chr14	61599466	61599740	GSE148515_Galang_2020_GSM4473027_PC_ATAC_seq_rep1_ATACseq_SRR11539111_peak_8151	120	.	5.99225	14.7924	12.0833	170
chr14	61599466	61599740	GSE148515_Galang_2020_GSM4473027_PC_ATAC_seq_rep1_ATACseq_SRR11539111_peak_8151	120	.	5.99225	14.7924	12.0833	170
chr14	61647822	61649381	GSE148515_Galang_2020_GSM4473027_PC_ATAC_seq_rep1_ATACseq_SRR11539111_peak_8152	364	.	11.3187	39.8987	36.4743	1374
chr14	61647522	61649435	GSE148515_Galang_2020_GSM4473027_PC_ATAC_seq_rep1_ATACseq_SRR11539111_peak_8152	364	.	11.3187	39.8987	36.4743	1374
chr14	61647468	61649435	GSE148515_Galang_2020_GSM4473027_PC_ATAC_seq_rep1_ATACseq_SRR11539111_peak_8152	364	.	11.3187	39.8987	36.4743	1374
chr14	61680298	61683166	GSE148515_Galang_2020_GSM4473027_PC_ATAC_seq_rep1_ATACseq_SRR11539111_peak_8153	543	.	14.6477	58.279	54.3465	2281
chr14	61680298	61683342	GSE148515_Galang_2020_GSM4473027_PC_ATAC_seq_rep1_ATACseq_SRR11539111_peak_8153	543	.	14.6477	58.279	54.3465	2281
chr14	61680298	61683342	GSE148515_Galang_2020_GSM4473027_PC_ATAC_seq_rep1_ATACseq_SRR11539111_peak_8153	543	.	14.6477	58.279	54.3465	2281
chr14	62173546	62174116	GSE148515_Galang_2020_GSM4473027_PC_ATAC_seq_rep1_ATACseq_SRR11539111_peak_8154	24	.	3.10709	4.72264	2.49256	237
chr14	62173546	62174116	GSE148515_Galang_2020_GSM4473027_PC_ATAC_seq_rep1_ATACseq_SRR11539111_peak_8154	24	.	3.10709	4.72264	2.49256	237
chr14	62332050	62332529	GSE148515_Galang_2020_GSM4473027_PC_ATAC_seq_rep1_ATACseq_SRR11539111_peak_8155	87	.	5.10451	11.3368	8.75218	402
chr14	62331991	62332529	GSE148515_Galang_2020_GSM4473027_PC_ATAC_seq_rep1_ATACseq_SRR11539111_peak_8155	87	.	5.10451	11.3368	8.75218	402
chr14	62331991	62332529	GSE148515_Galang_2020_GSM4473027_PC_ATAC_seq_rep1_ATACseq_SRR11539111_peak_8155	87	.	5.10451	11.3368	8.75218	402
chr14	62555353	62556312	GSE148515_Galang_2020_GSM4473027_PC_ATAC_seq_rep1_ATACseq_SRR11539111_peak_8156	224	.	8.43354	25.4983	22.4686	301
chr14	62555353	62556411	GSE148515_Galang_2020_GSM4473027_PC_ATAC_seq_rep1_ATACseq_SRR11539111_peak_8156	224	.	8.43354	25.4983	22.4686	301
chr14	62555353	62556411	GSE148515_Galang_2020_GSM4473027_PC_ATAC_seq_rep1_ATACseq_SRR11539111_peak_8156	224	.	8.43354	25.4983	22.4686	301
chr14	62759797	62762166	GSE148515_Galang_2020_GSM4473027_PC_ATAC_seq_rep1_ATACseq_SRR11539111_peak_8157	859	.	19.9742	90.6464	85.9606	1560
chr14	62759797	62762381	GSE148515_Galang_2020_GSM4473027_PC_ATAC_seq_rep1_ATACseq_SRR11539111_peak_8157	859	.	19.9742	90.6464	85.9606	1560
chr14	62759797	62762314	GSE148515_Galang_2020_GSM4473027_PC_ATAC_seq_rep1_ATACseq_SRR11539111_peak_8157	859	.	19.9742	90.6464	85.9606	1560
chr14	62837086	62838214	GSE148515_Galang_2020_GSM4473027_PC_ATAC_seq_rep1_ATACseq_SRR11539111_peak_8158	723	.	17.7548	76.7749	72.3707	539
chr14	62837094	62838214	GSE148515_Galang_2020_GSM4473027_PC_ATAC_seq_rep1_ATACseq_SRR11539111_peak_8158	723	.	17.7548	76.7749	72.3707	539
chr14	62837033	62838214	GSE148515_Galang_2020_GSM4473027_PC_ATAC_seq_rep1_ATACseq_SRR11539111_peak_8158	723	.	17.7548	76.7749	72.3707	539
chr14	62965702	62966375	GSE148515_Galang_2020_GSM4473027_PC_ATAC_seq_rep1_ATACseq_SRR11539111_peak_8160	30	.	3.32903	5.36169	3.08096	569
chr14	62965702	62966375	GSE148515_Galang_2020_GSM4473027_PC_ATAC_seq_rep1_ATACseq_SRR11539111_peak_8160	30	.	3.32903	5.36169	3.08096	569
chr14	63054703	63055180	GSE148515_Galang_2020_GSM4473027_PC_ATAC_seq_rep1_ATACseq_SRR11539111_peak_8161	204	.	7.98967	23.4376	20.4655	342
chr14	63054562	63055180	GSE148515_Galang_2020_GSM4473027_PC_ATAC_seq_rep1_ATACseq_SRR11539111_peak_8161	204	.	7.98967	23.4376	20.4655	342
chr14	63054544	63055180	GSE148515_Galang_2020_GSM4473027_PC_ATAC_seq_rep1_ATACseq_SRR11539111_peak_8161	204	.	7.98967	23.4376	20.4655	342
chr14	63066641	63069270	GSE148515_Galang_2020_GSM4473027_PC_ATAC_seq_rep1_ATACseq_SRR11539111_peak_8162	353	.	11.0968	38.7353	35.3434	509
chr14	63066641	63069270	GSE148515_Galang_2020_GSM4473027_PC_ATAC_seq_rep1_ATACseq_SRR11539111_peak_8162	353	.	11.0968	38.7353	35.3434	509
chr14	63066641	63069270	GSE148515_Galang_2020_GSM4473027_PC_ATAC_seq_rep1_ATACseq_SRR11539111_peak_8162	353	.	11.0968	38.7353	35.3434	509
chr14	63076303	63077068	GSE148515_Galang_2020_GSM4473027_PC_ATAC_seq_rep1_ATACseq_SRR11539111_peak_8163	30	.	3.32903	5.36169	3.08096	83
chr14	63076303	63077136	GSE148515_Galang_2020_GSM4473027_PC_ATAC_seq_rep1_ATACseq_SRR11539111_peak_8163	30	.	3.32903	5.36169	3.08096	83
chr14	63122111	63123388	GSE148515_Galang_2020_GSM4473027_PC_ATAC_seq_rep1_ATACseq_SRR11539111_peak_8164	204	.	7.98967	23.4376	20.4655	615
chr14	63122030	63124255	GSE148515_Galang_2020_GSM4473027_PC_ATAC_seq_rep1_ATACseq_SRR11539111_peak_8164	204	.	7.98967	23.4376	20.4655	615
chr14	63122030	63124233	GSE148515_Galang_2020_GSM4473027_PC_ATAC_seq_rep1_ATACseq_SRR11539111_peak_8164	204	.	7.98967	23.4376	20.4655	615
chr14	63164245	63165070	GSE148515_Galang_2020_GSM4473027_PC_ATAC_seq_rep1_ATACseq_SRR11539111_peak_8165	156	.	6.87999	18.4989	15.6714	706
chr14	63163967	63165952	GSE148515_Galang_2020_GSM4473027_PC_ATAC_seq_rep1_ATACseq_SRR11539111_peak_8165	156	.	6.87999	18.4989	15.6714	706
chr14	63163967	63165969	GSE148515_Galang_2020_GSM4473027_PC_ATAC_seq_rep1_ATACseq_SRR11539111_peak_8165	156	.	6.87999	18.4989	15.6714	706
chr14	63177572	63178421	GSE148515_Galang_2020_GSM4473027_PC_ATAC_seq_rep1_ATACseq_SRR11539111_peak_8166	342	.	10.8748	37.5805	34.2206	552
chr14	63177544	63178443	GSE148515_Galang_2020_GSM4473027_PC_ATAC_seq_rep1_ATACseq_SRR11539111_peak_8166	342	.	10.8748	37.5805	34.2206	552
chr14	63177544	63178443	GSE148515_Galang_2020_GSM4473027_PC_ATAC_seq_rep1_ATACseq_SRR11539111_peak_8166	342	.	10.8748	37.5805	34.2206	552
chr14	63193832	63194323	GSE148515_Galang_2020_GSM4473027_PC_ATAC_seq_rep1_ATACseq_SRR11539111_peak_8167	87	.	5.10451	11.3368	8.75218	652
chr14	63193180	63193997	GSE148515_Galang_2020_GSM4473027_PC_ATAC_seq_rep1_ATACseq_SRR11539111_peak_8167	87	.	5.10451	11.3368	8.75218	652
chr14	63193180	63194569	GSE148515_Galang_2020_GSM4473027_PC_ATAC_seq_rep1_ATACseq_SRR11539111_peak_8167	87	.	5.10451	11.3368	8.75218	652
chr14	63195495	63196354	GSE148515_Galang_2020_GSM4473027_PC_ATAC_seq_rep1_ATACseq_SRR11539111_peak_8168	71	.	4.66064	9.7156	7.19701	531
chr14	63195495	63196737	GSE148515_Galang_2020_GSM4473027_PC_ATAC_seq_rep1_ATACseq_SRR11539111_peak_8168	71	.	4.66064	9.7156	7.19701	531
chr14	63201614	63201917	GSE148515_Galang_2020_GSM4473027_PC_ATAC_seq_rep1_ATACseq_SRR11539111_peak_8169	37	.	3.55097	6.02778	3.70079	250
chr14	63204309	63205419	GSE148515_Galang_2020_GSM4473027_PC_ATAC_seq_rep1_ATACseq_SRR11539111_peak_8170	87	.	5.10451	11.3368	8.75218	903
chr14	63204337	63205845	GSE148515_Galang_2020_GSM4473027_PC_ATAC_seq_rep1_ATACseq_SRR11539111_peak_8170	87	.	5.10451	11.3368	8.75218	903
chr14	63204309	63205845	GSE148515_Galang_2020_GSM4473027_PC_ATAC_seq_rep1_ATACseq_SRR11539111_peak_8170	87	.	5.10451	11.3368	8.75218	903
chr14	63206808	63207580	GSE148515_Galang_2020_GSM4473027_PC_ATAC_seq_rep1_ATACseq_SRR11539111_peak_8171	79	.	4.88258	10.5167	7.96451	469
chr14	63206726	63207580	GSE148515_Galang_2020_GSM4473027_PC_ATAC_seq_rep1_ATACseq_SRR11539111_peak_8171	79	.	4.88258	10.5167	7.96451	469
chr14	63206726	63207580	GSE148515_Galang_2020_GSM4473027_PC_ATAC_seq_rep1_ATACseq_SRR11539111_peak_8171	79	.	4.88258	10.5167	7.96451	469
chr14	63211887	63212249	GSE148515_Galang_2020_GSM4473027_PC_ATAC_seq_rep1_ATACseq_SRR11539111_peak_8172	37	.	3.55097	6.02778	3.70079	113
chr14	63215027	63215307	GSE148515_Galang_2020_GSM4473027_PC_ATAC_seq_rep1_ATACseq_SRR11539111_peak_8173	50	.	3.99484	7.43517	5.0253	43
chr14	63222808	63223173	GSE148515_Galang_2020_GSM4473027_PC_ATAC_seq_rep1_ATACseq_SRR11539111_peak_8174	43	.	3.7729	6.7194	4.34939	545
chr14	63222266	63223173	GSE148515_Galang_2020_GSM4473027_PC_ATAC_seq_rep1_ATACseq_SRR11539111_peak_8174	43	.	3.7729	6.7194	4.34939	545
chr14	63222266	63223076	GSE148515_Galang_2020_GSM4473027_PC_ATAC_seq_rep1_ATACseq_SRR11539111_peak_8174	43	.	3.7729	6.7194	4.34939	545
chr14	63234100	63234201	GSE148515_Galang_2020_GSM4473027_PC_ATAC_seq_rep1_ATACseq_SRR11539111_peak_8175	24	.	3.10709	4.72264	2.49256	123
chr14	63233695	63234201	GSE148515_Galang_2020_GSM4473027_PC_ATAC_seq_rep1_ATACseq_SRR11539111_peak_8175	24	.	3.10709	4.72264	2.49256	123
chr14	63233695	63234201	GSE148515_Galang_2020_GSM4473027_PC_ATAC_seq_rep1_ATACseq_SRR11539111_peak_8175	24	.	3.10709	4.72264	2.49256	123
chr14	63239775	63240954	GSE148515_Galang_2020_GSM4473027_PC_ATAC_seq_rep1_ATACseq_SRR11539111_peak_8176	57	.	4.21677	8.17385	5.72601	556
chr14	63239729	63241012	GSE148515_Galang_2020_GSM4473027_PC_ATAC_seq_rep1_ATACseq_SRR11539111_peak_8176	57	.	4.21677	8.17385	5.72601	556
chr14	63239729	63241012	GSE148515_Galang_2020_GSM4473027_PC_ATAC_seq_rep1_ATACseq_SRR11539111_peak_8176	57	.	4.21677	8.17385	5.72601	556
chr14	63242556	63243283	GSE148515_Galang_2020_GSM4473027_PC_ATAC_seq_rep1_ATACseq_SRR11539111_peak_8177	71	.	4.66064	9.7156	7.19701	303
chr14	63242556	63243283	GSE148515_Galang_2020_GSM4473027_PC_ATAC_seq_rep1_ATACseq_SRR11539111_peak_8177	71	.	4.66064	9.7156	7.19701	303
chr14	63244288	63248419	GSE148515_Galang_2020_GSM4473027_PC_ATAC_seq_rep1_ATACseq_SRR11539111_peak_8178	446	.	12.8722	48.2694	44.6131	1173
chr14	63244288	63248419	GSE148515_Galang_2020_GSM4473027_PC_ATAC_seq_rep1_ATACseq_SRR11539111_peak_8178	446	.	12.8722	48.2694	44.6131	1173
chr14	63244288	63248419	GSE148515_Galang_2020_GSM4473027_PC_ATAC_seq_rep1_ATACseq_SRR11539111_peak_8178	446	.	12.8722	48.2694	44.6131	1173
chr14	63248699	63248978	GSE148515_Galang_2020_GSM4473027_PC_ATAC_seq_rep1_ATACseq_SRR11539111_peak_8179	30	.	3.32903	5.36169	3.08096	35
chr14	63248699	63248978	GSE148515_Galang_2020_GSM4473027_PC_ATAC_seq_rep1_ATACseq_SRR11539111_peak_8179	30	.	3.32903	5.36169	3.08096	35
chr14	63251406	63252091	GSE148515_Galang_2020_GSM4473027_PC_ATAC_seq_rep1_ATACseq_SRR11539111_peak_8180	79	.	4.88258	10.5167	7.96451	499
chr14	63251156	63252091	GSE148515_Galang_2020_GSM4473027_PC_ATAC_seq_rep1_ATACseq_SRR11539111_peak_8180	79	.	4.88258	10.5167	7.96451	499
chr14	63251156	63252091	GSE148515_Galang_2020_GSM4473027_PC_ATAC_seq_rep1_ATACseq_SRR11539111_peak_8180	79	.	4.88258	10.5167	7.96451	499
chr14	63253522	63253951	GSE148515_Galang_2020_GSM4473027_PC_ATAC_seq_rep1_ATACseq_SRR11539111_peak_8181	43	.	3.7729	6.7194	4.34939	81
chr14	63253522	63254182	GSE148515_Galang_2020_GSM4473027_PC_ATAC_seq_rep1_ATACseq_SRR11539111_peak_8181	43	.	3.7729	6.7194	4.34939	81
chr14	63255618	63256249	GSE148515_Galang_2020_GSM4473027_PC_ATAC_seq_rep1_ATACseq_SRR11539111_peak_8182	138	.	6.43612	16.6165	13.8475	601
chr14	63255175	63256249	GSE148515_Galang_2020_GSM4473027_PC_ATAC_seq_rep1_ATACseq_SRR11539111_peak_8182	138	.	6.43612	16.6165	13.8475	601
chr14	63255175	63256249	GSE148515_Galang_2020_GSM4473027_PC_ATAC_seq_rep1_ATACseq_SRR11539111_peak_8182	138	.	6.43612	16.6165	13.8475	601
chr14	63262157	63262684	GSE148515_Galang_2020_GSM4473027_PC_ATAC_seq_rep1_ATACseq_SRR11539111_peak_8183	30	.	3.32903	5.36169	3.08096	44
chr14	63262157	63262825	GSE148515_Galang_2020_GSM4473027_PC_ATAC_seq_rep1_ATACseq_SRR11539111_peak_8183	30	.	3.32903	5.36169	3.08096	44
chr14	63264445	63264674	GSE148515_Galang_2020_GSM4473027_PC_ATAC_seq_rep1_ATACseq_SRR11539111_peak_8184	37	.	3.55097	6.02778	3.70079	52
chr14	63264344	63264674	GSE148515_Galang_2020_GSM4473027_PC_ATAC_seq_rep1_ATACseq_SRR11539111_peak_8184	37	.	3.55097	6.02778	3.70079	52
chr14	63264344	63264674	GSE148515_Galang_2020_GSM4473027_PC_ATAC_seq_rep1_ATACseq_SRR11539111_peak_8184	37	.	3.55097	6.02778	3.70079	52
chr14	63267189	63267894	GSE148515_Galang_2020_GSM4473027_PC_ATAC_seq_rep1_ATACseq_SRR11539111_peak_8185	43	.	3.7729	6.7194	4.34939	542
chr14	63267189	63267894	GSE148515_Galang_2020_GSM4473027_PC_ATAC_seq_rep1_ATACseq_SRR11539111_peak_8185	43	.	3.7729	6.7194	4.34939	542
chr14	63268623	63269762	GSE148515_Galang_2020_GSM4473027_PC_ATAC_seq_rep1_ATACseq_SRR11539111_peak_8186	87	.	5.10451	11.3368	8.75218	369
chr14	63268623	63269762	GSE148515_Galang_2020_GSM4473027_PC_ATAC_seq_rep1_ATACseq_SRR11539111_peak_8186	87	.	5.10451	11.3368	8.75218	369
chr14	63268623	63269762	GSE148515_Galang_2020_GSM4473027_PC_ATAC_seq_rep1_ATACseq_SRR11539111_peak_8186	87	.	5.10451	11.3368	8.75218	369
chr14	63270425	63272254	GSE148515_Galang_2020_GSM4473027_PC_ATAC_seq_rep1_ATACseq_SRR11539111_peak_8187	175	.	7.32387	20.4361	17.551	1214
chr14	63270425	63272254	GSE148515_Galang_2020_GSM4473027_PC_ATAC_seq_rep1_ATACseq_SRR11539111_peak_8187	175	.	7.32387	20.4361	17.551	1214
chr14	63270425	63272254	GSE148515_Galang_2020_GSM4473027_PC_ATAC_seq_rep1_ATACseq_SRR11539111_peak_8187	175	.	7.32387	20.4361	17.551	1214
chr14	63272614	63273428	GSE148515_Galang_2020_GSM4473027_PC_ATAC_seq_rep1_ATACseq_SRR11539111_peak_8188	112	.	5.77032	13.9036	11.2249	330
chr14	63272614	63273428	GSE148515_Galang_2020_GSM4473027_PC_ATAC_seq_rep1_ATACseq_SRR11539111_peak_8188	112	.	5.77032	13.9036	11.2249	330
chr14	63272614	63273428	GSE148515_Galang_2020_GSM4473027_PC_ATAC_seq_rep1_ATACseq_SRR11539111_peak_8188	112	.	5.77032	13.9036	11.2249	330
chr14	63308998	63309387	GSE148515_Galang_2020_GSM4473027_PC_ATAC_seq_rep1_ATACseq_SRR11539111_peak_8189	57	.	4.21677	8.17385	5.72601	242
chr14	63308998	63309387	GSE148515_Galang_2020_GSM4473027_PC_ATAC_seq_rep1_ATACseq_SRR11539111_peak_8189	57	.	4.21677	8.17385	5.72601	242
chr14	63317509	63318634	GSE148515_Galang_2020_GSM4473027_PC_ATAC_seq_rep1_ATACseq_SRR11539111_peak_8190	64	.	4.43871	8.93433	6.45035	556
chr14	63317508	63318634	GSE148515_Galang_2020_GSM4473027_PC_ATAC_seq_rep1_ATACseq_SRR11539111_peak_8190	64	.	4.43871	8.93433	6.45035	556
chr14	63317508	63318634	GSE148515_Galang_2020_GSM4473027_PC_ATAC_seq_rep1_ATACseq_SRR11539111_peak_8190	64	.	4.43871	8.93433	6.45035	556
chr14	63328812	63329362	GSE148515_Galang_2020_GSM4473027_PC_ATAC_seq_rep1_ATACseq_SRR11539111_peak_8191	37	.	3.55097	6.02778	3.70079	330
chr14	63328812	63329362	GSE148515_Galang_2020_GSM4473027_PC_ATAC_seq_rep1_ATACseq_SRR11539111_peak_8191	37	.	3.55097	6.02778	3.70079	330
chr14	63328812	63329362	GSE148515_Galang_2020_GSM4473027_PC_ATAC_seq_rep1_ATACseq_SRR11539111_peak_8191	37	.	3.55097	6.02778	3.70079	330
chr14	63338357	63339647	GSE148515_Galang_2020_GSM4473027_PC_ATAC_seq_rep1_ATACseq_SRR11539111_peak_8193	276	.	9.54322	30.8418	27.6669	428
chr14	63338356	63339999	GSE148515_Galang_2020_GSM4473027_PC_ATAC_seq_rep1_ATACseq_SRR11539111_peak_8193	276	.	9.54322	30.8418	27.6669	428
chr14	63338356	63339999	GSE148515_Galang_2020_GSM4473027_PC_ATAC_seq_rep1_ATACseq_SRR11539111_peak_8193	276	.	9.54322	30.8418	27.6669	428
chr14	63357161	63358248	GSE148515_Galang_2020_GSM4473027_PC_ATAC_seq_rep1_ATACseq_SRR11539111_peak_8194	87	.	5.10451	11.3368	8.75218	321
chr14	63357161	63358380	GSE148515_Galang_2020_GSM4473027_PC_ATAC_seq_rep1_ATACseq_SRR11539111_peak_8194	87	.	5.10451	11.3368	8.75218	321
chr14	63357161	63358344	GSE148515_Galang_2020_GSM4473027_PC_ATAC_seq_rep1_ATACseq_SRR11539111_peak_8194	87	.	5.10451	11.3368	8.75218	321
chr14	63367710	63369849	GSE148515_Galang_2020_GSM4473027_PC_ATAC_seq_rep1_ATACseq_SRR11539111_peak_8195	434	.	12.6503	47.0503	43.4279	1126
chr14	63370202	63371070	GSE148515_Galang_2020_GSM4473027_PC_ATAC_seq_rep1_ATACseq_SRR11539111_peak_8195	434	.	12.6503	47.0503	43.4279	1126
chr14	63371461	63372941	GSE148515_Galang_2020_GSM4473027_PC_ATAC_seq_rep1_ATACseq_SRR11539111_peak_8195	434	.	12.6503	47.0503	43.4279	1126
chr14	63367710	63372941	GSE148515_Galang_2020_GSM4473027_PC_ATAC_seq_rep1_ATACseq_SRR11539111_peak_8195	434	.	12.6503	47.0503	43.4279	1126
chr14	63367710	63372941	GSE148515_Galang_2020_GSM4473027_PC_ATAC_seq_rep1_ATACseq_SRR11539111_peak_8195	434	.	12.6503	47.0503	43.4279	1126
chr14	63381518	63382084	GSE148515_Galang_2020_GSM4473027_PC_ATAC_seq_rep1_ATACseq_SRR11539111_peak_8197	50	.	3.99484	7.43517	5.0253	625
chr14	63381471	63382104	GSE148515_Galang_2020_GSM4473027_PC_ATAC_seq_rep1_ATACseq_SRR11539111_peak_8197	50	.	3.99484	7.43517	5.0253	625
chr14	63381471	63382365	GSE148515_Galang_2020_GSM4473027_PC_ATAC_seq_rep1_ATACseq_SRR11539111_peak_8197	50	.	3.99484	7.43517	5.0253	625
chr14	63436295	63436565	GSE148515_Galang_2020_GSM4473027_PC_ATAC_seq_rep1_ATACseq_SRR11539111_peak_8198	57	.	4.21677	8.17385	5.72601	629
chr14	63435663	63436652	GSE148515_Galang_2020_GSM4473027_PC_ATAC_seq_rep1_ATACseq_SRR11539111_peak_8198	57	.	4.21677	8.17385	5.72601	629
chr14	63435979	63436652	GSE148515_Galang_2020_GSM4473027_PC_ATAC_seq_rep1_ATACseq_SRR11539111_peak_8198	57	.	4.21677	8.17385	5.72601	629
chr14	63606272	63606743	GSE148515_Galang_2020_GSM4473027_PC_ATAC_seq_rep1_ATACseq_SRR11539111_peak_8199	79	.	4.88258	10.5167	7.96451	907
chr14	63606233	63607405	GSE148515_Galang_2020_GSM4473027_PC_ATAC_seq_rep1_ATACseq_SRR11539111_peak_8199	79	.	4.88258	10.5167	7.96451	907
chr14	63606233	63607405	GSE148515_Galang_2020_GSM4473027_PC_ATAC_seq_rep1_ATACseq_SRR11539111_peak_8199	79	.	4.88258	10.5167	7.96451	907
chr14	63712945	63713355	GSE148515_Galang_2020_GSM4473027_PC_ATAC_seq_rep1_ATACseq_SRR11539111_peak_8200	37	.	3.55097	6.02778	3.70079	410
chr14	63712899	63713355	GSE148515_Galang_2020_GSM4473027_PC_ATAC_seq_rep1_ATACseq_SRR11539111_peak_8200	37	.	3.55097	6.02778	3.70079	410
chr14	63713025	63713355	GSE148515_Galang_2020_GSM4473027_PC_ATAC_seq_rep1_ATACseq_SRR11539111_peak_8200	37	.	3.55097	6.02778	3.70079	410
chr14	63795328	63795460	GSE148515_Galang_2020_GSM4473027_PC_ATAC_seq_rep1_ATACseq_SRR11539111_peak_8201	64	.	4.43871	8.93433	6.45035	91
chr14	63795328	63795614	GSE148515_Galang_2020_GSM4473027_PC_ATAC_seq_rep1_ATACseq_SRR11539111_peak_8201	64	.	4.43871	8.93433	6.45035	91
chr14	63860008	63860947	GSE148515_Galang_2020_GSM4473027_PC_ATAC_seq_rep1_ATACseq_SRR11539111_peak_8202	156	.	6.87999	18.4989	15.6714	625
chr14	63859960	63861095	GSE148515_Galang_2020_GSM4473027_PC_ATAC_seq_rep1_ATACseq_SRR11539111_peak_8202	156	.	6.87999	18.4989	15.6714	625
chr14	63859700	63861404	GSE148515_Galang_2020_GSM4473027_PC_ATAC_seq_rep1_ATACseq_SRR11539111_peak_8202	156	.	6.87999	18.4989	15.6714	625
chr14	63942581	63943050	GSE148515_Galang_2020_GSM4473027_PC_ATAC_seq_rep1_ATACseq_SRR11539111_peak_8203	64	.	4.43871	8.93433	6.45035	1031
chr14	63943346	63943629	GSE148515_Galang_2020_GSM4473027_PC_ATAC_seq_rep1_ATACseq_SRR11539111_peak_8203	64	.	4.43871	8.93433	6.45035	1031
chr14	63942634	63943711	GSE148515_Galang_2020_GSM4473027_PC_ATAC_seq_rep1_ATACseq_SRR11539111_peak_8203	64	.	4.43871	8.93433	6.45035	1031
chr14	63942499	63943711	GSE148515_Galang_2020_GSM4473027_PC_ATAC_seq_rep1_ATACseq_SRR11539111_peak_8203	64	.	4.43871	8.93433	6.45035	1031
chr14	64070623	64070899	GSE148515_Galang_2020_GSM4473027_PC_ATAC_seq_rep1_ATACseq_SRR11539111_peak_8205	43	.	3.7729	6.7194	4.34939	261
chr14	64070072	64070826	GSE148515_Galang_2020_GSM4473027_PC_ATAC_seq_rep1_ATACseq_SRR11539111_peak_8205	43	.	3.7729	6.7194	4.34939	261
chr14	64099650	64100048	GSE148515_Galang_2020_GSM4473027_PC_ATAC_seq_rep1_ATACseq_SRR11539111_peak_8206	43	.	3.7729	6.7194	4.34939	588
chr14	64099331	64100444	GSE148515_Galang_2020_GSM4473027_PC_ATAC_seq_rep1_ATACseq_SRR11539111_peak_8206	43	.	3.7729	6.7194	4.34939	588
chr14	64099331	64100444	GSE148515_Galang_2020_GSM4473027_PC_ATAC_seq_rep1_ATACseq_SRR11539111_peak_8206	43	.	3.7729	6.7194	4.34939	588
chr14	64125832	64125869	GSE148515_Galang_2020_GSM4473027_PC_ATAC_seq_rep1_ATACseq_SRR11539111_peak_8207	37	.	3.55097	6.02778	3.70079	478
chr14	64125299	64125869	GSE148515_Galang_2020_GSM4473027_PC_ATAC_seq_rep1_ATACseq_SRR11539111_peak_8207	37	.	3.55097	6.02778	3.70079	478
chr14	64125299	64125869	GSE148515_Galang_2020_GSM4473027_PC_ATAC_seq_rep1_ATACseq_SRR11539111_peak_8207	37	.	3.55097	6.02778	3.70079	478
chr14	64309835	64310186	GSE148515_Galang_2020_GSM4473027_PC_ATAC_seq_rep1_ATACseq_SRR11539111_peak_8210	50	.	3.99484	7.43517	5.0253	72
chr14	64309835	64310452	GSE148515_Galang_2020_GSM4473027_PC_ATAC_seq_rep1_ATACseq_SRR11539111_peak_8210	50	.	3.99484	7.43517	5.0253	72
chr14	64322335	64323316	GSE148515_Galang_2020_GSM4473027_PC_ATAC_seq_rep1_ATACseq_SRR11539111_peak_8211	50	.	3.99484	7.43517	5.0253	1264
chr14	64322335	64323970	GSE148515_Galang_2020_GSM4473027_PC_ATAC_seq_rep1_ATACseq_SRR11539111_peak_8211	50	.	3.99484	7.43517	5.0253	1264
chr14	64322335	64323970	GSE148515_Galang_2020_GSM4473027_PC_ATAC_seq_rep1_ATACseq_SRR11539111_peak_8211	50	.	3.99484	7.43517	5.0253	1264
chr14	64350050	64350309	GSE148515_Galang_2020_GSM4473027_PC_ATAC_seq_rep1_ATACseq_SRR11539111_peak_8212	37	.	3.55097	6.02778	3.70079	67
chr14	64350050	64350309	GSE148515_Galang_2020_GSM4473027_PC_ATAC_seq_rep1_ATACseq_SRR11539111_peak_8212	37	.	3.55097	6.02778	3.70079	67
chr14	64350050	64350309	GSE148515_Galang_2020_GSM4473027_PC_ATAC_seq_rep1_ATACseq_SRR11539111_peak_8212	37	.	3.55097	6.02778	3.70079	67
chr14	64417931	64418150	GSE148515_Galang_2020_GSM4473027_PC_ATAC_seq_rep1_ATACseq_SRR11539111_peak_8213	57	.	4.21677	8.17385	5.72601	126
chr14	64417931	64418185	GSE148515_Galang_2020_GSM4473027_PC_ATAC_seq_rep1_ATACseq_SRR11539111_peak_8213	57	.	4.21677	8.17385	5.72601	126
chr14	64417931	64418185	GSE148515_Galang_2020_GSM4473027_PC_ATAC_seq_rep1_ATACseq_SRR11539111_peak_8213	57	.	4.21677	8.17385	5.72601	126
chr14	64440315	64440922	GSE148515_Galang_2020_GSM4473027_PC_ATAC_seq_rep1_ATACseq_SRR11539111_peak_8214	214	.	8.21161	24.4622	21.4613	297
chr14	64440315	64440922	GSE148515_Galang_2020_GSM4473027_PC_ATAC_seq_rep1_ATACseq_SRR11539111_peak_8214	214	.	8.21161	24.4622	21.4613	297
chr14	64440315	64440922	GSE148515_Galang_2020_GSM4473027_PC_ATAC_seq_rep1_ATACseq_SRR11539111_peak_8214	214	.	8.21161	24.4622	21.4613	297
chr14	64652387	64652817	GSE148515_Galang_2020_GSM4473027_PC_ATAC_seq_rep1_ATACseq_SRR11539111_peak_8216	138	.	6.43612	16.6165	13.8475	221
chr14	64652381	64652921	GSE148515_Galang_2020_GSM4473027_PC_ATAC_seq_rep1_ATACseq_SRR11539111_peak_8216	138	.	6.43612	16.6165	13.8475	221
chr14	64652381	64652921	GSE148515_Galang_2020_GSM4473027_PC_ATAC_seq_rep1_ATACseq_SRR11539111_peak_8216	138	.	6.43612	16.6165	13.8475	221
chr14	64809998	64810324	GSE148515_Galang_2020_GSM4473027_PC_ATAC_seq_rep1_ATACseq_SRR11539111_peak_8218	24	.	3.10709	4.72264	2.49256	51
chr14	64810800	64811025	GSE148515_Galang_2020_GSM4473027_PC_ATAC_seq_rep1_ATACseq_SRR11539111_peak_8219	19	.	2.88516	4.11235	1.93879	15
chr14	64948844	64950869	GSE148515_Galang_2020_GSM4473027_PC_ATAC_seq_rep1_ATACseq_SRR11539111_peak_8220	458	.	13.0942	49.4959	45.8053	1220
chr14	64948967	64950667	GSE148515_Galang_2020_GSM4473027_PC_ATAC_seq_rep1_ATACseq_SRR11539111_peak_8220	458	.	13.0942	49.4959	45.8053	1220
chr14	64949029	64950869	GSE148515_Galang_2020_GSM4473027_PC_ATAC_seq_rep1_ATACseq_SRR11539111_peak_8220	458	.	13.0942	49.4959	45.8053	1220
chr14	65097458	65098691	GSE148515_Galang_2020_GSM4473027_PC_ATAC_seq_rep1_ATACseq_SRR11539111_peak_8221	458	.	13.0942	49.4959	45.8053	980
chr14	65097284	65098691	GSE148515_Galang_2020_GSM4473027_PC_ATAC_seq_rep1_ATACseq_SRR11539111_peak_8221	458	.	13.0942	49.4959	45.8053	980
chr14	65097225	65098691	GSE148515_Galang_2020_GSM4473027_PC_ATAC_seq_rep1_ATACseq_SRR11539111_peak_8221	458	.	13.0942	49.4959	45.8053	980
chr14	65105267	65106016	GSE148515_Galang_2020_GSM4473027_PC_ATAC_seq_rep1_ATACseq_SRR11539111_peak_8223	64	.	4.43871	8.93433	6.45035	644
chr14	65105030	65106030	GSE148515_Galang_2020_GSM4473027_PC_ATAC_seq_rep1_ATACseq_SRR11539111_peak_8223	64	.	4.43871	8.93433	6.45035	644
chr14	65105030	65106030	GSE148515_Galang_2020_GSM4473027_PC_ATAC_seq_rep1_ATACseq_SRR11539111_peak_8223	64	.	4.43871	8.93433	6.45035	644
chr14	65135495	65135821	GSE148515_Galang_2020_GSM4473027_PC_ATAC_seq_rep1_ATACseq_SRR11539111_peak_8224	57	.	4.21677	8.17385	5.72601	139
chr14	65135495	65135821	GSE148515_Galang_2020_GSM4473027_PC_ATAC_seq_rep1_ATACseq_SRR11539111_peak_8224	57	.	4.21677	8.17385	5.72601	139
chr14	65144948	65145235	GSE148515_Galang_2020_GSM4473027_PC_ATAC_seq_rep1_ATACseq_SRR11539111_peak_8225	112	.	5.77032	13.9036	11.2249	883
chr14	65144576	65145833	GSE148515_Galang_2020_GSM4473027_PC_ATAC_seq_rep1_ATACseq_SRR11539111_peak_8225	112	.	5.77032	13.9036	11.2249	883
chr14	65144684	65146131	GSE148515_Galang_2020_GSM4473027_PC_ATAC_seq_rep1_ATACseq_SRR11539111_peak_8225	112	.	5.77032	13.9036	11.2249	883
chr14	65149401	65150441	GSE148515_Galang_2020_GSM4473027_PC_ATAC_seq_rep1_ATACseq_SRR11539111_peak_8226	399	.	11.9845	43.4387	39.9174	656
chr14	65149401	65150441	GSE148515_Galang_2020_GSM4473027_PC_ATAC_seq_rep1_ATACseq_SRR11539111_peak_8226	399	.	11.9845	43.4387	39.9174	656
chr14	65149401	65150441	GSE148515_Galang_2020_GSM4473027_PC_ATAC_seq_rep1_ATACseq_SRR11539111_peak_8226	399	.	11.9845	43.4387	39.9174	656
chr14	65261666	65262757	GSE148515_Galang_2020_GSM4473027_PC_ATAC_seq_rep1_ATACseq_SRR11539111_peak_8228	298	.	9.98709	33.0505	29.815	841
chr14	65261778	65262757	GSE148515_Galang_2020_GSM4473027_PC_ATAC_seq_rep1_ATACseq_SRR11539111_peak_8228	298	.	9.98709	33.0505	29.815	841
chr14	65261625	65262757	GSE148515_Galang_2020_GSM4473027_PC_ATAC_seq_rep1_ATACseq_SRR11539111_peak_8228	298	.	9.98709	33.0505	29.815	841
chr14	65266247	65266836	GSE148515_Galang_2020_GSM4473027_PC_ATAC_seq_rep1_ATACseq_SRR11539111_peak_8229	194	.	7.76774	22.4248	19.4815	286
chr14	65266247	65266836	GSE148515_Galang_2020_GSM4473027_PC_ATAC_seq_rep1_ATACseq_SRR11539111_peak_8229	194	.	7.76774	22.4248	19.4815	286
chr14	65266247	65266836	GSE148515_Galang_2020_GSM4473027_PC_ATAC_seq_rep1_ATACseq_SRR11539111_peak_8229	194	.	7.76774	22.4248	19.4815	286
chr14	65331915	65332210	GSE148515_Galang_2020_GSM4473027_PC_ATAC_seq_rep1_ATACseq_SRR11539111_peak_8230	87	.	5.10451	11.3368	8.75218	250
chr14	65331788	65332260	GSE148515_Galang_2020_GSM4473027_PC_ATAC_seq_rep1_ATACseq_SRR11539111_peak_8230	87	.	5.10451	11.3368	8.75218	250
chr14	65331788	65332260	GSE148515_Galang_2020_GSM4473027_PC_ATAC_seq_rep1_ATACseq_SRR11539111_peak_8230	87	.	5.10451	11.3368	8.75218	250
chr14	65343084	65345749	GSE148515_Galang_2020_GSM4473027_PC_ATAC_seq_rep1_ATACseq_SRR11539111_peak_8231	723	.	17.7548	76.7749	72.3707	618
chr14	65343084	65345749	GSE148515_Galang_2020_GSM4473027_PC_ATAC_seq_rep1_ATACseq_SRR11539111_peak_8231	723	.	17.7548	76.7749	72.3707	618
chr14	65343084	65345749	GSE148515_Galang_2020_GSM4473027_PC_ATAC_seq_rep1_ATACseq_SRR11539111_peak_8231	723	.	17.7548	76.7749	72.3707	618
chr14	65357717	65359445	GSE148515_Galang_2020_GSM4473027_PC_ATAC_seq_rep1_ATACseq_SRR11539111_peak_8232	387	.	11.7626	42.2505	38.7619	1022
chr14	65357717	65359445	GSE148515_Galang_2020_GSM4473027_PC_ATAC_seq_rep1_ATACseq_SRR11539111_peak_8232	387	.	11.7626	42.2505	38.7619	1022
chr14	65357717	65359445	GSE148515_Galang_2020_GSM4473027_PC_ATAC_seq_rep1_ATACseq_SRR11539111_peak_8232	387	.	11.7626	42.2505	38.7619	1022
chr14	65359955	65360559	GSE148515_Galang_2020_GSM4473027_PC_ATAC_seq_rep1_ATACseq_SRR11539111_peak_8233	37	.	3.55097	6.02778	3.70079	112
chr14	65359955	65360557	GSE148515_Galang_2020_GSM4473027_PC_ATAC_seq_rep1_ATACseq_SRR11539111_peak_8233	37	.	3.55097	6.02778	3.70079	112
chr14	65369820	65370072	GSE148515_Galang_2020_GSM4473027_PC_ATAC_seq_rep1_ATACseq_SRR11539111_peak_8234	14	.	2.66322	3.53274	1.4239	2
chr14	65369878	65370072	GSE148515_Galang_2020_GSM4473027_PC_ATAC_seq_rep1_ATACseq_SRR11539111_peak_8234	14	.	2.66322	3.53274	1.4239	2
chr14	65369876	65370072	GSE148515_Galang_2020_GSM4473027_PC_ATAC_seq_rep1_ATACseq_SRR11539111_peak_8234	14	.	2.66322	3.53274	1.4239	2
chr14	65373243	65376807	GSE148515_Galang_2020_GSM4473027_PC_ATAC_seq_rep1_ATACseq_SRR11539111_peak_8235	287	.	9.76515	31.9413	28.7363	2239
chr14	65372799	65376807	GSE148515_Galang_2020_GSM4473027_PC_ATAC_seq_rep1_ATACseq_SRR11539111_peak_8235	287	.	9.76515	31.9413	28.7363	2239
chr14	65372820	65376807	GSE148515_Galang_2020_GSM4473027_PC_ATAC_seq_rep1_ATACseq_SRR11539111_peak_8235	287	.	9.76515	31.9413	28.7363	2239
chr14	65381235	65381707	GSE148515_Galang_2020_GSM4473027_PC_ATAC_seq_rep1_ATACseq_SRR11539111_peak_8236	71	.	4.66064	9.7156	7.19701	78
chr14	65381235	65381847	GSE148515_Galang_2020_GSM4473027_PC_ATAC_seq_rep1_ATACseq_SRR11539111_peak_8236	71	.	4.66064	9.7156	7.19701	78
chr14	65381235	65381847	GSE148515_Galang_2020_GSM4473027_PC_ATAC_seq_rep1_ATACseq_SRR11539111_peak_8236	71	.	4.66064	9.7156	7.19701	78
chr14	65592958	65593390	GSE148515_Galang_2020_GSM4473027_PC_ATAC_seq_rep1_ATACseq_SRR11539111_peak_8238	103	.	5.54838	13.0309	10.3828	234
chr14	65592845	65593385	GSE148515_Galang_2020_GSM4473027_PC_ATAC_seq_rep1_ATACseq_SRR11539111_peak_8238	103	.	5.54838	13.0309	10.3828	234
chr14	65592845	65593390	GSE148515_Galang_2020_GSM4473027_PC_ATAC_seq_rep1_ATACseq_SRR11539111_peak_8238	103	.	5.54838	13.0309	10.3828	234
chr14	65664158	65664252	GSE148515_Galang_2020_GSM4473027_PC_ATAC_seq_rep1_ATACseq_SRR11539111_peak_8239	24	.	3.10709	4.72264	2.49256	271
chr14	65663689	65664252	GSE148515_Galang_2020_GSM4473027_PC_ATAC_seq_rep1_ATACseq_SRR11539111_peak_8239	24	.	3.10709	4.72264	2.49256	271
chr14	65663957	65664252	GSE148515_Galang_2020_GSM4473027_PC_ATAC_seq_rep1_ATACseq_SRR11539111_peak_8239	24	.	3.10709	4.72264	2.49256	271
chr14	65806175	65806192	GSE148515_Galang_2020_GSM4473027_PC_ATAC_seq_rep1_ATACseq_SRR11539111_peak_8241	24	.	3.10709	4.72264	2.49256	249
chr14	65805888	65806192	GSE148515_Galang_2020_GSM4473027_PC_ATAC_seq_rep1_ATACseq_SRR11539111_peak_8241	24	.	3.10709	4.72264	2.49256	249
chr14	65833532	65834326	GSE148515_Galang_2020_GSM4473027_PC_ATAC_seq_rep1_ATACseq_SRR11539111_peak_8242	204	.	7.98967	23.4376	20.4655	449
chr14	65833513	65834488	GSE148515_Galang_2020_GSM4473027_PC_ATAC_seq_rep1_ATACseq_SRR11539111_peak_8242	204	.	7.98967	23.4376	20.4655	449
chr14	65833508	65834478	GSE148515_Galang_2020_GSM4473027_PC_ATAC_seq_rep1_ATACseq_SRR11539111_peak_8242	204	.	7.98967	23.4376	20.4655	449
chr14	65837284	65838216	GSE148515_Galang_2020_GSM4473027_PC_ATAC_seq_rep1_ATACseq_SRR11539111_peak_8243	276	.	9.54322	30.8418	27.6669	734
chr14	65837083	65838515	GSE148515_Galang_2020_GSM4473027_PC_ATAC_seq_rep1_ATACseq_SRR11539111_peak_8243	276	.	9.54322	30.8418	27.6669	734
chr14	65837083	65838614	GSE148515_Galang_2020_GSM4473027_PC_ATAC_seq_rep1_ATACseq_SRR11539111_peak_8243	276	.	9.54322	30.8418	27.6669	734
chr14	65851259	65851598	GSE148515_Galang_2020_GSM4473027_PC_ATAC_seq_rep1_ATACseq_SRR11539111_peak_8244	79	.	4.88258	10.5167	7.96451	106
chr14	65851259	65851690	GSE148515_Galang_2020_GSM4473027_PC_ATAC_seq_rep1_ATACseq_SRR11539111_peak_8244	79	.	4.88258	10.5167	7.96451	106
chr14	65900215	65900959	GSE148515_Galang_2020_GSM4473027_PC_ATAC_seq_rep1_ATACseq_SRR11539111_peak_8245	147	.	6.65806	17.5506	14.7521	459
chr14	65900215	65900980	GSE148515_Galang_2020_GSM4473027_PC_ATAC_seq_rep1_ATACseq_SRR11539111_peak_8245	147	.	6.65806	17.5506	14.7521	459
chr14	65900215	65900980	GSE148515_Galang_2020_GSM4473027_PC_ATAC_seq_rep1_ATACseq_SRR11539111_peak_8245	147	.	6.65806	17.5506	14.7521	459
chr14	65907231	65907996	GSE148515_Galang_2020_GSM4473027_PC_ATAC_seq_rep1_ATACseq_SRR11539111_peak_8246	166	.	7.10193	19.4609	16.6046	349
chr14	65907209	65908040	GSE148515_Galang_2020_GSM4473027_PC_ATAC_seq_rep1_ATACseq_SRR11539111_peak_8246	166	.	7.10193	19.4609	16.6046	349
chr14	65907216	65908040	GSE148515_Galang_2020_GSM4473027_PC_ATAC_seq_rep1_ATACseq_SRR11539111_peak_8246	166	.	7.10193	19.4609	16.6046	349
chr14	65968322	65969569	GSE148515_Galang_2020_GSM4473027_PC_ATAC_seq_rep1_ATACseq_SRR11539111_peak_8247	320	.	10.431	35.2972	32.0003	229
chr14	65968322	65969569	GSE148515_Galang_2020_GSM4473027_PC_ATAC_seq_rep1_ATACseq_SRR11539111_peak_8247	320	.	10.431	35.2972	32.0003	229
chr14	65968322	65969569	GSE148515_Galang_2020_GSM4473027_PC_ATAC_seq_rep1_ATACseq_SRR11539111_peak_8247	320	.	10.431	35.2972	32.0003	229
chr14	65970028	65971587	GSE148515_Galang_2020_GSM4473027_PC_ATAC_seq_rep1_ATACseq_SRR11539111_peak_8248	79	.	4.88258	10.5167	7.96451	865
chr14	65970028	65972059	GSE148515_Galang_2020_GSM4473027_PC_ATAC_seq_rep1_ATACseq_SRR11539111_peak_8248	79	.	4.88258	10.5167	7.96451	865
chr14	65972565	65973227	GSE148515_Galang_2020_GSM4473027_PC_ATAC_seq_rep1_ATACseq_SRR11539111_peak_8248	79	.	4.88258	10.5167	7.96451	865
chr14	65970028	65973227	GSE148515_Galang_2020_GSM4473027_PC_ATAC_seq_rep1_ATACseq_SRR11539111_peak_8248	79	.	4.88258	10.5167	7.96451	865
chr14	65982311	65982400	GSE148515_Galang_2020_GSM4473027_PC_ATAC_seq_rep1_ATACseq_SRR11539111_peak_8249	19	.	2.88516	4.11235	1.93879	45
chr14	66124390	66124664	GSE148515_Galang_2020_GSM4473027_PC_ATAC_seq_rep1_ATACseq_SRR11539111_peak_8250	79	.	4.88258	10.5167	7.96451	322
chr14	66124265	66124664	GSE148515_Galang_2020_GSM4473027_PC_ATAC_seq_rep1_ATACseq_SRR11539111_peak_8250	79	.	4.88258	10.5167	7.96451	322
chr14	66124173	66124664	GSE148515_Galang_2020_GSM4473027_PC_ATAC_seq_rep1_ATACseq_SRR11539111_peak_8250	79	.	4.88258	10.5167	7.96451	322
chr14	66147484	66147955	GSE148515_Galang_2020_GSM4473027_PC_ATAC_seq_rep1_ATACseq_SRR11539111_peak_8251	43	.	3.7729	6.7194	4.34939	372
chr14	66147484	66147955	GSE148515_Galang_2020_GSM4473027_PC_ATAC_seq_rep1_ATACseq_SRR11539111_peak_8251	43	.	3.7729	6.7194	4.34939	372
chr14	66147484	66147955	GSE148515_Galang_2020_GSM4473027_PC_ATAC_seq_rep1_ATACseq_SRR11539111_peak_8251	43	.	3.7729	6.7194	4.34939	372
chr14	66265961	66266338	GSE148515_Galang_2020_GSM4473027_PC_ATAC_seq_rep1_ATACseq_SRR11539111_peak_8252	43	.	3.7729	6.7194	4.34939	217
chr14	66265961	66266472	GSE148515_Galang_2020_GSM4473027_PC_ATAC_seq_rep1_ATACseq_SRR11539111_peak_8252	43	.	3.7729	6.7194	4.34939	217
chr14	66265961	66266472	GSE148515_Galang_2020_GSM4473027_PC_ATAC_seq_rep1_ATACseq_SRR11539111_peak_8252	43	.	3.7729	6.7194	4.34939	217
chr14	66279905	66280244	GSE148515_Galang_2020_GSM4473027_PC_ATAC_seq_rep1_ATACseq_SRR11539111_peak_8253	71	.	4.66064	9.7156	7.19701	455
chr14	66279380	66281100	GSE148515_Galang_2020_GSM4473027_PC_ATAC_seq_rep1_ATACseq_SRR11539111_peak_8253	71	.	4.66064	9.7156	7.19701	455
chr14	66279380	66281101	GSE148515_Galang_2020_GSM4473027_PC_ATAC_seq_rep1_ATACseq_SRR11539111_peak_8253	71	.	4.66064	9.7156	7.19701	455
chr14	66281634	66281645	GSE148515_Galang_2020_GSM4473027_PC_ATAC_seq_rep1_ATACseq_SRR11539111_peak_8254	19	.	2.88516	4.11235	1.93879	164
chr14	66296401	66297895	GSE148515_Galang_2020_GSM4473027_PC_ATAC_seq_rep1_ATACseq_SRR11539111_peak_8255	266	.	9.32128	29.7522	26.6069	1124
chr14	66296401	66297895	GSE148515_Galang_2020_GSM4473027_PC_ATAC_seq_rep1_ATACseq_SRR11539111_peak_8255	266	.	9.32128	29.7522	26.6069	1124
chr14	66296338	66297895	GSE148515_Galang_2020_GSM4473027_PC_ATAC_seq_rep1_ATACseq_SRR11539111_peak_8255	266	.	9.32128	29.7522	26.6069	1124
chr14	66299720	66299742	GSE148515_Galang_2020_GSM4473027_PC_ATAC_seq_rep1_ATACseq_SRR11539111_peak_8256	24	.	3.10709	4.72264	2.49256	244
chr14	66299720	66299973	GSE148515_Galang_2020_GSM4473027_PC_ATAC_seq_rep1_ATACseq_SRR11539111_peak_8256	24	.	3.10709	4.72264	2.49256	244
chr14	66308214	66309031	GSE148515_Galang_2020_GSM4473027_PC_ATAC_seq_rep1_ATACseq_SRR11539111_peak_8257	95	.	5.32645	12.1751	9.5586	699
chr14	66308203	66309418	GSE148515_Galang_2020_GSM4473027_PC_ATAC_seq_rep1_ATACseq_SRR11539111_peak_8257	95	.	5.32645	12.1751	9.5586	699
chr14	66308203	66309418	GSE148515_Galang_2020_GSM4473027_PC_ATAC_seq_rep1_ATACseq_SRR11539111_peak_8257	95	.	5.32645	12.1751	9.5586	699
chr14	66324868	66325314	GSE148515_Galang_2020_GSM4473027_PC_ATAC_seq_rep1_ATACseq_SRR11539111_peak_8258	87	.	5.10451	11.3368	8.75218	252
chr14	66324868	66325314	GSE148515_Galang_2020_GSM4473027_PC_ATAC_seq_rep1_ATACseq_SRR11539111_peak_8258	87	.	5.10451	11.3368	8.75218	252
chr14	66324868	66325314	GSE148515_Galang_2020_GSM4473027_PC_ATAC_seq_rep1_ATACseq_SRR11539111_peak_8258	87	.	5.10451	11.3368	8.75218	252
chr14	66340916	66341451	GSE148515_Galang_2020_GSM4473027_PC_ATAC_seq_rep1_ATACseq_SRR11539111_peak_8259	50	.	3.99484	7.43517	5.0253	95
chr14	66340916	66341451	GSE148515_Galang_2020_GSM4473027_PC_ATAC_seq_rep1_ATACseq_SRR11539111_peak_8259	50	.	3.99484	7.43517	5.0253	95
chr14	66340916	66341451	GSE148515_Galang_2020_GSM4473027_PC_ATAC_seq_rep1_ATACseq_SRR11539111_peak_8259	50	.	3.99484	7.43517	5.0253	95
chr14	66791880	66792310	GSE148515_Galang_2020_GSM4473027_PC_ATAC_seq_rep1_ATACseq_SRR11539111_peak_8261	30	.	3.32903	5.36169	3.08096	105
chr14	66791885	66792310	GSE148515_Galang_2020_GSM4473027_PC_ATAC_seq_rep1_ATACseq_SRR11539111_peak_8261	30	.	3.32903	5.36169	3.08096	105
chr14	66816231	66817760	GSE148515_Galang_2020_GSM4473027_PC_ATAC_seq_rep1_ATACseq_SRR11539111_peak_8263	103	.	5.54838	13.0309	10.3828	787
chr14	66816231	66817760	GSE148515_Galang_2020_GSM4473027_PC_ATAC_seq_rep1_ATACseq_SRR11539111_peak_8263	103	.	5.54838	13.0309	10.3828	787
chr14	66816231	66817760	GSE148515_Galang_2020_GSM4473027_PC_ATAC_seq_rep1_ATACseq_SRR11539111_peak_8263	103	.	5.54838	13.0309	10.3828	787
chr14	66826120	66826825	GSE148515_Galang_2020_GSM4473027_PC_ATAC_seq_rep1_ATACseq_SRR11539111_peak_8264	64	.	4.43871	8.93433	6.45035	242
chr14	66826120	66826825	GSE148515_Galang_2020_GSM4473027_PC_ATAC_seq_rep1_ATACseq_SRR11539111_peak_8264	64	.	4.43871	8.93433	6.45035	242
chr14	66826120	66826825	GSE148515_Galang_2020_GSM4473027_PC_ATAC_seq_rep1_ATACseq_SRR11539111_peak_8264	64	.	4.43871	8.93433	6.45035	242
chr14	66845766	66846268	GSE148515_Galang_2020_GSM4473027_PC_ATAC_seq_rep1_ATACseq_SRR11539111_peak_8265	19	.	2.88516	4.11235	1.93879	153
chr14	66845766	66846268	GSE148515_Galang_2020_GSM4473027_PC_ATAC_seq_rep1_ATACseq_SRR11539111_peak_8265	19	.	2.88516	4.11235	1.93879	153
chr14	66847565	66847909	GSE148515_Galang_2020_GSM4473027_PC_ATAC_seq_rep1_ATACseq_SRR11539111_peak_8266	43	.	3.7729	6.7194	4.34939	315
chr14	66847565	66848003	GSE148515_Galang_2020_GSM4473027_PC_ATAC_seq_rep1_ATACseq_SRR11539111_peak_8266	43	.	3.7729	6.7194	4.34939	315
chr14	66847565	66848003	GSE148515_Galang_2020_GSM4473027_PC_ATAC_seq_rep1_ATACseq_SRR11539111_peak_8266	43	.	3.7729	6.7194	4.34939	315
chr14	66867088	66867517	GSE148515_Galang_2020_GSM4473027_PC_ATAC_seq_rep1_ATACseq_SRR11539111_peak_8267	64	.	4.43871	8.93433	6.45035	353
chr14	66866901	66867849	GSE148515_Galang_2020_GSM4473027_PC_ATAC_seq_rep1_ATACseq_SRR11539111_peak_8267	64	.	4.43871	8.93433	6.45035	353
chr14	66866901	66867849	GSE148515_Galang_2020_GSM4473027_PC_ATAC_seq_rep1_ATACseq_SRR11539111_peak_8267	64	.	4.43871	8.93433	6.45035	353
chr14	66868460	66869217	GSE148515_Galang_2020_GSM4473027_PC_ATAC_seq_rep1_ATACseq_SRR11539111_peak_8268	276	.	9.54322	30.8418	27.6669	640
chr14	66868161	66869217	GSE148515_Galang_2020_GSM4473027_PC_ATAC_seq_rep1_ATACseq_SRR11539111_peak_8268	276	.	9.54322	30.8418	27.6669	640
chr14	66868161	66869217	GSE148515_Galang_2020_GSM4473027_PC_ATAC_seq_rep1_ATACseq_SRR11539111_peak_8268	276	.	9.54322	30.8418	27.6669	640
chr14	66910812	66910970	GSE148515_Galang_2020_GSM4473027_PC_ATAC_seq_rep1_ATACseq_SRR11539111_peak_8269	14	.	2.66322	3.53274	1.4239	130
chr14	66910812	66911181	GSE148515_Galang_2020_GSM4473027_PC_ATAC_seq_rep1_ATACseq_SRR11539111_peak_8269	14	.	2.66322	3.53274	1.4239	130
chr14	66910812	66911181	GSE148515_Galang_2020_GSM4473027_PC_ATAC_seq_rep1_ATACseq_SRR11539111_peak_8269	14	.	2.66322	3.53274	1.4239	130
chr14	67007854	67009546	GSE148515_Galang_2020_GSM4473027_PC_ATAC_seq_rep1_ATACseq_SRR11539111_peak_8270	644	.	16.4232	68.7069	64.4962	1150
chr14	67007731	67009573	GSE148515_Galang_2020_GSM4473027_PC_ATAC_seq_rep1_ATACseq_SRR11539111_peak_8270	644	.	16.4232	68.7069	64.4962	1150
chr14	67007731	67009573	GSE148515_Galang_2020_GSM4473027_PC_ATAC_seq_rep1_ATACseq_SRR11539111_peak_8270	644	.	16.4232	68.7069	64.4962	1150
chr14	67071601	67072901	GSE148515_Galang_2020_GSM4473027_PC_ATAC_seq_rep1_ATACseq_SRR11539111_peak_8271	266	.	9.32128	29.7522	26.6069	723
chr14	67071534	67073088	GSE148515_Galang_2020_GSM4473027_PC_ATAC_seq_rep1_ATACseq_SRR11539111_peak_8271	266	.	9.32128	29.7522	26.6069	723
chr14	67071534	67073088	GSE148515_Galang_2020_GSM4473027_PC_ATAC_seq_rep1_ATACseq_SRR11539111_peak_8271	266	.	9.32128	29.7522	26.6069	723
chr14	67135753	67136096	GSE148515_Galang_2020_GSM4473027_PC_ATAC_seq_rep1_ATACseq_SRR11539111_peak_8272	43	.	3.7729	6.7194	4.34939	212
chr14	67135753	67136096	GSE148515_Galang_2020_GSM4473027_PC_ATAC_seq_rep1_ATACseq_SRR11539111_peak_8272	43	.	3.7729	6.7194	4.34939	212
chr14	67135753	67136096	GSE148515_Galang_2020_GSM4473027_PC_ATAC_seq_rep1_ATACseq_SRR11539111_peak_8272	43	.	3.7729	6.7194	4.34939	212
chr14	67188424	67189116	GSE148515_Galang_2020_GSM4473027_PC_ATAC_seq_rep1_ATACseq_SRR11539111_peak_8273	71	.	4.66064	9.7156	7.19701	432
chr14	67188424	67189116	GSE148515_Galang_2020_GSM4473027_PC_ATAC_seq_rep1_ATACseq_SRR11539111_peak_8273	71	.	4.66064	9.7156	7.19701	432
chr14	67233958	67234673	GSE148515_Galang_2020_GSM4473027_PC_ATAC_seq_rep1_ATACseq_SRR11539111_peak_8274	43	.	3.7729	6.7194	4.34939	602
chr14	67233958	67234673	GSE148515_Galang_2020_GSM4473027_PC_ATAC_seq_rep1_ATACseq_SRR11539111_peak_8274	43	.	3.7729	6.7194	4.34939	602
chr14	67235938	67236422	GSE148515_Galang_2020_GSM4473027_PC_ATAC_seq_rep1_ATACseq_SRR11539111_peak_8275	19	.	2.88516	4.11235	1.93879	476
chr14	67537247	67537461	GSE148515_Galang_2020_GSM4473027_PC_ATAC_seq_rep1_ATACseq_SRR11539111_peak_8276	30	.	3.32903	5.36169	3.08096	23
chr14	67537247	67537577	GSE148515_Galang_2020_GSM4473027_PC_ATAC_seq_rep1_ATACseq_SRR11539111_peak_8276	30	.	3.32903	5.36169	3.08096	23
chr14	67715272	67717026	GSE148515_Galang_2020_GSM4473027_PC_ATAC_seq_rep1_ATACseq_SRR11539111_peak_8277	818	.	19.3084	86.4321	81.825	725
chr14	67715272	67717361	GSE148515_Galang_2020_GSM4473027_PC_ATAC_seq_rep1_ATACseq_SRR11539111_peak_8277	818	.	19.3084	86.4321	81.825	725
chr14	67715272	67717355	GSE148515_Galang_2020_GSM4473027_PC_ATAC_seq_rep1_ATACseq_SRR11539111_peak_8277	818	.	19.3084	86.4321	81.825	725
chr14	67933014	67934237	GSE148515_Galang_2020_GSM4473027_PC_ATAC_seq_rep1_ATACseq_SRR11539111_peak_8278	103	.	5.54838	13.0309	10.3828	446
chr14	67933014	67934237	GSE148515_Galang_2020_GSM4473027_PC_ATAC_seq_rep1_ATACseq_SRR11539111_peak_8278	103	.	5.54838	13.0309	10.3828	446
chr14	67933014	67934237	GSE148515_Galang_2020_GSM4473027_PC_ATAC_seq_rep1_ATACseq_SRR11539111_peak_8278	103	.	5.54838	13.0309	10.3828	446
chr14	69692486	69693599	GSE148515_Galang_2020_GSM4473027_PC_ATAC_seq_rep1_ATACseq_SRR11539111_peak_8280	71	.	4.66064	9.7156	7.19701	157
chr14	69692471	69693599	GSE148515_Galang_2020_GSM4473027_PC_ATAC_seq_rep1_ATACseq_SRR11539111_peak_8280	71	.	4.66064	9.7156	7.19701	157
chr14	69692471	69693599	GSE148515_Galang_2020_GSM4473027_PC_ATAC_seq_rep1_ATACseq_SRR11539111_peak_8280	71	.	4.66064	9.7156	7.19701	157
chr14	69707092	69707687	GSE148515_Galang_2020_GSM4473027_PC_ATAC_seq_rep1_ATACseq_SRR11539111_peak_8281	138	.	6.43612	16.6165	13.8475	606
chr14	69706946	69707720	GSE148515_Galang_2020_GSM4473027_PC_ATAC_seq_rep1_ATACseq_SRR11539111_peak_8281	138	.	6.43612	16.6165	13.8475	606
chr14	69706946	69707720	GSE148515_Galang_2020_GSM4473027_PC_ATAC_seq_rep1_ATACseq_SRR11539111_peak_8281	138	.	6.43612	16.6165	13.8475	606
chr14	69732000	69733153	GSE148515_Galang_2020_GSM4473027_PC_ATAC_seq_rep1_ATACseq_SRR11539111_peak_8282	482	.	13.5381	51.9707	48.2118	737
chr14	69732000	69733153	GSE148515_Galang_2020_GSM4473027_PC_ATAC_seq_rep1_ATACseq_SRR11539111_peak_8282	482	.	13.5381	51.9707	48.2118	737
chr14	69732000	69733153	GSE148515_Galang_2020_GSM4473027_PC_ATAC_seq_rep1_ATACseq_SRR11539111_peak_8282	482	.	13.5381	51.9707	48.2118	737
chr14	69804932	69805994	GSE148515_Galang_2020_GSM4473027_PC_ATAC_seq_rep1_ATACseq_SRR11539111_peak_8283	204	.	7.98967	23.4376	20.4655	551
chr14	69804922	69806432	GSE148515_Galang_2020_GSM4473027_PC_ATAC_seq_rep1_ATACseq_SRR11539111_peak_8283	204	.	7.98967	23.4376	20.4655	551
chr14	69804922	69806432	GSE148515_Galang_2020_GSM4473027_PC_ATAC_seq_rep1_ATACseq_SRR11539111_peak_8283	204	.	7.98967	23.4376	20.4655	551
chr14	69823444	69823818	GSE148515_Galang_2020_GSM4473027_PC_ATAC_seq_rep1_ATACseq_SRR11539111_peak_8284	64	.	4.43871	8.93433	6.45035	193
chr14	69823444	69823825	GSE148515_Galang_2020_GSM4473027_PC_ATAC_seq_rep1_ATACseq_SRR11539111_peak_8284	64	.	4.43871	8.93433	6.45035	193
chr14	69823444	69823825	GSE148515_Galang_2020_GSM4473027_PC_ATAC_seq_rep1_ATACseq_SRR11539111_peak_8284	64	.	4.43871	8.93433	6.45035	193
chr14	69830736	69831193	GSE148515_Galang_2020_GSM4473027_PC_ATAC_seq_rep1_ATACseq_SRR11539111_peak_8285	120	.	5.99225	14.7924	12.0833	717
chr14	69830434	69831648	GSE148515_Galang_2020_GSM4473027_PC_ATAC_seq_rep1_ATACseq_SRR11539111_peak_8285	120	.	5.99225	14.7924	12.0833	717
chr14	69830434	69831434	GSE148515_Galang_2020_GSM4473027_PC_ATAC_seq_rep1_ATACseq_SRR11539111_peak_8285	120	.	5.99225	14.7924	12.0833	717
chr14	69861419	69861663	GSE148515_Galang_2020_GSM4473027_PC_ATAC_seq_rep1_ATACseq_SRR11539111_peak_8286	43	.	3.7729	6.7194	4.34939	389
chr14	69861184	69861663	GSE148515_Galang_2020_GSM4473027_PC_ATAC_seq_rep1_ATACseq_SRR11539111_peak_8286	43	.	3.7729	6.7194	4.34939	389
chr14	70021325	70021642	GSE148515_Galang_2020_GSM4473027_PC_ATAC_seq_rep1_ATACseq_SRR11539111_peak_8287	30	.	3.32903	5.36169	3.08096	26
chr14	70021347	70021642	GSE148515_Galang_2020_GSM4473027_PC_ATAC_seq_rep1_ATACseq_SRR11539111_peak_8287	30	.	3.32903	5.36169	3.08096	26
chr14	70032103	70032412	GSE148515_Galang_2020_GSM4473027_PC_ATAC_seq_rep1_ATACseq_SRR11539111_peak_8288	30	.	3.32903	5.36169	3.08096	126
chr14	70032103	70032576	GSE148515_Galang_2020_GSM4473027_PC_ATAC_seq_rep1_ATACseq_SRR11539111_peak_8288	30	.	3.32903	5.36169	3.08096	126
chr14	70074558	70076012	GSE148515_Galang_2020_GSM4473027_PC_ATAC_seq_rep1_ATACseq_SRR11539111_peak_8289	399	.	11.9845	43.4387	39.9174	241
chr14	70076379	70078276	GSE148515_Galang_2020_GSM4473027_PC_ATAC_seq_rep1_ATACseq_SRR11539111_peak_8289	399	.	11.9845	43.4387	39.9174	241
chr14	70074471	70079106	GSE148515_Galang_2020_GSM4473027_PC_ATAC_seq_rep1_ATACseq_SRR11539111_peak_8289	399	.	11.9845	43.4387	39.9174	241
chr14	70074471	70079106	GSE148515_Galang_2020_GSM4473027_PC_ATAC_seq_rep1_ATACseq_SRR11539111_peak_8289	399	.	11.9845	43.4387	39.9174	241
chr14	70099984	70100446	GSE148515_Galang_2020_GSM4473027_PC_ATAC_seq_rep1_ATACseq_SRR11539111_peak_8290	103	.	5.54838	13.0309	10.3828	205
chr14	70099792	70100446	GSE148515_Galang_2020_GSM4473027_PC_ATAC_seq_rep1_ATACseq_SRR11539111_peak_8290	103	.	5.54838	13.0309	10.3828	205
chr14	70099792	70100446	GSE148515_Galang_2020_GSM4473027_PC_ATAC_seq_rep1_ATACseq_SRR11539111_peak_8290	103	.	5.54838	13.0309	10.3828	205
chr14	70135266	70135726	GSE148515_Galang_2020_GSM4473027_PC_ATAC_seq_rep1_ATACseq_SRR11539111_peak_8291	43	.	3.7729	6.7194	4.34939	640
chr14	70152990	70153845	GSE148515_Galang_2020_GSM4473027_PC_ATAC_seq_rep1_ATACseq_SRR11539111_peak_8292	214	.	8.21161	24.4622	21.4613	511
chr14	70152941	70153881	GSE148515_Galang_2020_GSM4473027_PC_ATAC_seq_rep1_ATACseq_SRR11539111_peak_8292	214	.	8.21161	24.4622	21.4613	511
chr14	70153040	70153881	GSE148515_Galang_2020_GSM4473027_PC_ATAC_seq_rep1_ATACseq_SRR11539111_peak_8292	214	.	8.21161	24.4622	21.4613	511
chr14	70176453	70177059	GSE148515_Galang_2020_GSM4473027_PC_ATAC_seq_rep1_ATACseq_SRR11539111_peak_8293	50	.	3.99484	7.43517	5.0253	449
chr14	70176453	70177059	GSE148515_Galang_2020_GSM4473027_PC_ATAC_seq_rep1_ATACseq_SRR11539111_peak_8293	50	.	3.99484	7.43517	5.0253	449
chr14	70179584	70180074	GSE148515_Galang_2020_GSM4473027_PC_ATAC_seq_rep1_ATACseq_SRR11539111_peak_8294	43	.	3.7729	6.7194	4.34939	190
chr14	70179584	70180141	GSE148515_Galang_2020_GSM4473027_PC_ATAC_seq_rep1_ATACseq_SRR11539111_peak_8294	43	.	3.7729	6.7194	4.34939	190
chr14	70179584	70180141	GSE148515_Galang_2020_GSM4473027_PC_ATAC_seq_rep1_ATACseq_SRR11539111_peak_8294	43	.	3.7729	6.7194	4.34939	190
chr14	70181284	70181548	GSE148515_Galang_2020_GSM4473027_PC_ATAC_seq_rep1_ATACseq_SRR11539111_peak_8295	37	.	3.55097	6.02778	3.70079	77
chr14	70191985	70192359	GSE148515_Galang_2020_GSM4473027_PC_ATAC_seq_rep1_ATACseq_SRR11539111_peak_8296	50	.	3.99484	7.43517	5.0253	741
chr14	70191985	70192949	GSE148515_Galang_2020_GSM4473027_PC_ATAC_seq_rep1_ATACseq_SRR11539111_peak_8296	50	.	3.99484	7.43517	5.0253	741
chr14	70191985	70192962	GSE148515_Galang_2020_GSM4473027_PC_ATAC_seq_rep1_ATACseq_SRR11539111_peak_8296	50	.	3.99484	7.43517	5.0253	741
chr14	70194440	70194740	GSE148515_Galang_2020_GSM4473027_PC_ATAC_seq_rep1_ATACseq_SRR11539111_peak_8297	19	.	2.88516	4.11235	1.93879	27
chr14	70194440	70194740	GSE148515_Galang_2020_GSM4473027_PC_ATAC_seq_rep1_ATACseq_SRR11539111_peak_8297	19	.	2.88516	4.11235	1.93879	27
chr14	70205976	70206770	GSE148515_Galang_2020_GSM4473027_PC_ATAC_seq_rep1_ATACseq_SRR11539111_peak_8298	87	.	5.10451	11.3368	8.75218	783
chr14	70205976	70207183	GSE148515_Galang_2020_GSM4473027_PC_ATAC_seq_rep1_ATACseq_SRR11539111_peak_8298	87	.	5.10451	11.3368	8.75218	783
chr14	70205976	70207216	GSE148515_Galang_2020_GSM4473027_PC_ATAC_seq_rep1_ATACseq_SRR11539111_peak_8298	87	.	5.10451	11.3368	8.75218	783
chr14	70289115	70289856	GSE148515_Galang_2020_GSM4473027_PC_ATAC_seq_rep1_ATACseq_SRR11539111_peak_8299	166	.	7.10193	19.4609	16.6046	467
chr14	70288981	70289937	GSE148515_Galang_2020_GSM4473027_PC_ATAC_seq_rep1_ATACseq_SRR11539111_peak_8299	166	.	7.10193	19.4609	16.6046	467
chr14	70288981	70289937	GSE148515_Galang_2020_GSM4473027_PC_ATAC_seq_rep1_ATACseq_SRR11539111_peak_8299	166	.	7.10193	19.4609	16.6046	467
chr14	70350904	70351604	GSE148515_Galang_2020_GSM4473027_PC_ATAC_seq_rep1_ATACseq_SRR11539111_peak_8300	287	.	9.76515	31.9413	28.7363	681
chr14	70350720	70351711	GSE148515_Galang_2020_GSM4473027_PC_ATAC_seq_rep1_ATACseq_SRR11539111_peak_8300	287	.	9.76515	31.9413	28.7363	681
chr14	70350720	70351747	GSE148515_Galang_2020_GSM4473027_PC_ATAC_seq_rep1_ATACseq_SRR11539111_peak_8300	287	.	9.76515	31.9413	28.7363	681
chr14	70442867	70444089	GSE148515_Galang_2020_GSM4473027_PC_ATAC_seq_rep1_ATACseq_SRR11539111_peak_8301	531	.	14.4258	57.0039	53.106	852
chr14	70442594	70444120	GSE148515_Galang_2020_GSM4473027_PC_ATAC_seq_rep1_ATACseq_SRR11539111_peak_8301	531	.	14.4258	57.0039	53.106	852
chr14	70442594	70444120	GSE148515_Galang_2020_GSM4473027_PC_ATAC_seq_rep1_ATACseq_SRR11539111_peak_8301	531	.	14.4258	57.0039	53.106	852
chr14	70457791	70457801	GSE148515_Galang_2020_GSM4473027_PC_ATAC_seq_rep1_ATACseq_SRR11539111_peak_8302	50	.	3.99484	7.43517	5.0253	668
chr14	70457187	70457801	GSE148515_Galang_2020_GSM4473027_PC_ATAC_seq_rep1_ATACseq_SRR11539111_peak_8302	50	.	3.99484	7.43517	5.0253	668
chr14	70457036	70457801	GSE148515_Galang_2020_GSM4473027_PC_ATAC_seq_rep1_ATACseq_SRR11539111_peak_8302	50	.	3.99484	7.43517	5.0253	668
chr14	70458157	70458643	GSE148515_Galang_2020_GSM4473027_PC_ATAC_seq_rep1_ATACseq_SRR11539111_peak_8303	24	.	3.10709	4.72264	2.49256	532
chr14	70458157	70458748	GSE148515_Galang_2020_GSM4473027_PC_ATAC_seq_rep1_ATACseq_SRR11539111_peak_8303	24	.	3.10709	4.72264	2.49256	532
chr14	70466352	70468851	GSE148515_Galang_2020_GSM4473027_PC_ATAC_seq_rep1_ATACseq_SRR11539111_peak_8305	320	.	10.431	35.2972	32.0003	1956
chr14	70469183	70470462	GSE148515_Galang_2020_GSM4473027_PC_ATAC_seq_rep1_ATACseq_SRR11539111_peak_8305	320	.	10.431	35.2972	32.0003	1956
chr14	70466352	70470462	GSE148515_Galang_2020_GSM4473027_PC_ATAC_seq_rep1_ATACseq_SRR11539111_peak_8305	320	.	10.431	35.2972	32.0003	1956
chr14	70466352	70470462	GSE148515_Galang_2020_GSM4473027_PC_ATAC_seq_rep1_ATACseq_SRR11539111_peak_8305	320	.	10.431	35.2972	32.0003	1956
chr14	70474078	70474562	GSE148515_Galang_2020_GSM4473027_PC_ATAC_seq_rep1_ATACseq_SRR11539111_peak_8306	79	.	4.88258	10.5167	7.96451	336
chr14	70474078	70474562	GSE148515_Galang_2020_GSM4473027_PC_ATAC_seq_rep1_ATACseq_SRR11539111_peak_8306	79	.	4.88258	10.5167	7.96451	336
chr14	70474078	70474562	GSE148515_Galang_2020_GSM4473027_PC_ATAC_seq_rep1_ATACseq_SRR11539111_peak_8306	79	.	4.88258	10.5167	7.96451	336
chr14	70519751	70520674	GSE148515_Galang_2020_GSM4473027_PC_ATAC_seq_rep1_ATACseq_SRR11539111_peak_8308	266	.	9.32128	29.7522	26.6069	659
chr14	70519568	70520674	GSE148515_Galang_2020_GSM4473027_PC_ATAC_seq_rep1_ATACseq_SRR11539111_peak_8308	266	.	9.32128	29.7522	26.6069	659
chr14	70519568	70520674	GSE148515_Galang_2020_GSM4473027_PC_ATAC_seq_rep1_ATACseq_SRR11539111_peak_8308	266	.	9.32128	29.7522	26.6069	659
chr14	70531815	70532371	GSE148515_Galang_2020_GSM4473027_PC_ATAC_seq_rep1_ATACseq_SRR11539111_peak_8309	30	.	3.32903	5.36169	3.08096	291
chr14	70545133	70545540	GSE148515_Galang_2020_GSM4473027_PC_ATAC_seq_rep1_ATACseq_SRR11539111_peak_8310	103	.	5.54838	13.0309	10.3828	254
chr14	70545019	70545579	GSE148515_Galang_2020_GSM4473027_PC_ATAC_seq_rep1_ATACseq_SRR11539111_peak_8310	103	.	5.54838	13.0309	10.3828	254
chr14	70545014	70545579	GSE148515_Galang_2020_GSM4473027_PC_ATAC_seq_rep1_ATACseq_SRR11539111_peak_8310	103	.	5.54838	13.0309	10.3828	254
chr14	70551923	70552297	GSE148515_Galang_2020_GSM4473027_PC_ATAC_seq_rep1_ATACseq_SRR11539111_peak_8311	37	.	3.55097	6.02778	3.70079	220
chr14	70551923	70552297	GSE148515_Galang_2020_GSM4473027_PC_ATAC_seq_rep1_ATACseq_SRR11539111_peak_8311	37	.	3.55097	6.02778	3.70079	220
chr14	70554167	70554798	GSE148515_Galang_2020_GSM4473027_PC_ATAC_seq_rep1_ATACseq_SRR11539111_peak_8312	43	.	3.7729	6.7194	4.34939	422
chr14	70554167	70554798	GSE148515_Galang_2020_GSM4473027_PC_ATAC_seq_rep1_ATACseq_SRR11539111_peak_8312	43	.	3.7729	6.7194	4.34939	422
chr14	70577052	70578551	GSE148515_Galang_2020_GSM4473027_PC_ATAC_seq_rep1_ATACseq_SRR11539111_peak_8313	446	.	12.8722	48.2694	44.6131	835
chr14	70577052	70578551	GSE148515_Galang_2020_GSM4473027_PC_ATAC_seq_rep1_ATACseq_SRR11539111_peak_8313	446	.	12.8722	48.2694	44.6131	835
chr14	70577052	70578551	GSE148515_Galang_2020_GSM4473027_PC_ATAC_seq_rep1_ATACseq_SRR11539111_peak_8313	446	.	12.8722	48.2694	44.6131	835
chr14	70599138	70600061	GSE148515_Galang_2020_GSM4473027_PC_ATAC_seq_rep1_ATACseq_SRR11539111_peak_8314	399	.	11.9845	43.4387	39.9174	917
chr14	70598903	70600061	GSE148515_Galang_2020_GSM4473027_PC_ATAC_seq_rep1_ATACseq_SRR11539111_peak_8314	399	.	11.9845	43.4387	39.9174	917
chr14	70598894	70600061	GSE148515_Galang_2020_GSM4473027_PC_ATAC_seq_rep1_ATACseq_SRR11539111_peak_8314	399	.	11.9845	43.4387	39.9174	917
chr14	70618044	70618509	GSE148515_Galang_2020_GSM4473027_PC_ATAC_seq_rep1_ATACseq_SRR11539111_peak_8315	87	.	5.10451	11.3368	8.75218	211
chr14	70618044	70618592	GSE148515_Galang_2020_GSM4473027_PC_ATAC_seq_rep1_ATACseq_SRR11539111_peak_8315	87	.	5.10451	11.3368	8.75218	211
chr14	70618044	70618592	GSE148515_Galang_2020_GSM4473027_PC_ATAC_seq_rep1_ATACseq_SRR11539111_peak_8315	87	.	5.10451	11.3368	8.75218	211
chr14	70765741	70767566	GSE148515_Galang_2020_GSM4473027_PC_ATAC_seq_rep1_ATACseq_SRR11539111_peak_8316	276	.	9.54322	30.8418	27.6669	994
chr14	70765741	70767566	GSE148515_Galang_2020_GSM4473027_PC_ATAC_seq_rep1_ATACseq_SRR11539111_peak_8316	276	.	9.54322	30.8418	27.6669	994
chr14	70765741	70767566	GSE148515_Galang_2020_GSM4473027_PC_ATAC_seq_rep1_ATACseq_SRR11539111_peak_8316	276	.	9.54322	30.8418	27.6669	994
chr14	70776613	70776842	GSE148515_Galang_2020_GSM4473027_PC_ATAC_seq_rep1_ATACseq_SRR11539111_peak_8317	14	.	2.66322	3.53274	1.4239	252
chr14	70780899	70781232	GSE148515_Galang_2020_GSM4473027_PC_ATAC_seq_rep1_ATACseq_SRR11539111_peak_8318	30	.	3.32903	5.36169	3.08096	236
chr14	70780893	70781232	GSE148515_Galang_2020_GSM4473027_PC_ATAC_seq_rep1_ATACseq_SRR11539111_peak_8318	30	.	3.32903	5.36169	3.08096	236
chr14	70889136	70891048	GSE148515_Galang_2020_GSM4473027_PC_ATAC_seq_rep1_ATACseq_SRR11539111_peak_8319	147	.	6.65806	17.5506	14.7521	1714
chr14	70889011	70891137	GSE148515_Galang_2020_GSM4473027_PC_ATAC_seq_rep1_ATACseq_SRR11539111_peak_8319	147	.	6.65806	17.5506	14.7521	1714
chr14	70888822	70891137	GSE148515_Galang_2020_GSM4473027_PC_ATAC_seq_rep1_ATACseq_SRR11539111_peak_8319	147	.	6.65806	17.5506	14.7521	1714
chr14	70893850	70894951	GSE148515_Galang_2020_GSM4473027_PC_ATAC_seq_rep1_ATACseq_SRR11539111_peak_8320	79	.	4.88258	10.5167	7.96451	1357
chr14	70893312	70894757	GSE148515_Galang_2020_GSM4473027_PC_ATAC_seq_rep1_ATACseq_SRR11539111_peak_8320	79	.	4.88258	10.5167	7.96451	1357
chr14	70893312	70894877	GSE148515_Galang_2020_GSM4473027_PC_ATAC_seq_rep1_ATACseq_SRR11539111_peak_8320	79	.	4.88258	10.5167	7.96451	1357
chr14	70919517	70920642	GSE148515_Galang_2020_GSM4473027_PC_ATAC_seq_rep1_ATACseq_SRR11539111_peak_8321	112	.	5.77032	13.9036	11.2249	686
chr14	70919517	70920967	GSE148515_Galang_2020_GSM4473027_PC_ATAC_seq_rep1_ATACseq_SRR11539111_peak_8321	112	.	5.77032	13.9036	11.2249	686
chr14	70919517	70920967	GSE148515_Galang_2020_GSM4473027_PC_ATAC_seq_rep1_ATACseq_SRR11539111_peak_8321	112	.	5.77032	13.9036	11.2249	686
chr14	70930608	70931293	GSE148515_Galang_2020_GSM4473027_PC_ATAC_seq_rep1_ATACseq_SRR11539111_peak_8322	57	.	4.21677	8.17385	5.72601	318
chr14	70930353	70931293	GSE148515_Galang_2020_GSM4473027_PC_ATAC_seq_rep1_ATACseq_SRR11539111_peak_8322	57	.	4.21677	8.17385	5.72601	318
chr14	70930353	70931293	GSE148515_Galang_2020_GSM4473027_PC_ATAC_seq_rep1_ATACseq_SRR11539111_peak_8322	57	.	4.21677	8.17385	5.72601	318
chr14	71092523	71092871	GSE148515_Galang_2020_GSM4473027_PC_ATAC_seq_rep1_ATACseq_SRR11539111_peak_8323	57	.	4.21677	8.17385	5.72601	259
chr14	71092523	71092871	GSE148515_Galang_2020_GSM4473027_PC_ATAC_seq_rep1_ATACseq_SRR11539111_peak_8323	57	.	4.21677	8.17385	5.72601	259
chr14	71128441	71130345	GSE148515_Galang_2020_GSM4473027_PC_ATAC_seq_rep1_ATACseq_SRR11539111_peak_8324	185	.	7.5458	21.4242	18.5102	1482
chr14	71128417	71130672	GSE148515_Galang_2020_GSM4473027_PC_ATAC_seq_rep1_ATACseq_SRR11539111_peak_8324	185	.	7.5458	21.4242	18.5102	1482
chr14	71128417	71130672	GSE148515_Galang_2020_GSM4473027_PC_ATAC_seq_rep1_ATACseq_SRR11539111_peak_8324	185	.	7.5458	21.4242	18.5102	1482
chr14	71199365	71199859	GSE148515_Galang_2020_GSM4473027_PC_ATAC_seq_rep1_ATACseq_SRR11539111_peak_8325	30	.	3.32903	5.36169	3.08096	33
chr14	71199577	71199859	GSE148515_Galang_2020_GSM4473027_PC_ATAC_seq_rep1_ATACseq_SRR11539111_peak_8325	30	.	3.32903	5.36169	3.08096	33
chr14	71202955	71203156	GSE148515_Galang_2020_GSM4473027_PC_ATAC_seq_rep1_ATACseq_SRR11539111_peak_8326	24	.	3.10709	4.72264	2.49256	200
chr14	71202770	71203156	GSE148515_Galang_2020_GSM4473027_PC_ATAC_seq_rep1_ATACseq_SRR11539111_peak_8326	24	.	3.10709	4.72264	2.49256	200
chr14	71202770	71203156	GSE148515_Galang_2020_GSM4473027_PC_ATAC_seq_rep1_ATACseq_SRR11539111_peak_8326	24	.	3.10709	4.72264	2.49256	200
chr14	71203506	71204327	GSE148515_Galang_2020_GSM4473027_PC_ATAC_seq_rep1_ATACseq_SRR11539111_peak_8327	129	.	6.21419	15.6969	12.9578	340
chr14	71203506	71204378	GSE148515_Galang_2020_GSM4473027_PC_ATAC_seq_rep1_ATACseq_SRR11539111_peak_8327	129	.	6.21419	15.6969	12.9578	340
chr14	71203506	71204378	GSE148515_Galang_2020_GSM4473027_PC_ATAC_seq_rep1_ATACseq_SRR11539111_peak_8327	129	.	6.21419	15.6969	12.9578	340
chr14	71464103	71464516	GSE148515_Galang_2020_GSM4473027_PC_ATAC_seq_rep1_ATACseq_SRR11539111_peak_8328	79	.	4.88258	10.5167	7.96451	311
chr14	71464103	71464516	GSE148515_Galang_2020_GSM4473027_PC_ATAC_seq_rep1_ATACseq_SRR11539111_peak_8328	79	.	4.88258	10.5167	7.96451	311
chr14	71531540	71532611	GSE148515_Galang_2020_GSM4473027_PC_ATAC_seq_rep1_ATACseq_SRR11539111_peak_8329	129	.	6.21419	15.6969	12.9578	869
chr14	71531790	71532611	GSE148515_Galang_2020_GSM4473027_PC_ATAC_seq_rep1_ATACseq_SRR11539111_peak_8329	129	.	6.21419	15.6969	12.9578	869
chr14	71531522	71532611	GSE148515_Galang_2020_GSM4473027_PC_ATAC_seq_rep1_ATACseq_SRR11539111_peak_8329	129	.	6.21419	15.6969	12.9578	869
chr14	72142884	72143346	GSE148515_Galang_2020_GSM4473027_PC_ATAC_seq_rep1_ATACseq_SRR11539111_peak_8330	24	.	3.10709	4.72264	2.49256	161
chr14	72142968	72143346	GSE148515_Galang_2020_GSM4473027_PC_ATAC_seq_rep1_ATACseq_SRR11539111_peak_8330	24	.	3.10709	4.72264	2.49256	161
chr14	72709146	72710652	GSE148515_Galang_2020_GSM4473027_PC_ATAC_seq_rep1_ATACseq_SRR11539111_peak_8331	387	.	11.7626	42.2505	38.7619	824
chr14	72709212	72710736	GSE148515_Galang_2020_GSM4473027_PC_ATAC_seq_rep1_ATACseq_SRR11539111_peak_8331	387	.	11.7626	42.2505	38.7619	824
chr14	72709134	72710736	GSE148515_Galang_2020_GSM4473027_PC_ATAC_seq_rep1_ATACseq_SRR11539111_peak_8331	387	.	11.7626	42.2505	38.7619	824
chr14	72983397	72983665	GSE148515_Galang_2020_GSM4473027_PC_ATAC_seq_rep1_ATACseq_SRR11539111_peak_8332	50	.	3.99484	7.43517	5.0253	229
chr14	72983397	72983743	GSE148515_Galang_2020_GSM4473027_PC_ATAC_seq_rep1_ATACseq_SRR11539111_peak_8332	50	.	3.99484	7.43517	5.0253	229
chr14	73142768	73143799	GSE148515_Galang_2020_GSM4473027_PC_ATAC_seq_rep1_ATACseq_SRR11539111_peak_8333	194	.	7.76774	22.4248	19.4815	422
chr14	73142768	73143900	GSE148515_Galang_2020_GSM4473027_PC_ATAC_seq_rep1_ATACseq_SRR11539111_peak_8333	194	.	7.76774	22.4248	19.4815	422
chr14	73142768	73144060	GSE148515_Galang_2020_GSM4473027_PC_ATAC_seq_rep1_ATACseq_SRR11539111_peak_8333	194	.	7.76774	22.4248	19.4815	422
chr14	73325214	73326513	GSE148515_Galang_2020_GSM4473027_PC_ATAC_seq_rep1_ATACseq_SRR11539111_peak_8334	387	.	11.7626	42.2505	38.7619	581
chr14	73325212	73326814	GSE148515_Galang_2020_GSM4473027_PC_ATAC_seq_rep1_ATACseq_SRR11539111_peak_8334	387	.	11.7626	42.2505	38.7619	581
chr14	73325212	73326814	GSE148515_Galang_2020_GSM4473027_PC_ATAC_seq_rep1_ATACseq_SRR11539111_peak_8334	387	.	11.7626	42.2505	38.7619	581
chr14	73347197	73347582	GSE148515_Galang_2020_GSM4473027_PC_ATAC_seq_rep1_ATACseq_SRR11539111_peak_8335	87	.	5.10451	11.3368	8.75218	193
chr14	73347197	73347582	GSE148515_Galang_2020_GSM4473027_PC_ATAC_seq_rep1_ATACseq_SRR11539111_peak_8335	87	.	5.10451	11.3368	8.75218	193
chr14	73384482	73385476	GSE148515_Galang_2020_GSM4473027_PC_ATAC_seq_rep1_ATACseq_SRR11539111_peak_8336	204	.	7.98967	23.4376	20.4655	793
chr14	73384482	73385476	GSE148515_Galang_2020_GSM4473027_PC_ATAC_seq_rep1_ATACseq_SRR11539111_peak_8336	204	.	7.98967	23.4376	20.4655	793
chr14	73384482	73385476	GSE148515_Galang_2020_GSM4473027_PC_ATAC_seq_rep1_ATACseq_SRR11539111_peak_8336	204	.	7.98967	23.4376	20.4655	793
chr14	73509877	73510265	GSE148515_Galang_2020_GSM4473027_PC_ATAC_seq_rep1_ATACseq_SRR11539111_peak_8337	103	.	5.54838	13.0309	10.3828	136
chr14	73509877	73510444	GSE148515_Galang_2020_GSM4473027_PC_ATAC_seq_rep1_ATACseq_SRR11539111_peak_8337	103	.	5.54838	13.0309	10.3828	136
chr14	73509877	73510444	GSE148515_Galang_2020_GSM4473027_PC_ATAC_seq_rep1_ATACseq_SRR11539111_peak_8337	103	.	5.54838	13.0309	10.3828	136
chr14	73524829	73525281	GSE148515_Galang_2020_GSM4473027_PC_ATAC_seq_rep1_ATACseq_SRR11539111_peak_8338	185	.	7.5458	21.4242	18.5102	118
chr14	73524829	73525281	GSE148515_Galang_2020_GSM4473027_PC_ATAC_seq_rep1_ATACseq_SRR11539111_peak_8338	185	.	7.5458	21.4242	18.5102	118
chr14	73524829	73525281	GSE148515_Galang_2020_GSM4473027_PC_ATAC_seq_rep1_ATACseq_SRR11539111_peak_8338	185	.	7.5458	21.4242	18.5102	118
chr14	73552694	73553493	GSE148515_Galang_2020_GSM4473027_PC_ATAC_seq_rep1_ATACseq_SRR11539111_peak_8339	166	.	7.10193	19.4609	16.6046	268
chr14	73552694	73553493	GSE148515_Galang_2020_GSM4473027_PC_ATAC_seq_rep1_ATACseq_SRR11539111_peak_8339	166	.	7.10193	19.4609	16.6046	268
chr14	73552694	73553493	GSE148515_Galang_2020_GSM4473027_PC_ATAC_seq_rep1_ATACseq_SRR11539111_peak_8339	166	.	7.10193	19.4609	16.6046	268
chr14	74731919	74732799	GSE148515_Galang_2020_GSM4473027_PC_ATAC_seq_rep1_ATACseq_SRR11539111_peak_8340	287	.	9.76515	31.9413	28.7363	319
chr14	74731919	74732799	GSE148515_Galang_2020_GSM4473027_PC_ATAC_seq_rep1_ATACseq_SRR11539111_peak_8340	287	.	9.76515	31.9413	28.7363	319
chr14	74731919	74732799	GSE148515_Galang_2020_GSM4473027_PC_ATAC_seq_rep1_ATACseq_SRR11539111_peak_8340	287	.	9.76515	31.9413	28.7363	319
chr14	74868176	74868657	GSE148515_Galang_2020_GSM4473027_PC_ATAC_seq_rep1_ATACseq_SRR11539111_peak_8341	43	.	3.7729	6.7194	4.34939	447
chr14	74868150	74868613	GSE148515_Galang_2020_GSM4473027_PC_ATAC_seq_rep1_ATACseq_SRR11539111_peak_8341	43	.	3.7729	6.7194	4.34939	447
chr14	74868150	74868678	GSE148515_Galang_2020_GSM4473027_PC_ATAC_seq_rep1_ATACseq_SRR11539111_peak_8341	43	.	3.7729	6.7194	4.34939	447
chr14	74871428	74872220	GSE148515_Galang_2020_GSM4473027_PC_ATAC_seq_rep1_ATACseq_SRR11539111_peak_8342	50	.	3.99484	7.43517	5.0253	809
chr14	74871428	74872111	GSE148515_Galang_2020_GSM4473027_PC_ATAC_seq_rep1_ATACseq_SRR11539111_peak_8342	50	.	3.99484	7.43517	5.0253	809
chr14	74946861	74948858	GSE148515_Galang_2020_GSM4473027_PC_ATAC_seq_rep1_ATACseq_SRR11539111_peak_8343	129	.	6.21419	15.6969	12.9578	778
chr14	74946149	74949072	GSE148515_Galang_2020_GSM4473027_PC_ATAC_seq_rep1_ATACseq_SRR11539111_peak_8343	129	.	6.21419	15.6969	12.9578	778
chr14	74946149	74949078	GSE148515_Galang_2020_GSM4473027_PC_ATAC_seq_rep1_ATACseq_SRR11539111_peak_8343	129	.	6.21419	15.6969	12.9578	778
chr14	75015920	75016515	GSE148515_Galang_2020_GSM4473027_PC_ATAC_seq_rep1_ATACseq_SRR11539111_peak_8344	71	.	4.66064	9.7156	7.19701	206
chr14	75015920	75016545	GSE148515_Galang_2020_GSM4473027_PC_ATAC_seq_rep1_ATACseq_SRR11539111_peak_8344	71	.	4.66064	9.7156	7.19701	206
chr14	75015920	75016545	GSE148515_Galang_2020_GSM4473027_PC_ATAC_seq_rep1_ATACseq_SRR11539111_peak_8344	71	.	4.66064	9.7156	7.19701	206
chr14	75131016	75131213	GSE148515_Galang_2020_GSM4473027_PC_ATAC_seq_rep1_ATACseq_SRR11539111_peak_8345	50	.	3.99484	7.43517	5.0253	54
chr14	75131016	75131254	GSE148515_Galang_2020_GSM4473027_PC_ATAC_seq_rep1_ATACseq_SRR11539111_peak_8345	50	.	3.99484	7.43517	5.0253	54
chr14	75131016	75131322	GSE148515_Galang_2020_GSM4473027_PC_ATAC_seq_rep1_ATACseq_SRR11539111_peak_8345	50	.	3.99484	7.43517	5.0253	54
chr14	75283838	75284727	GSE148515_Galang_2020_GSM4473027_PC_ATAC_seq_rep1_ATACseq_SRR11539111_peak_8346	175	.	7.32387	20.4361	17.551	550
chr14	75283838	75284727	GSE148515_Galang_2020_GSM4473027_PC_ATAC_seq_rep1_ATACseq_SRR11539111_peak_8346	175	.	7.32387	20.4361	17.551	550
chr14	75283838	75284727	GSE148515_Galang_2020_GSM4473027_PC_ATAC_seq_rep1_ATACseq_SRR11539111_peak_8346	175	.	7.32387	20.4361	17.551	550
chr14	75753955	75754672	GSE148515_Galang_2020_GSM4473027_PC_ATAC_seq_rep1_ATACseq_SRR11539111_peak_8348	166	.	7.10193	19.4609	16.6046	683
chr14	75753703	75754677	GSE148515_Galang_2020_GSM4473027_PC_ATAC_seq_rep1_ATACseq_SRR11539111_peak_8348	166	.	7.10193	19.4609	16.6046	683
chr14	75753703	75754677	GSE148515_Galang_2020_GSM4473027_PC_ATAC_seq_rep1_ATACseq_SRR11539111_peak_8348	166	.	7.10193	19.4609	16.6046	683
chr14	75773186	75773895	GSE148515_Galang_2020_GSM4473027_PC_ATAC_seq_rep1_ATACseq_SRR11539111_peak_8349	103	.	5.54838	13.0309	10.3828	532
chr14	75772960	75773895	GSE148515_Galang_2020_GSM4473027_PC_ATAC_seq_rep1_ATACseq_SRR11539111_peak_8349	103	.	5.54838	13.0309	10.3828	532
chr14	75772960	75773895	GSE148515_Galang_2020_GSM4473027_PC_ATAC_seq_rep1_ATACseq_SRR11539111_peak_8349	103	.	5.54838	13.0309	10.3828	532
chr14	75786521	75787285	GSE148515_Galang_2020_GSM4473027_PC_ATAC_seq_rep1_ATACseq_SRR11539111_peak_8350	410	.	12.2064	44.6348	41.0803	434
chr14	75786521	75787285	GSE148515_Galang_2020_GSM4473027_PC_ATAC_seq_rep1_ATACseq_SRR11539111_peak_8350	410	.	12.2064	44.6348	41.0803	434
chr14	75786521	75787285	GSE148515_Galang_2020_GSM4473027_PC_ATAC_seq_rep1_ATACseq_SRR11539111_peak_8350	410	.	12.2064	44.6348	41.0803	434
chr14	75807765	75808133	GSE148515_Galang_2020_GSM4473027_PC_ATAC_seq_rep1_ATACseq_SRR11539111_peak_8351	43	.	3.7729	6.7194	4.34939	351
chr14	75807875	75808171	GSE148515_Galang_2020_GSM4473027_PC_ATAC_seq_rep1_ATACseq_SRR11539111_peak_8351	43	.	3.7729	6.7194	4.34939	351
chr14	75807730	75808171	GSE148515_Galang_2020_GSM4473027_PC_ATAC_seq_rep1_ATACseq_SRR11539111_peak_8351	43	.	3.7729	6.7194	4.34939	351
chr14	75828774	75829656	GSE148515_Galang_2020_GSM4473027_PC_ATAC_seq_rep1_ATACseq_SRR11539111_peak_8352	112	.	5.77032	13.9036	11.2249	474
chr14	75828594	75829677	GSE148515_Galang_2020_GSM4473027_PC_ATAC_seq_rep1_ATACseq_SRR11539111_peak_8352	112	.	5.77032	13.9036	11.2249	474
chr14	75828594	75829677	GSE148515_Galang_2020_GSM4473027_PC_ATAC_seq_rep1_ATACseq_SRR11539111_peak_8352	112	.	5.77032	13.9036	11.2249	474
chr14	75833748	75835601	GSE148515_Galang_2020_GSM4473027_PC_ATAC_seq_rep1_ATACseq_SRR11539111_peak_8353	287	.	9.76515	31.9413	28.7363	884
chr14	75833571	75835601	GSE148515_Galang_2020_GSM4473027_PC_ATAC_seq_rep1_ATACseq_SRR11539111_peak_8353	287	.	9.76515	31.9413	28.7363	884
chr14	75833571	75835601	GSE148515_Galang_2020_GSM4473027_PC_ATAC_seq_rep1_ATACseq_SRR11539111_peak_8353	287	.	9.76515	31.9413	28.7363	884
chr14	75837391	75837894	GSE148515_Galang_2020_GSM4473027_PC_ATAC_seq_rep1_ATACseq_SRR11539111_peak_8354	50	.	3.99484	7.43517	5.0253	305
chr14	75837386	75838270	GSE148515_Galang_2020_GSM4473027_PC_ATAC_seq_rep1_ATACseq_SRR11539111_peak_8354	50	.	3.99484	7.43517	5.0253	305
chr14	75837386	75838368	GSE148515_Galang_2020_GSM4473027_PC_ATAC_seq_rep1_ATACseq_SRR11539111_peak_8354	50	.	3.99484	7.43517	5.0253	305
chr14	75844767	75846033	GSE148515_Galang_2020_GSM4473027_PC_ATAC_seq_rep1_ATACseq_SRR11539111_peak_8356	873	.	20.1961	92.0609	87.3523	726
chr14	75844423	75846037	GSE148515_Galang_2020_GSM4473027_PC_ATAC_seq_rep1_ATACseq_SRR11539111_peak_8356	873	.	20.1961	92.0609	87.3523	726
chr14	75844423	75846037	GSE148515_Galang_2020_GSM4473027_PC_ATAC_seq_rep1_ATACseq_SRR11539111_peak_8356	873	.	20.1961	92.0609	87.3523	726
chr14	76010342	76011172	GSE148515_Galang_2020_GSM4473027_PC_ATAC_seq_rep1_ATACseq_SRR11539111_peak_8357	166	.	7.10193	19.4609	16.6046	508
chr14	76010312	76011172	GSE148515_Galang_2020_GSM4473027_PC_ATAC_seq_rep1_ATACseq_SRR11539111_peak_8357	166	.	7.10193	19.4609	16.6046	508
chr14	76010423	76011172	GSE148515_Galang_2020_GSM4473027_PC_ATAC_seq_rep1_ATACseq_SRR11539111_peak_8357	166	.	7.10193	19.4609	16.6046	508
chr14	76110594	76111635	GSE148515_Galang_2020_GSM4473027_PC_ATAC_seq_rep1_ATACseq_SRR11539111_peak_8358	331	.	10.6529	36.4344	33.1066	559
chr14	76110293	76111410	GSE148515_Galang_2020_GSM4473027_PC_ATAC_seq_rep1_ATACseq_SRR11539111_peak_8358	331	.	10.6529	36.4344	33.1066	559
chr14	76110271	76111635	GSE148515_Galang_2020_GSM4473027_PC_ATAC_seq_rep1_ATACseq_SRR11539111_peak_8358	331	.	10.6529	36.4344	33.1066	559
chr14	76152178	76153549	GSE148515_Galang_2020_GSM4473027_PC_ATAC_seq_rep1_ATACseq_SRR11539111_peak_8359	255	.	9.09935	28.6729	25.5568	503
chr14	76152148	76153532	GSE148515_Galang_2020_GSM4473027_PC_ATAC_seq_rep1_ATACseq_SRR11539111_peak_8359	255	.	9.09935	28.6729	25.5568	503
chr14	76152148	76153549	GSE148515_Galang_2020_GSM4473027_PC_ATAC_seq_rep1_ATACseq_SRR11539111_peak_8359	255	.	9.09935	28.6729	25.5568	503
chr14	76165081	76165362	GSE148515_Galang_2020_GSM4473027_PC_ATAC_seq_rep1_ATACseq_SRR11539111_peak_8360	19	.	2.88516	4.11235	1.93879	409
chr14	76164981	76165521	GSE148515_Galang_2020_GSM4473027_PC_ATAC_seq_rep1_ATACseq_SRR11539111_peak_8360	19	.	2.88516	4.11235	1.93879	409
chr14	76414120	76416239	GSE148515_Galang_2020_GSM4473027_PC_ATAC_seq_rep1_ATACseq_SRR11539111_peak_8361	657	.	16.6451	70.0375	65.7923	527
chr14	76414120	76416511	GSE148515_Galang_2020_GSM4473027_PC_ATAC_seq_rep1_ATACseq_SRR11539111_peak_8361	657	.	16.6451	70.0375	65.7923	527
chr14	76414120	76416595	GSE148515_Galang_2020_GSM4473027_PC_ATAC_seq_rep1_ATACseq_SRR11539111_peak_8361	657	.	16.6451	70.0375	65.7923	527
chr14	76503246	76506994	GSE148515_Galang_2020_GSM4473027_PC_ATAC_seq_rep1_ATACseq_SRR11539111_peak_8362	470	.	13.3161	50.7297	47.0049	2783
chr14	76503246	76506994	GSE148515_Galang_2020_GSM4473027_PC_ATAC_seq_rep1_ATACseq_SRR11539111_peak_8362	470	.	13.3161	50.7297	47.0049	2783
chr14	76503246	76506994	GSE148515_Galang_2020_GSM4473027_PC_ATAC_seq_rep1_ATACseq_SRR11539111_peak_8362	470	.	13.3161	50.7297	47.0049	2783
chr14	76556180	76556744	GSE148515_Galang_2020_GSM4473027_PC_ATAC_seq_rep1_ATACseq_SRR11539111_peak_8363	57	.	4.21677	8.17385	5.72601	382
chr14	76556180	76556744	GSE148515_Galang_2020_GSM4473027_PC_ATAC_seq_rep1_ATACseq_SRR11539111_peak_8363	57	.	4.21677	8.17385	5.72601	382
chr14	76610435	76611180	GSE148515_Galang_2020_GSM4473027_PC_ATAC_seq_rep1_ATACseq_SRR11539111_peak_8364	204	.	7.98967	23.4376	20.4655	279
chr14	76610431	76611321	GSE148515_Galang_2020_GSM4473027_PC_ATAC_seq_rep1_ATACseq_SRR11539111_peak_8364	204	.	7.98967	23.4376	20.4655	279
chr14	76610431	76611321	GSE148515_Galang_2020_GSM4473027_PC_ATAC_seq_rep1_ATACseq_SRR11539111_peak_8364	204	.	7.98967	23.4376	20.4655	279
chr14	76623000	76623285	GSE148515_Galang_2020_GSM4473027_PC_ATAC_seq_rep1_ATACseq_SRR11539111_peak_8365	57	.	4.21677	8.17385	5.72601	201
chr14	76623611	76623865	GSE148515_Galang_2020_GSM4473027_PC_ATAC_seq_rep1_ATACseq_SRR11539111_peak_8365	57	.	4.21677	8.17385	5.72601	201
chr14	76622914	76623865	GSE148515_Galang_2020_GSM4473027_PC_ATAC_seq_rep1_ATACseq_SRR11539111_peak_8365	57	.	4.21677	8.17385	5.72601	201
chr14	76673550	76674175	GSE148515_Galang_2020_GSM4473027_PC_ATAC_seq_rep1_ATACseq_SRR11539111_peak_8366	57	.	4.21677	8.17385	5.72601	202
chr14	76673550	76674259	GSE148515_Galang_2020_GSM4473027_PC_ATAC_seq_rep1_ATACseq_SRR11539111_peak_8366	57	.	4.21677	8.17385	5.72601	202
chr14	76673550	76674259	GSE148515_Galang_2020_GSM4473027_PC_ATAC_seq_rep1_ATACseq_SRR11539111_peak_8366	57	.	4.21677	8.17385	5.72601	202
chr14	76675105	76675460	GSE148515_Galang_2020_GSM4473027_PC_ATAC_seq_rep1_ATACseq_SRR11539111_peak_8367	30	.	3.32903	5.36169	3.08096	50
chr14	76675105	76675460	GSE148515_Galang_2020_GSM4473027_PC_ATAC_seq_rep1_ATACseq_SRR11539111_peak_8367	30	.	3.32903	5.36169	3.08096	50
chr14	76701374	76701709	GSE148515_Galang_2020_GSM4473027_PC_ATAC_seq_rep1_ATACseq_SRR11539111_peak_8368	24	.	3.10709	4.72264	2.49256	274
chr14	76701374	76701709	GSE148515_Galang_2020_GSM4473027_PC_ATAC_seq_rep1_ATACseq_SRR11539111_peak_8368	24	.	3.10709	4.72264	2.49256	274
chr14	76701374	76701709	GSE148515_Galang_2020_GSM4473027_PC_ATAC_seq_rep1_ATACseq_SRR11539111_peak_8368	24	.	3.10709	4.72264	2.49256	274
chr14	76731280	76731978	GSE148515_Galang_2020_GSM4473027_PC_ATAC_seq_rep1_ATACseq_SRR11539111_peak_8369	95	.	5.32645	12.1751	9.5586	471
chr14	76731280	76731978	GSE148515_Galang_2020_GSM4473027_PC_ATAC_seq_rep1_ATACseq_SRR11539111_peak_8369	95	.	5.32645	12.1751	9.5586	471
chr14	76731280	76731978	GSE148515_Galang_2020_GSM4473027_PC_ATAC_seq_rep1_ATACseq_SRR11539111_peak_8369	95	.	5.32645	12.1751	9.5586	471
chr14	76760666	76760982	GSE148515_Galang_2020_GSM4473027_PC_ATAC_seq_rep1_ATACseq_SRR11539111_peak_8370	50	.	3.99484	7.43517	5.0253	163
chr14	76760666	76760982	GSE148515_Galang_2020_GSM4473027_PC_ATAC_seq_rep1_ATACseq_SRR11539111_peak_8370	50	.	3.99484	7.43517	5.0253	163
chr14	76760666	76760982	GSE148515_Galang_2020_GSM4473027_PC_ATAC_seq_rep1_ATACseq_SRR11539111_peak_8370	50	.	3.99484	7.43517	5.0253	163
chr14	76775575	76775670	GSE148515_Galang_2020_GSM4473027_PC_ATAC_seq_rep1_ATACseq_SRR11539111_peak_8371	19	.	2.88516	4.11235	1.93879	12
chr14	76775575	76775830	GSE148515_Galang_2020_GSM4473027_PC_ATAC_seq_rep1_ATACseq_SRR11539111_peak_8371	19	.	2.88516	4.11235	1.93879	12
chr14	76775575	76775830	GSE148515_Galang_2020_GSM4473027_PC_ATAC_seq_rep1_ATACseq_SRR11539111_peak_8371	19	.	2.88516	4.11235	1.93879	12
chr14	76882990	76883261	GSE148515_Galang_2020_GSM4473027_PC_ATAC_seq_rep1_ATACseq_SRR11539111_peak_8372	24	.	3.10709	4.72264	2.49256	53
chr14	76882990	76883261	GSE148515_Galang_2020_GSM4473027_PC_ATAC_seq_rep1_ATACseq_SRR11539111_peak_8372	24	.	3.10709	4.72264	2.49256	53
chr14	76951511	76951797	GSE148515_Galang_2020_GSM4473027_PC_ATAC_seq_rep1_ATACseq_SRR11539111_peak_8373	64	.	4.43871	8.93433	6.45035	103
chr14	76951501	76951797	GSE148515_Galang_2020_GSM4473027_PC_ATAC_seq_rep1_ATACseq_SRR11539111_peak_8373	64	.	4.43871	8.93433	6.45035	103
chr14	76951501	76951797	GSE148515_Galang_2020_GSM4473027_PC_ATAC_seq_rep1_ATACseq_SRR11539111_peak_8373	64	.	4.43871	8.93433	6.45035	103
chr14	77036426	77036895	GSE148515_Galang_2020_GSM4473027_PC_ATAC_seq_rep1_ATACseq_SRR11539111_peak_8374	50	.	3.99484	7.43517	5.0253	61
chr14	77036426	77036895	GSE148515_Galang_2020_GSM4473027_PC_ATAC_seq_rep1_ATACseq_SRR11539111_peak_8374	50	.	3.99484	7.43517	5.0253	61
chr14	77156427	77157703	GSE148515_Galang_2020_GSM4473027_PC_ATAC_seq_rep1_ATACseq_SRR11539111_peak_8375	147	.	6.65806	17.5506	14.7521	510
chr14	77156427	77157902	GSE148515_Galang_2020_GSM4473027_PC_ATAC_seq_rep1_ATACseq_SRR11539111_peak_8375	147	.	6.65806	17.5506	14.7521	510
chr14	77156427	77157902	GSE148515_Galang_2020_GSM4473027_PC_ATAC_seq_rep1_ATACseq_SRR11539111_peak_8375	147	.	6.65806	17.5506	14.7521	510
chr14	77174516	77175152	GSE148515_Galang_2020_GSM4473027_PC_ATAC_seq_rep1_ATACseq_SRR11539111_peak_8376	30	.	3.32903	5.36169	3.08096	323
chr14	77174382	77175152	GSE148515_Galang_2020_GSM4473027_PC_ATAC_seq_rep1_ATACseq_SRR11539111_peak_8376	30	.	3.32903	5.36169	3.08096	323
chr14	77174382	77175152	GSE148515_Galang_2020_GSM4473027_PC_ATAC_seq_rep1_ATACseq_SRR11539111_peak_8376	30	.	3.32903	5.36169	3.08096	323
chr14	77484996	77485365	GSE148515_Galang_2020_GSM4473027_PC_ATAC_seq_rep1_ATACseq_SRR11539111_peak_8377	30	.	3.32903	5.36169	3.08096	59
chr14	77484996	77485348	GSE148515_Galang_2020_GSM4473027_PC_ATAC_seq_rep1_ATACseq_SRR11539111_peak_8377	30	.	3.32903	5.36169	3.08096	59
chr14	77557615	77557905	GSE148515_Galang_2020_GSM4473027_PC_ATAC_seq_rep1_ATACseq_SRR11539111_peak_8378	30	.	3.32903	5.36169	3.08096	82
chr14	77557615	77557905	GSE148515_Galang_2020_GSM4473027_PC_ATAC_seq_rep1_ATACseq_SRR11539111_peak_8378	30	.	3.32903	5.36169	3.08096	82
chr14	77672108	77672481	GSE148515_Galang_2020_GSM4473027_PC_ATAC_seq_rep1_ATACseq_SRR11539111_peak_8379	57	.	4.21677	8.17385	5.72601	95
chr14	77672105	77672481	GSE148515_Galang_2020_GSM4473027_PC_ATAC_seq_rep1_ATACseq_SRR11539111_peak_8379	57	.	4.21677	8.17385	5.72601	95
chr14	77672105	77672481	GSE148515_Galang_2020_GSM4473027_PC_ATAC_seq_rep1_ATACseq_SRR11539111_peak_8379	57	.	4.21677	8.17385	5.72601	95
chr14	77874622	77875170	GSE148515_Galang_2020_GSM4473027_PC_ATAC_seq_rep1_ATACseq_SRR11539111_peak_8380	79	.	4.88258	10.5167	7.96451	453
chr14	77874540	77875223	GSE148515_Galang_2020_GSM4473027_PC_ATAC_seq_rep1_ATACseq_SRR11539111_peak_8380	79	.	4.88258	10.5167	7.96451	453
chr14	77874540	77875191	GSE148515_Galang_2020_GSM4473027_PC_ATAC_seq_rep1_ATACseq_SRR11539111_peak_8380	79	.	4.88258	10.5167	7.96451	453
chr14	78383432	78383699	GSE148515_Galang_2020_GSM4473027_PC_ATAC_seq_rep1_ATACseq_SRR11539111_peak_8381	50	.	3.99484	7.43517	5.0253	214
chr14	78383432	78383797	GSE148515_Galang_2020_GSM4473027_PC_ATAC_seq_rep1_ATACseq_SRR11539111_peak_8381	50	.	3.99484	7.43517	5.0253	214
chr14	78383432	78383797	GSE148515_Galang_2020_GSM4473027_PC_ATAC_seq_rep1_ATACseq_SRR11539111_peak_8381	50	.	3.99484	7.43517	5.0253	214
chr14	78525680	78526074	GSE148515_Galang_2020_GSM4473027_PC_ATAC_seq_rep1_ATACseq_SRR11539111_peak_8382	37	.	3.55097	6.02778	3.70079	330
chr14	78536439	78537669	GSE148515_Galang_2020_GSM4473027_PC_ATAC_seq_rep1_ATACseq_SRR11539111_peak_8383	364	.	11.3187	39.8987	36.4743	488
chr14	78536439	78537803	GSE148515_Galang_2020_GSM4473027_PC_ATAC_seq_rep1_ATACseq_SRR11539111_peak_8383	364	.	11.3187	39.8987	36.4743	488
chr14	78536439	78537803	GSE148515_Galang_2020_GSM4473027_PC_ATAC_seq_rep1_ATACseq_SRR11539111_peak_8383	364	.	11.3187	39.8987	36.4743	488
chr14	78548912	78549459	GSE148515_Galang_2020_GSM4473027_PC_ATAC_seq_rep1_ATACseq_SRR11539111_peak_8384	103	.	5.54838	13.0309	10.3828	285
chr14	78548912	78549459	GSE148515_Galang_2020_GSM4473027_PC_ATAC_seq_rep1_ATACseq_SRR11539111_peak_8384	103	.	5.54838	13.0309	10.3828	285
chr14	78548912	78549459	GSE148515_Galang_2020_GSM4473027_PC_ATAC_seq_rep1_ATACseq_SRR11539111_peak_8384	103	.	5.54838	13.0309	10.3828	285
chr14	78724603	78725889	GSE148515_Galang_2020_GSM4473027_PC_ATAC_seq_rep1_ATACseq_SRR11539111_peak_8386	298	.	9.98709	33.0505	29.815	538
chr14	78724576	78725889	GSE148515_Galang_2020_GSM4473027_PC_ATAC_seq_rep1_ATACseq_SRR11539111_peak_8386	298	.	9.98709	33.0505	29.815	538
chr14	78724576	78725889	GSE148515_Galang_2020_GSM4473027_PC_ATAC_seq_rep1_ATACseq_SRR11539111_peak_8386	298	.	9.98709	33.0505	29.815	538
chr14	78731920	78733498	GSE148515_Galang_2020_GSM4473027_PC_ATAC_seq_rep1_ATACseq_SRR11539111_peak_8387	376	.	11.5406	41.0705	37.6139	868
chr14	78731920	78733498	GSE148515_Galang_2020_GSM4473027_PC_ATAC_seq_rep1_ATACseq_SRR11539111_peak_8387	376	.	11.5406	41.0705	37.6139	868
chr14	78731920	78733498	GSE148515_Galang_2020_GSM4473027_PC_ATAC_seq_rep1_ATACseq_SRR11539111_peak_8387	376	.	11.5406	41.0705	37.6139	868
chr14	78848820	78850154	GSE148515_Galang_2020_GSM4473027_PC_ATAC_seq_rep1_ATACseq_SRR11539111_peak_8388	276	.	9.54322	30.8418	27.6669	447
chr14	78848689	78850390	GSE148515_Galang_2020_GSM4473027_PC_ATAC_seq_rep1_ATACseq_SRR11539111_peak_8388	276	.	9.54322	30.8418	27.6669	447
chr14	78848689	78850390	GSE148515_Galang_2020_GSM4473027_PC_ATAC_seq_rep1_ATACseq_SRR11539111_peak_8388	276	.	9.54322	30.8418	27.6669	447
chr14	79089472	79089793	GSE148515_Galang_2020_GSM4473027_PC_ATAC_seq_rep1_ATACseq_SRR11539111_peak_8389	57	.	4.21677	8.17385	5.72601	131
chr14	79089472	79089793	GSE148515_Galang_2020_GSM4473027_PC_ATAC_seq_rep1_ATACseq_SRR11539111_peak_8389	57	.	4.21677	8.17385	5.72601	131
chr14	79089472	79089793	GSE148515_Galang_2020_GSM4473027_PC_ATAC_seq_rep1_ATACseq_SRR11539111_peak_8389	57	.	4.21677	8.17385	5.72601	131
chr14	79140885	79141204	GSE148515_Galang_2020_GSM4473027_PC_ATAC_seq_rep1_ATACseq_SRR11539111_peak_8390	79	.	4.88258	10.5167	7.96451	622
chr14	79140469	79141204	GSE148515_Galang_2020_GSM4473027_PC_ATAC_seq_rep1_ATACseq_SRR11539111_peak_8390	79	.	4.88258	10.5167	7.96451	622
chr14	79140469	79141204	GSE148515_Galang_2020_GSM4473027_PC_ATAC_seq_rep1_ATACseq_SRR11539111_peak_8390	79	.	4.88258	10.5167	7.96451	622
chr14	79300990	79301951	GSE148515_Galang_2020_GSM4473027_PC_ATAC_seq_rep1_ATACseq_SRR11539111_peak_8392	194	.	7.76774	22.4248	19.4815	884
chr14	79300707	79302236	GSE148515_Galang_2020_GSM4473027_PC_ATAC_seq_rep1_ATACseq_SRR11539111_peak_8392	194	.	7.76774	22.4248	19.4815	884
chr14	79300707	79302031	GSE148515_Galang_2020_GSM4473027_PC_ATAC_seq_rep1_ATACseq_SRR11539111_peak_8392	194	.	7.76774	22.4248	19.4815	884
chr14	79390015	79391020	GSE148515_Galang_2020_GSM4473027_PC_ATAC_seq_rep1_ATACseq_SRR11539111_peak_8393	320	.	10.431	35.2972	32.0003	641
chr14	79390015	79391170	GSE148515_Galang_2020_GSM4473027_PC_ATAC_seq_rep1_ATACseq_SRR11539111_peak_8393	320	.	10.431	35.2972	32.0003	641
chr14	79390015	79391170	GSE148515_Galang_2020_GSM4473027_PC_ATAC_seq_rep1_ATACseq_SRR11539111_peak_8393	320	.	10.431	35.2972	32.0003	641
chr14	79426358	79426745	GSE148515_Galang_2020_GSM4473027_PC_ATAC_seq_rep1_ATACseq_SRR11539111_peak_8394	214	.	8.21161	24.4622	21.4613	425
chr14	79426181	79426902	GSE148515_Galang_2020_GSM4473027_PC_ATAC_seq_rep1_ATACseq_SRR11539111_peak_8394	214	.	8.21161	24.4622	21.4613	425
chr14	79426181	79426902	GSE148515_Galang_2020_GSM4473027_PC_ATAC_seq_rep1_ATACseq_SRR11539111_peak_8394	214	.	8.21161	24.4622	21.4613	425
chr14	79451755	79452054	GSE148515_Galang_2020_GSM4473027_PC_ATAC_seq_rep1_ATACseq_SRR11539111_peak_8395	64	.	4.43871	8.93433	6.45035	124
chr14	79451698	79452061	GSE148515_Galang_2020_GSM4473027_PC_ATAC_seq_rep1_ATACseq_SRR11539111_peak_8395	64	.	4.43871	8.93433	6.45035	124
chr14	79451698	79452061	GSE148515_Galang_2020_GSM4473027_PC_ATAC_seq_rep1_ATACseq_SRR11539111_peak_8395	64	.	4.43871	8.93433	6.45035	124
chr14	79480463	79482628	GSE148515_Galang_2020_GSM4473027_PC_ATAC_seq_rep1_ATACseq_SRR11539111_peak_8396	568	.	15.0916	60.8487	56.8451	562
chr14	79480462	79482628	GSE148515_Galang_2020_GSM4473027_PC_ATAC_seq_rep1_ATACseq_SRR11539111_peak_8396	568	.	15.0916	60.8487	56.8451	562
chr14	79480462	79482628	GSE148515_Galang_2020_GSM4473027_PC_ATAC_seq_rep1_ATACseq_SRR11539111_peak_8396	568	.	15.0916	60.8487	56.8451	562
chr14	79487102	79487752	GSE148515_Galang_2020_GSM4473027_PC_ATAC_seq_rep1_ATACseq_SRR11539111_peak_8397	71	.	4.66064	9.7156	7.19701	360
chr14	79487102	79487752	GSE148515_Galang_2020_GSM4473027_PC_ATAC_seq_rep1_ATACseq_SRR11539111_peak_8397	71	.	4.66064	9.7156	7.19701	360
chr14	79587085	79587966	GSE148515_Galang_2020_GSM4473027_PC_ATAC_seq_rep1_ATACseq_SRR11539111_peak_8398	287	.	9.76515	31.9413	28.7363	614
chr14	79586993	79588012	GSE148515_Galang_2020_GSM4473027_PC_ATAC_seq_rep1_ATACseq_SRR11539111_peak_8398	287	.	9.76515	31.9413	28.7363	614
chr14	79586993	79588012	GSE148515_Galang_2020_GSM4473027_PC_ATAC_seq_rep1_ATACseq_SRR11539111_peak_8398	287	.	9.76515	31.9413	28.7363	614
chr14	79712739	79713650	GSE148515_Galang_2020_GSM4473027_PC_ATAC_seq_rep1_ATACseq_SRR11539111_peak_8399	120	.	5.99225	14.7924	12.0833	307
chr14	79712739	79713835	GSE148515_Galang_2020_GSM4473027_PC_ATAC_seq_rep1_ATACseq_SRR11539111_peak_8399	120	.	5.99225	14.7924	12.0833	307
chr14	79712739	79713835	GSE148515_Galang_2020_GSM4473027_PC_ATAC_seq_rep1_ATACseq_SRR11539111_peak_8399	120	.	5.99225	14.7924	12.0833	307
chr14	79769581	79770692	GSE148515_Galang_2020_GSM4473027_PC_ATAC_seq_rep1_ATACseq_SRR11539111_peak_8400	64	.	4.43871	8.93433	6.45035	375
chr14	79769581	79770692	GSE148515_Galang_2020_GSM4473027_PC_ATAC_seq_rep1_ATACseq_SRR11539111_peak_8400	64	.	4.43871	8.93433	6.45035	375
chr14	79769581	79770692	GSE148515_Galang_2020_GSM4473027_PC_ATAC_seq_rep1_ATACseq_SRR11539111_peak_8400	64	.	4.43871	8.93433	6.45035	375
chr14	84442721	84443629	GSE148515_Galang_2020_GSM4473027_PC_ATAC_seq_rep1_ATACseq_SRR11539111_peak_8401	185	.	7.5458	21.4242	18.5102	734
chr14	84442656	84443640	GSE148515_Galang_2020_GSM4473027_PC_ATAC_seq_rep1_ATACseq_SRR11539111_peak_8401	185	.	7.5458	21.4242	18.5102	734
chr14	84442637	84443640	GSE148515_Galang_2020_GSM4473027_PC_ATAC_seq_rep1_ATACseq_SRR11539111_peak_8401	185	.	7.5458	21.4242	18.5102	734
chr14	84444300	84445297	GSE148515_Galang_2020_GSM4473027_PC_ATAC_seq_rep1_ATACseq_SRR11539111_peak_8402	138	.	6.43612	16.6165	13.8475	1776
chr14	84445678	84448615	GSE148515_Galang_2020_GSM4473027_PC_ATAC_seq_rep1_ATACseq_SRR11539111_peak_8402	138	.	6.43612	16.6165	13.8475	1776
chr14	84444300	84448615	GSE148515_Galang_2020_GSM4473027_PC_ATAC_seq_rep1_ATACseq_SRR11539111_peak_8402	138	.	6.43612	16.6165	13.8475	1776
chr14	84444300	84448615	GSE148515_Galang_2020_GSM4473027_PC_ATAC_seq_rep1_ATACseq_SRR11539111_peak_8402	138	.	6.43612	16.6165	13.8475	1776
chr14	86757032	86757322	GSE148515_Galang_2020_GSM4473027_PC_ATAC_seq_rep1_ATACseq_SRR11539111_peak_8403	37	.	3.55097	6.02778	3.70079	102
chr14	86756925	86757322	GSE148515_Galang_2020_GSM4473027_PC_ATAC_seq_rep1_ATACseq_SRR11539111_peak_8403	37	.	3.55097	6.02778	3.70079	102
chr14	86756925	86757322	GSE148515_Galang_2020_GSM4473027_PC_ATAC_seq_rep1_ATACseq_SRR11539111_peak_8403	37	.	3.55097	6.02778	3.70079	102
chr14	86757806	86758141	GSE148515_Galang_2020_GSM4473027_PC_ATAC_seq_rep1_ATACseq_SRR11539111_peak_8404	24	.	3.10709	4.72264	2.49256	525
chr14	86757806	86758319	GSE148515_Galang_2020_GSM4473027_PC_ATAC_seq_rep1_ATACseq_SRR11539111_peak_8404	24	.	3.10709	4.72264	2.49256	525
chr14	86757806	86758391	GSE148515_Galang_2020_GSM4473027_PC_ATAC_seq_rep1_ATACseq_SRR11539111_peak_8404	24	.	3.10709	4.72264	2.49256	525
chr14	87140956	87141573	GSE148515_Galang_2020_GSM4473027_PC_ATAC_seq_rep1_ATACseq_SRR11539111_peak_8405	224	.	8.43354	25.4983	22.4686	338
chr14	87140956	87141755	GSE148515_Galang_2020_GSM4473027_PC_ATAC_seq_rep1_ATACseq_SRR11539111_peak_8405	224	.	8.43354	25.4983	22.4686	338
chr14	87140956	87141755	GSE148515_Galang_2020_GSM4473027_PC_ATAC_seq_rep1_ATACseq_SRR11539111_peak_8405	224	.	8.43354	25.4983	22.4686	338
chr14	87415774	87417586	GSE148515_Galang_2020_GSM4473027_PC_ATAC_seq_rep1_ATACseq_SRR11539111_peak_8406	555	.	14.8697	59.5607	55.5928	727
chr14	87415592	87417586	GSE148515_Galang_2020_GSM4473027_PC_ATAC_seq_rep1_ATACseq_SRR11539111_peak_8406	555	.	14.8697	59.5607	55.5928	727
chr14	87415592	87417586	GSE148515_Galang_2020_GSM4473027_PC_ATAC_seq_rep1_ATACseq_SRR11539111_peak_8406	555	.	14.8697	59.5607	55.5928	727
chr14	93890492	93891606	GSE148515_Galang_2020_GSM4473027_PC_ATAC_seq_rep1_ATACseq_SRR11539111_peak_8407	120	.	5.99225	14.7924	12.0833	432
chr14	93890492	93891585	GSE148515_Galang_2020_GSM4473027_PC_ATAC_seq_rep1_ATACseq_SRR11539111_peak_8407	120	.	5.99225	14.7924	12.0833	432
chr14	93890492	93891597	GSE148515_Galang_2020_GSM4473027_PC_ATAC_seq_rep1_ATACseq_SRR11539111_peak_8407	120	.	5.99225	14.7924	12.0833	432
chr14	98167396	98170107	GSE148515_Galang_2020_GSM4473027_PC_ATAC_seq_rep1_ATACseq_SRR11539111_peak_8408	204	.	7.98967	23.4376	20.4655	1144
chr14	98167360	98170107	GSE148515_Galang_2020_GSM4473027_PC_ATAC_seq_rep1_ATACseq_SRR11539111_peak_8408	204	.	7.98967	23.4376	20.4655	1144
chr14	98167360	98170107	GSE148515_Galang_2020_GSM4473027_PC_ATAC_seq_rep1_ATACseq_SRR11539111_peak_8408	204	.	7.98967	23.4376	20.4655	1144
chr14	98908343	98908891	GSE148515_Galang_2020_GSM4473027_PC_ATAC_seq_rep1_ATACseq_SRR11539111_peak_8409	43	.	3.7729	6.7194	4.34939	139
chr14	98908343	98908710	GSE148515_Galang_2020_GSM4473027_PC_ATAC_seq_rep1_ATACseq_SRR11539111_peak_8409	43	.	3.7729	6.7194	4.34939	139
chr14	99045512	99047019	GSE148515_Galang_2020_GSM4473027_PC_ATAC_seq_rep1_ATACseq_SRR11539111_peak_8410	387	.	11.7626	42.2505	38.7619	580
chr14	99045512	99047019	GSE148515_Galang_2020_GSM4473027_PC_ATAC_seq_rep1_ATACseq_SRR11539111_peak_8410	387	.	11.7626	42.2505	38.7619	580
chr14	99045512	99047019	GSE148515_Galang_2020_GSM4473027_PC_ATAC_seq_rep1_ATACseq_SRR11539111_peak_8410	387	.	11.7626	42.2505	38.7619	580
chr14	99099324	99100358	GSE148515_Galang_2020_GSM4473027_PC_ATAC_seq_rep1_ATACseq_SRR11539111_peak_8411	434	.	12.6503	47.0503	43.4279	437
chr14	99099324	99100358	GSE148515_Galang_2020_GSM4473027_PC_ATAC_seq_rep1_ATACseq_SRR11539111_peak_8411	434	.	12.6503	47.0503	43.4279	437
chr14	99099324	99100358	GSE148515_Galang_2020_GSM4473027_PC_ATAC_seq_rep1_ATACseq_SRR11539111_peak_8411	434	.	12.6503	47.0503	43.4279	437
chr14	99298418	99299486	GSE148515_Galang_2020_GSM4473027_PC_ATAC_seq_rep1_ATACseq_SRR11539111_peak_8412	266	.	9.32128	29.7522	26.6069	621
chr14	99298418	99299506	GSE148515_Galang_2020_GSM4473027_PC_ATAC_seq_rep1_ATACseq_SRR11539111_peak_8412	266	.	9.32128	29.7522	26.6069	621
chr14	99298418	99299506	GSE148515_Galang_2020_GSM4473027_PC_ATAC_seq_rep1_ATACseq_SRR11539111_peak_8412	266	.	9.32128	29.7522	26.6069	621
chr14	100283852	100286213	GSE148515_Galang_2020_GSM4473027_PC_ATAC_seq_rep1_ATACseq_SRR11539111_peak_8413	399	.	11.9845	43.4387	39.9174	1505
chr14	100283446	100286213	GSE148515_Galang_2020_GSM4473027_PC_ATAC_seq_rep1_ATACseq_SRR11539111_peak_8413	399	.	11.9845	43.4387	39.9174	1505
chr14	100283317	100286213	GSE148515_Galang_2020_GSM4473027_PC_ATAC_seq_rep1_ATACseq_SRR11539111_peak_8413	399	.	11.9845	43.4387	39.9174	1505
chr14	100461192	100461806	GSE148515_Galang_2020_GSM4473027_PC_ATAC_seq_rep1_ATACseq_SRR11539111_peak_8414	87	.	5.10451	11.3368	8.75218	297
chr14	100461192	100461806	GSE148515_Galang_2020_GSM4473027_PC_ATAC_seq_rep1_ATACseq_SRR11539111_peak_8414	87	.	5.10451	11.3368	8.75218	297
chr14	100461192	100461806	GSE148515_Galang_2020_GSM4473027_PC_ATAC_seq_rep1_ATACseq_SRR11539111_peak_8414	87	.	5.10451	11.3368	8.75218	297
chr14	100610219	100610544	GSE148515_Galang_2020_GSM4473027_PC_ATAC_seq_rep1_ATACseq_SRR11539111_peak_8415	37	.	3.55097	6.02778	3.70079	177
chr14	100610219	100610544	GSE148515_Galang_2020_GSM4473027_PC_ATAC_seq_rep1_ATACseq_SRR11539111_peak_8415	37	.	3.55097	6.02778	3.70079	177
chr14	100610219	100610544	GSE148515_Galang_2020_GSM4473027_PC_ATAC_seq_rep1_ATACseq_SRR11539111_peak_8415	37	.	3.55097	6.02778	3.70079	177
chr14	100749961	100750520	GSE148515_Galang_2020_GSM4473027_PC_ATAC_seq_rep1_ATACseq_SRR11539111_peak_8416	120	.	5.99225	14.7924	12.0833	657
chr14	100749841	100750732	GSE148515_Galang_2020_GSM4473027_PC_ATAC_seq_rep1_ATACseq_SRR11539111_peak_8416	120	.	5.99225	14.7924	12.0833	657
chr14	100749638	100750732	GSE148515_Galang_2020_GSM4473027_PC_ATAC_seq_rep1_ATACseq_SRR11539111_peak_8416	120	.	5.99225	14.7924	12.0833	657
chr14	101482721	101483665	GSE148515_Galang_2020_GSM4473027_PC_ATAC_seq_rep1_ATACseq_SRR11539111_peak_8417	64	.	4.43871	8.93433	6.45035	739
chr14	101482721	101483665	GSE148515_Galang_2020_GSM4473027_PC_ATAC_seq_rep1_ATACseq_SRR11539111_peak_8417	64	.	4.43871	8.93433	6.45035	739
chr14	101482721	101483665	GSE148515_Galang_2020_GSM4473027_PC_ATAC_seq_rep1_ATACseq_SRR11539111_peak_8417	64	.	4.43871	8.93433	6.45035	739
chr14	101517573	101517887	GSE148515_Galang_2020_GSM4473027_PC_ATAC_seq_rep1_ATACseq_SRR11539111_peak_8418	19	.	2.88516	4.11235	1.93879	101
chr14	101517415	101517887	GSE148515_Galang_2020_GSM4473027_PC_ATAC_seq_rep1_ATACseq_SRR11539111_peak_8418	19	.	2.88516	4.11235	1.93879	101
chr14	101518141	101518954	GSE148515_Galang_2020_GSM4473027_PC_ATAC_seq_rep1_ATACseq_SRR11539111_peak_8419	43	.	3.7729	6.7194	4.34939	567
chr14	101518141	101518954	GSE148515_Galang_2020_GSM4473027_PC_ATAC_seq_rep1_ATACseq_SRR11539111_peak_8419	43	.	3.7729	6.7194	4.34939	567
chr14	101518141	101518954	GSE148515_Galang_2020_GSM4473027_PC_ATAC_seq_rep1_ATACseq_SRR11539111_peak_8419	43	.	3.7729	6.7194	4.34939	567
chr14	101560871	101561998	GSE148515_Galang_2020_GSM4473027_PC_ATAC_seq_rep1_ATACseq_SRR11539111_peak_8420	112	.	5.77032	13.9036	11.2249	702
chr14	101560871	101561998	GSE148515_Galang_2020_GSM4473027_PC_ATAC_seq_rep1_ATACseq_SRR11539111_peak_8420	112	.	5.77032	13.9036	11.2249	702
chr14	101562434	101562852	GSE148515_Galang_2020_GSM4473027_PC_ATAC_seq_rep1_ATACseq_SRR11539111_peak_8421	37	.	3.55097	6.02778	3.70079	398
chr14	101572939	101573414	GSE148515_Galang_2020_GSM4473027_PC_ATAC_seq_rep1_ATACseq_SRR11539111_peak_8422	30	.	3.32903	5.36169	3.08096	151
chr14	101572939	101573414	GSE148515_Galang_2020_GSM4473027_PC_ATAC_seq_rep1_ATACseq_SRR11539111_peak_8422	30	.	3.32903	5.36169	3.08096	151
chr14	101607776	101609270	GSE148515_Galang_2020_GSM4473027_PC_ATAC_seq_rep1_ATACseq_SRR11539111_peak_8423	298	.	9.98709	33.0505	29.815	1196
chr14	101607659	101609270	GSE148515_Galang_2020_GSM4473027_PC_ATAC_seq_rep1_ATACseq_SRR11539111_peak_8423	298	.	9.98709	33.0505	29.815	1196
chr14	101607659	101609270	GSE148515_Galang_2020_GSM4473027_PC_ATAC_seq_rep1_ATACseq_SRR11539111_peak_8423	298	.	9.98709	33.0505	29.815	1196
chr14	101640217	101640753	GSE148515_Galang_2020_GSM4473027_PC_ATAC_seq_rep1_ATACseq_SRR11539111_peak_8424	214	.	8.21161	24.4622	21.4613	642
chr14	101639962	101640899	GSE148515_Galang_2020_GSM4473027_PC_ATAC_seq_rep1_ATACseq_SRR11539111_peak_8424	214	.	8.21161	24.4622	21.4613	642
chr14	101639962	101640899	GSE148515_Galang_2020_GSM4473027_PC_ATAC_seq_rep1_ATACseq_SRR11539111_peak_8424	214	.	8.21161	24.4622	21.4613	642
chr14	101653498	101654446	GSE148515_Galang_2020_GSM4473027_PC_ATAC_seq_rep1_ATACseq_SRR11539111_peak_8425	266	.	9.32128	29.7522	26.6069	756
chr14	101653202	101654747	GSE148515_Galang_2020_GSM4473027_PC_ATAC_seq_rep1_ATACseq_SRR11539111_peak_8425	266	.	9.32128	29.7522	26.6069	756
chr14	101653202	101654747	GSE148515_Galang_2020_GSM4473027_PC_ATAC_seq_rep1_ATACseq_SRR11539111_peak_8425	266	.	9.32128	29.7522	26.6069	756
chr14	101729342	101730349	GSE148515_Galang_2020_GSM4473027_PC_ATAC_seq_rep1_ATACseq_SRR11539111_peak_8426	95	.	5.32645	12.1751	9.5586	455
chr14	101729270	101730296	GSE148515_Galang_2020_GSM4473027_PC_ATAC_seq_rep1_ATACseq_SRR11539111_peak_8426	95	.	5.32645	12.1751	9.5586	455
chr14	101729270	101730464	GSE148515_Galang_2020_GSM4473027_PC_ATAC_seq_rep1_ATACseq_SRR11539111_peak_8426	95	.	5.32645	12.1751	9.5586	455
chr14	101839373	101840653	GSE148515_Galang_2020_GSM4473027_PC_ATAC_seq_rep1_ATACseq_SRR11539111_peak_8427	138	.	6.43612	16.6165	13.8475	848
chr14	101839671	101840653	GSE148515_Galang_2020_GSM4473027_PC_ATAC_seq_rep1_ATACseq_SRR11539111_peak_8427	138	.	6.43612	16.6165	13.8475	848
chr14	101839374	101840653	GSE148515_Galang_2020_GSM4473027_PC_ATAC_seq_rep1_ATACseq_SRR11539111_peak_8427	138	.	6.43612	16.6165	13.8475	848
chr14	101867222	101867957	GSE148515_Galang_2020_GSM4473027_PC_ATAC_seq_rep1_ATACseq_SRR11539111_peak_8429	95	.	5.32645	12.1751	9.5586	410
chr14	101867222	101868101	GSE148515_Galang_2020_GSM4473027_PC_ATAC_seq_rep1_ATACseq_SRR11539111_peak_8429	95	.	5.32645	12.1751	9.5586	410
chr14	101867222	101868101	GSE148515_Galang_2020_GSM4473027_PC_ATAC_seq_rep1_ATACseq_SRR11539111_peak_8429	95	.	5.32645	12.1751	9.5586	410
chr14	101868853	101869467	GSE148515_Galang_2020_GSM4473027_PC_ATAC_seq_rep1_ATACseq_SRR11539111_peak_8430	50	.	3.99484	7.43517	5.0253	314
chr14	101868969	101869467	GSE148515_Galang_2020_GSM4473027_PC_ATAC_seq_rep1_ATACseq_SRR11539111_peak_8430	50	.	3.99484	7.43517	5.0253	314
chr14	101872910	101873216	GSE148515_Galang_2020_GSM4473027_PC_ATAC_seq_rep1_ATACseq_SRR11539111_peak_8431	50	.	3.99484	7.43517	5.0253	299
chr14	101872910	101873381	GSE148515_Galang_2020_GSM4473027_PC_ATAC_seq_rep1_ATACseq_SRR11539111_peak_8431	50	.	3.99484	7.43517	5.0253	299
chr14	101872910	101873281	GSE148515_Galang_2020_GSM4473027_PC_ATAC_seq_rep1_ATACseq_SRR11539111_peak_8431	50	.	3.99484	7.43517	5.0253	299
chr14	101883067	101884315	GSE148515_Galang_2020_GSM4473027_PC_ATAC_seq_rep1_ATACseq_SRR11539111_peak_8432	129	.	6.21419	15.6969	12.9578	1012
chr14	101883062	101884482	GSE148515_Galang_2020_GSM4473027_PC_ATAC_seq_rep1_ATACseq_SRR11539111_peak_8432	129	.	6.21419	15.6969	12.9578	1012
chr14	101883062	101884482	GSE148515_Galang_2020_GSM4473027_PC_ATAC_seq_rep1_ATACseq_SRR11539111_peak_8432	129	.	6.21419	15.6969	12.9578	1012
chr14	101884946	101885415	GSE148515_Galang_2020_GSM4473027_PC_ATAC_seq_rep1_ATACseq_SRR11539111_peak_8433	37	.	3.55097	6.02778	3.70079	169
chr14	101884946	101885415	GSE148515_Galang_2020_GSM4473027_PC_ATAC_seq_rep1_ATACseq_SRR11539111_peak_8433	37	.	3.55097	6.02778	3.70079	169
chr14	101884946	101885415	GSE148515_Galang_2020_GSM4473027_PC_ATAC_seq_rep1_ATACseq_SRR11539111_peak_8433	37	.	3.55097	6.02778	3.70079	169
chr14	101886059	101887547	GSE148515_Galang_2020_GSM4473027_PC_ATAC_seq_rep1_ATACseq_SRR11539111_peak_8434	112	.	5.77032	13.9036	11.2249	599
chr14	101886059	101887547	GSE148515_Galang_2020_GSM4473027_PC_ATAC_seq_rep1_ATACseq_SRR11539111_peak_8434	112	.	5.77032	13.9036	11.2249	599
chr14	101886059	101887547	GSE148515_Galang_2020_GSM4473027_PC_ATAC_seq_rep1_ATACseq_SRR11539111_peak_8434	112	.	5.77032	13.9036	11.2249	599
chr14	102980799	102981149	GSE148515_Galang_2020_GSM4473027_PC_ATAC_seq_rep1_ATACseq_SRR11539111_peak_8435	37	.	3.55097	6.02778	3.70079	134
chr14	102980799	102981149	GSE148515_Galang_2020_GSM4473027_PC_ATAC_seq_rep1_ATACseq_SRR11539111_peak_8435	37	.	3.55097	6.02778	3.70079	134
chr14	102981481	102983428	GSE148515_Galang_2020_GSM4473027_PC_ATAC_seq_rep1_ATACseq_SRR11539111_peak_8436	399	.	11.9845	43.4387	39.9174	1353
chr14	102981481	102983428	GSE148515_Galang_2020_GSM4473027_PC_ATAC_seq_rep1_ATACseq_SRR11539111_peak_8436	399	.	11.9845	43.4387	39.9174	1353
chr14	102981481	102983428	GSE148515_Galang_2020_GSM4473027_PC_ATAC_seq_rep1_ATACseq_SRR11539111_peak_8436	399	.	11.9845	43.4387	39.9174	1353
chr14	103069792	103070924	GSE148515_Galang_2020_GSM4473027_PC_ATAC_seq_rep1_ATACseq_SRR11539111_peak_8437	331	.	10.6529	36.4344	33.1066	779
chr14	103069629	103070924	GSE148515_Galang_2020_GSM4473027_PC_ATAC_seq_rep1_ATACseq_SRR11539111_peak_8437	331	.	10.6529	36.4344	33.1066	779
chr14	103069588	103070924	GSE148515_Galang_2020_GSM4473027_PC_ATAC_seq_rep1_ATACseq_SRR11539111_peak_8437	331	.	10.6529	36.4344	33.1066	779
chr14	103098727	103099873	GSE148515_Galang_2020_GSM4473027_PC_ATAC_seq_rep1_ATACseq_SRR11539111_peak_8438	399	.	11.9845	43.4387	39.9174	1105
chr14	103098552	103099936	GSE148515_Galang_2020_GSM4473027_PC_ATAC_seq_rep1_ATACseq_SRR11539111_peak_8438	399	.	11.9845	43.4387	39.9174	1105
chr14	103098552	103099936	GSE148515_Galang_2020_GSM4473027_PC_ATAC_seq_rep1_ATACseq_SRR11539111_peak_8438	399	.	11.9845	43.4387	39.9174	1105
chr14	103345944	103347284	GSE148515_Galang_2020_GSM4473027_PC_ATAC_seq_rep1_ATACseq_SRR11539111_peak_8440	422	.	12.4284	45.8387	42.2502	925
chr14	103345829	103347284	GSE148515_Galang_2020_GSM4473027_PC_ATAC_seq_rep1_ATACseq_SRR11539111_peak_8440	422	.	12.4284	45.8387	42.2502	925
chr14	103345829	103347284	GSE148515_Galang_2020_GSM4473027_PC_ATAC_seq_rep1_ATACseq_SRR11539111_peak_8440	422	.	12.4284	45.8387	42.2502	925
chr14	103349831	103350115	GSE148515_Galang_2020_GSM4473027_PC_ATAC_seq_rep1_ATACseq_SRR11539111_peak_8441	95	.	5.32645	12.1751	9.5586	215
chr14	103349516	103350189	GSE148515_Galang_2020_GSM4473027_PC_ATAC_seq_rep1_ATACseq_SRR11539111_peak_8441	95	.	5.32645	12.1751	9.5586	215
chr14	103349516	103350189	GSE148515_Galang_2020_GSM4473027_PC_ATAC_seq_rep1_ATACseq_SRR11539111_peak_8441	95	.	5.32645	12.1751	9.5586	215
chr14	103469466	103470035	GSE148515_Galang_2020_GSM4473027_PC_ATAC_seq_rep1_ATACseq_SRR11539111_peak_8442	43	.	3.7729	6.7194	4.34939	556
chr14	103469466	103470245	GSE148515_Galang_2020_GSM4473027_PC_ATAC_seq_rep1_ATACseq_SRR11539111_peak_8442	43	.	3.7729	6.7194	4.34939	556
chr14	103469466	103470245	GSE148515_Galang_2020_GSM4473027_PC_ATAC_seq_rep1_ATACseq_SRR11539111_peak_8442	43	.	3.7729	6.7194	4.34939	556
chr14	103471770	103471857	GSE148515_Galang_2020_GSM4473027_PC_ATAC_seq_rep1_ATACseq_SRR11539111_peak_8443	37	.	3.55097	6.02778	3.70079	384
chr14	103471278	103471857	GSE148515_Galang_2020_GSM4473027_PC_ATAC_seq_rep1_ATACseq_SRR11539111_peak_8443	37	.	3.55097	6.02778	3.70079	384
chr14	103471278	103471857	GSE148515_Galang_2020_GSM4473027_PC_ATAC_seq_rep1_ATACseq_SRR11539111_peak_8443	37	.	3.55097	6.02778	3.70079	384
chr14	103650240	103650662	GSE148515_Galang_2020_GSM4473027_PC_ATAC_seq_rep1_ATACseq_SRR11539111_peak_8444	37	.	3.55097	6.02778	3.70079	481
chr14	103650240	103650996	GSE148515_Galang_2020_GSM4473027_PC_ATAC_seq_rep1_ATACseq_SRR11539111_peak_8444	37	.	3.55097	6.02778	3.70079	481
chr14	103650240	103650996	GSE148515_Galang_2020_GSM4473027_PC_ATAC_seq_rep1_ATACseq_SRR11539111_peak_8444	37	.	3.55097	6.02778	3.70079	481
chr14	103718981	103719262	GSE148515_Galang_2020_GSM4473027_PC_ATAC_seq_rep1_ATACseq_SRR11539111_peak_8445	37	.	3.55097	6.02778	3.70079	8
chr14	103718981	103719262	GSE148515_Galang_2020_GSM4473027_PC_ATAC_seq_rep1_ATACseq_SRR11539111_peak_8445	37	.	3.55097	6.02778	3.70079	8
chr14	103843886	103844290	GSE148515_Galang_2020_GSM4473027_PC_ATAC_seq_rep1_ATACseq_SRR11539111_peak_8446	95	.	5.32645	12.1751	9.5586	589
chr14	103843734	103844128	GSE148515_Galang_2020_GSM4473027_PC_ATAC_seq_rep1_ATACseq_SRR11539111_peak_8446	95	.	5.32645	12.1751	9.5586	589
chr14	103843147	103844290	GSE148515_Galang_2020_GSM4473027_PC_ATAC_seq_rep1_ATACseq_SRR11539111_peak_8446	95	.	5.32645	12.1751	9.5586	589
chr14	103899216	103899680	GSE148515_Galang_2020_GSM4473027_PC_ATAC_seq_rep1_ATACseq_SRR11539111_peak_8447	30	.	3.32903	5.36169	3.08096	185
chr14	103898956	103899682	GSE148515_Galang_2020_GSM4473027_PC_ATAC_seq_rep1_ATACseq_SRR11539111_peak_8447	30	.	3.32903	5.36169	3.08096	185
chr14	103898956	103899682	GSE148515_Galang_2020_GSM4473027_PC_ATAC_seq_rep1_ATACseq_SRR11539111_peak_8447	30	.	3.32903	5.36169	3.08096	185
chr14	104467575	104468327	GSE148515_Galang_2020_GSM4473027_PC_ATAC_seq_rep1_ATACseq_SRR11539111_peak_8448	50	.	3.99484	7.43517	5.0253	414
chr14	104467575	104468350	GSE148515_Galang_2020_GSM4473027_PC_ATAC_seq_rep1_ATACseq_SRR11539111_peak_8448	50	.	3.99484	7.43517	5.0253	414
chr14	104522268	104522697	GSE148515_Galang_2020_GSM4473027_PC_ATAC_seq_rep1_ATACseq_SRR11539111_peak_8449	57	.	4.21677	8.17385	5.72601	334
chr14	104522268	104522697	GSE148515_Galang_2020_GSM4473027_PC_ATAC_seq_rep1_ATACseq_SRR11539111_peak_8449	57	.	4.21677	8.17385	5.72601	334
chr14	104522268	104522697	GSE148515_Galang_2020_GSM4473027_PC_ATAC_seq_rep1_ATACseq_SRR11539111_peak_8449	57	.	4.21677	8.17385	5.72601	334
chr14	105176599	105177652	GSE148515_Galang_2020_GSM4473027_PC_ATAC_seq_rep1_ATACseq_SRR11539111_peak_8450	287	.	9.76515	31.9413	28.7363	694
chr14	105176599	105177652	GSE148515_Galang_2020_GSM4473027_PC_ATAC_seq_rep1_ATACseq_SRR11539111_peak_8450	287	.	9.76515	31.9413	28.7363	694
chr14	105176599	105177652	GSE148515_Galang_2020_GSM4473027_PC_ATAC_seq_rep1_ATACseq_SRR11539111_peak_8450	287	.	9.76515	31.9413	28.7363	694
chr14	105258460	105259152	GSE148515_Galang_2020_GSM4473027_PC_ATAC_seq_rep1_ATACseq_SRR11539111_peak_8451	156	.	6.87999	18.4989	15.6714	290
chr14	105258457	105259152	GSE148515_Galang_2020_GSM4473027_PC_ATAC_seq_rep1_ATACseq_SRR11539111_peak_8451	156	.	6.87999	18.4989	15.6714	290
chr14	105258457	105259152	GSE148515_Galang_2020_GSM4473027_PC_ATAC_seq_rep1_ATACseq_SRR11539111_peak_8451	156	.	6.87999	18.4989	15.6714	290
chr14	105565921	105566173	GSE148515_Galang_2020_GSM4473027_PC_ATAC_seq_rep1_ATACseq_SRR11539111_peak_8452	37	.	3.55097	6.02778	3.70079	103
chr14	105565921	105566173	GSE148515_Galang_2020_GSM4473027_PC_ATAC_seq_rep1_ATACseq_SRR11539111_peak_8452	37	.	3.55097	6.02778	3.70079	103
chr14	105589282	105589971	GSE148515_Galang_2020_GSM4473027_PC_ATAC_seq_rep1_ATACseq_SRR11539111_peak_8453	64	.	4.43871	8.93433	6.45035	803
chr14	105589282	105590212	GSE148515_Galang_2020_GSM4473027_PC_ATAC_seq_rep1_ATACseq_SRR11539111_peak_8453	64	.	4.43871	8.93433	6.45035	803
chr14	105731847	105733259	GSE148515_Galang_2020_GSM4473027_PC_ATAC_seq_rep1_ATACseq_SRR11539111_peak_8454	234	.	8.65548	26.5456	23.4871	809
chr14	105731563	105733259	GSE148515_Galang_2020_GSM4473027_PC_ATAC_seq_rep1_ATACseq_SRR11539111_peak_8454	234	.	8.65548	26.5456	23.4871	809
chr14	105731563	105733259	GSE148515_Galang_2020_GSM4473027_PC_ATAC_seq_rep1_ATACseq_SRR11539111_peak_8454	234	.	8.65548	26.5456	23.4871	809
chr14	105892928	105893789	GSE148515_Galang_2020_GSM4473027_PC_ATAC_seq_rep1_ATACseq_SRR11539111_peak_8455	37	.	3.55097	6.02778	3.70079	524
chr14	105893092	105893920	GSE148515_Galang_2020_GSM4473027_PC_ATAC_seq_rep1_ATACseq_SRR11539111_peak_8455	37	.	3.55097	6.02778	3.70079	524
chr14	105892928	105893920	GSE148515_Galang_2020_GSM4473027_PC_ATAC_seq_rep1_ATACseq_SRR11539111_peak_8455	37	.	3.55097	6.02778	3.70079	524
chr14	105894722	105899091	GSE148515_Galang_2020_GSM4473027_PC_ATAC_seq_rep1_ATACseq_SRR11539111_peak_8456	494	.	13.76	53.2187	49.425	2622
chr14	105894671	105899267	GSE148515_Galang_2020_GSM4473027_PC_ATAC_seq_rep1_ATACseq_SRR11539111_peak_8456	494	.	13.76	53.2187	49.425	2622
chr14	105894671	105899267	GSE148515_Galang_2020_GSM4473027_PC_ATAC_seq_rep1_ATACseq_SRR11539111_peak_8456	494	.	13.76	53.2187	49.425	2622
chr14	110618503	110618784	GSE148515_Galang_2020_GSM4473027_PC_ATAC_seq_rep1_ATACseq_SRR11539111_peak_8457	43	.	3.7729	6.7194	4.34939	103
chr14	110618503	110618784	GSE148515_Galang_2020_GSM4473027_PC_ATAC_seq_rep1_ATACseq_SRR11539111_peak_8457	43	.	3.7729	6.7194	4.34939	103
chr14	111675286	111676387	GSE148515_Galang_2020_GSM4473027_PC_ATAC_seq_rep1_ATACseq_SRR11539111_peak_8458	129	.	6.21419	15.6969	12.9578	521
chr14	111675274	111676387	GSE148515_Galang_2020_GSM4473027_PC_ATAC_seq_rep1_ATACseq_SRR11539111_peak_8458	129	.	6.21419	15.6969	12.9578	521
chr14	111675274	111676387	GSE148515_Galang_2020_GSM4473027_PC_ATAC_seq_rep1_ATACseq_SRR11539111_peak_8458	129	.	6.21419	15.6969	12.9578	521
chr14	115040322	115042564	GSE148515_Galang_2020_GSM4473027_PC_ATAC_seq_rep1_ATACseq_SRR11539111_peak_8459	342	.	10.8748	37.5805	34.2206	457
chr14	115040322	115042567	GSE148515_Galang_2020_GSM4473027_PC_ATAC_seq_rep1_ATACseq_SRR11539111_peak_8459	342	.	10.8748	37.5805	34.2206	457
chr14	115040322	115042567	GSE148515_Galang_2020_GSM4473027_PC_ATAC_seq_rep1_ATACseq_SRR11539111_peak_8459	342	.	10.8748	37.5805	34.2206	457
chr14	115092158	115092777	GSE148515_Galang_2020_GSM4473027_PC_ATAC_seq_rep1_ATACseq_SRR11539111_peak_8460	138	.	6.43612	16.6165	13.8475	160
chr14	115092158	115092777	GSE148515_Galang_2020_GSM4473027_PC_ATAC_seq_rep1_ATACseq_SRR11539111_peak_8460	138	.	6.43612	16.6165	13.8475	160
chr14	115092158	115092777	GSE148515_Galang_2020_GSM4473027_PC_ATAC_seq_rep1_ATACseq_SRR11539111_peak_8460	138	.	6.43612	16.6165	13.8475	160
chr14	116925283	116926962	GSE148515_Galang_2020_GSM4473027_PC_ATAC_seq_rep1_ATACseq_SRR11539111_peak_8461	95	.	5.32645	12.1751	9.5586	214
chr14	116925227	116926962	GSE148515_Galang_2020_GSM4473027_PC_ATAC_seq_rep1_ATACseq_SRR11539111_peak_8461	95	.	5.32645	12.1751	9.5586	214
chr14	116925227	116926962	GSE148515_Galang_2020_GSM4473027_PC_ATAC_seq_rep1_ATACseq_SRR11539111_peak_8461	95	.	5.32645	12.1751	9.5586	214
chr14	117681431	117681698	GSE148515_Galang_2020_GSM4473027_PC_ATAC_seq_rep1_ATACseq_SRR11539111_peak_8462	37	.	3.55097	6.02778	3.70079	90
chr14	117951381	117951828	GSE148515_Galang_2020_GSM4473027_PC_ATAC_seq_rep1_ATACseq_SRR11539111_peak_8463	37	.	3.55097	6.02778	3.70079	511
chr14	117951269	117951967	GSE148515_Galang_2020_GSM4473027_PC_ATAC_seq_rep1_ATACseq_SRR11539111_peak_8463	37	.	3.55097	6.02778	3.70079	511
chr14	117951097	117951967	GSE148515_Galang_2020_GSM4473027_PC_ATAC_seq_rep1_ATACseq_SRR11539111_peak_8463	37	.	3.55097	6.02778	3.70079	511
chr14	118000784	118002165	GSE148515_Galang_2020_GSM4473027_PC_ATAC_seq_rep1_ATACseq_SRR11539111_peak_8464	50	.	3.99484	7.43517	5.0253	1039
chr14	118000566	118002165	GSE148515_Galang_2020_GSM4473027_PC_ATAC_seq_rep1_ATACseq_SRR11539111_peak_8464	50	.	3.99484	7.43517	5.0253	1039
chr14	118088939	118089641	GSE148515_Galang_2020_GSM4473027_PC_ATAC_seq_rep1_ATACseq_SRR11539111_peak_8465	64	.	4.43871	8.93433	6.45035	450
chr14	118088939	118089730	GSE148515_Galang_2020_GSM4473027_PC_ATAC_seq_rep1_ATACseq_SRR11539111_peak_8465	64	.	4.43871	8.93433	6.45035	450
chr14	118088939	118089730	GSE148515_Galang_2020_GSM4473027_PC_ATAC_seq_rep1_ATACseq_SRR11539111_peak_8465	64	.	4.43871	8.93433	6.45035	450
chr14	118132398	118132997	GSE148515_Galang_2020_GSM4473027_PC_ATAC_seq_rep1_ATACseq_SRR11539111_peak_8466	71	.	4.66064	9.7156	7.19701	466
chr14	118132398	118133038	GSE148515_Galang_2020_GSM4473027_PC_ATAC_seq_rep1_ATACseq_SRR11539111_peak_8466	71	.	4.66064	9.7156	7.19701	466
chr14	118132398	118133100	GSE148515_Galang_2020_GSM4473027_PC_ATAC_seq_rep1_ATACseq_SRR11539111_peak_8466	71	.	4.66064	9.7156	7.19701	466
chr14	118136547	118137636	GSE148515_Galang_2020_GSM4473027_PC_ATAC_seq_rep1_ATACseq_SRR11539111_peak_8467	298	.	9.98709	33.0505	29.815	506
chr14	118136547	118137636	GSE148515_Galang_2020_GSM4473027_PC_ATAC_seq_rep1_ATACseq_SRR11539111_peak_8467	298	.	9.98709	33.0505	29.815	506
chr14	118136547	118137636	GSE148515_Galang_2020_GSM4473027_PC_ATAC_seq_rep1_ATACseq_SRR11539111_peak_8467	298	.	9.98709	33.0505	29.815	506
chr14	118180311	118180985	GSE148515_Galang_2020_GSM4473027_PC_ATAC_seq_rep1_ATACseq_SRR11539111_peak_8469	71	.	4.66064	9.7156	7.19701	183
chr14	118180247	118180985	GSE148515_Galang_2020_GSM4473027_PC_ATAC_seq_rep1_ATACseq_SRR11539111_peak_8469	71	.	4.66064	9.7156	7.19701	183
chr14	118180247	118180985	GSE148515_Galang_2020_GSM4473027_PC_ATAC_seq_rep1_ATACseq_SRR11539111_peak_8469	71	.	4.66064	9.7156	7.19701	183
chr14	118235983	118237111	GSE148515_Galang_2020_GSM4473027_PC_ATAC_seq_rep1_ATACseq_SRR11539111_peak_8470	57	.	4.21677	8.17385	5.72601	1013
chr14	118235983	118237111	GSE148515_Galang_2020_GSM4473027_PC_ATAC_seq_rep1_ATACseq_SRR11539111_peak_8470	57	.	4.21677	8.17385	5.72601	1013
chr14	118437111	118437827	GSE148515_Galang_2020_GSM4473027_PC_ATAC_seq_rep1_ATACseq_SRR11539111_peak_8471	37	.	3.55097	6.02778	3.70079	649
chr14	118705732	118706737	GSE148515_Galang_2020_GSM4473027_PC_ATAC_seq_rep1_ATACseq_SRR11539111_peak_8472	185	.	7.5458	21.4242	18.5102	640
chr14	118705690	118706737	GSE148515_Galang_2020_GSM4473027_PC_ATAC_seq_rep1_ATACseq_SRR11539111_peak_8472	185	.	7.5458	21.4242	18.5102	640
chr14	118705690	118706737	GSE148515_Galang_2020_GSM4473027_PC_ATAC_seq_rep1_ATACseq_SRR11539111_peak_8472	185	.	7.5458	21.4242	18.5102	640
chr14	118768165	118768427	GSE148515_Galang_2020_GSM4473027_PC_ATAC_seq_rep1_ATACseq_SRR11539111_peak_8473	95	.	5.32645	12.1751	9.5586	550
chr14	118767652	118768427	GSE148515_Galang_2020_GSM4473027_PC_ATAC_seq_rep1_ATACseq_SRR11539111_peak_8473	95	.	5.32645	12.1751	9.5586	550
chr14	118922736	118923222	GSE148515_Galang_2020_GSM4473027_PC_ATAC_seq_rep1_ATACseq_SRR11539111_peak_8475	43	.	3.7729	6.7194	4.34939	334
chr14	118922736	118923222	GSE148515_Galang_2020_GSM4473027_PC_ATAC_seq_rep1_ATACseq_SRR11539111_peak_8475	43	.	3.7729	6.7194	4.34939	334
chr14	118924895	118925501	GSE148515_Galang_2020_GSM4473027_PC_ATAC_seq_rep1_ATACseq_SRR11539111_peak_8476	57	.	4.21677	8.17385	5.72601	623
chr14	118924873	118925592	GSE148515_Galang_2020_GSM4473027_PC_ATAC_seq_rep1_ATACseq_SRR11539111_peak_8476	57	.	4.21677	8.17385	5.72601	623
chr14	118924873	118925592	GSE148515_Galang_2020_GSM4473027_PC_ATAC_seq_rep1_ATACseq_SRR11539111_peak_8476	57	.	4.21677	8.17385	5.72601	623
chr14	118937121	118938945	GSE148515_Galang_2020_GSM4473027_PC_ATAC_seq_rep1_ATACseq_SRR11539111_peak_8477	804	.	19.0864	85.0371	80.4581	948
chr14	118937062	118939029	GSE148515_Galang_2020_GSM4473027_PC_ATAC_seq_rep1_ATACseq_SRR11539111_peak_8477	804	.	19.0864	85.0371	80.4581	948
chr14	118936908	118939208	GSE148515_Galang_2020_GSM4473027_PC_ATAC_seq_rep1_ATACseq_SRR11539111_peak_8477	804	.	19.0864	85.0371	80.4581	948
chr14	119007119	119007817	GSE148515_Galang_2020_GSM4473027_PC_ATAC_seq_rep1_ATACseq_SRR11539111_peak_8478	214	.	8.21161	24.4622	21.4613	639
chr14	119006980	119007817	GSE148515_Galang_2020_GSM4473027_PC_ATAC_seq_rep1_ATACseq_SRR11539111_peak_8478	214	.	8.21161	24.4622	21.4613	639
chr14	119006980	119007817	GSE148515_Galang_2020_GSM4473027_PC_ATAC_seq_rep1_ATACseq_SRR11539111_peak_8478	214	.	8.21161	24.4622	21.4613	639
chr14	119099185	119099661	GSE148515_Galang_2020_GSM4473027_PC_ATAC_seq_rep1_ATACseq_SRR11539111_peak_8479	147	.	6.65806	17.5506	14.7521	218
chr14	119099185	119099676	GSE148515_Galang_2020_GSM4473027_PC_ATAC_seq_rep1_ATACseq_SRR11539111_peak_8479	147	.	6.65806	17.5506	14.7521	218
chr14	119099185	119099676	GSE148515_Galang_2020_GSM4473027_PC_ATAC_seq_rep1_ATACseq_SRR11539111_peak_8479	147	.	6.65806	17.5506	14.7521	218
chr14	119137641	119138083	GSE148515_Galang_2020_GSM4473027_PC_ATAC_seq_rep1_ATACseq_SRR11539111_peak_8480	112	.	5.77032	13.9036	11.2249	156
chr14	119137587	119138087	GSE148515_Galang_2020_GSM4473027_PC_ATAC_seq_rep1_ATACseq_SRR11539111_peak_8480	112	.	5.77032	13.9036	11.2249	156
chr14	119137587	119138087	GSE148515_Galang_2020_GSM4473027_PC_ATAC_seq_rep1_ATACseq_SRR11539111_peak_8480	112	.	5.77032	13.9036	11.2249	156
chr14	120118821	120119759	GSE148515_Galang_2020_GSM4473027_PC_ATAC_seq_rep1_ATACseq_SRR11539111_peak_8481	255	.	9.09935	28.6729	25.5568	429
chr14	120118821	120119796	GSE148515_Galang_2020_GSM4473027_PC_ATAC_seq_rep1_ATACseq_SRR11539111_peak_8481	255	.	9.09935	28.6729	25.5568	429
chr14	120118821	120119812	GSE148515_Galang_2020_GSM4473027_PC_ATAC_seq_rep1_ATACseq_SRR11539111_peak_8481	255	.	9.09935	28.6729	25.5568	429
chr14	120136788	120138084	GSE148515_Galang_2020_GSM4473027_PC_ATAC_seq_rep1_ATACseq_SRR11539111_peak_8482	120	.	5.99225	14.7924	12.0833	1121
chr14	120136640	120138084	GSE148515_Galang_2020_GSM4473027_PC_ATAC_seq_rep1_ATACseq_SRR11539111_peak_8482	120	.	5.99225	14.7924	12.0833	1121
chr14	120136640	120138084	GSE148515_Galang_2020_GSM4473027_PC_ATAC_seq_rep1_ATACseq_SRR11539111_peak_8482	120	.	5.99225	14.7924	12.0833	1121
chr14	120275291	120275974	GSE148515_Galang_2020_GSM4473027_PC_ATAC_seq_rep1_ATACseq_SRR11539111_peak_8483	245	.	8.87741	27.6039	24.5172	637
chr14	120276695	120278964	GSE148515_Galang_2020_GSM4473027_PC_ATAC_seq_rep1_ATACseq_SRR11539111_peak_8483	245	.	8.87741	27.6039	24.5172	637
chr14	120275017	120279230	GSE148515_Galang_2020_GSM4473027_PC_ATAC_seq_rep1_ATACseq_SRR11539111_peak_8483	245	.	8.87741	27.6039	24.5172	637
chr14	120275017	120279230	GSE148515_Galang_2020_GSM4473027_PC_ATAC_seq_rep1_ATACseq_SRR11539111_peak_8483	245	.	8.87741	27.6039	24.5172	637
chr14	120279834	120280744	GSE148515_Galang_2020_GSM4473027_PC_ATAC_seq_rep1_ATACseq_SRR11539111_peak_8484	37	.	3.55097	6.02778	3.70079	661
chr14	120296831	120297635	GSE148515_Galang_2020_GSM4473027_PC_ATAC_seq_rep1_ATACseq_SRR11539111_peak_8485	43	.	3.7729	6.7194	4.34939	1079
chr14	120296375	120297635	GSE148515_Galang_2020_GSM4473027_PC_ATAC_seq_rep1_ATACseq_SRR11539111_peak_8485	43	.	3.7729	6.7194	4.34939	1079
chr14	120296375	120297635	GSE148515_Galang_2020_GSM4473027_PC_ATAC_seq_rep1_ATACseq_SRR11539111_peak_8485	43	.	3.7729	6.7194	4.34939	1079
chr14	120299771	120300417	GSE148515_Galang_2020_GSM4473027_PC_ATAC_seq_rep1_ATACseq_SRR11539111_peak_8486	175	.	7.32387	20.4361	17.551	226
chr14	120299771	120300548	GSE148515_Galang_2020_GSM4473027_PC_ATAC_seq_rep1_ATACseq_SRR11539111_peak_8486	175	.	7.32387	20.4361	17.551	226
chr14	120299771	120300548	GSE148515_Galang_2020_GSM4473027_PC_ATAC_seq_rep1_ATACseq_SRR11539111_peak_8486	175	.	7.32387	20.4361	17.551	226
chr14	120303312	120303780	GSE148515_Galang_2020_GSM4473027_PC_ATAC_seq_rep1_ATACseq_SRR11539111_peak_8487	30	.	3.32903	5.36169	3.08096	53
chr14	120303312	120303782	GSE148515_Galang_2020_GSM4473027_PC_ATAC_seq_rep1_ATACseq_SRR11539111_peak_8487	30	.	3.32903	5.36169	3.08096	53
chr14	120308696	120308814	GSE148515_Galang_2020_GSM4473027_PC_ATAC_seq_rep1_ATACseq_SRR11539111_peak_8488	64	.	4.43871	8.93433	6.45035	462
chr14	120308103	120308814	GSE148515_Galang_2020_GSM4473027_PC_ATAC_seq_rep1_ATACseq_SRR11539111_peak_8488	64	.	4.43871	8.93433	6.45035	462
chr14	120308103	120308814	GSE148515_Galang_2020_GSM4473027_PC_ATAC_seq_rep1_ATACseq_SRR11539111_peak_8488	64	.	4.43871	8.93433	6.45035	462
chr14	120310610	120311196	GSE148515_Galang_2020_GSM4473027_PC_ATAC_seq_rep1_ATACseq_SRR11539111_peak_8489	43	.	3.7729	6.7194	4.34939	131
chr14	120310664	120311196	GSE148515_Galang_2020_GSM4473027_PC_ATAC_seq_rep1_ATACseq_SRR11539111_peak_8489	43	.	3.7729	6.7194	4.34939	131
chr14	120312276	120312582	GSE148515_Galang_2020_GSM4473027_PC_ATAC_seq_rep1_ATACseq_SRR11539111_peak_8490	24	.	3.10709	4.72264	2.49256	149
chr14	120312485	120312582	GSE148515_Galang_2020_GSM4473027_PC_ATAC_seq_rep1_ATACseq_SRR11539111_peak_8490	24	.	3.10709	4.72264	2.49256	149
chr14	120313072	120313557	GSE148515_Galang_2020_GSM4473027_PC_ATAC_seq_rep1_ATACseq_SRR11539111_peak_8491	19	.	2.88516	4.11235	1.93879	169
chr14	120313072	120313557	GSE148515_Galang_2020_GSM4473027_PC_ATAC_seq_rep1_ATACseq_SRR11539111_peak_8491	19	.	2.88516	4.11235	1.93879	169
chr14	120330532	120331023	GSE148515_Galang_2020_GSM4473027_PC_ATAC_seq_rep1_ATACseq_SRR11539111_peak_8492	57	.	4.21677	8.17385	5.72601	201
chr14	120330532	120331247	GSE148515_Galang_2020_GSM4473027_PC_ATAC_seq_rep1_ATACseq_SRR11539111_peak_8492	57	.	4.21677	8.17385	5.72601	201
chr14	120330532	120331247	GSE148515_Galang_2020_GSM4473027_PC_ATAC_seq_rep1_ATACseq_SRR11539111_peak_8492	57	.	4.21677	8.17385	5.72601	201
chr14	120336477	120336859	GSE148515_Galang_2020_GSM4473027_PC_ATAC_seq_rep1_ATACseq_SRR11539111_peak_8493	43	.	3.7729	6.7194	4.34939	259
chr14	120336487	120337060	GSE148515_Galang_2020_GSM4473027_PC_ATAC_seq_rep1_ATACseq_SRR11539111_peak_8493	43	.	3.7729	6.7194	4.34939	259
chr14	120336477	120337060	GSE148515_Galang_2020_GSM4473027_PC_ATAC_seq_rep1_ATACseq_SRR11539111_peak_8493	43	.	3.7729	6.7194	4.34939	259
chr14	120355325	120356018	GSE148515_Galang_2020_GSM4473027_PC_ATAC_seq_rep1_ATACseq_SRR11539111_peak_8494	57	.	4.21677	8.17385	5.72601	937
chr14	120355236	120356235	GSE148515_Galang_2020_GSM4473027_PC_ATAC_seq_rep1_ATACseq_SRR11539111_peak_8494	57	.	4.21677	8.17385	5.72601	937
chr14	120355236	120356235	GSE148515_Galang_2020_GSM4473027_PC_ATAC_seq_rep1_ATACseq_SRR11539111_peak_8494	57	.	4.21677	8.17385	5.72601	937
chr14	120476544	120479322	GSE148515_Galang_2020_GSM4473027_PC_ATAC_seq_rep1_ATACseq_SRR11539111_peak_8495	1089	.	23.5251	113.82	108.913	1326
chr14	120476938	120479332	GSE148515_Galang_2020_GSM4473027_PC_ATAC_seq_rep1_ATACseq_SRR11539111_peak_8495	1089	.	23.5251	113.82	108.913	1326
chr14	120476544	120479332	GSE148515_Galang_2020_GSM4473027_PC_ATAC_seq_rep1_ATACseq_SRR11539111_peak_8495	1089	.	23.5251	113.82	108.913	1326
chr14	120831971	120832385	GSE148515_Galang_2020_GSM4473027_PC_ATAC_seq_rep1_ATACseq_SRR11539111_peak_8496	87	.	5.10451	11.3368	8.75218	41
chr14	120831971	120832462	GSE148515_Galang_2020_GSM4473027_PC_ATAC_seq_rep1_ATACseq_SRR11539111_peak_8496	87	.	5.10451	11.3368	8.75218	41
chr14	120831971	120832462	GSE148515_Galang_2020_GSM4473027_PC_ATAC_seq_rep1_ATACseq_SRR11539111_peak_8496	87	.	5.10451	11.3368	8.75218	41
chr14	120845988	120847699	GSE148515_Galang_2020_GSM4473027_PC_ATAC_seq_rep1_ATACseq_SRR11539111_peak_8497	422	.	12.4284	45.8387	42.2502	1166
chr14	120845951	120848204	GSE148515_Galang_2020_GSM4473027_PC_ATAC_seq_rep1_ATACseq_SRR11539111_peak_8497	422	.	12.4284	45.8387	42.2502	1166
chr14	120845951	120848437	GSE148515_Galang_2020_GSM4473027_PC_ATAC_seq_rep1_ATACseq_SRR11539111_peak_8497	422	.	12.4284	45.8387	42.2502	1166
chr14	120868495	120869009	GSE148515_Galang_2020_GSM4473027_PC_ATAC_seq_rep1_ATACseq_SRR11539111_peak_8498	43	.	3.7729	6.7194	4.34939	86
chr14	120868495	120869009	GSE148515_Galang_2020_GSM4473027_PC_ATAC_seq_rep1_ATACseq_SRR11539111_peak_8498	43	.	3.7729	6.7194	4.34939	86
chr14	120875360	120876402	GSE148515_Galang_2020_GSM4473027_PC_ATAC_seq_rep1_ATACseq_SRR11539111_peak_8499	112	.	5.77032	13.9036	11.2249	853
chr14	120875360	120876441	GSE148515_Galang_2020_GSM4473027_PC_ATAC_seq_rep1_ATACseq_SRR11539111_peak_8499	112	.	5.77032	13.9036	11.2249	853
chr14	120875360	120876441	GSE148515_Galang_2020_GSM4473027_PC_ATAC_seq_rep1_ATACseq_SRR11539111_peak_8499	112	.	5.77032	13.9036	11.2249	853
chr14	120910379	120912080	GSE148515_Galang_2020_GSM4473027_PC_ATAC_seq_rep1_ATACseq_SRR11539111_peak_8500	818	.	19.3084	86.4321	81.825	1104
chr14	120909867	120912101	GSE148515_Galang_2020_GSM4473027_PC_ATAC_seq_rep1_ATACseq_SRR11539111_peak_8500	818	.	19.3084	86.4321	81.825	1104
chr14	120909867	120912101	GSE148515_Galang_2020_GSM4473027_PC_ATAC_seq_rep1_ATACseq_SRR11539111_peak_8500	818	.	19.3084	86.4321	81.825	1104
chr14	121034958	121036413	GSE148515_Galang_2020_GSM4473027_PC_ATAC_seq_rep1_ATACseq_SRR11539111_peak_8501	387	.	11.7626	42.2505	38.7619	534
chr14	121034984	121036413	GSE148515_Galang_2020_GSM4473027_PC_ATAC_seq_rep1_ATACseq_SRR11539111_peak_8501	387	.	11.7626	42.2505	38.7619	534
chr14	121034958	121036413	GSE148515_Galang_2020_GSM4473027_PC_ATAC_seq_rep1_ATACseq_SRR11539111_peak_8501	387	.	11.7626	42.2505	38.7619	534
chr14	121047710	121048264	GSE148515_Galang_2020_GSM4473027_PC_ATAC_seq_rep1_ATACseq_SRR11539111_peak_8502	57	.	4.21677	8.17385	5.72601	273
chr14	121047595	121048292	GSE148515_Galang_2020_GSM4473027_PC_ATAC_seq_rep1_ATACseq_SRR11539111_peak_8502	57	.	4.21677	8.17385	5.72601	273
chr14	121047595	121048292	GSE148515_Galang_2020_GSM4473027_PC_ATAC_seq_rep1_ATACseq_SRR11539111_peak_8502	57	.	4.21677	8.17385	5.72601	273
chr14	121062367	121062683	GSE148515_Galang_2020_GSM4473027_PC_ATAC_seq_rep1_ATACseq_SRR11539111_peak_8503	37	.	3.55097	6.02778	3.70079	609
chr14	121061868	121062894	GSE148515_Galang_2020_GSM4473027_PC_ATAC_seq_rep1_ATACseq_SRR11539111_peak_8503	37	.	3.55097	6.02778	3.70079	609
chr14	121061868	121062890	GSE148515_Galang_2020_GSM4473027_PC_ATAC_seq_rep1_ATACseq_SRR11539111_peak_8503	37	.	3.55097	6.02778	3.70079	609
chr14	121098646	121099315	GSE148515_Galang_2020_GSM4473027_PC_ATAC_seq_rep1_ATACseq_SRR11539111_peak_8504	43	.	3.7729	6.7194	4.34939	131
chr14	121098971	121099429	GSE148515_Galang_2020_GSM4473027_PC_ATAC_seq_rep1_ATACseq_SRR11539111_peak_8504	43	.	3.7729	6.7194	4.34939	131
chr14	121098646	121099429	GSE148515_Galang_2020_GSM4473027_PC_ATAC_seq_rep1_ATACseq_SRR11539111_peak_8504	43	.	3.7729	6.7194	4.34939	131
chr14	121137003	121137977	GSE148515_Galang_2020_GSM4473027_PC_ATAC_seq_rep1_ATACseq_SRR11539111_peak_8505	147	.	6.65806	17.5506	14.7521	767
chr14	121136710	121137977	GSE148515_Galang_2020_GSM4473027_PC_ATAC_seq_rep1_ATACseq_SRR11539111_peak_8505	147	.	6.65806	17.5506	14.7521	767
chr14	121136710	121137977	GSE148515_Galang_2020_GSM4473027_PC_ATAC_seq_rep1_ATACseq_SRR11539111_peak_8505	147	.	6.65806	17.5506	14.7521	767
chr14	121225923	121225932	GSE148515_Galang_2020_GSM4473027_PC_ATAC_seq_rep1_ATACseq_SRR11539111_peak_8507	30	.	3.32903	5.36169	3.08096	121
chr14	121225818	121225932	GSE148515_Galang_2020_GSM4473027_PC_ATAC_seq_rep1_ATACseq_SRR11539111_peak_8507	30	.	3.32903	5.36169	3.08096	121
chr14	121225610	121225932	GSE148515_Galang_2020_GSM4473027_PC_ATAC_seq_rep1_ATACseq_SRR11539111_peak_8507	30	.	3.32903	5.36169	3.08096	121
chr14	121245925	121246310	GSE148515_Galang_2020_GSM4473027_PC_ATAC_seq_rep1_ATACseq_SRR11539111_peak_8508	43	.	3.7729	6.7194	4.34939	290
chr14	121245925	121246310	GSE148515_Galang_2020_GSM4473027_PC_ATAC_seq_rep1_ATACseq_SRR11539111_peak_8508	43	.	3.7729	6.7194	4.34939	290
chr14	121245925	121246310	GSE148515_Galang_2020_GSM4473027_PC_ATAC_seq_rep1_ATACseq_SRR11539111_peak_8508	43	.	3.7729	6.7194	4.34939	290
chr14	121252767	121253581	GSE148515_Galang_2020_GSM4473027_PC_ATAC_seq_rep1_ATACseq_SRR11539111_peak_8509	37	.	3.55097	6.02778	3.70079	54
chr14	121252767	121253581	GSE148515_Galang_2020_GSM4473027_PC_ATAC_seq_rep1_ATACseq_SRR11539111_peak_8509	37	.	3.55097	6.02778	3.70079	54
chr14	121270498	121270758	GSE148515_Galang_2020_GSM4473027_PC_ATAC_seq_rep1_ATACseq_SRR11539111_peak_8510	43	.	3.7729	6.7194	4.34939	70
chr14	121270498	121270758	GSE148515_Galang_2020_GSM4473027_PC_ATAC_seq_rep1_ATACseq_SRR11539111_peak_8510	43	.	3.7729	6.7194	4.34939	70
chr14	121270498	121270758	GSE148515_Galang_2020_GSM4473027_PC_ATAC_seq_rep1_ATACseq_SRR11539111_peak_8510	43	.	3.7729	6.7194	4.34939	70
chr14	121275662	121275957	GSE148515_Galang_2020_GSM4473027_PC_ATAC_seq_rep1_ATACseq_SRR11539111_peak_8512	14	.	2.66322	3.53274	1.4239	184
chr14	121279086	121279910	GSE148515_Galang_2020_GSM4473027_PC_ATAC_seq_rep1_ATACseq_SRR11539111_peak_8513	79	.	4.88258	10.5167	7.96451	225
chr14	121279086	121279541	GSE148515_Galang_2020_GSM4473027_PC_ATAC_seq_rep1_ATACseq_SRR11539111_peak_8513	79	.	4.88258	10.5167	7.96451	225
chr14	121279086	121280006	GSE148515_Galang_2020_GSM4473027_PC_ATAC_seq_rep1_ATACseq_SRR11539111_peak_8513	79	.	4.88258	10.5167	7.96451	225
chr14	121280991	121281449	GSE148515_Galang_2020_GSM4473027_PC_ATAC_seq_rep1_ATACseq_SRR11539111_peak_8514	43	.	3.7729	6.7194	4.34939	116
chr14	121339949	121340834	GSE148515_Galang_2020_GSM4473027_PC_ATAC_seq_rep1_ATACseq_SRR11539111_peak_8516	64	.	4.43871	8.93433	6.45035	387
chr14	121339900	121340704	GSE148515_Galang_2020_GSM4473027_PC_ATAC_seq_rep1_ATACseq_SRR11539111_peak_8516	64	.	4.43871	8.93433	6.45035	387
chr14	121339815	121340856	GSE148515_Galang_2020_GSM4473027_PC_ATAC_seq_rep1_ATACseq_SRR11539111_peak_8516	64	.	4.43871	8.93433	6.45035	387
chr14	121348111	121348392	GSE148515_Galang_2020_GSM4473027_PC_ATAC_seq_rep1_ATACseq_SRR11539111_peak_8517	37	.	3.55097	6.02778	3.70079	139
chr14	121348111	121348392	GSE148515_Galang_2020_GSM4473027_PC_ATAC_seq_rep1_ATACseq_SRR11539111_peak_8517	37	.	3.55097	6.02778	3.70079	139
chr14	121361509	121362267	GSE148515_Galang_2020_GSM4473027_PC_ATAC_seq_rep1_ATACseq_SRR11539111_peak_8519	234	.	8.65548	26.5456	23.4871	448
chr14	121361509	121362267	GSE148515_Galang_2020_GSM4473027_PC_ATAC_seq_rep1_ATACseq_SRR11539111_peak_8519	234	.	8.65548	26.5456	23.4871	448
chr14	121361509	121362267	GSE148515_Galang_2020_GSM4473027_PC_ATAC_seq_rep1_ATACseq_SRR11539111_peak_8519	234	.	8.65548	26.5456	23.4871	448
chr14	121365596	121365902	GSE148515_Galang_2020_GSM4473027_PC_ATAC_seq_rep1_ATACseq_SRR11539111_peak_8520	43	.	3.7729	6.7194	4.34939	136
chr14	121365484	121365902	GSE148515_Galang_2020_GSM4473027_PC_ATAC_seq_rep1_ATACseq_SRR11539111_peak_8520	43	.	3.7729	6.7194	4.34939	136
chr14	121365484	121365902	GSE148515_Galang_2020_GSM4473027_PC_ATAC_seq_rep1_ATACseq_SRR11539111_peak_8520	43	.	3.7729	6.7194	4.34939	136
chr14	121366171	121366193	GSE148515_Galang_2020_GSM4473027_PC_ATAC_seq_rep1_ATACseq_SRR11539111_peak_8521	30	.	3.32903	5.36169	3.08096	69
chr14	121366171	121366287	GSE148515_Galang_2020_GSM4473027_PC_ATAC_seq_rep1_ATACseq_SRR11539111_peak_8521	30	.	3.32903	5.36169	3.08096	69
chr14	121366171	121366445	GSE148515_Galang_2020_GSM4473027_PC_ATAC_seq_rep1_ATACseq_SRR11539111_peak_8521	30	.	3.32903	5.36169	3.08096	69
chr14	121378288	121379790	GSE148515_Galang_2020_GSM4473027_PC_ATAC_seq_rep1_ATACseq_SRR11539111_peak_8522	458	.	13.0942	49.4959	45.8053	1105
chr14	121378288	121380012	GSE148515_Galang_2020_GSM4473027_PC_ATAC_seq_rep1_ATACseq_SRR11539111_peak_8522	458	.	13.0942	49.4959	45.8053	1105
chr14	121378288	121380012	GSE148515_Galang_2020_GSM4473027_PC_ATAC_seq_rep1_ATACseq_SRR11539111_peak_8522	458	.	13.0942	49.4959	45.8053	1105
chr14	121423134	121423705	GSE148515_Galang_2020_GSM4473027_PC_ATAC_seq_rep1_ATACseq_SRR11539111_peak_8523	64	.	4.43871	8.93433	6.45035	375
chr14	121423151	121423867	GSE148515_Galang_2020_GSM4473027_PC_ATAC_seq_rep1_ATACseq_SRR11539111_peak_8523	64	.	4.43871	8.93433	6.45035	375
chr14	121422788	121423867	GSE148515_Galang_2020_GSM4473027_PC_ATAC_seq_rep1_ATACseq_SRR11539111_peak_8523	64	.	4.43871	8.93433	6.45035	375
chr14	121435761	121436221	GSE148515_Galang_2020_GSM4473027_PC_ATAC_seq_rep1_ATACseq_SRR11539111_peak_8524	43	.	3.7729	6.7194	4.34939	237
chr14	121435761	121436221	GSE148515_Galang_2020_GSM4473027_PC_ATAC_seq_rep1_ATACseq_SRR11539111_peak_8524	43	.	3.7729	6.7194	4.34939	237
chr14	121589073	121589677	GSE148515_Galang_2020_GSM4473027_PC_ATAC_seq_rep1_ATACseq_SRR11539111_peak_8525	50	.	3.99484	7.43517	5.0253	219
chr14	121589073	121589636	GSE148515_Galang_2020_GSM4473027_PC_ATAC_seq_rep1_ATACseq_SRR11539111_peak_8525	50	.	3.99484	7.43517	5.0253	219
chr14	121797124	121798652	GSE148515_Galang_2020_GSM4473027_PC_ATAC_seq_rep1_ATACseq_SRR11539111_peak_8526	224	.	8.43354	25.4983	22.4686	983
chr14	121797124	121798807	GSE148515_Galang_2020_GSM4473027_PC_ATAC_seq_rep1_ATACseq_SRR11539111_peak_8526	224	.	8.43354	25.4983	22.4686	983
chr14	121797204	121798807	GSE148515_Galang_2020_GSM4473027_PC_ATAC_seq_rep1_ATACseq_SRR11539111_peak_8526	224	.	8.43354	25.4983	22.4686	983
chr14	121878230	121879404	GSE148515_Galang_2020_GSM4473027_PC_ATAC_seq_rep1_ATACseq_SRR11539111_peak_8527	276	.	9.54322	30.8418	27.6669	289
chr14	121878168	121879829	GSE148515_Galang_2020_GSM4473027_PC_ATAC_seq_rep1_ATACseq_SRR11539111_peak_8527	276	.	9.54322	30.8418	27.6669	289
chr14	121878161	121879738	GSE148515_Galang_2020_GSM4473027_PC_ATAC_seq_rep1_ATACseq_SRR11539111_peak_8527	276	.	9.54322	30.8418	27.6669	289
chr14	121920386	121920769	GSE148515_Galang_2020_GSM4473027_PC_ATAC_seq_rep1_ATACseq_SRR11539111_peak_8528	37	.	3.55097	6.02778	3.70079	111
chr14	122104827	122105197	GSE148515_Galang_2020_GSM4473027_PC_ATAC_seq_rep1_ATACseq_SRR11539111_peak_8529	166	.	7.10193	19.4609	16.6046	166
chr14	122104827	122105407	GSE148515_Galang_2020_GSM4473027_PC_ATAC_seq_rep1_ATACseq_SRR11539111_peak_8529	166	.	7.10193	19.4609	16.6046	166
chr14	122104827	122105516	GSE148515_Galang_2020_GSM4473027_PC_ATAC_seq_rep1_ATACseq_SRR11539111_peak_8529	166	.	7.10193	19.4609	16.6046	166
chr14	122106793	122107650	GSE148515_Galang_2020_GSM4473027_PC_ATAC_seq_rep1_ATACseq_SRR11539111_peak_8530	224	.	8.43354	25.4983	22.4686	607
chr14	122106576	122107698	GSE148515_Galang_2020_GSM4473027_PC_ATAC_seq_rep1_ATACseq_SRR11539111_peak_8530	224	.	8.43354	25.4983	22.4686	607
chr14	122106417	122107802	GSE148515_Galang_2020_GSM4473027_PC_ATAC_seq_rep1_ATACseq_SRR11539111_peak_8530	224	.	8.43354	25.4983	22.4686	607
chr14	122181268	122182029	GSE148515_Galang_2020_GSM4473027_PC_ATAC_seq_rep1_ATACseq_SRR11539111_peak_8531	156	.	6.87999	18.4989	15.6714	437
chr14	122181353	122182029	GSE148515_Galang_2020_GSM4473027_PC_ATAC_seq_rep1_ATACseq_SRR11539111_peak_8531	156	.	6.87999	18.4989	15.6714	437
chr14	122181188	122182165	GSE148515_Galang_2020_GSM4473027_PC_ATAC_seq_rep1_ATACseq_SRR11539111_peak_8531	156	.	6.87999	18.4989	15.6714	437
chr14	122464211	122464366	GSE148515_Galang_2020_GSM4473027_PC_ATAC_seq_rep1_ATACseq_SRR11539111_peak_8532	43	.	3.7729	6.7194	4.34939	216
chr14	122464211	122465073	GSE148515_Galang_2020_GSM4473027_PC_ATAC_seq_rep1_ATACseq_SRR11539111_peak_8532	43	.	3.7729	6.7194	4.34939	216
chr14	122464211	122465073	GSE148515_Galang_2020_GSM4473027_PC_ATAC_seq_rep1_ATACseq_SRR11539111_peak_8532	43	.	3.7729	6.7194	4.34939	216
chr14	122475377	122475445	GSE148515_Galang_2020_GSM4473027_PC_ATAC_seq_rep1_ATACseq_SRR11539111_peak_8533	50	.	3.99484	7.43517	5.0253	129
chr14	122475377	122475749	GSE148515_Galang_2020_GSM4473027_PC_ATAC_seq_rep1_ATACseq_SRR11539111_peak_8533	50	.	3.99484	7.43517	5.0253	129
chr14	122982632	122984037	GSE148515_Galang_2020_GSM4473027_PC_ATAC_seq_rep1_ATACseq_SRR11539111_peak_8535	494	.	13.76	53.2187	49.425	639
chr14	122982632	122984045	GSE148515_Galang_2020_GSM4473027_PC_ATAC_seq_rep1_ATACseq_SRR11539111_peak_8535	494	.	13.76	53.2187	49.425	639
chr14	122982632	122984045	GSE148515_Galang_2020_GSM4473027_PC_ATAC_seq_rep1_ATACseq_SRR11539111_peak_8535	494	.	13.76	53.2187	49.425	639
chr14	124675427	124675523	GSE148515_Galang_2020_GSM4473027_PC_ATAC_seq_rep1_ATACseq_SRR11539111_peak_8536	50	.	3.99484	7.43517	5.0253	634
chr14	124675427	124676217	GSE148515_Galang_2020_GSM4473027_PC_ATAC_seq_rep1_ATACseq_SRR11539111_peak_8536	50	.	3.99484	7.43517	5.0253	634
chr14	124675427	124676217	GSE148515_Galang_2020_GSM4473027_PC_ATAC_seq_rep1_ATACseq_SRR11539111_peak_8536	50	.	3.99484	7.43517	5.0253	634
chr15	3433351	3433660	GSE148515_Galang_2020_GSM4473027_PC_ATAC_seq_rep1_ATACseq_SRR11539111_peak_8537	120	.	5.99225	14.7924	12.0833	429
chr15	3433004	3433860	GSE148515_Galang_2020_GSM4473027_PC_ATAC_seq_rep1_ATACseq_SRR11539111_peak_8537	120	.	5.99225	14.7924	12.0833	429
chr15	3433004	3433860	GSE148515_Galang_2020_GSM4473027_PC_ATAC_seq_rep1_ATACseq_SRR11539111_peak_8537	120	.	5.99225	14.7924	12.0833	429
chr15	3581859	3583617	GSE148515_Galang_2020_GSM4473027_PC_ATAC_seq_rep1_ATACseq_SRR11539111_peak_8538	185	.	7.5458	21.4242	18.5102	1598
chr15	3581837	3583617	GSE148515_Galang_2020_GSM4473027_PC_ATAC_seq_rep1_ATACseq_SRR11539111_peak_8538	185	.	7.5458	21.4242	18.5102	1598
chr15	3581837	3583617	GSE148515_Galang_2020_GSM4473027_PC_ATAC_seq_rep1_ATACseq_SRR11539111_peak_8538	185	.	7.5458	21.4242	18.5102	1598
chr15	3962194	3962746	GSE148515_Galang_2020_GSM4473027_PC_ATAC_seq_rep1_ATACseq_SRR11539111_peak_8539	71	.	4.66064	9.7156	7.19701	333
chr15	3962194	3962746	GSE148515_Galang_2020_GSM4473027_PC_ATAC_seq_rep1_ATACseq_SRR11539111_peak_8539	71	.	4.66064	9.7156	7.19701	333
chr15	3979191	3979630	GSE148515_Galang_2020_GSM4473027_PC_ATAC_seq_rep1_ATACseq_SRR11539111_peak_8540	204	.	7.98967	23.4376	20.4655	282
chr15	3979181	3979630	GSE148515_Galang_2020_GSM4473027_PC_ATAC_seq_rep1_ATACseq_SRR11539111_peak_8540	204	.	7.98967	23.4376	20.4655	282
chr15	3979181	3979630	GSE148515_Galang_2020_GSM4473027_PC_ATAC_seq_rep1_ATACseq_SRR11539111_peak_8540	204	.	7.98967	23.4376	20.4655	282
chr15	3995311	3996594	GSE148515_Galang_2020_GSM4473027_PC_ATAC_seq_rep1_ATACseq_SRR11539111_peak_8541	531	.	14.4258	57.0039	53.106	632
chr15	3995311	3996685	GSE148515_Galang_2020_GSM4473027_PC_ATAC_seq_rep1_ATACseq_SRR11539111_peak_8541	531	.	14.4258	57.0039	53.106	632
chr15	3995311	3996685	GSE148515_Galang_2020_GSM4473027_PC_ATAC_seq_rep1_ATACseq_SRR11539111_peak_8541	531	.	14.4258	57.0039	53.106	632
chr15	4025608	4028157	GSE148515_Galang_2020_GSM4473027_PC_ATAC_seq_rep1_ATACseq_SRR11539111_peak_8542	353	.	11.0968	38.7353	35.3434	999
chr15	4025608	4028157	GSE148515_Galang_2020_GSM4473027_PC_ATAC_seq_rep1_ATACseq_SRR11539111_peak_8542	353	.	11.0968	38.7353	35.3434	999
chr15	4025608	4028157	GSE148515_Galang_2020_GSM4473027_PC_ATAC_seq_rep1_ATACseq_SRR11539111_peak_8542	353	.	11.0968	38.7353	35.3434	999
chr15	5116015	5117048	GSE148515_Galang_2020_GSM4473027_PC_ATAC_seq_rep1_ATACseq_SRR11539111_peak_8543	494	.	13.76	53.2187	49.425	627
chr15	5116015	5117332	GSE148515_Galang_2020_GSM4473027_PC_ATAC_seq_rep1_ATACseq_SRR11539111_peak_8543	494	.	13.76	53.2187	49.425	627
chr15	5116015	5117332	GSE148515_Galang_2020_GSM4473027_PC_ATAC_seq_rep1_ATACseq_SRR11539111_peak_8543	494	.	13.76	53.2187	49.425	627
chr15	5143520	5144349	GSE148515_Galang_2020_GSM4473027_PC_ATAC_seq_rep1_ATACseq_SRR11539111_peak_8544	175	.	7.32387	20.4361	17.551	279
chr15	5143520	5144465	GSE148515_Galang_2020_GSM4473027_PC_ATAC_seq_rep1_ATACseq_SRR11539111_peak_8544	175	.	7.32387	20.4361	17.551	279
chr15	5143520	5144465	GSE148515_Galang_2020_GSM4473027_PC_ATAC_seq_rep1_ATACseq_SRR11539111_peak_8544	175	.	7.32387	20.4361	17.551	279
chr15	5185438	5185835	GSE148515_Galang_2020_GSM4473027_PC_ATAC_seq_rep1_ATACseq_SRR11539111_peak_8545	43	.	3.7729	6.7194	4.34939	786
chr15	5185254	5185865	GSE148515_Galang_2020_GSM4473027_PC_ATAC_seq_rep1_ATACseq_SRR11539111_peak_8545	43	.	3.7729	6.7194	4.34939	786
chr15	5185153	5185865	GSE148515_Galang_2020_GSM4473027_PC_ATAC_seq_rep1_ATACseq_SRR11539111_peak_8545	43	.	3.7729	6.7194	4.34939	786
chr15	5242323	5242485	GSE148515_Galang_2020_GSM4473027_PC_ATAC_seq_rep1_ATACseq_SRR11539111_peak_8546	30	.	3.32903	5.36169	3.08096	360
chr15	5242029	5242485	GSE148515_Galang_2020_GSM4473027_PC_ATAC_seq_rep1_ATACseq_SRR11539111_peak_8546	30	.	3.32903	5.36169	3.08096	360
chr15	5243878	5244634	GSE148515_Galang_2020_GSM4473027_PC_ATAC_seq_rep1_ATACseq_SRR11539111_peak_8547	71	.	4.66064	9.7156	7.19701	656
chr15	5243740	5244818	GSE148515_Galang_2020_GSM4473027_PC_ATAC_seq_rep1_ATACseq_SRR11539111_peak_8547	71	.	4.66064	9.7156	7.19701	656
chr15	5243740	5244834	GSE148515_Galang_2020_GSM4473027_PC_ATAC_seq_rep1_ATACseq_SRR11539111_peak_8547	71	.	4.66064	9.7156	7.19701	656
chr15	6386577	6386851	GSE148515_Galang_2020_GSM4473027_PC_ATAC_seq_rep1_ATACseq_SRR11539111_peak_8548	30	.	3.32903	5.36169	3.08096	97
chr15	6386577	6386851	GSE148515_Galang_2020_GSM4473027_PC_ATAC_seq_rep1_ATACseq_SRR11539111_peak_8548	30	.	3.32903	5.36169	3.08096	97
chr15	6386577	6386851	GSE148515_Galang_2020_GSM4473027_PC_ATAC_seq_rep1_ATACseq_SRR11539111_peak_8548	30	.	3.32903	5.36169	3.08096	97
chr15	6707707	6709150	GSE148515_Galang_2020_GSM4473027_PC_ATAC_seq_rep1_ATACseq_SRR11539111_peak_8549	342	.	10.8748	37.5805	34.2206	633
chr15	6707707	6709253	GSE148515_Galang_2020_GSM4473027_PC_ATAC_seq_rep1_ATACseq_SRR11539111_peak_8549	342	.	10.8748	37.5805	34.2206	633
chr15	6707707	6709253	GSE148515_Galang_2020_GSM4473027_PC_ATAC_seq_rep1_ATACseq_SRR11539111_peak_8549	342	.	10.8748	37.5805	34.2206	633
chr15	6874192	6874486	GSE148515_Galang_2020_GSM4473027_PC_ATAC_seq_rep1_ATACseq_SRR11539111_peak_8551	19	.	2.88516	4.11235	1.93879	170
chr15	6874187	6874622	GSE148515_Galang_2020_GSM4473027_PC_ATAC_seq_rep1_ATACseq_SRR11539111_peak_8551	19	.	2.88516	4.11235	1.93879	170
chr15	6874187	6874622	GSE148515_Galang_2020_GSM4473027_PC_ATAC_seq_rep1_ATACseq_SRR11539111_peak_8551	19	.	2.88516	4.11235	1.93879	170
chr15	6909774	6910108	GSE148515_Galang_2020_GSM4473027_PC_ATAC_seq_rep1_ATACseq_SRR11539111_peak_8552	37	.	3.55097	6.02778	3.70079	94
chr15	6909774	6910127	GSE148515_Galang_2020_GSM4473027_PC_ATAC_seq_rep1_ATACseq_SRR11539111_peak_8552	37	.	3.55097	6.02778	3.70079	94
chr15	7128771	7130484	GSE148515_Galang_2020_GSM4473027_PC_ATAC_seq_rep1_ATACseq_SRR11539111_peak_8553	543	.	14.6477	58.279	54.3465	803
chr15	7128771	7130484	GSE148515_Galang_2020_GSM4473027_PC_ATAC_seq_rep1_ATACseq_SRR11539111_peak_8553	543	.	14.6477	58.279	54.3465	803
chr15	7128771	7130484	GSE148515_Galang_2020_GSM4473027_PC_ATAC_seq_rep1_ATACseq_SRR11539111_peak_8553	543	.	14.6477	58.279	54.3465	803
chr15	7189716	7190374	GSE148515_Galang_2020_GSM4473027_PC_ATAC_seq_rep1_ATACseq_SRR11539111_peak_8555	120	.	5.99225	14.7924	12.0833	258
chr15	7189716	7190374	GSE148515_Galang_2020_GSM4473027_PC_ATAC_seq_rep1_ATACseq_SRR11539111_peak_8555	120	.	5.99225	14.7924	12.0833	258
chr15	7189716	7190374	GSE148515_Galang_2020_GSM4473027_PC_ATAC_seq_rep1_ATACseq_SRR11539111_peak_8555	120	.	5.99225	14.7924	12.0833	258
chr15	7222860	7223487	GSE148515_Galang_2020_GSM4473027_PC_ATAC_seq_rep1_ATACseq_SRR11539111_peak_8556	64	.	4.43871	8.93433	6.45035	386
chr15	7222817	7223497	GSE148515_Galang_2020_GSM4473027_PC_ATAC_seq_rep1_ATACseq_SRR11539111_peak_8556	64	.	4.43871	8.93433	6.45035	386
chr15	7222817	7223497	GSE148515_Galang_2020_GSM4473027_PC_ATAC_seq_rep1_ATACseq_SRR11539111_peak_8556	64	.	4.43871	8.93433	6.45035	386
chr15	7480103	7480948	GSE148515_Galang_2020_GSM4473027_PC_ATAC_seq_rep1_ATACseq_SRR11539111_peak_8557	95	.	5.32645	12.1751	9.5586	286
chr15	7480103	7480959	GSE148515_Galang_2020_GSM4473027_PC_ATAC_seq_rep1_ATACseq_SRR11539111_peak_8557	95	.	5.32645	12.1751	9.5586	286
chr15	7480103	7480959	GSE148515_Galang_2020_GSM4473027_PC_ATAC_seq_rep1_ATACseq_SRR11539111_peak_8557	95	.	5.32645	12.1751	9.5586	286
chr15	7563534	7563973	GSE148515_Galang_2020_GSM4473027_PC_ATAC_seq_rep1_ATACseq_SRR11539111_peak_8558	79	.	4.88258	10.5167	7.96451	94
chr15	7563350	7563973	GSE148515_Galang_2020_GSM4473027_PC_ATAC_seq_rep1_ATACseq_SRR11539111_peak_8558	79	.	4.88258	10.5167	7.96451	94
chr15	7563350	7563973	GSE148515_Galang_2020_GSM4473027_PC_ATAC_seq_rep1_ATACseq_SRR11539111_peak_8558	79	.	4.88258	10.5167	7.96451	94
chr15	7810428	7811052	GSE148515_Galang_2020_GSM4473027_PC_ATAC_seq_rep1_ATACseq_SRR11539111_peak_8559	37	.	3.55097	6.02778	3.70079	44
chr15	7810428	7811052	GSE148515_Galang_2020_GSM4473027_PC_ATAC_seq_rep1_ATACseq_SRR11539111_peak_8559	37	.	3.55097	6.02778	3.70079	44
chr15	7857538	7857844	GSE148515_Galang_2020_GSM4473027_PC_ATAC_seq_rep1_ATACseq_SRR11539111_peak_8560	50	.	3.99484	7.43517	5.0253	146
chr15	7857460	7857844	GSE148515_Galang_2020_GSM4473027_PC_ATAC_seq_rep1_ATACseq_SRR11539111_peak_8560	50	.	3.99484	7.43517	5.0253	146
chr15	7857460	7857844	GSE148515_Galang_2020_GSM4473027_PC_ATAC_seq_rep1_ATACseq_SRR11539111_peak_8560	50	.	3.99484	7.43517	5.0253	146
chr15	8098914	8099321	GSE148515_Galang_2020_GSM4473027_PC_ATAC_seq_rep1_ATACseq_SRR11539111_peak_8561	103	.	5.54838	13.0309	10.3828	209
chr15	8098895	8099377	GSE148515_Galang_2020_GSM4473027_PC_ATAC_seq_rep1_ATACseq_SRR11539111_peak_8561	103	.	5.54838	13.0309	10.3828	209
chr15	8098895	8099377	GSE148515_Galang_2020_GSM4473027_PC_ATAC_seq_rep1_ATACseq_SRR11539111_peak_8561	103	.	5.54838	13.0309	10.3828	209
chr15	8109028	8109393	GSE148515_Galang_2020_GSM4473027_PC_ATAC_seq_rep1_ATACseq_SRR11539111_peak_8562	95	.	5.32645	12.1751	9.5586	155
chr15	8109028	8109680	GSE148515_Galang_2020_GSM4473027_PC_ATAC_seq_rep1_ATACseq_SRR11539111_peak_8562	95	.	5.32645	12.1751	9.5586	155
chr15	8109028	8109680	GSE148515_Galang_2020_GSM4473027_PC_ATAC_seq_rep1_ATACseq_SRR11539111_peak_8562	95	.	5.32645	12.1751	9.5586	155
chr15	8168749	8169343	GSE148515_Galang_2020_GSM4473027_PC_ATAC_seq_rep1_ATACseq_SRR11539111_peak_8563	234	.	8.65548	26.5456	23.4871	287
chr15	8168749	8169529	GSE148515_Galang_2020_GSM4473027_PC_ATAC_seq_rep1_ATACseq_SRR11539111_peak_8563	234	.	8.65548	26.5456	23.4871	287
chr15	8168749	8169529	GSE148515_Galang_2020_GSM4473027_PC_ATAC_seq_rep1_ATACseq_SRR11539111_peak_8563	234	.	8.65548	26.5456	23.4871	287
chr15	8279492	8280219	GSE148515_Galang_2020_GSM4473027_PC_ATAC_seq_rep1_ATACseq_SRR11539111_peak_8564	95	.	5.32645	12.1751	9.5586	652
chr15	8279492	8280219	GSE148515_Galang_2020_GSM4473027_PC_ATAC_seq_rep1_ATACseq_SRR11539111_peak_8564	95	.	5.32645	12.1751	9.5586	652
chr15	8279492	8280219	GSE148515_Galang_2020_GSM4473027_PC_ATAC_seq_rep1_ATACseq_SRR11539111_peak_8564	95	.	5.32645	12.1751	9.5586	652
chr15	8443071	8445662	GSE148515_Galang_2020_GSM4473027_PC_ATAC_seq_rep1_ATACseq_SRR11539111_peak_8565	387	.	11.7626	42.2505	38.7619	1583
chr15	8443022	8445662	GSE148515_Galang_2020_GSM4473027_PC_ATAC_seq_rep1_ATACseq_SRR11539111_peak_8565	387	.	11.7626	42.2505	38.7619	1583
chr15	8443022	8445662	GSE148515_Galang_2020_GSM4473027_PC_ATAC_seq_rep1_ATACseq_SRR11539111_peak_8565	387	.	11.7626	42.2505	38.7619	1583
chr15	8446003	8446691	GSE148515_Galang_2020_GSM4473027_PC_ATAC_seq_rep1_ATACseq_SRR11539111_peak_8566	37	.	3.55097	6.02778	3.70079	340
chr15	8446003	8446691	GSE148515_Galang_2020_GSM4473027_PC_ATAC_seq_rep1_ATACseq_SRR11539111_peak_8566	37	.	3.55097	6.02778	3.70079	340
chr15	8446003	8446691	GSE148515_Galang_2020_GSM4473027_PC_ATAC_seq_rep1_ATACseq_SRR11539111_peak_8566	37	.	3.55097	6.02778	3.70079	340
chr15	8627205	8627503	GSE148515_Galang_2020_GSM4473027_PC_ATAC_seq_rep1_ATACseq_SRR11539111_peak_8568	24	.	3.10709	4.72264	2.49256	152
chr15	8627225	8627503	GSE148515_Galang_2020_GSM4473027_PC_ATAC_seq_rep1_ATACseq_SRR11539111_peak_8568	24	.	3.10709	4.72264	2.49256	152
chr15	8710222	8710517	GSE148515_Galang_2020_GSM4473027_PC_ATAC_seq_rep1_ATACseq_SRR11539111_peak_8569	30	.	3.32903	5.36169	3.08096	152
chr15	8710222	8710517	GSE148515_Galang_2020_GSM4473027_PC_ATAC_seq_rep1_ATACseq_SRR11539111_peak_8569	30	.	3.32903	5.36169	3.08096	152
chr15	9070581	9073109	GSE148515_Galang_2020_GSM4473027_PC_ATAC_seq_rep1_ATACseq_SRR11539111_peak_8570	593	.	15.5355	63.4437	59.3714	810
chr15	9070507	9073401	GSE148515_Galang_2020_GSM4473027_PC_ATAC_seq_rep1_ATACseq_SRR11539111_peak_8570	593	.	15.5355	63.4437	59.3714	810
chr15	9073816	9073827	GSE148515_Galang_2020_GSM4473027_PC_ATAC_seq_rep1_ATACseq_SRR11539111_peak_8570	593	.	15.5355	63.4437	59.3714	810
chr15	9070507	9073827	GSE148515_Galang_2020_GSM4473027_PC_ATAC_seq_rep1_ATACseq_SRR11539111_peak_8570	593	.	15.5355	63.4437	59.3714	810
chr15	9074879	9075129	GSE148515_Galang_2020_GSM4473027_PC_ATAC_seq_rep1_ATACseq_SRR11539111_peak_8571	30	.	3.32903	5.36169	3.08096	43
chr15	9074879	9075252	GSE148515_Galang_2020_GSM4473027_PC_ATAC_seq_rep1_ATACseq_SRR11539111_peak_8571	30	.	3.32903	5.36169	3.08096	43
chr15	9074879	9075252	GSE148515_Galang_2020_GSM4473027_PC_ATAC_seq_rep1_ATACseq_SRR11539111_peak_8571	30	.	3.32903	5.36169	3.08096	43
chr15	9078633	9079221	GSE148515_Galang_2020_GSM4473027_PC_ATAC_seq_rep1_ATACseq_SRR11539111_peak_8572	64	.	4.43871	8.93433	6.45035	554
chr15	9078495	9079221	GSE148515_Galang_2020_GSM4473027_PC_ATAC_seq_rep1_ATACseq_SRR11539111_peak_8572	64	.	4.43871	8.93433	6.45035	554
chr15	9094156	9094573	GSE148515_Galang_2020_GSM4473027_PC_ATAC_seq_rep1_ATACseq_SRR11539111_peak_8573	24	.	3.10709	4.72264	2.49256	214
chr15	9094006	9094573	GSE148515_Galang_2020_GSM4473027_PC_ATAC_seq_rep1_ATACseq_SRR11539111_peak_8573	24	.	3.10709	4.72264	2.49256	214
chr15	9140192	9141023	GSE148515_Galang_2020_GSM4473027_PC_ATAC_seq_rep1_ATACseq_SRR11539111_peak_8574	298	.	9.98709	33.0505	29.815	834
chr15	9139601	9141023	GSE148515_Galang_2020_GSM4473027_PC_ATAC_seq_rep1_ATACseq_SRR11539111_peak_8574	298	.	9.98709	33.0505	29.815	834
chr15	9139601	9141023	GSE148515_Galang_2020_GSM4473027_PC_ATAC_seq_rep1_ATACseq_SRR11539111_peak_8574	298	.	9.98709	33.0505	29.815	834
chr15	10469899	10470925	GSE148515_Galang_2020_GSM4473027_PC_ATAC_seq_rep1_ATACseq_SRR11539111_peak_8576	320	.	10.431	35.2972	32.0003	754
chr15	10469768	10470925	GSE148515_Galang_2020_GSM4473027_PC_ATAC_seq_rep1_ATACseq_SRR11539111_peak_8576	320	.	10.431	35.2972	32.0003	754
chr15	10469768	10470925	GSE148515_Galang_2020_GSM4473027_PC_ATAC_seq_rep1_ATACseq_SRR11539111_peak_8576	320	.	10.431	35.2972	32.0003	754
chr15	10485853	10486511	GSE148515_Galang_2020_GSM4473027_PC_ATAC_seq_rep1_ATACseq_SRR11539111_peak_8577	43	.	3.7729	6.7194	4.34939	652
chr15	10485853	10486533	GSE148515_Galang_2020_GSM4473027_PC_ATAC_seq_rep1_ATACseq_SRR11539111_peak_8577	43	.	3.7729	6.7194	4.34939	652
chr15	10485853	10486724	GSE148515_Galang_2020_GSM4473027_PC_ATAC_seq_rep1_ATACseq_SRR11539111_peak_8577	43	.	3.7729	6.7194	4.34939	652
chr15	10714395	10715261	GSE148515_Galang_2020_GSM4473027_PC_ATAC_seq_rep1_ATACseq_SRR11539111_peak_8580	120	.	5.99225	14.7924	12.0833	420
chr15	10714395	10715367	GSE148515_Galang_2020_GSM4473027_PC_ATAC_seq_rep1_ATACseq_SRR11539111_peak_8580	120	.	5.99225	14.7924	12.0833	420
chr15	10714395	10715367	GSE148515_Galang_2020_GSM4473027_PC_ATAC_seq_rep1_ATACseq_SRR11539111_peak_8580	120	.	5.99225	14.7924	12.0833	420
chr15	10981366	10982251	GSE148515_Galang_2020_GSM4473027_PC_ATAC_seq_rep1_ATACseq_SRR11539111_peak_8581	331	.	10.6529	36.4344	33.1066	430
chr15	10981366	10982251	GSE148515_Galang_2020_GSM4473027_PC_ATAC_seq_rep1_ATACseq_SRR11539111_peak_8581	331	.	10.6529	36.4344	33.1066	430
chr15	10981366	10982251	GSE148515_Galang_2020_GSM4473027_PC_ATAC_seq_rep1_ATACseq_SRR11539111_peak_8581	331	.	10.6529	36.4344	33.1066	430
chr15	11064604	11064670	GSE148515_Galang_2020_GSM4473027_PC_ATAC_seq_rep1_ATACseq_SRR11539111_peak_8583	24	.	3.10709	4.72264	2.49256	301
chr15	11064147	11064670	GSE148515_Galang_2020_GSM4473027_PC_ATAC_seq_rep1_ATACseq_SRR11539111_peak_8583	24	.	3.10709	4.72264	2.49256	301
chr15	11399095	11400017	GSE148515_Galang_2020_GSM4473027_PC_ATAC_seq_rep1_ATACseq_SRR11539111_peak_8584	434	.	12.6503	47.0503	43.4279	659
chr15	11399095	11400457	GSE148515_Galang_2020_GSM4473027_PC_ATAC_seq_rep1_ATACseq_SRR11539111_peak_8584	434	.	12.6503	47.0503	43.4279	659
chr15	11399095	11400457	GSE148515_Galang_2020_GSM4473027_PC_ATAC_seq_rep1_ATACseq_SRR11539111_peak_8584	434	.	12.6503	47.0503	43.4279	659
chr15	11904433	11904768	GSE148515_Galang_2020_GSM4473027_PC_ATAC_seq_rep1_ATACseq_SRR11539111_peak_8585	43	.	3.7729	6.7194	4.34939	324
chr15	11904022	11904768	GSE148515_Galang_2020_GSM4473027_PC_ATAC_seq_rep1_ATACseq_SRR11539111_peak_8585	43	.	3.7729	6.7194	4.34939	324
chr15	11995193	11996206	GSE148515_Galang_2020_GSM4473027_PC_ATAC_seq_rep1_ATACseq_SRR11539111_peak_8586	276	.	9.54322	30.8418	27.6669	790
chr15	11994986	11996206	GSE148515_Galang_2020_GSM4473027_PC_ATAC_seq_rep1_ATACseq_SRR11539111_peak_8586	276	.	9.54322	30.8418	27.6669	790
chr15	11994986	11996206	GSE148515_Galang_2020_GSM4473027_PC_ATAC_seq_rep1_ATACseq_SRR11539111_peak_8586	276	.	9.54322	30.8418	27.6669	790
chr15	12116782	12119189	GSE148515_Galang_2020_GSM4473027_PC_ATAC_seq_rep1_ATACseq_SRR11539111_peak_8587	470	.	13.3161	50.7297	47.0049	1674
chr15	12116732	12119190	GSE148515_Galang_2020_GSM4473027_PC_ATAC_seq_rep1_ATACseq_SRR11539111_peak_8587	470	.	13.3161	50.7297	47.0049	1674
chr15	12116732	12119190	GSE148515_Galang_2020_GSM4473027_PC_ATAC_seq_rep1_ATACseq_SRR11539111_peak_8587	470	.	13.3161	50.7297	47.0049	1674
chr15	12134668	12134832	GSE148515_Galang_2020_GSM4473027_PC_ATAC_seq_rep1_ATACseq_SRR11539111_peak_8588	30	.	3.32903	5.36169	3.08096	43
chr15	12194473	12194748	GSE148515_Galang_2020_GSM4473027_PC_ATAC_seq_rep1_ATACseq_SRR11539111_peak_8589	37	.	3.55097	6.02778	3.70079	210
chr15	12194473	12194748	GSE148515_Galang_2020_GSM4473027_PC_ATAC_seq_rep1_ATACseq_SRR11539111_peak_8589	37	.	3.55097	6.02778	3.70079	210
chr15	12196709	12197145	GSE148515_Galang_2020_GSM4473027_PC_ATAC_seq_rep1_ATACseq_SRR11539111_peak_8590	57	.	4.21677	8.17385	5.72601	86
chr15	12196555	12197020	GSE148515_Galang_2020_GSM4473027_PC_ATAC_seq_rep1_ATACseq_SRR11539111_peak_8590	57	.	4.21677	8.17385	5.72601	86
chr15	12196480	12197258	GSE148515_Galang_2020_GSM4473027_PC_ATAC_seq_rep1_ATACseq_SRR11539111_peak_8590	57	.	4.21677	8.17385	5.72601	86
chr15	12204410	12206021	GSE148515_Galang_2020_GSM4473027_PC_ATAC_seq_rep1_ATACseq_SRR11539111_peak_8591	901	.	20.64	94.9039	90.1551	758
chr15	12204250	12206044	GSE148515_Galang_2020_GSM4473027_PC_ATAC_seq_rep1_ATACseq_SRR11539111_peak_8591	901	.	20.64	94.9039	90.1551	758
chr15	12204250	12206044	GSE148515_Galang_2020_GSM4473027_PC_ATAC_seq_rep1_ATACseq_SRR11539111_peak_8591	901	.	20.64	94.9039	90.1551	758
chr15	12230160	12230453	GSE148515_Galang_2020_GSM4473027_PC_ATAC_seq_rep1_ATACseq_SRR11539111_peak_8594	37	.	3.55097	6.02778	3.70079	419
chr15	12230150	12230453	GSE148515_Galang_2020_GSM4473027_PC_ATAC_seq_rep1_ATACseq_SRR11539111_peak_8594	37	.	3.55097	6.02778	3.70079	419
chr15	12230216	12230453	GSE148515_Galang_2020_GSM4473027_PC_ATAC_seq_rep1_ATACseq_SRR11539111_peak_8594	37	.	3.55097	6.02778	3.70079	419
chr15	12243881	12244487	GSE148515_Galang_2020_GSM4473027_PC_ATAC_seq_rep1_ATACseq_SRR11539111_peak_8595	50	.	3.99484	7.43517	5.0253	513
chr15	12243923	12244487	GSE148515_Galang_2020_GSM4473027_PC_ATAC_seq_rep1_ATACseq_SRR11539111_peak_8595	50	.	3.99484	7.43517	5.0253	513
chr15	12245145	12247499	GSE148515_Galang_2020_GSM4473027_PC_ATAC_seq_rep1_ATACseq_SRR11539111_peak_8596	147	.	6.65806	17.5506	14.7521	1484
chr15	12245145	12247499	GSE148515_Galang_2020_GSM4473027_PC_ATAC_seq_rep1_ATACseq_SRR11539111_peak_8596	147	.	6.65806	17.5506	14.7521	1484
chr15	12245145	12247499	GSE148515_Galang_2020_GSM4473027_PC_ATAC_seq_rep1_ATACseq_SRR11539111_peak_8596	147	.	6.65806	17.5506	14.7521	1484
chr15	12268202	12268601	GSE148515_Galang_2020_GSM4473027_PC_ATAC_seq_rep1_ATACseq_SRR11539111_peak_8597	30	.	3.32903	5.36169	3.08096	39
chr15	12320690	12322205	GSE148515_Galang_2020_GSM4473027_PC_ATAC_seq_rep1_ATACseq_SRR11539111_peak_8598	422	.	12.4284	45.8387	42.2502	1025
chr15	12320690	12322205	GSE148515_Galang_2020_GSM4473027_PC_ATAC_seq_rep1_ATACseq_SRR11539111_peak_8598	422	.	12.4284	45.8387	42.2502	1025
chr15	12320690	12322205	GSE148515_Galang_2020_GSM4473027_PC_ATAC_seq_rep1_ATACseq_SRR11539111_peak_8598	422	.	12.4284	45.8387	42.2502	1025
chr15	12375496	12376012	GSE148515_Galang_2020_GSM4473027_PC_ATAC_seq_rep1_ATACseq_SRR11539111_peak_8599	50	.	3.99484	7.43517	5.0253	524
chr15	12375268	12376232	GSE148515_Galang_2020_GSM4473027_PC_ATAC_seq_rep1_ATACseq_SRR11539111_peak_8599	50	.	3.99484	7.43517	5.0253	524
chr15	12375341	12376232	GSE148515_Galang_2020_GSM4473027_PC_ATAC_seq_rep1_ATACseq_SRR11539111_peak_8599	50	.	3.99484	7.43517	5.0253	524
chr15	12518585	12519016	GSE148515_Galang_2020_GSM4473027_PC_ATAC_seq_rep1_ATACseq_SRR11539111_peak_8600	57	.	4.21677	8.17385	5.72601	286
chr15	12518585	12518967	GSE148515_Galang_2020_GSM4473027_PC_ATAC_seq_rep1_ATACseq_SRR11539111_peak_8600	57	.	4.21677	8.17385	5.72601	286
chr15	12549505	12550090	GSE148515_Galang_2020_GSM4473027_PC_ATAC_seq_rep1_ATACseq_SRR11539111_peak_8601	57	.	4.21677	8.17385	5.72601	286
chr15	12549760	12550104	GSE148515_Galang_2020_GSM4473027_PC_ATAC_seq_rep1_ATACseq_SRR11539111_peak_8601	57	.	4.21677	8.17385	5.72601	286
chr15	12638158	12638541	GSE148515_Galang_2020_GSM4473027_PC_ATAC_seq_rep1_ATACseq_SRR11539111_peak_8604	24	.	3.10709	4.72264	2.49256	129
chr15	12638158	12638541	GSE148515_Galang_2020_GSM4473027_PC_ATAC_seq_rep1_ATACseq_SRR11539111_peak_8604	24	.	3.10709	4.72264	2.49256	129
chr15	12714305	12714504	GSE148515_Galang_2020_GSM4473027_PC_ATAC_seq_rep1_ATACseq_SRR11539111_peak_8605	30	.	3.32903	5.36169	3.08096	294
chr15	12714188	12714504	GSE148515_Galang_2020_GSM4473027_PC_ATAC_seq_rep1_ATACseq_SRR11539111_peak_8605	30	.	3.32903	5.36169	3.08096	294
chr15	12714188	12714504	GSE148515_Galang_2020_GSM4473027_PC_ATAC_seq_rep1_ATACseq_SRR11539111_peak_8605	30	.	3.32903	5.36169	3.08096	294
chr15	12732719	12732974	GSE148515_Galang_2020_GSM4473027_PC_ATAC_seq_rep1_ATACseq_SRR11539111_peak_8606	43	.	3.7729	6.7194	4.34939	67
chr15	12732719	12733179	GSE148515_Galang_2020_GSM4473027_PC_ATAC_seq_rep1_ATACseq_SRR11539111_peak_8606	43	.	3.7729	6.7194	4.34939	67
chr15	12732719	12733010	GSE148515_Galang_2020_GSM4473027_PC_ATAC_seq_rep1_ATACseq_SRR11539111_peak_8606	43	.	3.7729	6.7194	4.34939	67
chr15	12738616	12740487	GSE148515_Galang_2020_GSM4473027_PC_ATAC_seq_rep1_ATACseq_SRR11539111_peak_8607	245	.	8.87741	27.6039	24.5172	1338
chr15	12738616	12740487	GSE148515_Galang_2020_GSM4473027_PC_ATAC_seq_rep1_ATACseq_SRR11539111_peak_8607	245	.	8.87741	27.6039	24.5172	1338
chr15	12738616	12740487	GSE148515_Galang_2020_GSM4473027_PC_ATAC_seq_rep1_ATACseq_SRR11539111_peak_8607	245	.	8.87741	27.6039	24.5172	1338
chr15	12749172	12750600	GSE148515_Galang_2020_GSM4473027_PC_ATAC_seq_rep1_ATACseq_SRR11539111_peak_8608	470	.	13.3161	50.7297	47.0049	871
chr15	12749131	12750801	GSE148515_Galang_2020_GSM4473027_PC_ATAC_seq_rep1_ATACseq_SRR11539111_peak_8608	470	.	13.3161	50.7297	47.0049	871
chr15	12749131	12750801	GSE148515_Galang_2020_GSM4473027_PC_ATAC_seq_rep1_ATACseq_SRR11539111_peak_8608	470	.	13.3161	50.7297	47.0049	871
chr15	12752828	12753503	GSE148515_Galang_2020_GSM4473027_PC_ATAC_seq_rep1_ATACseq_SRR11539111_peak_8609	79	.	4.88258	10.5167	7.96451	581
chr15	12752828	12753503	GSE148515_Galang_2020_GSM4473027_PC_ATAC_seq_rep1_ATACseq_SRR11539111_peak_8609	79	.	4.88258	10.5167	7.96451	581
chr15	12752828	12753503	GSE148515_Galang_2020_GSM4473027_PC_ATAC_seq_rep1_ATACseq_SRR11539111_peak_8609	79	.	4.88258	10.5167	7.96451	581
chr15	12758557	12758929	GSE148515_Galang_2020_GSM4473027_PC_ATAC_seq_rep1_ATACseq_SRR11539111_peak_8610	79	.	4.88258	10.5167	7.96451	346
chr15	12758374	12759419	GSE148515_Galang_2020_GSM4473027_PC_ATAC_seq_rep1_ATACseq_SRR11539111_peak_8610	79	.	4.88258	10.5167	7.96451	346
chr15	12758374	12759419	GSE148515_Galang_2020_GSM4473027_PC_ATAC_seq_rep1_ATACseq_SRR11539111_peak_8610	79	.	4.88258	10.5167	7.96451	346
chr15	12760838	12761155	GSE148515_Galang_2020_GSM4473027_PC_ATAC_seq_rep1_ATACseq_SRR11539111_peak_8611	43	.	3.7729	6.7194	4.34939	248
chr15	12800267	12800292	GSE148515_Galang_2020_GSM4473027_PC_ATAC_seq_rep1_ATACseq_SRR11539111_peak_8612	37	.	3.55097	6.02778	3.70079	136
chr15	12824270	12825159	GSE148515_Galang_2020_GSM4473027_PC_ATAC_seq_rep1_ATACseq_SRR11539111_peak_8613	494	.	13.76	53.2187	49.425	593
chr15	12824110	12825311	GSE148515_Galang_2020_GSM4473027_PC_ATAC_seq_rep1_ATACseq_SRR11539111_peak_8613	494	.	13.76	53.2187	49.425	593
chr15	12824190	12825379	GSE148515_Galang_2020_GSM4473027_PC_ATAC_seq_rep1_ATACseq_SRR11539111_peak_8613	494	.	13.76	53.2187	49.425	593
chr15	13172605	13173732	GSE148515_Galang_2020_GSM4473027_PC_ATAC_seq_rep1_ATACseq_SRR11539111_peak_8614	103	.	5.54838	13.0309	10.3828	1009
chr15	13172313	13173732	GSE148515_Galang_2020_GSM4473027_PC_ATAC_seq_rep1_ATACseq_SRR11539111_peak_8614	103	.	5.54838	13.0309	10.3828	1009
chr15	13172313	13173732	GSE148515_Galang_2020_GSM4473027_PC_ATAC_seq_rep1_ATACseq_SRR11539111_peak_8614	103	.	5.54838	13.0309	10.3828	1009
chr15	23036092	23036472	GSE148515_Galang_2020_GSM4473027_PC_ATAC_seq_rep1_ATACseq_SRR11539111_peak_8617	19	.	2.88516	4.11235	1.93879	485
chr15	25412705	25413494	GSE148515_Galang_2020_GSM4473027_PC_ATAC_seq_rep1_ATACseq_SRR11539111_peak_8618	43	.	3.7729	6.7194	4.34939	478
chr15	25413116	25413494	GSE148515_Galang_2020_GSM4473027_PC_ATAC_seq_rep1_ATACseq_SRR11539111_peak_8618	43	.	3.7729	6.7194	4.34939	478
chr15	25412588	25413494	GSE148515_Galang_2020_GSM4473027_PC_ATAC_seq_rep1_ATACseq_SRR11539111_peak_8618	43	.	3.7729	6.7194	4.34939	478
chr15	25622167	25623059	GSE148515_Galang_2020_GSM4473027_PC_ATAC_seq_rep1_ATACseq_SRR11539111_peak_8619	138	.	6.43612	16.6165	13.8475	431
chr15	25622167	25623059	GSE148515_Galang_2020_GSM4473027_PC_ATAC_seq_rep1_ATACseq_SRR11539111_peak_8619	138	.	6.43612	16.6165	13.8475	431
chr15	25622167	25623059	GSE148515_Galang_2020_GSM4473027_PC_ATAC_seq_rep1_ATACseq_SRR11539111_peak_8619	138	.	6.43612	16.6165	13.8475	431
chr15	25773807	25774081	GSE148515_Galang_2020_GSM4473027_PC_ATAC_seq_rep1_ATACseq_SRR11539111_peak_8620	19	.	2.88516	4.11235	1.93879	261
chr15	25773766	25774081	GSE148515_Galang_2020_GSM4473027_PC_ATAC_seq_rep1_ATACseq_SRR11539111_peak_8620	19	.	2.88516	4.11235	1.93879	261
chr15	25773779	25774081	GSE148515_Galang_2020_GSM4473027_PC_ATAC_seq_rep1_ATACseq_SRR11539111_peak_8620	19	.	2.88516	4.11235	1.93879	261
chr15	25775118	25775393	GSE148515_Galang_2020_GSM4473027_PC_ATAC_seq_rep1_ATACseq_SRR11539111_peak_8621	95	.	5.32645	12.1751	9.5586	487
chr15	25774802	25775415	GSE148515_Galang_2020_GSM4473027_PC_ATAC_seq_rep1_ATACseq_SRR11539111_peak_8621	95	.	5.32645	12.1751	9.5586	487
chr15	25774802	25775407	GSE148515_Galang_2020_GSM4473027_PC_ATAC_seq_rep1_ATACseq_SRR11539111_peak_8621	95	.	5.32645	12.1751	9.5586	487
chr15	25805449	25805931	GSE148515_Galang_2020_GSM4473027_PC_ATAC_seq_rep1_ATACseq_SRR11539111_peak_8623	43	.	3.7729	6.7194	4.34939	338
chr15	25805449	25805931	GSE148515_Galang_2020_GSM4473027_PC_ATAC_seq_rep1_ATACseq_SRR11539111_peak_8623	43	.	3.7729	6.7194	4.34939	338
chr15	25805449	25805931	GSE148515_Galang_2020_GSM4473027_PC_ATAC_seq_rep1_ATACseq_SRR11539111_peak_8623	43	.	3.7729	6.7194	4.34939	338
chr15	25843096	25843526	GSE148515_Galang_2020_GSM4473027_PC_ATAC_seq_rep1_ATACseq_SRR11539111_peak_8625	112	.	5.77032	13.9036	11.2249	172
chr15	25842970	25843845	GSE148515_Galang_2020_GSM4473027_PC_ATAC_seq_rep1_ATACseq_SRR11539111_peak_8625	112	.	5.77032	13.9036	11.2249	172
chr15	25842970	25843903	GSE148515_Galang_2020_GSM4473027_PC_ATAC_seq_rep1_ATACseq_SRR11539111_peak_8625	112	.	5.77032	13.9036	11.2249	172
chr15	25919642	25920432	GSE148515_Galang_2020_GSM4473027_PC_ATAC_seq_rep1_ATACseq_SRR11539111_peak_8626	138	.	6.43612	16.6165	13.8475	459
chr15	25919632	25920432	GSE148515_Galang_2020_GSM4473027_PC_ATAC_seq_rep1_ATACseq_SRR11539111_peak_8626	138	.	6.43612	16.6165	13.8475	459
chr15	25919632	25920481	GSE148515_Galang_2020_GSM4473027_PC_ATAC_seq_rep1_ATACseq_SRR11539111_peak_8626	138	.	6.43612	16.6165	13.8475	459
chr15	25932819	25933618	GSE148515_Galang_2020_GSM4473027_PC_ATAC_seq_rep1_ATACseq_SRR11539111_peak_8629	103	.	5.54838	13.0309	10.3828	443
chr15	25932819	25933581	GSE148515_Galang_2020_GSM4473027_PC_ATAC_seq_rep1_ATACseq_SRR11539111_peak_8629	103	.	5.54838	13.0309	10.3828	443
chr15	25940475	25941927	GSE148515_Galang_2020_GSM4473027_PC_ATAC_seq_rep1_ATACseq_SRR11539111_peak_8630	214	.	8.21161	24.4622	21.4613	485
chr15	25940450	25942438	GSE148515_Galang_2020_GSM4473027_PC_ATAC_seq_rep1_ATACseq_SRR11539111_peak_8630	214	.	8.21161	24.4622	21.4613	485
chr15	25940450	25942438	GSE148515_Galang_2020_GSM4473027_PC_ATAC_seq_rep1_ATACseq_SRR11539111_peak_8630	214	.	8.21161	24.4622	21.4613	485
chr15	25945279	25945648	GSE148515_Galang_2020_GSM4473027_PC_ATAC_seq_rep1_ATACseq_SRR11539111_peak_8631	64	.	4.43871	8.93433	6.45035	246
chr15	25945279	25945648	GSE148515_Galang_2020_GSM4473027_PC_ATAC_seq_rep1_ATACseq_SRR11539111_peak_8631	64	.	4.43871	8.93433	6.45035	246
chr15	25945279	25945648	GSE148515_Galang_2020_GSM4473027_PC_ATAC_seq_rep1_ATACseq_SRR11539111_peak_8631	64	.	4.43871	8.93433	6.45035	246
chr15	25984008	25985091	GSE148515_Galang_2020_GSM4473027_PC_ATAC_seq_rep1_ATACseq_SRR11539111_peak_8633	387	.	11.7626	42.2505	38.7619	284
chr15	25984008	25985472	GSE148515_Galang_2020_GSM4473027_PC_ATAC_seq_rep1_ATACseq_SRR11539111_peak_8633	387	.	11.7626	42.2505	38.7619	284
chr15	25984008	25985472	GSE148515_Galang_2020_GSM4473027_PC_ATAC_seq_rep1_ATACseq_SRR11539111_peak_8633	387	.	11.7626	42.2505	38.7619	284
chr15	26308336	26309805	GSE148515_Galang_2020_GSM4473027_PC_ATAC_seq_rep1_ATACseq_SRR11539111_peak_8634	112	.	5.77032	13.9036	11.2249	1107
chr15	26308185	26309805	GSE148515_Galang_2020_GSM4473027_PC_ATAC_seq_rep1_ATACseq_SRR11539111_peak_8634	112	.	5.77032	13.9036	11.2249	1107
chr15	26308185	26309805	GSE148515_Galang_2020_GSM4473027_PC_ATAC_seq_rep1_ATACseq_SRR11539111_peak_8634	112	.	5.77032	13.9036	11.2249	1107
chr15	26894398	26895700	GSE148515_Galang_2020_GSM4473027_PC_ATAC_seq_rep1_ATACseq_SRR11539111_peak_8635	175	.	7.32387	20.4361	17.551	975
chr15	26894346	26896013	GSE148515_Galang_2020_GSM4473027_PC_ATAC_seq_rep1_ATACseq_SRR11539111_peak_8635	175	.	7.32387	20.4361	17.551	975
chr15	26894346	26896013	GSE148515_Galang_2020_GSM4473027_PC_ATAC_seq_rep1_ATACseq_SRR11539111_peak_8635	175	.	7.32387	20.4361	17.551	975
chr15	27466227	27467507	GSE148515_Galang_2020_GSM4473027_PC_ATAC_seq_rep1_ATACseq_SRR11539111_peak_8636	287	.	9.76515	31.9413	28.7363	482
chr15	27466097	27467856	GSE148515_Galang_2020_GSM4473027_PC_ATAC_seq_rep1_ATACseq_SRR11539111_peak_8636	287	.	9.76515	31.9413	28.7363	482
chr15	27466097	27467856	GSE148515_Galang_2020_GSM4473027_PC_ATAC_seq_rep1_ATACseq_SRR11539111_peak_8636	287	.	9.76515	31.9413	28.7363	482
chr15	27485533	27486400	GSE148515_Galang_2020_GSM4473027_PC_ATAC_seq_rep1_ATACseq_SRR11539111_peak_8638	43	.	3.7729	6.7194	4.34939	181
chr15	27485511	27486400	GSE148515_Galang_2020_GSM4473027_PC_ATAC_seq_rep1_ATACseq_SRR11539111_peak_8638	43	.	3.7729	6.7194	4.34939	181
chr15	27485511	27486400	GSE148515_Galang_2020_GSM4473027_PC_ATAC_seq_rep1_ATACseq_SRR11539111_peak_8638	43	.	3.7729	6.7194	4.34939	181
chr15	27486716	27487232	GSE148515_Galang_2020_GSM4473027_PC_ATAC_seq_rep1_ATACseq_SRR11539111_peak_8639	71	.	4.66064	9.7156	7.19701	283
chr15	27486716	27487232	GSE148515_Galang_2020_GSM4473027_PC_ATAC_seq_rep1_ATACseq_SRR11539111_peak_8639	71	.	4.66064	9.7156	7.19701	283
chr15	27486716	27487232	GSE148515_Galang_2020_GSM4473027_PC_ATAC_seq_rep1_ATACseq_SRR11539111_peak_8639	71	.	4.66064	9.7156	7.19701	283
chr15	27493204	27494181	GSE148515_Galang_2020_GSM4473027_PC_ATAC_seq_rep1_ATACseq_SRR11539111_peak_8641	37	.	3.55097	6.02778	3.70079	412
chr15	27493204	27494181	GSE148515_Galang_2020_GSM4473027_PC_ATAC_seq_rep1_ATACseq_SRR11539111_peak_8641	37	.	3.55097	6.02778	3.70079	412
chr15	27503104	27504455	GSE148515_Galang_2020_GSM4473027_PC_ATAC_seq_rep1_ATACseq_SRR11539111_peak_8643	95	.	5.32645	12.1751	9.5586	860
chr15	27503104	27504455	GSE148515_Galang_2020_GSM4473027_PC_ATAC_seq_rep1_ATACseq_SRR11539111_peak_8643	95	.	5.32645	12.1751	9.5586	860
chr15	27503104	27504455	GSE148515_Galang_2020_GSM4473027_PC_ATAC_seq_rep1_ATACseq_SRR11539111_peak_8643	95	.	5.32645	12.1751	9.5586	860
chr15	27508612	27509208	GSE148515_Galang_2020_GSM4473027_PC_ATAC_seq_rep1_ATACseq_SRR11539111_peak_8644	43	.	3.7729	6.7194	4.34939	323
chr15	27508612	27509208	GSE148515_Galang_2020_GSM4473027_PC_ATAC_seq_rep1_ATACseq_SRR11539111_peak_8644	43	.	3.7729	6.7194	4.34939	323
chr15	27537358	27540072	GSE148515_Galang_2020_GSM4473027_PC_ATAC_seq_rep1_ATACseq_SRR11539111_peak_8645	156	.	6.87999	18.4989	15.6714	862
chr15	27537204	27540186	GSE148515_Galang_2020_GSM4473027_PC_ATAC_seq_rep1_ATACseq_SRR11539111_peak_8645	156	.	6.87999	18.4989	15.6714	862
chr15	27537204	27540186	GSE148515_Galang_2020_GSM4473027_PC_ATAC_seq_rep1_ATACseq_SRR11539111_peak_8645	156	.	6.87999	18.4989	15.6714	862
chr15	27547960	27548578	GSE148515_Galang_2020_GSM4473027_PC_ATAC_seq_rep1_ATACseq_SRR11539111_peak_8646	79	.	4.88258	10.5167	7.96451	230
chr15	27547960	27548926	GSE148515_Galang_2020_GSM4473027_PC_ATAC_seq_rep1_ATACseq_SRR11539111_peak_8646	79	.	4.88258	10.5167	7.96451	230
chr15	27547960	27548926	GSE148515_Galang_2020_GSM4473027_PC_ATAC_seq_rep1_ATACseq_SRR11539111_peak_8646	79	.	4.88258	10.5167	7.96451	230
chr15	27549337	27549606	GSE148515_Galang_2020_GSM4473027_PC_ATAC_seq_rep1_ATACseq_SRR11539111_peak_8647	37	.	3.55097	6.02778	3.70079	186
chr15	27549337	27549606	GSE148515_Galang_2020_GSM4473027_PC_ATAC_seq_rep1_ATACseq_SRR11539111_peak_8647	37	.	3.55097	6.02778	3.70079	186
chr15	27551928	27552073	GSE148515_Galang_2020_GSM4473027_PC_ATAC_seq_rep1_ATACseq_SRR11539111_peak_8648	50	.	3.99484	7.43517	5.0253	212
chr15	27551508	27552073	GSE148515_Galang_2020_GSM4473027_PC_ATAC_seq_rep1_ATACseq_SRR11539111_peak_8648	50	.	3.99484	7.43517	5.0253	212
chr15	27551508	27552073	GSE148515_Galang_2020_GSM4473027_PC_ATAC_seq_rep1_ATACseq_SRR11539111_peak_8648	50	.	3.99484	7.43517	5.0253	212
chr15	27552387	27552592	GSE148515_Galang_2020_GSM4473027_PC_ATAC_seq_rep1_ATACseq_SRR11539111_peak_8649	43	.	3.7729	6.7194	4.34939	246
chr15	27552387	27552795	GSE148515_Galang_2020_GSM4473027_PC_ATAC_seq_rep1_ATACseq_SRR11539111_peak_8649	43	.	3.7729	6.7194	4.34939	246
chr15	27552387	27552795	GSE148515_Galang_2020_GSM4473027_PC_ATAC_seq_rep1_ATACseq_SRR11539111_peak_8649	43	.	3.7729	6.7194	4.34939	246
chr15	27575593	27576505	GSE148515_Galang_2020_GSM4473027_PC_ATAC_seq_rep1_ATACseq_SRR11539111_peak_8650	43	.	3.7729	6.7194	4.34939	287
chr15	27575586	27576505	GSE148515_Galang_2020_GSM4473027_PC_ATAC_seq_rep1_ATACseq_SRR11539111_peak_8650	43	.	3.7729	6.7194	4.34939	287
chr15	27575586	27576505	GSE148515_Galang_2020_GSM4473027_PC_ATAC_seq_rep1_ATACseq_SRR11539111_peak_8650	43	.	3.7729	6.7194	4.34939	287
chr15	27580377	27580971	GSE148515_Galang_2020_GSM4473027_PC_ATAC_seq_rep1_ATACseq_SRR11539111_peak_8651	57	.	4.21677	8.17385	5.72601	660
chr15	27580377	27581233	GSE148515_Galang_2020_GSM4473027_PC_ATAC_seq_rep1_ATACseq_SRR11539111_peak_8651	57	.	4.21677	8.17385	5.72601	660
chr15	27580377	27581233	GSE148515_Galang_2020_GSM4473027_PC_ATAC_seq_rep1_ATACseq_SRR11539111_peak_8651	57	.	4.21677	8.17385	5.72601	660
chr15	27619154	27619524	GSE148515_Galang_2020_GSM4473027_PC_ATAC_seq_rep1_ATACseq_SRR11539111_peak_8652	43	.	3.7729	6.7194	4.34939	372
chr15	27619058	27619524	GSE148515_Galang_2020_GSM4473027_PC_ATAC_seq_rep1_ATACseq_SRR11539111_peak_8652	43	.	3.7729	6.7194	4.34939	372
chr15	27619058	27619524	GSE148515_Galang_2020_GSM4473027_PC_ATAC_seq_rep1_ATACseq_SRR11539111_peak_8652	43	.	3.7729	6.7194	4.34939	372
chr15	27629907	27631238	GSE148515_Galang_2020_GSM4473027_PC_ATAC_seq_rep1_ATACseq_SRR11539111_peak_8653	387	.	11.7626	42.2505	38.7619	1103
chr15	27629678	27631238	GSE148515_Galang_2020_GSM4473027_PC_ATAC_seq_rep1_ATACseq_SRR11539111_peak_8653	387	.	11.7626	42.2505	38.7619	1103
chr15	27629678	27631238	GSE148515_Galang_2020_GSM4473027_PC_ATAC_seq_rep1_ATACseq_SRR11539111_peak_8653	387	.	11.7626	42.2505	38.7619	1103
chr15	27681225	27681794	GSE148515_Galang_2020_GSM4473027_PC_ATAC_seq_rep1_ATACseq_SRR11539111_peak_8654	245	.	8.87741	27.6039	24.5172	317
chr15	27681225	27681803	GSE148515_Galang_2020_GSM4473027_PC_ATAC_seq_rep1_ATACseq_SRR11539111_peak_8654	245	.	8.87741	27.6039	24.5172	317
chr15	27681225	27681803	GSE148515_Galang_2020_GSM4473027_PC_ATAC_seq_rep1_ATACseq_SRR11539111_peak_8654	245	.	8.87741	27.6039	24.5172	317
chr15	27783654	27783837	GSE148515_Galang_2020_GSM4473027_PC_ATAC_seq_rep1_ATACseq_SRR11539111_peak_8656	19	.	2.88516	4.11235	1.93879	14
chr15	27856156	27856490	GSE148515_Galang_2020_GSM4473027_PC_ATAC_seq_rep1_ATACseq_SRR11539111_peak_8657	57	.	4.21677	8.17385	5.72601	211
chr15	27856050	27856490	GSE148515_Galang_2020_GSM4473027_PC_ATAC_seq_rep1_ATACseq_SRR11539111_peak_8657	57	.	4.21677	8.17385	5.72601	211
chr15	27858875	27859304	GSE148515_Galang_2020_GSM4473027_PC_ATAC_seq_rep1_ATACseq_SRR11539111_peak_8658	50	.	3.99484	7.43517	5.0253	552
chr15	27858693	27859304	GSE148515_Galang_2020_GSM4473027_PC_ATAC_seq_rep1_ATACseq_SRR11539111_peak_8658	50	.	3.99484	7.43517	5.0253	552
chr15	27858566	27859304	GSE148515_Galang_2020_GSM4473027_PC_ATAC_seq_rep1_ATACseq_SRR11539111_peak_8658	50	.	3.99484	7.43517	5.0253	552
chr15	27919782	27919890	GSE148515_Galang_2020_GSM4473027_PC_ATAC_seq_rep1_ATACseq_SRR11539111_peak_8660	30	.	3.32903	5.36169	3.08096	29
chr15	27919782	27919997	GSE148515_Galang_2020_GSM4473027_PC_ATAC_seq_rep1_ATACseq_SRR11539111_peak_8660	30	.	3.32903	5.36169	3.08096	29
chr15	27919782	27919829	GSE148515_Galang_2020_GSM4473027_PC_ATAC_seq_rep1_ATACseq_SRR11539111_peak_8660	30	.	3.32903	5.36169	3.08096	29
chr15	27923465	27923865	GSE148515_Galang_2020_GSM4473027_PC_ATAC_seq_rep1_ATACseq_SRR11539111_peak_8661	87	.	5.10451	11.3368	8.75218	328
chr15	27923465	27923865	GSE148515_Galang_2020_GSM4473027_PC_ATAC_seq_rep1_ATACseq_SRR11539111_peak_8661	87	.	5.10451	11.3368	8.75218	328
chr15	27923465	27923865	GSE148515_Galang_2020_GSM4473027_PC_ATAC_seq_rep1_ATACseq_SRR11539111_peak_8661	87	.	5.10451	11.3368	8.75218	328
chr15	27937492	27937810	GSE148515_Galang_2020_GSM4473027_PC_ATAC_seq_rep1_ATACseq_SRR11539111_peak_8662	50	.	3.99484	7.43517	5.0253	115
chr15	27937198	27937810	GSE148515_Galang_2020_GSM4473027_PC_ATAC_seq_rep1_ATACseq_SRR11539111_peak_8662	50	.	3.99484	7.43517	5.0253	115
chr15	27937198	27937810	GSE148515_Galang_2020_GSM4473027_PC_ATAC_seq_rep1_ATACseq_SRR11539111_peak_8662	50	.	3.99484	7.43517	5.0253	115
chr15	27942270	27942547	GSE148515_Galang_2020_GSM4473027_PC_ATAC_seq_rep1_ATACseq_SRR11539111_peak_8663	30	.	3.32903	5.36169	3.08096	42
chr15	27997083	27998057	GSE148515_Galang_2020_GSM4473027_PC_ATAC_seq_rep1_ATACseq_SRR11539111_peak_8664	138	.	6.43612	16.6165	13.8475	734
chr15	27997027	27998057	GSE148515_Galang_2020_GSM4473027_PC_ATAC_seq_rep1_ATACseq_SRR11539111_peak_8664	138	.	6.43612	16.6165	13.8475	734
chr15	27997027	27998057	GSE148515_Galang_2020_GSM4473027_PC_ATAC_seq_rep1_ATACseq_SRR11539111_peak_8664	138	.	6.43612	16.6165	13.8475	734
chr15	28021912	28022047	GSE148515_Galang_2020_GSM4473027_PC_ATAC_seq_rep1_ATACseq_SRR11539111_peak_8665	14	.	2.66322	3.53274	1.4239	37
chr15	28021744	28022047	GSE148515_Galang_2020_GSM4473027_PC_ATAC_seq_rep1_ATACseq_SRR11539111_peak_8665	14	.	2.66322	3.53274	1.4239	37
chr15	28024217	28026478	GSE148515_Galang_2020_GSM4473027_PC_ATAC_seq_rep1_ATACseq_SRR11539111_peak_8666	543	.	14.6477	58.279	54.3465	1859
chr15	28024217	28026630	GSE148515_Galang_2020_GSM4473027_PC_ATAC_seq_rep1_ATACseq_SRR11539111_peak_8666	543	.	14.6477	58.279	54.3465	1859
chr15	28024217	28026630	GSE148515_Galang_2020_GSM4473027_PC_ATAC_seq_rep1_ATACseq_SRR11539111_peak_8666	543	.	14.6477	58.279	54.3465	1859
chr15	28133379	28133546	GSE148515_Galang_2020_GSM4473027_PC_ATAC_seq_rep1_ATACseq_SRR11539111_peak_8667	19	.	2.88516	4.11235	1.93879	222
chr15	28158848	28159482	GSE148515_Galang_2020_GSM4473027_PC_ATAC_seq_rep1_ATACseq_SRR11539111_peak_8668	112	.	5.77032	13.9036	11.2249	230
chr15	28158848	28159714	GSE148515_Galang_2020_GSM4473027_PC_ATAC_seq_rep1_ATACseq_SRR11539111_peak_8668	112	.	5.77032	13.9036	11.2249	230
chr15	28158848	28159714	GSE148515_Galang_2020_GSM4473027_PC_ATAC_seq_rep1_ATACseq_SRR11539111_peak_8668	112	.	5.77032	13.9036	11.2249	230
chr15	30172784	30173157	GSE148515_Galang_2020_GSM4473027_PC_ATAC_seq_rep1_ATACseq_SRR11539111_peak_8670	64	.	4.43871	8.93433	6.45035	761
chr15	30172424	30173383	GSE148515_Galang_2020_GSM4473027_PC_ATAC_seq_rep1_ATACseq_SRR11539111_peak_8670	64	.	4.43871	8.93433	6.45035	761
chr15	30172424	30173383	GSE148515_Galang_2020_GSM4473027_PC_ATAC_seq_rep1_ATACseq_SRR11539111_peak_8670	64	.	4.43871	8.93433	6.45035	761
chr15	30885257	30885716	GSE148515_Galang_2020_GSM4473027_PC_ATAC_seq_rep1_ATACseq_SRR11539111_peak_8671	43	.	3.7729	6.7194	4.34939	148
chr15	30885257	30885716	GSE148515_Galang_2020_GSM4473027_PC_ATAC_seq_rep1_ATACseq_SRR11539111_peak_8671	43	.	3.7729	6.7194	4.34939	148
chr15	31224160	31224711	GSE148515_Galang_2020_GSM4473027_PC_ATAC_seq_rep1_ATACseq_SRR11539111_peak_8672	194	.	7.76774	22.4248	19.4815	198
chr15	31224160	31225182	GSE148515_Galang_2020_GSM4473027_PC_ATAC_seq_rep1_ATACseq_SRR11539111_peak_8672	194	.	7.76774	22.4248	19.4815	198
chr15	31224160	31225301	GSE148515_Galang_2020_GSM4473027_PC_ATAC_seq_rep1_ATACseq_SRR11539111_peak_8672	194	.	7.76774	22.4248	19.4815	198
chr15	31324523	31324865	GSE148515_Galang_2020_GSM4473027_PC_ATAC_seq_rep1_ATACseq_SRR11539111_peak_8673	37	.	3.55097	6.02778	3.70079	251
chr15	31324571	31324865	GSE148515_Galang_2020_GSM4473027_PC_ATAC_seq_rep1_ATACseq_SRR11539111_peak_8673	37	.	3.55097	6.02778	3.70079	251
chr15	31352914	31353183	GSE148515_Galang_2020_GSM4473027_PC_ATAC_seq_rep1_ATACseq_SRR11539111_peak_8674	24	.	3.10709	4.72264	2.49256	455
chr15	31352543	31353183	GSE148515_Galang_2020_GSM4473027_PC_ATAC_seq_rep1_ATACseq_SRR11539111_peak_8674	24	.	3.10709	4.72264	2.49256	455
chr15	31352579	31353183	GSE148515_Galang_2020_GSM4473027_PC_ATAC_seq_rep1_ATACseq_SRR11539111_peak_8674	24	.	3.10709	4.72264	2.49256	455
chr15	31353675	31353980	GSE148515_Galang_2020_GSM4473027_PC_ATAC_seq_rep1_ATACseq_SRR11539111_peak_8675	30	.	3.32903	5.36169	3.08096	37
chr15	31353675	31353980	GSE148515_Galang_2020_GSM4473027_PC_ATAC_seq_rep1_ATACseq_SRR11539111_peak_8675	30	.	3.32903	5.36169	3.08096	37
chr15	31365922	31368146	GSE148515_Galang_2020_GSM4473027_PC_ATAC_seq_rep1_ATACseq_SRR11539111_peak_8676	194	.	7.76774	22.4248	19.4815	1767
chr15	31365855	31368443	GSE148515_Galang_2020_GSM4473027_PC_ATAC_seq_rep1_ATACseq_SRR11539111_peak_8676	194	.	7.76774	22.4248	19.4815	1767
chr15	31365855	31368443	GSE148515_Galang_2020_GSM4473027_PC_ATAC_seq_rep1_ATACseq_SRR11539111_peak_8676	194	.	7.76774	22.4248	19.4815	1767
chr15	31396016	31397327	GSE148515_Galang_2020_GSM4473027_PC_ATAC_seq_rep1_ATACseq_SRR11539111_peak_8677	129	.	6.21419	15.6969	12.9578	897
chr15	31396132	31397327	GSE148515_Galang_2020_GSM4473027_PC_ATAC_seq_rep1_ATACseq_SRR11539111_peak_8677	129	.	6.21419	15.6969	12.9578	897
chr15	31395917	31397327	GSE148515_Galang_2020_GSM4473027_PC_ATAC_seq_rep1_ATACseq_SRR11539111_peak_8677	129	.	6.21419	15.6969	12.9578	897
chr15	31452921	31453165	GSE148515_Galang_2020_GSM4473027_PC_ATAC_seq_rep1_ATACseq_SRR11539111_peak_8678	30	.	3.32903	5.36169	3.08096	164
chr15	31452862	31453165	GSE148515_Galang_2020_GSM4473027_PC_ATAC_seq_rep1_ATACseq_SRR11539111_peak_8678	30	.	3.32903	5.36169	3.08096	164
chr15	31453440	31453796	GSE148515_Galang_2020_GSM4473027_PC_ATAC_seq_rep1_ATACseq_SRR11539111_peak_8679	103	.	5.54838	13.0309	10.3828	165
chr15	31453440	31453796	GSE148515_Galang_2020_GSM4473027_PC_ATAC_seq_rep1_ATACseq_SRR11539111_peak_8679	103	.	5.54838	13.0309	10.3828	165
chr15	31453440	31453796	GSE148515_Galang_2020_GSM4473027_PC_ATAC_seq_rep1_ATACseq_SRR11539111_peak_8679	103	.	5.54838	13.0309	10.3828	165
chr15	31530076	31531583	GSE148515_Galang_2020_GSM4473027_PC_ATAC_seq_rep1_ATACseq_SRR11539111_peak_8680	353	.	11.0968	38.7353	35.3434	1126
chr15	31530094	31531721	GSE148515_Galang_2020_GSM4473027_PC_ATAC_seq_rep1_ATACseq_SRR11539111_peak_8680	353	.	11.0968	38.7353	35.3434	1126
chr15	31529936	31531721	GSE148515_Galang_2020_GSM4473027_PC_ATAC_seq_rep1_ATACseq_SRR11539111_peak_8680	353	.	11.0968	38.7353	35.3434	1126
chr15	31601390	31602306	GSE148515_Galang_2020_GSM4473027_PC_ATAC_seq_rep1_ATACseq_SRR11539111_peak_8681	309	.	10.209	34.1692	30.903	907
chr15	31600961	31602306	GSE148515_Galang_2020_GSM4473027_PC_ATAC_seq_rep1_ATACseq_SRR11539111_peak_8681	309	.	10.209	34.1692	30.903	907
chr15	31600961	31602306	GSE148515_Galang_2020_GSM4473027_PC_ATAC_seq_rep1_ATACseq_SRR11539111_peak_8681	309	.	10.209	34.1692	30.903	907
chr15	32002836	32003272	GSE148515_Galang_2020_GSM4473027_PC_ATAC_seq_rep1_ATACseq_SRR11539111_peak_8682	37	.	3.55097	6.02778	3.70079	325
chr15	32002836	32003272	GSE148515_Galang_2020_GSM4473027_PC_ATAC_seq_rep1_ATACseq_SRR11539111_peak_8682	37	.	3.55097	6.02778	3.70079	325
chr15	32002836	32003272	GSE148515_Galang_2020_GSM4473027_PC_ATAC_seq_rep1_ATACseq_SRR11539111_peak_8682	37	.	3.55097	6.02778	3.70079	325
chr15	32244069	32246223	GSE148515_Galang_2020_GSM4473027_PC_ATAC_seq_rep1_ATACseq_SRR11539111_peak_8683	245	.	8.87741	27.6039	24.5172	1150
chr15	32243687	32246459	GSE148515_Galang_2020_GSM4473027_PC_ATAC_seq_rep1_ATACseq_SRR11539111_peak_8683	245	.	8.87741	27.6039	24.5172	1150
chr15	32243665	32246459	GSE148515_Galang_2020_GSM4473027_PC_ATAC_seq_rep1_ATACseq_SRR11539111_peak_8683	245	.	8.87741	27.6039	24.5172	1150
chr15	32778669	32779050	GSE148515_Galang_2020_GSM4473027_PC_ATAC_seq_rep1_ATACseq_SRR11539111_peak_8685	103	.	5.54838	13.0309	10.3828	140
chr15	32778669	32779050	GSE148515_Galang_2020_GSM4473027_PC_ATAC_seq_rep1_ATACseq_SRR11539111_peak_8685	103	.	5.54838	13.0309	10.3828	140
chr15	32920581	32921207	GSE148515_Galang_2020_GSM4473027_PC_ATAC_seq_rep1_ATACseq_SRR11539111_peak_8686	185	.	7.5458	21.4242	18.5102	653
chr15	32920455	32921207	GSE148515_Galang_2020_GSM4473027_PC_ATAC_seq_rep1_ATACseq_SRR11539111_peak_8686	185	.	7.5458	21.4242	18.5102	653
chr15	32920210	32921207	GSE148515_Galang_2020_GSM4473027_PC_ATAC_seq_rep1_ATACseq_SRR11539111_peak_8686	185	.	7.5458	21.4242	18.5102	653
chr15	33083083	33083458	GSE148515_Galang_2020_GSM4473027_PC_ATAC_seq_rep1_ATACseq_SRR11539111_peak_8687	71	.	4.66064	9.7156	7.19701	198
chr15	33083110	33083457	GSE148515_Galang_2020_GSM4473027_PC_ATAC_seq_rep1_ATACseq_SRR11539111_peak_8687	71	.	4.66064	9.7156	7.19701	198
chr15	33083032	33083458	GSE148515_Galang_2020_GSM4473027_PC_ATAC_seq_rep1_ATACseq_SRR11539111_peak_8687	71	.	4.66064	9.7156	7.19701	198
chr15	33687347	33687938	GSE148515_Galang_2020_GSM4473027_PC_ATAC_seq_rep1_ATACseq_SRR11539111_peak_8688	138	.	6.43612	16.6165	13.8475	441
chr15	33687280	33687938	GSE148515_Galang_2020_GSM4473027_PC_ATAC_seq_rep1_ATACseq_SRR11539111_peak_8688	138	.	6.43612	16.6165	13.8475	441
chr15	33687280	33687938	GSE148515_Galang_2020_GSM4473027_PC_ATAC_seq_rep1_ATACseq_SRR11539111_peak_8688	138	.	6.43612	16.6165	13.8475	441
chr15	34046001	34046976	GSE148515_Galang_2020_GSM4473027_PC_ATAC_seq_rep1_ATACseq_SRR11539111_peak_8689	138	.	6.43612	16.6165	13.8475	831
chr15	34045929	34046976	GSE148515_Galang_2020_GSM4473027_PC_ATAC_seq_rep1_ATACseq_SRR11539111_peak_8689	138	.	6.43612	16.6165	13.8475	831
chr15	34045761	34046976	GSE148515_Galang_2020_GSM4473027_PC_ATAC_seq_rep1_ATACseq_SRR11539111_peak_8689	138	.	6.43612	16.6165	13.8475	831
chr15	34052363	34052603	GSE148515_Galang_2020_GSM4473027_PC_ATAC_seq_rep1_ATACseq_SRR11539111_peak_8690	14	.	2.66322	3.53274	1.4239	17
chr15	34082235	34083831	GSE148515_Galang_2020_GSM4473027_PC_ATAC_seq_rep1_ATACseq_SRR11539111_peak_8691	531	.	14.4258	57.0039	53.106	509
chr15	34082235	34083743	GSE148515_Galang_2020_GSM4473027_PC_ATAC_seq_rep1_ATACseq_SRR11539111_peak_8691	531	.	14.4258	57.0039	53.106	509
chr15	34082235	34083831	GSE148515_Galang_2020_GSM4473027_PC_ATAC_seq_rep1_ATACseq_SRR11539111_peak_8691	531	.	14.4258	57.0039	53.106	509
chr15	34237362	34238969	GSE148515_Galang_2020_GSM4473027_PC_ATAC_seq_rep1_ATACseq_SRR11539111_peak_8692	147	.	6.65806	17.5506	14.7521	1078
chr15	34237444	34238969	GSE148515_Galang_2020_GSM4473027_PC_ATAC_seq_rep1_ATACseq_SRR11539111_peak_8692	147	.	6.65806	17.5506	14.7521	1078
chr15	34237074	34238969	GSE148515_Galang_2020_GSM4473027_PC_ATAC_seq_rep1_ATACseq_SRR11539111_peak_8692	147	.	6.65806	17.5506	14.7521	1078
chr15	34287145	34287614	GSE148515_Galang_2020_GSM4473027_PC_ATAC_seq_rep1_ATACseq_SRR11539111_peak_8693	95	.	5.32645	12.1751	9.5586	299
chr15	34287139	34287614	GSE148515_Galang_2020_GSM4473027_PC_ATAC_seq_rep1_ATACseq_SRR11539111_peak_8693	95	.	5.32645	12.1751	9.5586	299
chr15	34287139	34287596	GSE148515_Galang_2020_GSM4473027_PC_ATAC_seq_rep1_ATACseq_SRR11539111_peak_8693	95	.	5.32645	12.1751	9.5586	299
chr15	34306641	34307112	GSE148515_Galang_2020_GSM4473027_PC_ATAC_seq_rep1_ATACseq_SRR11539111_peak_8694	50	.	3.99484	7.43517	5.0253	195
chr15	34306590	34307243	GSE148515_Galang_2020_GSM4473027_PC_ATAC_seq_rep1_ATACseq_SRR11539111_peak_8694	50	.	3.99484	7.43517	5.0253	195
chr15	34306590	34307157	GSE148515_Galang_2020_GSM4473027_PC_ATAC_seq_rep1_ATACseq_SRR11539111_peak_8694	50	.	3.99484	7.43517	5.0253	195
chr15	34442742	34443949	GSE148515_Galang_2020_GSM4473027_PC_ATAC_seq_rep1_ATACseq_SRR11539111_peak_8695	245	.	8.87741	27.6039	24.5172	699
chr15	34442613	34443949	GSE148515_Galang_2020_GSM4473027_PC_ATAC_seq_rep1_ATACseq_SRR11539111_peak_8695	245	.	8.87741	27.6039	24.5172	699
chr15	34442613	34443949	GSE148515_Galang_2020_GSM4473027_PC_ATAC_seq_rep1_ATACseq_SRR11539111_peak_8695	245	.	8.87741	27.6039	24.5172	699
chr15	34837421	34837770	GSE148515_Galang_2020_GSM4473027_PC_ATAC_seq_rep1_ATACseq_SRR11539111_peak_8697	37	.	3.55097	6.02778	3.70079	85
chr15	34837403	34837770	GSE148515_Galang_2020_GSM4473027_PC_ATAC_seq_rep1_ATACseq_SRR11539111_peak_8697	37	.	3.55097	6.02778	3.70079	85
chr15	34837403	34837770	GSE148515_Galang_2020_GSM4473027_PC_ATAC_seq_rep1_ATACseq_SRR11539111_peak_8697	37	.	3.55097	6.02778	3.70079	85
chr15	34879147	34879870	GSE148515_Galang_2020_GSM4473027_PC_ATAC_seq_rep1_ATACseq_SRR11539111_peak_8698	112	.	5.77032	13.9036	11.2249	455
chr15	34879207	34879996	GSE148515_Galang_2020_GSM4473027_PC_ATAC_seq_rep1_ATACseq_SRR11539111_peak_8698	112	.	5.77032	13.9036	11.2249	455
chr15	34879147	34879996	GSE148515_Galang_2020_GSM4473027_PC_ATAC_seq_rep1_ATACseq_SRR11539111_peak_8698	112	.	5.77032	13.9036	11.2249	455
chr15	35155282	35156073	GSE148515_Galang_2020_GSM4473027_PC_ATAC_seq_rep1_ATACseq_SRR11539111_peak_8699	376	.	11.5406	41.0705	37.6139	411
chr15	35155282	35156214	GSE148515_Galang_2020_GSM4473027_PC_ATAC_seq_rep1_ATACseq_SRR11539111_peak_8699	376	.	11.5406	41.0705	37.6139	411
chr15	35155282	35156214	GSE148515_Galang_2020_GSM4473027_PC_ATAC_seq_rep1_ATACseq_SRR11539111_peak_8699	376	.	11.5406	41.0705	37.6139	411
chr15	35293027	35293129	GSE148515_Galang_2020_GSM4473027_PC_ATAC_seq_rep1_ATACseq_SRR11539111_peak_8700	19	.	2.88516	4.11235	1.93879	244
chr15	35293016	35293129	GSE148515_Galang_2020_GSM4473027_PC_ATAC_seq_rep1_ATACseq_SRR11539111_peak_8700	19	.	2.88516	4.11235	1.93879	244
chr15	35292996	35293129	GSE148515_Galang_2020_GSM4473027_PC_ATAC_seq_rep1_ATACseq_SRR11539111_peak_8700	19	.	2.88516	4.11235	1.93879	244
chr15	35293498	35293661	GSE148515_Galang_2020_GSM4473027_PC_ATAC_seq_rep1_ATACseq_SRR11539111_peak_8701	37	.	3.55097	6.02778	3.70079	191
chr15	35293498	35293776	GSE148515_Galang_2020_GSM4473027_PC_ATAC_seq_rep1_ATACseq_SRR11539111_peak_8701	37	.	3.55097	6.02778	3.70079	191
chr15	35293498	35293776	GSE148515_Galang_2020_GSM4473027_PC_ATAC_seq_rep1_ATACseq_SRR11539111_peak_8701	37	.	3.55097	6.02778	3.70079	191
chr15	35296004	35296603	GSE148515_Galang_2020_GSM4473027_PC_ATAC_seq_rep1_ATACseq_SRR11539111_peak_8702	43	.	3.7729	6.7194	4.34939	124
chr15	35296004	35296603	GSE148515_Galang_2020_GSM4473027_PC_ATAC_seq_rep1_ATACseq_SRR11539111_peak_8702	43	.	3.7729	6.7194	4.34939	124
chr15	35296004	35296603	GSE148515_Galang_2020_GSM4473027_PC_ATAC_seq_rep1_ATACseq_SRR11539111_peak_8702	43	.	3.7729	6.7194	4.34939	124
chr15	35937863	35938175	GSE148515_Galang_2020_GSM4473027_PC_ATAC_seq_rep1_ATACseq_SRR11539111_peak_8704	71	.	4.66064	9.7156	7.19701	107
chr15	35937863	35938175	GSE148515_Galang_2020_GSM4473027_PC_ATAC_seq_rep1_ATACseq_SRR11539111_peak_8704	71	.	4.66064	9.7156	7.19701	107
chr15	35937863	35938175	GSE148515_Galang_2020_GSM4473027_PC_ATAC_seq_rep1_ATACseq_SRR11539111_peak_8704	71	.	4.66064	9.7156	7.19701	107
chr15	36164743	36165108	GSE148515_Galang_2020_GSM4473027_PC_ATAC_seq_rep1_ATACseq_SRR11539111_peak_8705	37	.	3.55097	6.02778	3.70079	35
chr15	36164743	36165108	GSE148515_Galang_2020_GSM4473027_PC_ATAC_seq_rep1_ATACseq_SRR11539111_peak_8705	37	.	3.55097	6.02778	3.70079	35
chr15	36164743	36165108	GSE148515_Galang_2020_GSM4473027_PC_ATAC_seq_rep1_ATACseq_SRR11539111_peak_8705	37	.	3.55097	6.02778	3.70079	35
chr15	36173806	36174056	GSE148515_Galang_2020_GSM4473027_PC_ATAC_seq_rep1_ATACseq_SRR11539111_peak_8706	37	.	3.55097	6.02778	3.70079	164
chr15	36173798	36174056	GSE148515_Galang_2020_GSM4473027_PC_ATAC_seq_rep1_ATACseq_SRR11539111_peak_8706	37	.	3.55097	6.02778	3.70079	164
chr15	36173798	36174056	GSE148515_Galang_2020_GSM4473027_PC_ATAC_seq_rep1_ATACseq_SRR11539111_peak_8706	37	.	3.55097	6.02778	3.70079	164
chr15	36282171	36283593	GSE148515_Galang_2020_GSM4473027_PC_ATAC_seq_rep1_ATACseq_SRR11539111_peak_8707	644	.	16.4232	68.7069	64.4962	947
chr15	36282152	36283593	GSE148515_Galang_2020_GSM4473027_PC_ATAC_seq_rep1_ATACseq_SRR11539111_peak_8707	644	.	16.4232	68.7069	64.4962	947
chr15	36282152	36283593	GSE148515_Galang_2020_GSM4473027_PC_ATAC_seq_rep1_ATACseq_SRR11539111_peak_8707	644	.	16.4232	68.7069	64.4962	947
chr15	36343913	36344372	GSE148515_Galang_2020_GSM4473027_PC_ATAC_seq_rep1_ATACseq_SRR11539111_peak_8708	43	.	3.7729	6.7194	4.34939	168
chr15	36343913	36344372	GSE148515_Galang_2020_GSM4473027_PC_ATAC_seq_rep1_ATACseq_SRR11539111_peak_8708	43	.	3.7729	6.7194	4.34939	168
chr15	36343913	36344372	GSE148515_Galang_2020_GSM4473027_PC_ATAC_seq_rep1_ATACseq_SRR11539111_peak_8708	43	.	3.7729	6.7194	4.34939	168
chr15	36374423	36375098	GSE148515_Galang_2020_GSM4473027_PC_ATAC_seq_rep1_ATACseq_SRR11539111_peak_8709	95	.	5.32645	12.1751	9.5586	151
chr15	36374372	36375462	GSE148515_Galang_2020_GSM4473027_PC_ATAC_seq_rep1_ATACseq_SRR11539111_peak_8709	95	.	5.32645	12.1751	9.5586	151
chr15	36374372	36375462	GSE148515_Galang_2020_GSM4473027_PC_ATAC_seq_rep1_ATACseq_SRR11539111_peak_8709	95	.	5.32645	12.1751	9.5586	151
chr15	36496257	36496897	GSE148515_Galang_2020_GSM4473027_PC_ATAC_seq_rep1_ATACseq_SRR11539111_peak_8710	87	.	5.10451	11.3368	8.75218	454
chr15	36496257	36496897	GSE148515_Galang_2020_GSM4473027_PC_ATAC_seq_rep1_ATACseq_SRR11539111_peak_8710	87	.	5.10451	11.3368	8.75218	454
chr15	36496257	36496897	GSE148515_Galang_2020_GSM4473027_PC_ATAC_seq_rep1_ATACseq_SRR11539111_peak_8710	87	.	5.10451	11.3368	8.75218	454
chr15	36578514	36578858	GSE148515_Galang_2020_GSM4473027_PC_ATAC_seq_rep1_ATACseq_SRR11539111_peak_8711	43	.	3.7729	6.7194	4.34939	314
chr15	36578490	36578858	GSE148515_Galang_2020_GSM4473027_PC_ATAC_seq_rep1_ATACseq_SRR11539111_peak_8711	43	.	3.7729	6.7194	4.34939	314
chr15	36578490	36578858	GSE148515_Galang_2020_GSM4473027_PC_ATAC_seq_rep1_ATACseq_SRR11539111_peak_8711	43	.	3.7729	6.7194	4.34939	314
chr15	36607994	36609962	GSE148515_Galang_2020_GSM4473027_PC_ATAC_seq_rep1_ATACseq_SRR11539111_peak_8712	944	.	21.3058	99.2032	94.4019	1141
chr15	36607994	36609985	GSE148515_Galang_2020_GSM4473027_PC_ATAC_seq_rep1_ATACseq_SRR11539111_peak_8712	944	.	21.3058	99.2032	94.4019	1141
chr15	36607994	36610158	GSE148515_Galang_2020_GSM4473027_PC_ATAC_seq_rep1_ATACseq_SRR11539111_peak_8712	944	.	21.3058	99.2032	94.4019	1141
chr15	36759814	36759941	GSE148515_Galang_2020_GSM4473027_PC_ATAC_seq_rep1_ATACseq_SRR11539111_peak_8715	30	.	3.32903	5.36169	3.08096	101
chr15	36759635	36759941	GSE148515_Galang_2020_GSM4473027_PC_ATAC_seq_rep1_ATACseq_SRR11539111_peak_8715	30	.	3.32903	5.36169	3.08096	101
chr15	36760747	36761134	GSE148515_Galang_2020_GSM4473027_PC_ATAC_seq_rep1_ATACseq_SRR11539111_peak_8716	24	.	3.10709	4.72264	2.49256	256
chr15	36760711	36761141	GSE148515_Galang_2020_GSM4473027_PC_ATAC_seq_rep1_ATACseq_SRR11539111_peak_8716	24	.	3.10709	4.72264	2.49256	256
chr15	36777875	36778184	GSE148515_Galang_2020_GSM4473027_PC_ATAC_seq_rep1_ATACseq_SRR11539111_peak_8718	87	.	5.10451	11.3368	8.75218	247
chr15	36777786	36778207	GSE148515_Galang_2020_GSM4473027_PC_ATAC_seq_rep1_ATACseq_SRR11539111_peak_8718	87	.	5.10451	11.3368	8.75218	247
chr15	36777786	36778207	GSE148515_Galang_2020_GSM4473027_PC_ATAC_seq_rep1_ATACseq_SRR11539111_peak_8718	87	.	5.10451	11.3368	8.75218	247
chr15	36780884	36781358	GSE148515_Galang_2020_GSM4473027_PC_ATAC_seq_rep1_ATACseq_SRR11539111_peak_8719	30	.	3.32903	5.36169	3.08096	580
chr15	36780607	36781358	GSE148515_Galang_2020_GSM4473027_PC_ATAC_seq_rep1_ATACseq_SRR11539111_peak_8719	30	.	3.32903	5.36169	3.08096	580
chr15	36781993	36782085	GSE148515_Galang_2020_GSM4473027_PC_ATAC_seq_rep1_ATACseq_SRR11539111_peak_8720	43	.	3.7729	6.7194	4.34939	47
chr15	36781993	36782385	GSE148515_Galang_2020_GSM4473027_PC_ATAC_seq_rep1_ATACseq_SRR11539111_peak_8720	43	.	3.7729	6.7194	4.34939	47
chr15	36785469	36785473	GSE148515_Galang_2020_GSM4473027_PC_ATAC_seq_rep1_ATACseq_SRR11539111_peak_8721	24	.	3.10709	4.72264	2.49256	203
chr15	36785152	36785473	GSE148515_Galang_2020_GSM4473027_PC_ATAC_seq_rep1_ATACseq_SRR11539111_peak_8721	24	.	3.10709	4.72264	2.49256	203
chr15	36790872	36791155	GSE148515_Galang_2020_GSM4473027_PC_ATAC_seq_rep1_ATACseq_SRR11539111_peak_8722	14	.	2.66322	3.53274	1.4239	6
chr15	36791584	36794942	GSE148515_Galang_2020_GSM4473027_PC_ATAC_seq_rep1_ATACseq_SRR11539111_peak_8723	915	.	20.8619	96.3324	91.5637	2486
chr15	36791449	36795127	GSE148515_Galang_2020_GSM4473027_PC_ATAC_seq_rep1_ATACseq_SRR11539111_peak_8723	915	.	20.8619	96.3324	91.5637	2486
chr15	36791449	36795425	GSE148515_Galang_2020_GSM4473027_PC_ATAC_seq_rep1_ATACseq_SRR11539111_peak_8723	915	.	20.8619	96.3324	91.5637	2486
chr15	36819659	36820411	GSE148515_Galang_2020_GSM4473027_PC_ATAC_seq_rep1_ATACseq_SRR11539111_peak_8725	43	.	3.7729	6.7194	4.34939	624
chr15	36819855	36820485	GSE148515_Galang_2020_GSM4473027_PC_ATAC_seq_rep1_ATACseq_SRR11539111_peak_8725	43	.	3.7729	6.7194	4.34939	624
chr15	36819659	36820485	GSE148515_Galang_2020_GSM4473027_PC_ATAC_seq_rep1_ATACseq_SRR11539111_peak_8725	43	.	3.7729	6.7194	4.34939	624
chr15	36854942	36856082	GSE148515_Galang_2020_GSM4473027_PC_ATAC_seq_rep1_ATACseq_SRR11539111_peak_8726	175	.	7.32387	20.4361	17.551	241
chr15	36854917	36856082	GSE148515_Galang_2020_GSM4473027_PC_ATAC_seq_rep1_ATACseq_SRR11539111_peak_8726	175	.	7.32387	20.4361	17.551	241
chr15	36854917	36856082	GSE148515_Galang_2020_GSM4473027_PC_ATAC_seq_rep1_ATACseq_SRR11539111_peak_8726	175	.	7.32387	20.4361	17.551	241
chr15	36873470	36873853	GSE148515_Galang_2020_GSM4473027_PC_ATAC_seq_rep1_ATACseq_SRR11539111_peak_8727	24	.	3.10709	4.72264	2.49256	15
chr15	36873470	36873853	GSE148515_Galang_2020_GSM4473027_PC_ATAC_seq_rep1_ATACseq_SRR11539111_peak_8727	24	.	3.10709	4.72264	2.49256	15
chr15	36873470	36873853	GSE148515_Galang_2020_GSM4473027_PC_ATAC_seq_rep1_ATACseq_SRR11539111_peak_8727	24	.	3.10709	4.72264	2.49256	15
chr15	36938129	36939338	GSE148515_Galang_2020_GSM4473027_PC_ATAC_seq_rep1_ATACseq_SRR11539111_peak_8728	387	.	11.7626	42.2505	38.7619	663
chr15	36938051	36939467	GSE148515_Galang_2020_GSM4473027_PC_ATAC_seq_rep1_ATACseq_SRR11539111_peak_8728	387	.	11.7626	42.2505	38.7619	663
chr15	36938051	36939467	GSE148515_Galang_2020_GSM4473027_PC_ATAC_seq_rep1_ATACseq_SRR11539111_peak_8728	387	.	11.7626	42.2505	38.7619	663
chr15	37006548	37008244	GSE148515_Galang_2020_GSM4473027_PC_ATAC_seq_rep1_ATACseq_SRR11539111_peak_8735	710	.	17.5329	75.4164	71.0421	898
chr15	37006548	37008244	GSE148515_Galang_2020_GSM4473027_PC_ATAC_seq_rep1_ATACseq_SRR11539111_peak_8735	710	.	17.5329	75.4164	71.0421	898
chr15	37006548	37008244	GSE148515_Galang_2020_GSM4473027_PC_ATAC_seq_rep1_ATACseq_SRR11539111_peak_8735	710	.	17.5329	75.4164	71.0421	898
chr15	37345300	37345566	GSE148515_Galang_2020_GSM4473027_PC_ATAC_seq_rep1_ATACseq_SRR11539111_peak_8737	14	.	2.66322	3.53274	1.4239	156
chr15	37345293	37345566	GSE148515_Galang_2020_GSM4473027_PC_ATAC_seq_rep1_ATACseq_SRR11539111_peak_8737	14	.	2.66322	3.53274	1.4239	156
chr15	37432322	37433426	GSE148515_Galang_2020_GSM4473027_PC_ATAC_seq_rep1_ATACseq_SRR11539111_peak_8738	30	.	3.32903	5.36169	3.08096	1191
chr15	37432157	37433426	GSE148515_Galang_2020_GSM4473027_PC_ATAC_seq_rep1_ATACseq_SRR11539111_peak_8738	30	.	3.32903	5.36169	3.08096	1191
chr15	37432347	37433426	GSE148515_Galang_2020_GSM4473027_PC_ATAC_seq_rep1_ATACseq_SRR11539111_peak_8738	30	.	3.32903	5.36169	3.08096	1191
chr15	37459080	37459577	GSE148515_Galang_2020_GSM4473027_PC_ATAC_seq_rep1_ATACseq_SRR11539111_peak_8739	37	.	3.55097	6.02778	3.70079	349
chr15	37459080	37459577	GSE148515_Galang_2020_GSM4473027_PC_ATAC_seq_rep1_ATACseq_SRR11539111_peak_8739	37	.	3.55097	6.02778	3.70079	349
chr15	37459080	37459577	GSE148515_Galang_2020_GSM4473027_PC_ATAC_seq_rep1_ATACseq_SRR11539111_peak_8739	37	.	3.55097	6.02778	3.70079	349
chr15	37791413	37792202	GSE148515_Galang_2020_GSM4473027_PC_ATAC_seq_rep1_ATACseq_SRR11539111_peak_8740	120	.	5.99225	14.7924	12.0833	534
chr15	37791413	37792505	GSE148515_Galang_2020_GSM4473027_PC_ATAC_seq_rep1_ATACseq_SRR11539111_peak_8740	120	.	5.99225	14.7924	12.0833	534
chr15	37791413	37792505	GSE148515_Galang_2020_GSM4473027_PC_ATAC_seq_rep1_ATACseq_SRR11539111_peak_8740	120	.	5.99225	14.7924	12.0833	534
chr15	37905816	37906187	GSE148515_Galang_2020_GSM4473027_PC_ATAC_seq_rep1_ATACseq_SRR11539111_peak_8741	37	.	3.55097	6.02778	3.70079	311
chr15	37905773	37906187	GSE148515_Galang_2020_GSM4473027_PC_ATAC_seq_rep1_ATACseq_SRR11539111_peak_8741	37	.	3.55097	6.02778	3.70079	311
chr15	37905773	37906187	GSE148515_Galang_2020_GSM4473027_PC_ATAC_seq_rep1_ATACseq_SRR11539111_peak_8741	37	.	3.55097	6.02778	3.70079	311
chr15	37960440	37961568	GSE148515_Galang_2020_GSM4473027_PC_ATAC_seq_rep1_ATACseq_SRR11539111_peak_8742	531	.	14.4258	57.0039	53.106	734
chr15	37960440	37961568	GSE148515_Galang_2020_GSM4473027_PC_ATAC_seq_rep1_ATACseq_SRR11539111_peak_8742	531	.	14.4258	57.0039	53.106	734
chr15	37960440	37961568	GSE148515_Galang_2020_GSM4473027_PC_ATAC_seq_rep1_ATACseq_SRR11539111_peak_8742	531	.	14.4258	57.0039	53.106	734
chr15	38016893	38017169	GSE148515_Galang_2020_GSM4473027_PC_ATAC_seq_rep1_ATACseq_SRR11539111_peak_8743	24	.	3.10709	4.72264	2.49256	57
chr15	38016893	38017169	GSE148515_Galang_2020_GSM4473027_PC_ATAC_seq_rep1_ATACseq_SRR11539111_peak_8743	24	.	3.10709	4.72264	2.49256	57
chr15	38073740	38074037	GSE148515_Galang_2020_GSM4473027_PC_ATAC_seq_rep1_ATACseq_SRR11539111_peak_8744	19	.	2.88516	4.11235	1.93879	65
chr15	38073740	38074037	GSE148515_Galang_2020_GSM4473027_PC_ATAC_seq_rep1_ATACseq_SRR11539111_peak_8744	19	.	2.88516	4.11235	1.93879	65
chr15	38074574	38074946	GSE148515_Galang_2020_GSM4473027_PC_ATAC_seq_rep1_ATACseq_SRR11539111_peak_8745	24	.	3.10709	4.72264	2.49256	72
chr15	38074574	38074946	GSE148515_Galang_2020_GSM4473027_PC_ATAC_seq_rep1_ATACseq_SRR11539111_peak_8745	24	.	3.10709	4.72264	2.49256	72
chr15	38077186	38079580	GSE148515_Galang_2020_GSM4473027_PC_ATAC_seq_rep1_ATACseq_SRR11539111_peak_8746	434	.	12.6503	47.0503	43.4279	1725
chr15	38077072	38079580	GSE148515_Galang_2020_GSM4473027_PC_ATAC_seq_rep1_ATACseq_SRR11539111_peak_8746	434	.	12.6503	47.0503	43.4279	1725
chr15	38077031	38079580	GSE148515_Galang_2020_GSM4473027_PC_ATAC_seq_rep1_ATACseq_SRR11539111_peak_8746	434	.	12.6503	47.0503	43.4279	1725
chr15	38297347	38297491	GSE148515_Galang_2020_GSM4473027_PC_ATAC_seq_rep1_ATACseq_SRR11539111_peak_8747	30	.	3.32903	5.36169	3.08096	448
chr15	38297293	38297491	GSE148515_Galang_2020_GSM4473027_PC_ATAC_seq_rep1_ATACseq_SRR11539111_peak_8747	30	.	3.32903	5.36169	3.08096	448
chr15	38298584	38302851	GSE148515_Galang_2020_GSM4473027_PC_ATAC_seq_rep1_ATACseq_SRR11539111_peak_8748	1163	.	24.6348	121.283	116.352	832
chr15	38298405	38302931	GSE148515_Galang_2020_GSM4473027_PC_ATAC_seq_rep1_ATACseq_SRR11539111_peak_8748	1163	.	24.6348	121.283	116.352	832
chr15	38298405	38302563	GSE148515_Galang_2020_GSM4473027_PC_ATAC_seq_rep1_ATACseq_SRR11539111_peak_8748	1163	.	24.6348	121.283	116.352	832
chr15	38342558	38343476	GSE148515_Galang_2020_GSM4473027_PC_ATAC_seq_rep1_ATACseq_SRR11539111_peak_8749	112	.	5.77032	13.9036	11.2249	609
chr15	38342303	38343657	GSE148515_Galang_2020_GSM4473027_PC_ATAC_seq_rep1_ATACseq_SRR11539111_peak_8749	112	.	5.77032	13.9036	11.2249	609
chr15	38342202	38343657	GSE148515_Galang_2020_GSM4473027_PC_ATAC_seq_rep1_ATACseq_SRR11539111_peak_8749	112	.	5.77032	13.9036	11.2249	609
chr15	38364062	38364388	GSE148515_Galang_2020_GSM4473027_PC_ATAC_seq_rep1_ATACseq_SRR11539111_peak_8750	64	.	4.43871	8.93433	6.45035	227
chr15	38364062	38364481	GSE148515_Galang_2020_GSM4473027_PC_ATAC_seq_rep1_ATACseq_SRR11539111_peak_8750	64	.	4.43871	8.93433	6.45035	227
chr15	38364062	38364481	GSE148515_Galang_2020_GSM4473027_PC_ATAC_seq_rep1_ATACseq_SRR11539111_peak_8750	64	.	4.43871	8.93433	6.45035	227
chr15	38383879	38384954	GSE148515_Galang_2020_GSM4473027_PC_ATAC_seq_rep1_ATACseq_SRR11539111_peak_8751	103	.	5.54838	13.0309	10.3828	912
chr15	38384236	38384954	GSE148515_Galang_2020_GSM4473027_PC_ATAC_seq_rep1_ATACseq_SRR11539111_peak_8751	103	.	5.54838	13.0309	10.3828	912
chr15	38420737	38421182	GSE148515_Galang_2020_GSM4473027_PC_ATAC_seq_rep1_ATACseq_SRR11539111_peak_8752	112	.	5.77032	13.9036	11.2249	454
chr15	38420358	38421703	GSE148515_Galang_2020_GSM4473027_PC_ATAC_seq_rep1_ATACseq_SRR11539111_peak_8752	112	.	5.77032	13.9036	11.2249	454
chr15	38420358	38421703	GSE148515_Galang_2020_GSM4473027_PC_ATAC_seq_rep1_ATACseq_SRR11539111_peak_8752	112	.	5.77032	13.9036	11.2249	454
chr15	38452247	38453211	GSE148515_Galang_2020_GSM4473027_PC_ATAC_seq_rep1_ATACseq_SRR11539111_peak_8753	120	.	5.99225	14.7924	12.0833	1001
chr15	38452272	38453211	GSE148515_Galang_2020_GSM4473027_PC_ATAC_seq_rep1_ATACseq_SRR11539111_peak_8753	120	.	5.99225	14.7924	12.0833	1001
chr15	38451886	38453211	GSE148515_Galang_2020_GSM4473027_PC_ATAC_seq_rep1_ATACseq_SRR11539111_peak_8753	120	.	5.99225	14.7924	12.0833	1001
chr15	38486303	38486579	GSE148515_Galang_2020_GSM4473027_PC_ATAC_seq_rep1_ATACseq_SRR11539111_peak_8757	24	.	3.10709	4.72264	2.49256	214
chr15	38485779	38486222	GSE148515_Galang_2020_GSM4473027_PC_ATAC_seq_rep1_ATACseq_SRR11539111_peak_8757	24	.	3.10709	4.72264	2.49256	214
chr15	38485779	38486579	GSE148515_Galang_2020_GSM4473027_PC_ATAC_seq_rep1_ATACseq_SRR11539111_peak_8757	24	.	3.10709	4.72264	2.49256	214
chr15	38517962	38519998	GSE148515_Galang_2020_GSM4473027_PC_ATAC_seq_rep1_ATACseq_SRR11539111_peak_8759	632	.	16.2013	67.3822	63.2049	1134
chr15	38517706	38520023	GSE148515_Galang_2020_GSM4473027_PC_ATAC_seq_rep1_ATACseq_SRR11539111_peak_8759	632	.	16.2013	67.3822	63.2049	1134
chr15	38517706	38520023	GSE148515_Galang_2020_GSM4473027_PC_ATAC_seq_rep1_ATACseq_SRR11539111_peak_8759	632	.	16.2013	67.3822	63.2049	1134
chr15	38542537	38544933	GSE148515_Galang_2020_GSM4473027_PC_ATAC_seq_rep1_ATACseq_SRR11539111_peak_8760	376	.	11.5406	41.0705	37.6139	1679
chr15	38542537	38544933	GSE148515_Galang_2020_GSM4473027_PC_ATAC_seq_rep1_ATACseq_SRR11539111_peak_8760	376	.	11.5406	41.0705	37.6139	1679
chr15	38542537	38544933	GSE148515_Galang_2020_GSM4473027_PC_ATAC_seq_rep1_ATACseq_SRR11539111_peak_8760	376	.	11.5406	41.0705	37.6139	1679
chr15	38555592	38555975	GSE148515_Galang_2020_GSM4473027_PC_ATAC_seq_rep1_ATACseq_SRR11539111_peak_8761	43	.	3.7729	6.7194	4.34939	324
chr15	38555367	38555975	GSE148515_Galang_2020_GSM4473027_PC_ATAC_seq_rep1_ATACseq_SRR11539111_peak_8761	43	.	3.7729	6.7194	4.34939	324
chr15	38555367	38555975	GSE148515_Galang_2020_GSM4473027_PC_ATAC_seq_rep1_ATACseq_SRR11539111_peak_8761	43	.	3.7729	6.7194	4.34939	324
chr15	38561987	38562448	GSE148515_Galang_2020_GSM4473027_PC_ATAC_seq_rep1_ATACseq_SRR11539111_peak_8762	24	.	3.10709	4.72264	2.49256	71
chr15	38561987	38562448	GSE148515_Galang_2020_GSM4473027_PC_ATAC_seq_rep1_ATACseq_SRR11539111_peak_8762	24	.	3.10709	4.72264	2.49256	71
chr15	38562804	38563428	GSE148515_Galang_2020_GSM4473027_PC_ATAC_seq_rep1_ATACseq_SRR11539111_peak_8763	37	.	3.55097	6.02778	3.70079	218
chr15	38562712	38563428	GSE148515_Galang_2020_GSM4473027_PC_ATAC_seq_rep1_ATACseq_SRR11539111_peak_8763	37	.	3.55097	6.02778	3.70079	218
chr15	38562712	38563428	GSE148515_Galang_2020_GSM4473027_PC_ATAC_seq_rep1_ATACseq_SRR11539111_peak_8763	37	.	3.55097	6.02778	3.70079	218
chr15	38566982	38567831	GSE148515_Galang_2020_GSM4473027_PC_ATAC_seq_rep1_ATACseq_SRR11539111_peak_8764	185	.	7.5458	21.4242	18.5102	647
chr15	38566777	38568695	GSE148515_Galang_2020_GSM4473027_PC_ATAC_seq_rep1_ATACseq_SRR11539111_peak_8764	185	.	7.5458	21.4242	18.5102	647
chr15	38568988	38569172	GSE148515_Galang_2020_GSM4473027_PC_ATAC_seq_rep1_ATACseq_SRR11539111_peak_8764	185	.	7.5458	21.4242	18.5102	647
chr15	38566777	38568348	GSE148515_Galang_2020_GSM4473027_PC_ATAC_seq_rep1_ATACseq_SRR11539111_peak_8764	185	.	7.5458	21.4242	18.5102	647
chr15	38568698	38569172	GSE148515_Galang_2020_GSM4473027_PC_ATAC_seq_rep1_ATACseq_SRR11539111_peak_8764	185	.	7.5458	21.4242	18.5102	647
chr15	38597591	38597846	GSE148515_Galang_2020_GSM4473027_PC_ATAC_seq_rep1_ATACseq_SRR11539111_peak_8765	24	.	3.10709	4.72264	2.49256	108
chr15	38597591	38597846	GSE148515_Galang_2020_GSM4473027_PC_ATAC_seq_rep1_ATACseq_SRR11539111_peak_8765	24	.	3.10709	4.72264	2.49256	108
chr15	38598239	38598526	GSE148515_Galang_2020_GSM4473027_PC_ATAC_seq_rep1_ATACseq_SRR11539111_peak_8766	19	.	2.88516	4.11235	1.93879	215
chr15	38598239	38598560	GSE148515_Galang_2020_GSM4473027_PC_ATAC_seq_rep1_ATACseq_SRR11539111_peak_8766	19	.	2.88516	4.11235	1.93879	215
chr15	38661398	38662361	GSE148515_Galang_2020_GSM4473027_PC_ATAC_seq_rep1_ATACseq_SRR11539111_peak_8767	194	.	7.76774	22.4248	19.4815	611
chr15	38661305	38662385	GSE148515_Galang_2020_GSM4473027_PC_ATAC_seq_rep1_ATACseq_SRR11539111_peak_8767	194	.	7.76774	22.4248	19.4815	611
chr15	38661305	38662385	GSE148515_Galang_2020_GSM4473027_PC_ATAC_seq_rep1_ATACseq_SRR11539111_peak_8767	194	.	7.76774	22.4248	19.4815	611
chr15	38705057	38705161	GSE148515_Galang_2020_GSM4473027_PC_ATAC_seq_rep1_ATACseq_SRR11539111_peak_8768	37	.	3.55097	6.02778	3.70079	640
chr15	38705052	38705161	GSE148515_Galang_2020_GSM4473027_PC_ATAC_seq_rep1_ATACseq_SRR11539111_peak_8768	37	.	3.55097	6.02778	3.70079	640
chr15	38704853	38705161	GSE148515_Galang_2020_GSM4473027_PC_ATAC_seq_rep1_ATACseq_SRR11539111_peak_8768	37	.	3.55097	6.02778	3.70079	640
chr15	38709674	38710981	GSE148515_Galang_2020_GSM4473027_PC_ATAC_seq_rep1_ATACseq_SRR11539111_peak_8769	37	.	3.55097	6.02778	3.70079	848
chr15	38709674	38710981	GSE148515_Galang_2020_GSM4473027_PC_ATAC_seq_rep1_ATACseq_SRR11539111_peak_8769	37	.	3.55097	6.02778	3.70079	848
chr15	38938551	38938810	GSE148515_Galang_2020_GSM4473027_PC_ATAC_seq_rep1_ATACseq_SRR11539111_peak_8770	14	.	2.66322	3.53274	1.4239	75
chr15	38950601	38951599	GSE148515_Galang_2020_GSM4473027_PC_ATAC_seq_rep1_ATACseq_SRR11539111_peak_8771	57	.	4.21677	8.17385	5.72601	388
chr15	38950601	38951599	GSE148515_Galang_2020_GSM4473027_PC_ATAC_seq_rep1_ATACseq_SRR11539111_peak_8771	57	.	4.21677	8.17385	5.72601	388
chr15	38950601	38951599	GSE148515_Galang_2020_GSM4473027_PC_ATAC_seq_rep1_ATACseq_SRR11539111_peak_8771	57	.	4.21677	8.17385	5.72601	388
chr15	39006121	39006880	GSE148515_Galang_2020_GSM4473027_PC_ATAC_seq_rep1_ATACseq_SRR11539111_peak_8772	95	.	5.32645	12.1751	9.5586	210
chr15	39006042	39006696	GSE148515_Galang_2020_GSM4473027_PC_ATAC_seq_rep1_ATACseq_SRR11539111_peak_8772	95	.	5.32645	12.1751	9.5586	210
chr15	39006042	39006993	GSE148515_Galang_2020_GSM4473027_PC_ATAC_seq_rep1_ATACseq_SRR11539111_peak_8772	95	.	5.32645	12.1751	9.5586	210
chr15	39076859	39077010	GSE148515_Galang_2020_GSM4473027_PC_ATAC_seq_rep1_ATACseq_SRR11539111_peak_8773	24	.	3.10709	4.72264	2.49256	461
chr15	39076859	39077361	GSE148515_Galang_2020_GSM4473027_PC_ATAC_seq_rep1_ATACseq_SRR11539111_peak_8773	24	.	3.10709	4.72264	2.49256	461
chr15	39112338	39113262	GSE148515_Galang_2020_GSM4473027_PC_ATAC_seq_rep1_ATACseq_SRR11539111_peak_8774	399	.	11.9845	43.4387	39.9174	512
chr15	39112214	39113411	GSE148515_Galang_2020_GSM4473027_PC_ATAC_seq_rep1_ATACseq_SRR11539111_peak_8774	399	.	11.9845	43.4387	39.9174	512
chr15	39112214	39113411	GSE148515_Galang_2020_GSM4473027_PC_ATAC_seq_rep1_ATACseq_SRR11539111_peak_8774	399	.	11.9845	43.4387	39.9174	512
chr15	39197940	39198329	GSE148515_Galang_2020_GSM4473027_PC_ATAC_seq_rep1_ATACseq_SRR11539111_peak_8775	43	.	3.7729	6.7194	4.34939	98
chr15	39197940	39198329	GSE148515_Galang_2020_GSM4473027_PC_ATAC_seq_rep1_ATACseq_SRR11539111_peak_8775	43	.	3.7729	6.7194	4.34939	98
chr15	39659748	39660395	GSE148515_Galang_2020_GSM4473027_PC_ATAC_seq_rep1_ATACseq_SRR11539111_peak_8776	30	.	3.32903	5.36169	3.08096	364
chr15	39659748	39660268	GSE148515_Galang_2020_GSM4473027_PC_ATAC_seq_rep1_ATACseq_SRR11539111_peak_8776	30	.	3.32903	5.36169	3.08096	364
chr15	39907427	39907835	GSE148515_Galang_2020_GSM4473027_PC_ATAC_seq_rep1_ATACseq_SRR11539111_peak_8778	37	.	3.55097	6.02778	3.70079	375
chr15	39907227	39907835	GSE148515_Galang_2020_GSM4473027_PC_ATAC_seq_rep1_ATACseq_SRR11539111_peak_8778	37	.	3.55097	6.02778	3.70079	375
chr15	39943141	39944538	GSE148515_Galang_2020_GSM4473027_PC_ATAC_seq_rep1_ATACseq_SRR11539111_peak_8779	531	.	14.4258	57.0039	53.106	834
chr15	39943141	39944714	GSE148515_Galang_2020_GSM4473027_PC_ATAC_seq_rep1_ATACseq_SRR11539111_peak_8779	531	.	14.4258	57.0039	53.106	834
chr15	39943141	39944714	GSE148515_Galang_2020_GSM4473027_PC_ATAC_seq_rep1_ATACseq_SRR11539111_peak_8779	531	.	14.4258	57.0039	53.106	834
chr15	40654130	40656349	GSE148515_Galang_2020_GSM4473027_PC_ATAC_seq_rep1_ATACseq_SRR11539111_peak_8780	342	.	10.8748	37.5805	34.2206	1373
chr15	40654130	40656814	GSE148515_Galang_2020_GSM4473027_PC_ATAC_seq_rep1_ATACseq_SRR11539111_peak_8780	342	.	10.8748	37.5805	34.2206	1373
chr15	40654130	40656814	GSE148515_Galang_2020_GSM4473027_PC_ATAC_seq_rep1_ATACseq_SRR11539111_peak_8780	342	.	10.8748	37.5805	34.2206	1373
chr15	40665783	40666091	GSE148515_Galang_2020_GSM4473027_PC_ATAC_seq_rep1_ATACseq_SRR11539111_peak_8781	24	.	3.10709	4.72264	2.49256	275
chr15	40665783	40666091	GSE148515_Galang_2020_GSM4473027_PC_ATAC_seq_rep1_ATACseq_SRR11539111_peak_8781	24	.	3.10709	4.72264	2.49256	275
chr15	40674956	40675102	GSE148515_Galang_2020_GSM4473027_PC_ATAC_seq_rep1_ATACseq_SRR11539111_peak_8782	24	.	3.10709	4.72264	2.49256	22
chr15	41447017	41447940	GSE148515_Galang_2020_GSM4473027_PC_ATAC_seq_rep1_ATACseq_SRR11539111_peak_8783	399	.	11.9845	43.4387	39.9174	690
chr15	41446774	41448320	GSE148515_Galang_2020_GSM4473027_PC_ATAC_seq_rep1_ATACseq_SRR11539111_peak_8783	399	.	11.9845	43.4387	39.9174	690
chr15	41446774	41448503	GSE148515_Galang_2020_GSM4473027_PC_ATAC_seq_rep1_ATACseq_SRR11539111_peak_8783	399	.	11.9845	43.4387	39.9174	690
chr15	41788520	41789456	GSE148515_Galang_2020_GSM4473027_PC_ATAC_seq_rep1_ATACseq_SRR11539111_peak_8784	470	.	13.3161	50.7297	47.0049	397
chr15	41788520	41789456	GSE148515_Galang_2020_GSM4473027_PC_ATAC_seq_rep1_ATACseq_SRR11539111_peak_8784	470	.	13.3161	50.7297	47.0049	397
chr15	41788520	41789456	GSE148515_Galang_2020_GSM4473027_PC_ATAC_seq_rep1_ATACseq_SRR11539111_peak_8784	470	.	13.3161	50.7297	47.0049	397
chr15	41830714	41831188	GSE148515_Galang_2020_GSM4473027_PC_ATAC_seq_rep1_ATACseq_SRR11539111_peak_8785	79	.	4.88258	10.5167	7.96451	251
chr15	41830714	41831777	GSE148515_Galang_2020_GSM4473027_PC_ATAC_seq_rep1_ATACseq_SRR11539111_peak_8785	79	.	4.88258	10.5167	7.96451	251
chr15	41830714	41831777	GSE148515_Galang_2020_GSM4473027_PC_ATAC_seq_rep1_ATACseq_SRR11539111_peak_8785	79	.	4.88258	10.5167	7.96451	251
chr15	41868602	41870023	GSE148515_Galang_2020_GSM4473027_PC_ATAC_seq_rep1_ATACseq_SRR11539111_peak_8786	138	.	6.43612	16.6165	13.8475	1103
chr15	41868602	41870023	GSE148515_Galang_2020_GSM4473027_PC_ATAC_seq_rep1_ATACseq_SRR11539111_peak_8786	138	.	6.43612	16.6165	13.8475	1103
chr15	41868602	41870023	GSE148515_Galang_2020_GSM4473027_PC_ATAC_seq_rep1_ATACseq_SRR11539111_peak_8786	138	.	6.43612	16.6165	13.8475	1103
chr15	42675078	42675479	GSE148515_Galang_2020_GSM4473027_PC_ATAC_seq_rep1_ATACseq_SRR11539111_peak_8788	30	.	3.32903	5.36169	3.08096	174
chr15	42675078	42675479	GSE148515_Galang_2020_GSM4473027_PC_ATAC_seq_rep1_ATACseq_SRR11539111_peak_8788	30	.	3.32903	5.36169	3.08096	174
chr15	43282291	43282860	GSE148515_Galang_2020_GSM4473027_PC_ATAC_seq_rep1_ATACseq_SRR11539111_peak_8789	224	.	8.43354	25.4983	22.4686	229
chr15	43282291	43282860	GSE148515_Galang_2020_GSM4473027_PC_ATAC_seq_rep1_ATACseq_SRR11539111_peak_8789	224	.	8.43354	25.4983	22.4686	229
chr15	43282291	43282860	GSE148515_Galang_2020_GSM4473027_PC_ATAC_seq_rep1_ATACseq_SRR11539111_peak_8789	224	.	8.43354	25.4983	22.4686	229
chr15	43476998	43477868	GSE148515_Galang_2020_GSM4473027_PC_ATAC_seq_rep1_ATACseq_SRR11539111_peak_8790	320	.	10.431	35.2972	32.0003	457
chr15	43476961	43477868	GSE148515_Galang_2020_GSM4473027_PC_ATAC_seq_rep1_ATACseq_SRR11539111_peak_8790	320	.	10.431	35.2972	32.0003	457
chr15	43476961	43477868	GSE148515_Galang_2020_GSM4473027_PC_ATAC_seq_rep1_ATACseq_SRR11539111_peak_8790	320	.	10.431	35.2972	32.0003	457
chr15	44427339	44428667	GSE148515_Galang_2020_GSM4473027_PC_ATAC_seq_rep1_ATACseq_SRR11539111_peak_8791	518	.	14.2039	55.7354	51.8726	573
chr15	44427339	44428667	GSE148515_Galang_2020_GSM4473027_PC_ATAC_seq_rep1_ATACseq_SRR11539111_peak_8791	518	.	14.2039	55.7354	51.8726	573
chr15	44427339	44428667	GSE148515_Galang_2020_GSM4473027_PC_ATAC_seq_rep1_ATACseq_SRR11539111_peak_8791	518	.	14.2039	55.7354	51.8726	573
chr15	44618740	44619786	GSE148515_Galang_2020_GSM4473027_PC_ATAC_seq_rep1_ATACseq_SRR11539111_peak_8792	518	.	14.2039	55.7354	51.8726	809
chr15	44618659	44619786	GSE148515_Galang_2020_GSM4473027_PC_ATAC_seq_rep1_ATACseq_SRR11539111_peak_8792	518	.	14.2039	55.7354	51.8726	809
chr15	44618433	44619786	GSE148515_Galang_2020_GSM4473027_PC_ATAC_seq_rep1_ATACseq_SRR11539111_peak_8792	518	.	14.2039	55.7354	51.8726	809
chr15	44748388	44748911	GSE148515_Galang_2020_GSM4473027_PC_ATAC_seq_rep1_ATACseq_SRR11539111_peak_8793	50	.	3.99484	7.43517	5.0253	140
chr15	44748388	44748947	GSE148515_Galang_2020_GSM4473027_PC_ATAC_seq_rep1_ATACseq_SRR11539111_peak_8793	50	.	3.99484	7.43517	5.0253	140
chr15	50888712	50890487	GSE148515_Galang_2020_GSM4473027_PC_ATAC_seq_rep1_ATACseq_SRR11539111_peak_8794	185	.	7.5458	21.4242	18.5102	1648
chr15	50888588	50890692	GSE148515_Galang_2020_GSM4473027_PC_ATAC_seq_rep1_ATACseq_SRR11539111_peak_8794	185	.	7.5458	21.4242	18.5102	1648
chr15	50888588	50890640	GSE148515_Galang_2020_GSM4473027_PC_ATAC_seq_rep1_ATACseq_SRR11539111_peak_8794	185	.	7.5458	21.4242	18.5102	1648
chr15	51710069	51710976	GSE148515_Galang_2020_GSM4473027_PC_ATAC_seq_rep1_ATACseq_SRR11539111_peak_8795	64	.	4.43871	8.93433	6.45035	861
chr15	51710069	51711061	GSE148515_Galang_2020_GSM4473027_PC_ATAC_seq_rep1_ATACseq_SRR11539111_peak_8795	64	.	4.43871	8.93433	6.45035	861
chr15	51710069	51711061	GSE148515_Galang_2020_GSM4473027_PC_ATAC_seq_rep1_ATACseq_SRR11539111_peak_8795	64	.	4.43871	8.93433	6.45035	861
chr15	51865241	51865669	GSE148515_Galang_2020_GSM4473027_PC_ATAC_seq_rep1_ATACseq_SRR11539111_peak_8796	112	.	5.77032	13.9036	11.2249	352
chr15	51865144	51865669	GSE148515_Galang_2020_GSM4473027_PC_ATAC_seq_rep1_ATACseq_SRR11539111_peak_8796	112	.	5.77032	13.9036	11.2249	352
chr15	51865144	51865669	GSE148515_Galang_2020_GSM4473027_PC_ATAC_seq_rep1_ATACseq_SRR11539111_peak_8796	112	.	5.77032	13.9036	11.2249	352
chr15	51877308	51877697	GSE148515_Galang_2020_GSM4473027_PC_ATAC_seq_rep1_ATACseq_SRR11539111_peak_8797	120	.	5.99225	14.7924	12.0833	191
chr15	51877237	51877784	GSE148515_Galang_2020_GSM4473027_PC_ATAC_seq_rep1_ATACseq_SRR11539111_peak_8797	120	.	5.99225	14.7924	12.0833	191
chr15	51877237	51878248	GSE148515_Galang_2020_GSM4473027_PC_ATAC_seq_rep1_ATACseq_SRR11539111_peak_8797	120	.	5.99225	14.7924	12.0833	191
chr15	51990730	51992080	GSE148515_Galang_2020_GSM4473027_PC_ATAC_seq_rep1_ATACseq_SRR11539111_peak_8798	175	.	7.32387	20.4361	17.551	649
chr15	51990740	51992080	GSE148515_Galang_2020_GSM4473027_PC_ATAC_seq_rep1_ATACseq_SRR11539111_peak_8798	175	.	7.32387	20.4361	17.551	649
chr15	51990720	51992080	GSE148515_Galang_2020_GSM4473027_PC_ATAC_seq_rep1_ATACseq_SRR11539111_peak_8798	175	.	7.32387	20.4361	17.551	649
chr15	52712255	52712798	GSE148515_Galang_2020_GSM4473027_PC_ATAC_seq_rep1_ATACseq_SRR11539111_peak_8799	175	.	7.32387	20.4361	17.551	264
chr15	52712148	52713110	GSE148515_Galang_2020_GSM4473027_PC_ATAC_seq_rep1_ATACseq_SRR11539111_peak_8799	175	.	7.32387	20.4361	17.551	264
chr15	52712148	52713110	GSE148515_Galang_2020_GSM4473027_PC_ATAC_seq_rep1_ATACseq_SRR11539111_peak_8799	175	.	7.32387	20.4361	17.551	264
chr15	53344046	53344569	GSE148515_Galang_2020_GSM4473027_PC_ATAC_seq_rep1_ATACseq_SRR11539111_peak_8800	30	.	3.32903	5.36169	3.08096	433
chr15	53344247	53344569	GSE148515_Galang_2020_GSM4473027_PC_ATAC_seq_rep1_ATACseq_SRR11539111_peak_8800	30	.	3.32903	5.36169	3.08096	433
chr15	53343325	53344569	GSE148515_Galang_2020_GSM4473027_PC_ATAC_seq_rep1_ATACseq_SRR11539111_peak_8800	30	.	3.32903	5.36169	3.08096	433
chr15	53344826	53346649	GSE148515_Galang_2020_GSM4473027_PC_ATAC_seq_rep1_ATACseq_SRR11539111_peak_8801	543	.	14.6477	58.279	54.3465	1361
chr15	53344826	53346649	GSE148515_Galang_2020_GSM4473027_PC_ATAC_seq_rep1_ATACseq_SRR11539111_peak_8801	543	.	14.6477	58.279	54.3465	1361
chr15	53344826	53346649	GSE148515_Galang_2020_GSM4473027_PC_ATAC_seq_rep1_ATACseq_SRR11539111_peak_8801	543	.	14.6477	58.279	54.3465	1361
chr15	53467330	53468118	GSE148515_Galang_2020_GSM4473027_PC_ATAC_seq_rep1_ATACseq_SRR11539111_peak_8802	19	.	2.88516	4.11235	1.93879	301
chr15	53467330	53468118	GSE148515_Galang_2020_GSM4473027_PC_ATAC_seq_rep1_ATACseq_SRR11539111_peak_8802	19	.	2.88516	4.11235	1.93879	301
chr15	53467330	53468118	GSE148515_Galang_2020_GSM4473027_PC_ATAC_seq_rep1_ATACseq_SRR11539111_peak_8802	19	.	2.88516	4.11235	1.93879	301
chr15	53592732	53592968	GSE148515_Galang_2020_GSM4473027_PC_ATAC_seq_rep1_ATACseq_SRR11539111_peak_8803	64	.	4.43871	8.93433	6.45035	114
chr15	53592621	53592968	GSE148515_Galang_2020_GSM4473027_PC_ATAC_seq_rep1_ATACseq_SRR11539111_peak_8803	64	.	4.43871	8.93433	6.45035	114
chr15	53592621	53592968	GSE148515_Galang_2020_GSM4473027_PC_ATAC_seq_rep1_ATACseq_SRR11539111_peak_8803	64	.	4.43871	8.93433	6.45035	114
chr15	53902305	53902755	GSE148515_Galang_2020_GSM4473027_PC_ATAC_seq_rep1_ATACseq_SRR11539111_peak_8804	57	.	4.21677	8.17385	5.72601	412
chr15	53902305	53902814	GSE148515_Galang_2020_GSM4473027_PC_ATAC_seq_rep1_ATACseq_SRR11539111_peak_8804	57	.	4.21677	8.17385	5.72601	412
chr15	53902305	53902814	GSE148515_Galang_2020_GSM4473027_PC_ATAC_seq_rep1_ATACseq_SRR11539111_peak_8804	57	.	4.21677	8.17385	5.72601	412
chr15	55071908	55072375	GSE148515_Galang_2020_GSM4473027_PC_ATAC_seq_rep1_ATACseq_SRR11539111_peak_8805	87	.	5.10451	11.3368	8.75218	177
chr15	55071907	55072398	GSE148515_Galang_2020_GSM4473027_PC_ATAC_seq_rep1_ATACseq_SRR11539111_peak_8805	87	.	5.10451	11.3368	8.75218	177
chr15	55071907	55072398	GSE148515_Galang_2020_GSM4473027_PC_ATAC_seq_rep1_ATACseq_SRR11539111_peak_8805	87	.	5.10451	11.3368	8.75218	177
chr15	55090023	55090568	GSE148515_Galang_2020_GSM4473027_PC_ATAC_seq_rep1_ATACseq_SRR11539111_peak_8806	112	.	5.77032	13.9036	11.2249	95
chr15	55090023	55090684	GSE148515_Galang_2020_GSM4473027_PC_ATAC_seq_rep1_ATACseq_SRR11539111_peak_8806	112	.	5.77032	13.9036	11.2249	95
chr15	55090023	55090684	GSE148515_Galang_2020_GSM4473027_PC_ATAC_seq_rep1_ATACseq_SRR11539111_peak_8806	112	.	5.77032	13.9036	11.2249	95
chr15	55112147	55113623	GSE148515_Galang_2020_GSM4473027_PC_ATAC_seq_rep1_ATACseq_SRR11539111_peak_8807	255	.	9.09935	28.6729	25.5568	307
chr15	55112042	55113482	GSE148515_Galang_2020_GSM4473027_PC_ATAC_seq_rep1_ATACseq_SRR11539111_peak_8807	255	.	9.09935	28.6729	25.5568	307
chr15	55112042	55113429	GSE148515_Galang_2020_GSM4473027_PC_ATAC_seq_rep1_ATACseq_SRR11539111_peak_8807	255	.	9.09935	28.6729	25.5568	307
chr15	55307779	55307982	GSE148515_Galang_2020_GSM4473027_PC_ATAC_seq_rep1_ATACseq_SRR11539111_peak_8808	30	.	3.32903	5.36169	3.08096	99
chr15	55307779	55308278	GSE148515_Galang_2020_GSM4473027_PC_ATAC_seq_rep1_ATACseq_SRR11539111_peak_8808	30	.	3.32903	5.36169	3.08096	99
chr15	55557215	55557599	GSE148515_Galang_2020_GSM4473027_PC_ATAC_seq_rep1_ATACseq_SRR11539111_peak_8809	79	.	4.88258	10.5167	7.96451	312
chr15	55557093	55557675	GSE148515_Galang_2020_GSM4473027_PC_ATAC_seq_rep1_ATACseq_SRR11539111_peak_8809	79	.	4.88258	10.5167	7.96451	312
chr15	55557093	55557675	GSE148515_Galang_2020_GSM4473027_PC_ATAC_seq_rep1_ATACseq_SRR11539111_peak_8809	79	.	4.88258	10.5167	7.96451	312
chr15	55905959	55907004	GSE148515_Galang_2020_GSM4473027_PC_ATAC_seq_rep1_ATACseq_SRR11539111_peak_8810	50	.	3.99484	7.43517	5.0253	809
chr15	55905928	55907162	GSE148515_Galang_2020_GSM4473027_PC_ATAC_seq_rep1_ATACseq_SRR11539111_peak_8810	50	.	3.99484	7.43517	5.0253	809
chr15	55905928	55907162	GSE148515_Galang_2020_GSM4473027_PC_ATAC_seq_rep1_ATACseq_SRR11539111_peak_8810	50	.	3.99484	7.43517	5.0253	809
chr15	56046698	56047120	GSE148515_Galang_2020_GSM4473027_PC_ATAC_seq_rep1_ATACseq_SRR11539111_peak_8811	30	.	3.32903	5.36169	3.08096	41
chr15	56046698	56047120	GSE148515_Galang_2020_GSM4473027_PC_ATAC_seq_rep1_ATACseq_SRR11539111_peak_8811	30	.	3.32903	5.36169	3.08096	41
chr15	56692821	56693156	GSE148515_Galang_2020_GSM4473027_PC_ATAC_seq_rep1_ATACseq_SRR11539111_peak_8812	19	.	2.88516	4.11235	1.93879	213
chr15	56692552	56693156	GSE148515_Galang_2020_GSM4473027_PC_ATAC_seq_rep1_ATACseq_SRR11539111_peak_8812	19	.	2.88516	4.11235	1.93879	213
chr15	57693254	57694498	GSE148515_Galang_2020_GSM4473027_PC_ATAC_seq_rep1_ATACseq_SRR11539111_peak_8813	87	.	5.10451	11.3368	8.75218	812
chr15	57693187	57694498	GSE148515_Galang_2020_GSM4473027_PC_ATAC_seq_rep1_ATACseq_SRR11539111_peak_8813	87	.	5.10451	11.3368	8.75218	812
chr15	57693187	57694498	GSE148515_Galang_2020_GSM4473027_PC_ATAC_seq_rep1_ATACseq_SRR11539111_peak_8813	87	.	5.10451	11.3368	8.75218	812
chr15	57694876	57696394	GSE148515_Galang_2020_GSM4473027_PC_ATAC_seq_rep1_ATACseq_SRR11539111_peak_8814	175	.	7.32387	20.4361	17.551	945
chr15	57694876	57696647	GSE148515_Galang_2020_GSM4473027_PC_ATAC_seq_rep1_ATACseq_SRR11539111_peak_8814	175	.	7.32387	20.4361	17.551	945
chr15	57694876	57696647	GSE148515_Galang_2020_GSM4473027_PC_ATAC_seq_rep1_ATACseq_SRR11539111_peak_8814	175	.	7.32387	20.4361	17.551	945
chr15	57731112	57731450	GSE148515_Galang_2020_GSM4473027_PC_ATAC_seq_rep1_ATACseq_SRR11539111_peak_8815	19	.	2.88516	4.11235	1.93879	278
chr15	57731112	57731450	GSE148515_Galang_2020_GSM4473027_PC_ATAC_seq_rep1_ATACseq_SRR11539111_peak_8815	19	.	2.88516	4.11235	1.93879	278
chr15	57975419	57976574	GSE148515_Galang_2020_GSM4473027_PC_ATAC_seq_rep1_ATACseq_SRR11539111_peak_8819	175	.	7.32387	20.4361	17.551	640
chr15	57975419	57976574	GSE148515_Galang_2020_GSM4473027_PC_ATAC_seq_rep1_ATACseq_SRR11539111_peak_8819	175	.	7.32387	20.4361	17.551	640
chr15	57975419	57976574	GSE148515_Galang_2020_GSM4473027_PC_ATAC_seq_rep1_ATACseq_SRR11539111_peak_8819	175	.	7.32387	20.4361	17.551	640
chr15	58033596	58034449	GSE148515_Galang_2020_GSM4473027_PC_ATAC_seq_rep1_ATACseq_SRR11539111_peak_8820	214	.	8.21161	24.4622	21.4613	693
chr15	58033824	58034539	GSE148515_Galang_2020_GSM4473027_PC_ATAC_seq_rep1_ATACseq_SRR11539111_peak_8820	214	.	8.21161	24.4622	21.4613	693
chr15	58033624	58034539	GSE148515_Galang_2020_GSM4473027_PC_ATAC_seq_rep1_ATACseq_SRR11539111_peak_8820	214	.	8.21161	24.4622	21.4613	693
chr15	58075630	58077562	GSE148515_Galang_2020_GSM4473027_PC_ATAC_seq_rep1_ATACseq_SRR11539111_peak_8821	986	.	21.9716	103.543	98.6981	1412
chr15	58075264	58077665	GSE148515_Galang_2020_GSM4473027_PC_ATAC_seq_rep1_ATACseq_SRR11539111_peak_8821	986	.	21.9716	103.543	98.6981	1412
chr15	58075293	58077665	GSE148515_Galang_2020_GSM4473027_PC_ATAC_seq_rep1_ATACseq_SRR11539111_peak_8821	986	.	21.9716	103.543	98.6981	1412
chr15	58134158	58135408	GSE148515_Galang_2020_GSM4473027_PC_ATAC_seq_rep1_ATACseq_SRR11539111_peak_8822	276	.	9.54322	30.8418	27.6669	943
chr15	58134158	58135408	GSE148515_Galang_2020_GSM4473027_PC_ATAC_seq_rep1_ATACseq_SRR11539111_peak_8822	276	.	9.54322	30.8418	27.6669	943
chr15	58134158	58135408	GSE148515_Galang_2020_GSM4473027_PC_ATAC_seq_rep1_ATACseq_SRR11539111_peak_8822	276	.	9.54322	30.8418	27.6669	943
chr15	58140984	58142059	GSE148515_Galang_2020_GSM4473027_PC_ATAC_seq_rep1_ATACseq_SRR11539111_peak_8823	353	.	11.0968	38.7353	35.3434	439
chr15	58140984	58142073	GSE148515_Galang_2020_GSM4473027_PC_ATAC_seq_rep1_ATACseq_SRR11539111_peak_8823	353	.	11.0968	38.7353	35.3434	439
chr15	58140984	58142126	GSE148515_Galang_2020_GSM4473027_PC_ATAC_seq_rep1_ATACseq_SRR11539111_peak_8823	353	.	11.0968	38.7353	35.3434	439
chr15	58190708	58191019	GSE148515_Galang_2020_GSM4473027_PC_ATAC_seq_rep1_ATACseq_SRR11539111_peak_8824	30	.	3.32903	5.36169	3.08096	248
chr15	58190500	58191113	GSE148515_Galang_2020_GSM4473027_PC_ATAC_seq_rep1_ATACseq_SRR11539111_peak_8824	30	.	3.32903	5.36169	3.08096	248
chr15	58190500	58191113	GSE148515_Galang_2020_GSM4473027_PC_ATAC_seq_rep1_ATACseq_SRR11539111_peak_8824	30	.	3.32903	5.36169	3.08096	248
chr15	58192073	58192795	GSE148515_Galang_2020_GSM4473027_PC_ATAC_seq_rep1_ATACseq_SRR11539111_peak_8825	79	.	4.88258	10.5167	7.96451	1024
chr15	58191774	58192894	GSE148515_Galang_2020_GSM4473027_PC_ATAC_seq_rep1_ATACseq_SRR11539111_peak_8825	79	.	4.88258	10.5167	7.96451	1024
chr15	58191774	58192894	GSE148515_Galang_2020_GSM4473027_PC_ATAC_seq_rep1_ATACseq_SRR11539111_peak_8825	79	.	4.88258	10.5167	7.96451	1024
chr15	58194294	58195072	GSE148515_Galang_2020_GSM4473027_PC_ATAC_seq_rep1_ATACseq_SRR11539111_peak_8826	194	.	7.76774	22.4248	19.4815	849
chr15	58194113	58195072	GSE148515_Galang_2020_GSM4473027_PC_ATAC_seq_rep1_ATACseq_SRR11539111_peak_8826	194	.	7.76774	22.4248	19.4815	849
chr15	58193699	58195072	GSE148515_Galang_2020_GSM4473027_PC_ATAC_seq_rep1_ATACseq_SRR11539111_peak_8826	194	.	7.76774	22.4248	19.4815	849
chr15	58197107	58197329	GSE148515_Galang_2020_GSM4473027_PC_ATAC_seq_rep1_ATACseq_SRR11539111_peak_8827	24	.	3.10709	4.72264	2.49256	237
chr15	58201228	58201638	GSE148515_Galang_2020_GSM4473027_PC_ATAC_seq_rep1_ATACseq_SRR11539111_peak_8828	37	.	3.55097	6.02778	3.70079	445
chr15	58200986	58201638	GSE148515_Galang_2020_GSM4473027_PC_ATAC_seq_rep1_ATACseq_SRR11539111_peak_8828	37	.	3.55097	6.02778	3.70079	445
chr15	58200921	58201638	GSE148515_Galang_2020_GSM4473027_PC_ATAC_seq_rep1_ATACseq_SRR11539111_peak_8828	37	.	3.55097	6.02778	3.70079	445
chr15	58203932	58205290	GSE148515_Galang_2020_GSM4473027_PC_ATAC_seq_rep1_ATACseq_SRR11539111_peak_8829	234	.	8.65548	26.5456	23.4871	526
chr15	58203857	58205429	GSE148515_Galang_2020_GSM4473027_PC_ATAC_seq_rep1_ATACseq_SRR11539111_peak_8829	234	.	8.65548	26.5456	23.4871	526
chr15	58203692	58205414	GSE148515_Galang_2020_GSM4473027_PC_ATAC_seq_rep1_ATACseq_SRR11539111_peak_8829	234	.	8.65548	26.5456	23.4871	526
chr15	58213667	58215918	GSE148515_Galang_2020_GSM4473027_PC_ATAC_seq_rep1_ATACseq_SRR11539111_peak_8830	353	.	11.0968	38.7353	35.3434	1500
chr15	58213667	58215918	GSE148515_Galang_2020_GSM4473027_PC_ATAC_seq_rep1_ATACseq_SRR11539111_peak_8830	353	.	11.0968	38.7353	35.3434	1500
chr15	58213667	58215918	GSE148515_Galang_2020_GSM4473027_PC_ATAC_seq_rep1_ATACseq_SRR11539111_peak_8830	353	.	11.0968	38.7353	35.3434	1500
chr15	58270823	58271241	GSE148515_Galang_2020_GSM4473027_PC_ATAC_seq_rep1_ATACseq_SRR11539111_peak_8831	57	.	4.21677	8.17385	5.72601	166
chr15	58270813	58271241	GSE148515_Galang_2020_GSM4473027_PC_ATAC_seq_rep1_ATACseq_SRR11539111_peak_8831	57	.	4.21677	8.17385	5.72601	166
chr15	58270813	58271241	GSE148515_Galang_2020_GSM4473027_PC_ATAC_seq_rep1_ATACseq_SRR11539111_peak_8831	57	.	4.21677	8.17385	5.72601	166
chr15	58282729	58283394	GSE148515_Galang_2020_GSM4473027_PC_ATAC_seq_rep1_ATACseq_SRR11539111_peak_8832	24	.	3.10709	4.72264	2.49256	71
chr15	58282621	58283394	GSE148515_Galang_2020_GSM4473027_PC_ATAC_seq_rep1_ATACseq_SRR11539111_peak_8832	24	.	3.10709	4.72264	2.49256	71
chr15	58323617	58324876	GSE148515_Galang_2020_GSM4473027_PC_ATAC_seq_rep1_ATACseq_SRR11539111_peak_8834	112	.	5.77032	13.9036	11.2249	2349
chr15	58325557	58325894	GSE148515_Galang_2020_GSM4473027_PC_ATAC_seq_rep1_ATACseq_SRR11539111_peak_8834	112	.	5.77032	13.9036	11.2249	2349
chr15	58323617	58326058	GSE148515_Galang_2020_GSM4473027_PC_ATAC_seq_rep1_ATACseq_SRR11539111_peak_8834	112	.	5.77032	13.9036	11.2249	2349
chr15	58323617	58326154	GSE148515_Galang_2020_GSM4473027_PC_ATAC_seq_rep1_ATACseq_SRR11539111_peak_8834	112	.	5.77032	13.9036	11.2249	2349
chr15	58343412	58344656	GSE148515_Galang_2020_GSM4473027_PC_ATAC_seq_rep1_ATACseq_SRR11539111_peak_8835	194	.	7.76774	22.4248	19.4815	577
chr15	58343379	58344771	GSE148515_Galang_2020_GSM4473027_PC_ATAC_seq_rep1_ATACseq_SRR11539111_peak_8835	194	.	7.76774	22.4248	19.4815	577
chr15	58343379	58344771	GSE148515_Galang_2020_GSM4473027_PC_ATAC_seq_rep1_ATACseq_SRR11539111_peak_8835	194	.	7.76774	22.4248	19.4815	577
chr15	58415145	58416252	GSE148515_Galang_2020_GSM4473027_PC_ATAC_seq_rep1_ATACseq_SRR11539111_peak_8836	276	.	9.54322	30.8418	27.6669	606
chr15	58414966	58416252	GSE148515_Galang_2020_GSM4473027_PC_ATAC_seq_rep1_ATACseq_SRR11539111_peak_8836	276	.	9.54322	30.8418	27.6669	606
chr15	58414966	58416252	GSE148515_Galang_2020_GSM4473027_PC_ATAC_seq_rep1_ATACseq_SRR11539111_peak_8836	276	.	9.54322	30.8418	27.6669	606
chr15	58594967	58595260	GSE148515_Galang_2020_GSM4473027_PC_ATAC_seq_rep1_ATACseq_SRR11539111_peak_8838	64	.	4.43871	8.93433	6.45035	150
chr15	58594842	58595293	GSE148515_Galang_2020_GSM4473027_PC_ATAC_seq_rep1_ATACseq_SRR11539111_peak_8838	64	.	4.43871	8.93433	6.45035	150
chr15	58594842	58595293	GSE148515_Galang_2020_GSM4473027_PC_ATAC_seq_rep1_ATACseq_SRR11539111_peak_8838	64	.	4.43871	8.93433	6.45035	150
chr15	58688817	58689221	GSE148515_Galang_2020_GSM4473027_PC_ATAC_seq_rep1_ATACseq_SRR11539111_peak_8839	37	.	3.55097	6.02778	3.70079	48
chr15	58688817	58689221	GSE148515_Galang_2020_GSM4473027_PC_ATAC_seq_rep1_ATACseq_SRR11539111_peak_8839	37	.	3.55097	6.02778	3.70079	48
chr15	58734365	58734772	GSE148515_Galang_2020_GSM4473027_PC_ATAC_seq_rep1_ATACseq_SRR11539111_peak_8840	30	.	3.32903	5.36169	3.08096	203
chr15	58734406	58734772	GSE148515_Galang_2020_GSM4473027_PC_ATAC_seq_rep1_ATACseq_SRR11539111_peak_8840	30	.	3.32903	5.36169	3.08096	203
chr15	58822386	58824242	GSE148515_Galang_2020_GSM4473027_PC_ATAC_seq_rep1_ATACseq_SRR11539111_peak_8841	859	.	19.9742	90.6464	85.9606	1396
chr15	58822196	58824492	GSE148515_Galang_2020_GSM4473027_PC_ATAC_seq_rep1_ATACseq_SRR11539111_peak_8841	859	.	19.9742	90.6464	85.9606	1396
chr15	58822196	58824492	GSE148515_Galang_2020_GSM4473027_PC_ATAC_seq_rep1_ATACseq_SRR11539111_peak_8841	859	.	19.9742	90.6464	85.9606	1396
chr15	58872660	58873073	GSE148515_Galang_2020_GSM4473027_PC_ATAC_seq_rep1_ATACseq_SRR11539111_peak_8842	50	.	3.99484	7.43517	5.0253	187
chr15	58872516	58873075	GSE148515_Galang_2020_GSM4473027_PC_ATAC_seq_rep1_ATACseq_SRR11539111_peak_8842	50	.	3.99484	7.43517	5.0253	187
chr15	58872516	58873075	GSE148515_Galang_2020_GSM4473027_PC_ATAC_seq_rep1_ATACseq_SRR11539111_peak_8842	50	.	3.99484	7.43517	5.0253	187
chr15	58888285	58889897	GSE148515_Galang_2020_GSM4473027_PC_ATAC_seq_rep1_ATACseq_SRR11539111_peak_8843	831	.	19.5303	87.832	83.1969	977
chr15	58888088	58890499	GSE148515_Galang_2020_GSM4473027_PC_ATAC_seq_rep1_ATACseq_SRR11539111_peak_8843	831	.	19.5303	87.832	83.1969	977
chr15	58888088	58890499	GSE148515_Galang_2020_GSM4473027_PC_ATAC_seq_rep1_ATACseq_SRR11539111_peak_8843	831	.	19.5303	87.832	83.1969	977
chr15	58933100	58934027	GSE148515_Galang_2020_GSM4473027_PC_ATAC_seq_rep1_ATACseq_SRR11539111_peak_8844	276	.	9.54322	30.8418	27.6669	865
chr15	58932881	58934027	GSE148515_Galang_2020_GSM4473027_PC_ATAC_seq_rep1_ATACseq_SRR11539111_peak_8844	276	.	9.54322	30.8418	27.6669	865
chr15	58932881	58934027	GSE148515_Galang_2020_GSM4473027_PC_ATAC_seq_rep1_ATACseq_SRR11539111_peak_8844	276	.	9.54322	30.8418	27.6669	865
chr15	58946355	58946879	GSE148515_Galang_2020_GSM4473027_PC_ATAC_seq_rep1_ATACseq_SRR11539111_peak_8845	37	.	3.55097	6.02778	3.70079	71
chr15	58946355	58946879	GSE148515_Galang_2020_GSM4473027_PC_ATAC_seq_rep1_ATACseq_SRR11539111_peak_8845	37	.	3.55097	6.02778	3.70079	71
chr15	58950563	58950782	GSE148515_Galang_2020_GSM4473027_PC_ATAC_seq_rep1_ATACseq_SRR11539111_peak_8846	43	.	3.7729	6.7194	4.34939	300
chr15	58950121	58950782	GSE148515_Galang_2020_GSM4473027_PC_ATAC_seq_rep1_ATACseq_SRR11539111_peak_8846	43	.	3.7729	6.7194	4.34939	300
chr15	58950121	58950782	GSE148515_Galang_2020_GSM4473027_PC_ATAC_seq_rep1_ATACseq_SRR11539111_peak_8846	43	.	3.7729	6.7194	4.34939	300
chr15	58974663	58975104	GSE148515_Galang_2020_GSM4473027_PC_ATAC_seq_rep1_ATACseq_SRR11539111_peak_8847	79	.	4.88258	10.5167	7.96451	631
chr15	58974644	58975608	GSE148515_Galang_2020_GSM4473027_PC_ATAC_seq_rep1_ATACseq_SRR11539111_peak_8847	79	.	4.88258	10.5167	7.96451	631
chr15	58974644	58975608	GSE148515_Galang_2020_GSM4473027_PC_ATAC_seq_rep1_ATACseq_SRR11539111_peak_8847	79	.	4.88258	10.5167	7.96451	631
chr15	58988715	58989085	GSE148515_Galang_2020_GSM4473027_PC_ATAC_seq_rep1_ATACseq_SRR11539111_peak_8848	19	.	2.88516	4.11235	1.93879	315
chr15	58988715	58989085	GSE148515_Galang_2020_GSM4473027_PC_ATAC_seq_rep1_ATACseq_SRR11539111_peak_8848	19	.	2.88516	4.11235	1.93879	315
chr15	58999304	58999935	GSE148515_Galang_2020_GSM4473027_PC_ATAC_seq_rep1_ATACseq_SRR11539111_peak_8849	64	.	4.43871	8.93433	6.45035	297
chr15	58999304	59000024	GSE148515_Galang_2020_GSM4473027_PC_ATAC_seq_rep1_ATACseq_SRR11539111_peak_8849	64	.	4.43871	8.93433	6.45035	297
chr15	58999304	59000024	GSE148515_Galang_2020_GSM4473027_PC_ATAC_seq_rep1_ATACseq_SRR11539111_peak_8849	64	.	4.43871	8.93433	6.45035	297
chr15	59030024	59030492	GSE148515_Galang_2020_GSM4473027_PC_ATAC_seq_rep1_ATACseq_SRR11539111_peak_8850	64	.	4.43871	8.93433	6.45035	603
chr15	59029726	59030617	GSE148515_Galang_2020_GSM4473027_PC_ATAC_seq_rep1_ATACseq_SRR11539111_peak_8850	64	.	4.43871	8.93433	6.45035	603
chr15	59029658	59030617	GSE148515_Galang_2020_GSM4473027_PC_ATAC_seq_rep1_ATACseq_SRR11539111_peak_8850	64	.	4.43871	8.93433	6.45035	603
chr15	59052131	59052661	GSE148515_Galang_2020_GSM4473027_PC_ATAC_seq_rep1_ATACseq_SRR11539111_peak_8851	30	.	3.32903	5.36169	3.08096	76
chr15	59053029	59053228	GSE148515_Galang_2020_GSM4473027_PC_ATAC_seq_rep1_ATACseq_SRR11539111_peak_8851	30	.	3.32903	5.36169	3.08096	76
chr15	59052028	59052410	GSE148515_Galang_2020_GSM4473027_PC_ATAC_seq_rep1_ATACseq_SRR11539111_peak_8851	30	.	3.32903	5.36169	3.08096	76
chr15	59053034	59053228	GSE148515_Galang_2020_GSM4473027_PC_ATAC_seq_rep1_ATACseq_SRR11539111_peak_8851	30	.	3.32903	5.36169	3.08096	76
chr15	59054474	59055725	GSE148515_Galang_2020_GSM4473027_PC_ATAC_seq_rep1_ATACseq_SRR11539111_peak_8852	266	.	9.32128	29.7522	26.6069	481
chr15	59054474	59055725	GSE148515_Galang_2020_GSM4473027_PC_ATAC_seq_rep1_ATACseq_SRR11539111_peak_8852	266	.	9.32128	29.7522	26.6069	481
chr15	59054474	59055725	GSE148515_Galang_2020_GSM4473027_PC_ATAC_seq_rep1_ATACseq_SRR11539111_peak_8852	266	.	9.32128	29.7522	26.6069	481
chr15	59056203	59056315	GSE148515_Galang_2020_GSM4473027_PC_ATAC_seq_rep1_ATACseq_SRR11539111_peak_8853	204	.	7.98967	23.4376	20.4655	1982
chr15	59057216	59060012	GSE148515_Galang_2020_GSM4473027_PC_ATAC_seq_rep1_ATACseq_SRR11539111_peak_8853	204	.	7.98967	23.4376	20.4655	1982
chr15	59056203	59060036	GSE148515_Galang_2020_GSM4473027_PC_ATAC_seq_rep1_ATACseq_SRR11539111_peak_8853	204	.	7.98967	23.4376	20.4655	1982
chr15	59056203	59060036	GSE148515_Galang_2020_GSM4473027_PC_ATAC_seq_rep1_ATACseq_SRR11539111_peak_8853	204	.	7.98967	23.4376	20.4655	1982
chr15	59062094	59062425	GSE148515_Galang_2020_GSM4473027_PC_ATAC_seq_rep1_ATACseq_SRR11539111_peak_8854	50	.	3.99484	7.43517	5.0253	259
chr15	59061832	59062827	GSE148515_Galang_2020_GSM4473027_PC_ATAC_seq_rep1_ATACseq_SRR11539111_peak_8854	50	.	3.99484	7.43517	5.0253	259
chr15	59062636	59062827	GSE148515_Galang_2020_GSM4473027_PC_ATAC_seq_rep1_ATACseq_SRR11539111_peak_8854	50	.	3.99484	7.43517	5.0253	259
chr15	59064471	59065715	GSE148515_Galang_2020_GSM4473027_PC_ATAC_seq_rep1_ATACseq_SRR11539111_peak_8855	50	.	3.99484	7.43517	5.0253	223
chr15	59064471	59065715	GSE148515_Galang_2020_GSM4473027_PC_ATAC_seq_rep1_ATACseq_SRR11539111_peak_8855	50	.	3.99484	7.43517	5.0253	223
chr15	59079526	59079576	GSE148515_Galang_2020_GSM4473027_PC_ATAC_seq_rep1_ATACseq_SRR11539111_peak_8856	43	.	3.7729	6.7194	4.34939	239
chr15	59079296	59079576	GSE148515_Galang_2020_GSM4473027_PC_ATAC_seq_rep1_ATACseq_SRR11539111_peak_8856	43	.	3.7729	6.7194	4.34939	239
chr15	59080094	59082888	GSE148515_Galang_2020_GSM4473027_PC_ATAC_seq_rep1_ATACseq_SRR11539111_peak_8857	204	.	7.98967	23.4376	20.4655	284
chr15	59080094	59083015	GSE148515_Galang_2020_GSM4473027_PC_ATAC_seq_rep1_ATACseq_SRR11539111_peak_8857	204	.	7.98967	23.4376	20.4655	284
chr15	59080094	59083015	GSE148515_Galang_2020_GSM4473027_PC_ATAC_seq_rep1_ATACseq_SRR11539111_peak_8857	204	.	7.98967	23.4376	20.4655	284
chr15	59138865	59139043	GSE148515_Galang_2020_GSM4473027_PC_ATAC_seq_rep1_ATACseq_SRR11539111_peak_8858	50	.	3.99484	7.43517	5.0253	299
chr15	59138603	59139043	GSE148515_Galang_2020_GSM4473027_PC_ATAC_seq_rep1_ATACseq_SRR11539111_peak_8858	50	.	3.99484	7.43517	5.0253	299
chr15	59138603	59139043	GSE148515_Galang_2020_GSM4473027_PC_ATAC_seq_rep1_ATACseq_SRR11539111_peak_8858	50	.	3.99484	7.43517	5.0253	299
chr15	59173416	59174244	GSE148515_Galang_2020_GSM4473027_PC_ATAC_seq_rep1_ATACseq_SRR11539111_peak_8859	120	.	5.99225	14.7924	12.0833	557
chr15	59173378	59174244	GSE148515_Galang_2020_GSM4473027_PC_ATAC_seq_rep1_ATACseq_SRR11539111_peak_8859	120	.	5.99225	14.7924	12.0833	557
chr15	59173378	59174244	GSE148515_Galang_2020_GSM4473027_PC_ATAC_seq_rep1_ATACseq_SRR11539111_peak_8859	120	.	5.99225	14.7924	12.0833	557
chr15	59196819	59198424	GSE148515_Galang_2020_GSM4473027_PC_ATAC_seq_rep1_ATACseq_SRR11539111_peak_8860	214	.	8.21161	24.4622	21.4613	1037
chr15	59196875	59198663	GSE148515_Galang_2020_GSM4473027_PC_ATAC_seq_rep1_ATACseq_SRR11539111_peak_8860	214	.	8.21161	24.4622	21.4613	1037
chr15	59196819	59198663	GSE148515_Galang_2020_GSM4473027_PC_ATAC_seq_rep1_ATACseq_SRR11539111_peak_8860	214	.	8.21161	24.4622	21.4613	1037
chr15	59205113	59205871	GSE148515_Galang_2020_GSM4473027_PC_ATAC_seq_rep1_ATACseq_SRR11539111_peak_8861	87	.	5.10451	11.3368	8.75218	245
chr15	59205113	59205953	GSE148515_Galang_2020_GSM4473027_PC_ATAC_seq_rep1_ATACseq_SRR11539111_peak_8861	87	.	5.10451	11.3368	8.75218	245
chr15	59205113	59205900	GSE148515_Galang_2020_GSM4473027_PC_ATAC_seq_rep1_ATACseq_SRR11539111_peak_8861	87	.	5.10451	11.3368	8.75218	245
chr15	59314466	59315378	GSE148515_Galang_2020_GSM4473027_PC_ATAC_seq_rep1_ATACseq_SRR11539111_peak_8862	376	.	11.5406	41.0705	37.6139	585
chr15	59314346	59315378	GSE148515_Galang_2020_GSM4473027_PC_ATAC_seq_rep1_ATACseq_SRR11539111_peak_8862	376	.	11.5406	41.0705	37.6139	585
chr15	59314346	59315378	GSE148515_Galang_2020_GSM4473027_PC_ATAC_seq_rep1_ATACseq_SRR11539111_peak_8862	376	.	11.5406	41.0705	37.6139	585
chr15	59373930	59374369	GSE148515_Galang_2020_GSM4473027_PC_ATAC_seq_rep1_ATACseq_SRR11539111_peak_8863	103	.	5.54838	13.0309	10.3828	516
chr15	59373798	59374369	GSE148515_Galang_2020_GSM4473027_PC_ATAC_seq_rep1_ATACseq_SRR11539111_peak_8863	103	.	5.54838	13.0309	10.3828	516
chr15	59373581	59374369	GSE148515_Galang_2020_GSM4473027_PC_ATAC_seq_rep1_ATACseq_SRR11539111_peak_8863	103	.	5.54838	13.0309	10.3828	516
chr15	59480636	59480915	GSE148515_Galang_2020_GSM4473027_PC_ATAC_seq_rep1_ATACseq_SRR11539111_peak_8864	64	.	4.43871	8.93433	6.45035	189
chr15	59480523	59480915	GSE148515_Galang_2020_GSM4473027_PC_ATAC_seq_rep1_ATACseq_SRR11539111_peak_8864	64	.	4.43871	8.93433	6.45035	189
chr15	59480523	59480915	GSE148515_Galang_2020_GSM4473027_PC_ATAC_seq_rep1_ATACseq_SRR11539111_peak_8864	64	.	4.43871	8.93433	6.45035	189
chr15	59597413	59597885	GSE148515_Galang_2020_GSM4473027_PC_ATAC_seq_rep1_ATACseq_SRR11539111_peak_8865	24	.	3.10709	4.72264	2.49256	17
chr15	59597413	59597885	GSE148515_Galang_2020_GSM4473027_PC_ATAC_seq_rep1_ATACseq_SRR11539111_peak_8865	24	.	3.10709	4.72264	2.49256	17
chr15	59647198	59650585	GSE148515_Galang_2020_GSM4473027_PC_ATAC_seq_rep1_ATACseq_SRR11539111_peak_8866	632	.	16.2013	67.3822	63.2049	948
chr15	59647198	59650849	GSE148515_Galang_2020_GSM4473027_PC_ATAC_seq_rep1_ATACseq_SRR11539111_peak_8866	632	.	16.2013	67.3822	63.2049	948
chr15	59647198	59650849	GSE148515_Galang_2020_GSM4473027_PC_ATAC_seq_rep1_ATACseq_SRR11539111_peak_8866	632	.	16.2013	67.3822	63.2049	948
chr15	59665532	59665771	GSE148515_Galang_2020_GSM4473027_PC_ATAC_seq_rep1_ATACseq_SRR11539111_peak_8867	30	.	3.32903	5.36169	3.08096	48
chr15	59665404	59665771	GSE148515_Galang_2020_GSM4473027_PC_ATAC_seq_rep1_ATACseq_SRR11539111_peak_8867	30	.	3.32903	5.36169	3.08096	48
chr15	59795642	59795930	GSE148515_Galang_2020_GSM4473027_PC_ATAC_seq_rep1_ATACseq_SRR11539111_peak_8868	30	.	3.32903	5.36169	3.08096	23
chr15	59795778	59796047	GSE148515_Galang_2020_GSM4473027_PC_ATAC_seq_rep1_ATACseq_SRR11539111_peak_8868	30	.	3.32903	5.36169	3.08096	23
chr15	59795767	59796115	GSE148515_Galang_2020_GSM4473027_PC_ATAC_seq_rep1_ATACseq_SRR11539111_peak_8868	30	.	3.32903	5.36169	3.08096	23
chr15	60822883	60825046	GSE148515_Galang_2020_GSM4473027_PC_ATAC_seq_rep1_ATACseq_SRR11539111_peak_8869	87	.	5.10451	11.3368	8.75218	2195
chr15	60822779	60825073	GSE148515_Galang_2020_GSM4473027_PC_ATAC_seq_rep1_ATACseq_SRR11539111_peak_8869	87	.	5.10451	11.3368	8.75218	2195
chr15	60822779	60825073	GSE148515_Galang_2020_GSM4473027_PC_ATAC_seq_rep1_ATACseq_SRR11539111_peak_8869	87	.	5.10451	11.3368	8.75218	2195
chr15	61553967	61554259	GSE148515_Galang_2020_GSM4473027_PC_ATAC_seq_rep1_ATACseq_SRR11539111_peak_8870	64	.	4.43871	8.93433	6.45035	281
chr15	61553967	61554445	GSE148515_Galang_2020_GSM4473027_PC_ATAC_seq_rep1_ATACseq_SRR11539111_peak_8870	64	.	4.43871	8.93433	6.45035	281
chr15	61766782	61767066	GSE148515_Galang_2020_GSM4473027_PC_ATAC_seq_rep1_ATACseq_SRR11539111_peak_8871	37	.	3.55097	6.02778	3.70079	213
chr15	61766782	61767066	GSE148515_Galang_2020_GSM4473027_PC_ATAC_seq_rep1_ATACseq_SRR11539111_peak_8871	37	.	3.55097	6.02778	3.70079	213
chr15	61766782	61767066	GSE148515_Galang_2020_GSM4473027_PC_ATAC_seq_rep1_ATACseq_SRR11539111_peak_8871	37	.	3.55097	6.02778	3.70079	213
chr15	61790295	61790756	GSE148515_Galang_2020_GSM4473027_PC_ATAC_seq_rep1_ATACseq_SRR11539111_peak_8872	37	.	3.55097	6.02778	3.70079	377
chr15	61790295	61790800	GSE148515_Galang_2020_GSM4473027_PC_ATAC_seq_rep1_ATACseq_SRR11539111_peak_8872	37	.	3.55097	6.02778	3.70079	377
chr15	61790295	61790800	GSE148515_Galang_2020_GSM4473027_PC_ATAC_seq_rep1_ATACseq_SRR11539111_peak_8872	37	.	3.55097	6.02778	3.70079	377
chr15	61983292	61983540	GSE148515_Galang_2020_GSM4473027_PC_ATAC_seq_rep1_ATACseq_SRR11539111_peak_8873	30	.	3.32903	5.36169	3.08096	142
chr15	61983260	61983540	GSE148515_Galang_2020_GSM4473027_PC_ATAC_seq_rep1_ATACseq_SRR11539111_peak_8873	30	.	3.32903	5.36169	3.08096	142
chr15	61984346	61986082	GSE148515_Galang_2020_GSM4473027_PC_ATAC_seq_rep1_ATACseq_SRR11539111_peak_8874	147	.	6.65806	17.5506	14.7521	1215
chr15	61984178	61986082	GSE148515_Galang_2020_GSM4473027_PC_ATAC_seq_rep1_ATACseq_SRR11539111_peak_8874	147	.	6.65806	17.5506	14.7521	1215
chr15	61984178	61986082	GSE148515_Galang_2020_GSM4473027_PC_ATAC_seq_rep1_ATACseq_SRR11539111_peak_8874	147	.	6.65806	17.5506	14.7521	1215
chr15	61986433	61988008	GSE148515_Galang_2020_GSM4473027_PC_ATAC_seq_rep1_ATACseq_SRR11539111_peak_8875	103	.	5.54838	13.0309	10.3828	989
chr15	61986433	61988008	GSE148515_Galang_2020_GSM4473027_PC_ATAC_seq_rep1_ATACseq_SRR11539111_peak_8875	103	.	5.54838	13.0309	10.3828	989
chr15	61986433	61988008	GSE148515_Galang_2020_GSM4473027_PC_ATAC_seq_rep1_ATACseq_SRR11539111_peak_8875	103	.	5.54838	13.0309	10.3828	989
chr15	62037844	62038258	GSE148515_Galang_2020_GSM4473027_PC_ATAC_seq_rep1_ATACseq_SRR11539111_peak_8876	50	.	3.99484	7.43517	5.0253	182
chr15	62037844	62038299	GSE148515_Galang_2020_GSM4473027_PC_ATAC_seq_rep1_ATACseq_SRR11539111_peak_8876	50	.	3.99484	7.43517	5.0253	182
chr15	62161974	62162360	GSE148515_Galang_2020_GSM4473027_PC_ATAC_seq_rep1_ATACseq_SRR11539111_peak_8877	24	.	3.10709	4.72264	2.49256	56
chr15	62161974	62162360	GSE148515_Galang_2020_GSM4473027_PC_ATAC_seq_rep1_ATACseq_SRR11539111_peak_8877	24	.	3.10709	4.72264	2.49256	56
chr15	62161974	62162360	GSE148515_Galang_2020_GSM4473027_PC_ATAC_seq_rep1_ATACseq_SRR11539111_peak_8877	24	.	3.10709	4.72264	2.49256	56
chr15	62328492	62328804	GSE148515_Galang_2020_GSM4473027_PC_ATAC_seq_rep1_ATACseq_SRR11539111_peak_8878	37	.	3.55097	6.02778	3.70079	148
chr15	62328492	62328804	GSE148515_Galang_2020_GSM4473027_PC_ATAC_seq_rep1_ATACseq_SRR11539111_peak_8878	37	.	3.55097	6.02778	3.70079	148
chr15	62919361	62919680	GSE148515_Galang_2020_GSM4473027_PC_ATAC_seq_rep1_ATACseq_SRR11539111_peak_8879	43	.	3.7729	6.7194	4.34939	118
chr15	62919361	62919695	GSE148515_Galang_2020_GSM4473027_PC_ATAC_seq_rep1_ATACseq_SRR11539111_peak_8879	43	.	3.7729	6.7194	4.34939	118
chr15	62919361	62919695	GSE148515_Galang_2020_GSM4473027_PC_ATAC_seq_rep1_ATACseq_SRR11539111_peak_8879	43	.	3.7729	6.7194	4.34939	118
chr15	63066133	63066451	GSE148515_Galang_2020_GSM4473027_PC_ATAC_seq_rep1_ATACseq_SRR11539111_peak_8880	129	.	6.21419	15.6969	12.9578	171
chr15	63066030	63066451	GSE148515_Galang_2020_GSM4473027_PC_ATAC_seq_rep1_ATACseq_SRR11539111_peak_8880	129	.	6.21419	15.6969	12.9578	171
chr15	63066030	63066451	GSE148515_Galang_2020_GSM4473027_PC_ATAC_seq_rep1_ATACseq_SRR11539111_peak_8880	129	.	6.21419	15.6969	12.9578	171
chr15	63997445	63998745	GSE148515_Galang_2020_GSM4473027_PC_ATAC_seq_rep1_ATACseq_SRR11539111_peak_8881	494	.	13.76	53.2187	49.425	809
chr15	63997400	63998745	GSE148515_Galang_2020_GSM4473027_PC_ATAC_seq_rep1_ATACseq_SRR11539111_peak_8881	494	.	13.76	53.2187	49.425	809
chr15	63997400	63998745	GSE148515_Galang_2020_GSM4473027_PC_ATAC_seq_rep1_ATACseq_SRR11539111_peak_8881	494	.	13.76	53.2187	49.425	809
chr15	63999161	63999431	GSE148515_Galang_2020_GSM4473027_PC_ATAC_seq_rep1_ATACseq_SRR11539111_peak_8882	19	.	2.88516	4.11235	1.93879	228
chr15	63999161	63999431	GSE148515_Galang_2020_GSM4473027_PC_ATAC_seq_rep1_ATACseq_SRR11539111_peak_8882	19	.	2.88516	4.11235	1.93879	228
chr15	64018502	64018864	GSE148515_Galang_2020_GSM4473027_PC_ATAC_seq_rep1_ATACseq_SRR11539111_peak_8883	57	.	4.21677	8.17385	5.72601	136
chr15	64018502	64018864	GSE148515_Galang_2020_GSM4473027_PC_ATAC_seq_rep1_ATACseq_SRR11539111_peak_8883	57	.	4.21677	8.17385	5.72601	136
chr15	64047325	64047766	GSE148515_Galang_2020_GSM4473027_PC_ATAC_seq_rep1_ATACseq_SRR11539111_peak_8884	24	.	3.10709	4.72264	2.49256	192
chr15	64060002	64060733	GSE148515_Galang_2020_GSM4473027_PC_ATAC_seq_rep1_ATACseq_SRR11539111_peak_8885	166	.	7.10193	19.4609	16.6046	440
chr15	64060002	64060733	GSE148515_Galang_2020_GSM4473027_PC_ATAC_seq_rep1_ATACseq_SRR11539111_peak_8885	166	.	7.10193	19.4609	16.6046	440
chr15	64060002	64060733	GSE148515_Galang_2020_GSM4473027_PC_ATAC_seq_rep1_ATACseq_SRR11539111_peak_8885	166	.	7.10193	19.4609	16.6046	440
chr15	64073496	64073698	GSE148515_Galang_2020_GSM4473027_PC_ATAC_seq_rep1_ATACseq_SRR11539111_peak_8886	37	.	3.55097	6.02778	3.70079	616
chr15	64073496	64074232	GSE148515_Galang_2020_GSM4473027_PC_ATAC_seq_rep1_ATACseq_SRR11539111_peak_8886	37	.	3.55097	6.02778	3.70079	616
chr15	64073496	64074232	GSE148515_Galang_2020_GSM4473027_PC_ATAC_seq_rep1_ATACseq_SRR11539111_peak_8886	37	.	3.55097	6.02778	3.70079	616
chr15	64093155	64093425	GSE148515_Galang_2020_GSM4473027_PC_ATAC_seq_rep1_ATACseq_SRR11539111_peak_8887	19	.	2.88516	4.11235	1.93879	4
chr15	64093155	64093324	GSE148515_Galang_2020_GSM4473027_PC_ATAC_seq_rep1_ATACseq_SRR11539111_peak_8887	19	.	2.88516	4.11235	1.93879	4
chr15	64234574	64235077	GSE148515_Galang_2020_GSM4473027_PC_ATAC_seq_rep1_ATACseq_SRR11539111_peak_8888	24	.	3.10709	4.72264	2.49256	476
chr15	64234574	64234683	GSE148515_Galang_2020_GSM4473027_PC_ATAC_seq_rep1_ATACseq_SRR11539111_peak_8888	24	.	3.10709	4.72264	2.49256	476
chr15	64285496	64286025	GSE148515_Galang_2020_GSM4473027_PC_ATAC_seq_rep1_ATACseq_SRR11539111_peak_8889	24	.	3.10709	4.72264	2.49256	43
chr15	64285496	64286025	GSE148515_Galang_2020_GSM4473027_PC_ATAC_seq_rep1_ATACseq_SRR11539111_peak_8889	24	.	3.10709	4.72264	2.49256	43
chr15	64311182	64313057	GSE148515_Galang_2020_GSM4473027_PC_ATAC_seq_rep1_ATACseq_SRR11539111_peak_8890	387	.	11.7626	42.2505	38.7619	1432
chr15	64311182	64313057	GSE148515_Galang_2020_GSM4473027_PC_ATAC_seq_rep1_ATACseq_SRR11539111_peak_8890	387	.	11.7626	42.2505	38.7619	1432
chr15	64311182	64313057	GSE148515_Galang_2020_GSM4473027_PC_ATAC_seq_rep1_ATACseq_SRR11539111_peak_8890	387	.	11.7626	42.2505	38.7619	1432
chr15	64345337	64345402	GSE148515_Galang_2020_GSM4473027_PC_ATAC_seq_rep1_ATACseq_SRR11539111_peak_8891	19	.	2.88516	4.11235	1.93879	120
chr15	64345078	64345402	GSE148515_Galang_2020_GSM4473027_PC_ATAC_seq_rep1_ATACseq_SRR11539111_peak_8891	19	.	2.88516	4.11235	1.93879	120
chr15	64345141	64345402	GSE148515_Galang_2020_GSM4473027_PC_ATAC_seq_rep1_ATACseq_SRR11539111_peak_8891	19	.	2.88516	4.11235	1.93879	120
chr15	64358135	64358753	GSE148515_Galang_2020_GSM4473027_PC_ATAC_seq_rep1_ATACseq_SRR11539111_peak_8892	30	.	3.32903	5.36169	3.08096	544
chr15	64358066	64358392	GSE148515_Galang_2020_GSM4473027_PC_ATAC_seq_rep1_ATACseq_SRR11539111_peak_8892	30	.	3.32903	5.36169	3.08096	544
chr15	64382174	64383059	GSE148515_Galang_2020_GSM4473027_PC_ATAC_seq_rep1_ATACseq_SRR11539111_peak_8893	245	.	8.87741	27.6039	24.5172	630
chr15	64381859	64383059	GSE148515_Galang_2020_GSM4473027_PC_ATAC_seq_rep1_ATACseq_SRR11539111_peak_8893	245	.	8.87741	27.6039	24.5172	630
chr15	64381859	64383059	GSE148515_Galang_2020_GSM4473027_PC_ATAC_seq_rep1_ATACseq_SRR11539111_peak_8893	245	.	8.87741	27.6039	24.5172	630
chr15	64448647	64449011	GSE148515_Galang_2020_GSM4473027_PC_ATAC_seq_rep1_ATACseq_SRR11539111_peak_8894	43	.	3.7729	6.7194	4.34939	307
chr15	64448613	64448995	GSE148515_Galang_2020_GSM4473027_PC_ATAC_seq_rep1_ATACseq_SRR11539111_peak_8894	43	.	3.7729	6.7194	4.34939	307
chr15	64448613	64448954	GSE148515_Galang_2020_GSM4473027_PC_ATAC_seq_rep1_ATACseq_SRR11539111_peak_8894	43	.	3.7729	6.7194	4.34939	307
chr15	64921099	64921394	GSE148515_Galang_2020_GSM4473027_PC_ATAC_seq_rep1_ATACseq_SRR11539111_peak_8895	43	.	3.7729	6.7194	4.34939	648
chr15	64920883	64921394	GSE148515_Galang_2020_GSM4473027_PC_ATAC_seq_rep1_ATACseq_SRR11539111_peak_8895	43	.	3.7729	6.7194	4.34939	648
chr15	64920559	64921394	GSE148515_Galang_2020_GSM4473027_PC_ATAC_seq_rep1_ATACseq_SRR11539111_peak_8895	43	.	3.7729	6.7194	4.34939	648
chr15	64922163	64922674	GSE148515_Galang_2020_GSM4473027_PC_ATAC_seq_rep1_ATACseq_SRR11539111_peak_8896	43	.	3.7729	6.7194	4.34939	169
chr15	64922163	64922674	GSE148515_Galang_2020_GSM4473027_PC_ATAC_seq_rep1_ATACseq_SRR11539111_peak_8896	43	.	3.7729	6.7194	4.34939	169
chr15	64922163	64922674	GSE148515_Galang_2020_GSM4473027_PC_ATAC_seq_rep1_ATACseq_SRR11539111_peak_8896	43	.	3.7729	6.7194	4.34939	169
chr15	65786840	65787659	GSE148515_Galang_2020_GSM4473027_PC_ATAC_seq_rep1_ATACseq_SRR11539111_peak_8897	185	.	7.5458	21.4242	18.5102	324
chr15	65786840	65787776	GSE148515_Galang_2020_GSM4473027_PC_ATAC_seq_rep1_ATACseq_SRR11539111_peak_8897	185	.	7.5458	21.4242	18.5102	324
chr15	65786840	65787776	GSE148515_Galang_2020_GSM4473027_PC_ATAC_seq_rep1_ATACseq_SRR11539111_peak_8897	185	.	7.5458	21.4242	18.5102	324
chr15	66286166	66286815	GSE148515_Galang_2020_GSM4473027_PC_ATAC_seq_rep1_ATACseq_SRR11539111_peak_8898	43	.	3.7729	6.7194	4.34939	670
chr15	66286166	66286962	GSE148515_Galang_2020_GSM4473027_PC_ATAC_seq_rep1_ATACseq_SRR11539111_peak_8898	43	.	3.7729	6.7194	4.34939	670
chr15	66286166	66286962	GSE148515_Galang_2020_GSM4473027_PC_ATAC_seq_rep1_ATACseq_SRR11539111_peak_8898	43	.	3.7729	6.7194	4.34939	670
chr15	66324185	66325009	GSE148515_Galang_2020_GSM4473027_PC_ATAC_seq_rep1_ATACseq_SRR11539111_peak_8899	79	.	4.88258	10.5167	7.96451	456
chr15	66324185	66325009	GSE148515_Galang_2020_GSM4473027_PC_ATAC_seq_rep1_ATACseq_SRR11539111_peak_8899	79	.	4.88258	10.5167	7.96451	456
chr15	66577381	66578330	GSE148515_Galang_2020_GSM4473027_PC_ATAC_seq_rep1_ATACseq_SRR11539111_peak_8900	255	.	9.09935	28.6729	25.5568	202
chr15	66577381	66578330	GSE148515_Galang_2020_GSM4473027_PC_ATAC_seq_rep1_ATACseq_SRR11539111_peak_8900	255	.	9.09935	28.6729	25.5568	202
chr15	66577381	66578330	GSE148515_Galang_2020_GSM4473027_PC_ATAC_seq_rep1_ATACseq_SRR11539111_peak_8900	255	.	9.09935	28.6729	25.5568	202
chr15	66676756	66677368	GSE148515_Galang_2020_GSM4473027_PC_ATAC_seq_rep1_ATACseq_SRR11539111_peak_8902	30	.	3.32903	5.36169	3.08096	311
chr15	66676756	66677368	GSE148515_Galang_2020_GSM4473027_PC_ATAC_seq_rep1_ATACseq_SRR11539111_peak_8902	30	.	3.32903	5.36169	3.08096	311
chr15	66676756	66677368	GSE148515_Galang_2020_GSM4473027_PC_ATAC_seq_rep1_ATACseq_SRR11539111_peak_8902	30	.	3.32903	5.36169	3.08096	311
chr15	66677858	66678216	GSE148515_Galang_2020_GSM4473027_PC_ATAC_seq_rep1_ATACseq_SRR11539111_peak_8903	30	.	3.32903	5.36169	3.08096	231
chr15	66677858	66678273	GSE148515_Galang_2020_GSM4473027_PC_ATAC_seq_rep1_ATACseq_SRR11539111_peak_8903	30	.	3.32903	5.36169	3.08096	231
chr15	66677858	66678324	GSE148515_Galang_2020_GSM4473027_PC_ATAC_seq_rep1_ATACseq_SRR11539111_peak_8903	30	.	3.32903	5.36169	3.08096	231
chr15	66698052	66698277	GSE148515_Galang_2020_GSM4473027_PC_ATAC_seq_rep1_ATACseq_SRR11539111_peak_8905	19	.	2.88516	4.11235	1.93879	246
chr15	66698052	66698068	GSE148515_Galang_2020_GSM4473027_PC_ATAC_seq_rep1_ATACseq_SRR11539111_peak_8905	19	.	2.88516	4.11235	1.93879	246
chr15	66730892	66731257	GSE148515_Galang_2020_GSM4473027_PC_ATAC_seq_rep1_ATACseq_SRR11539111_peak_8906	30	.	3.32903	5.36169	3.08096	193
chr15	66730892	66731257	GSE148515_Galang_2020_GSM4473027_PC_ATAC_seq_rep1_ATACseq_SRR11539111_peak_8906	30	.	3.32903	5.36169	3.08096	193
chr15	66732883	66733011	GSE148515_Galang_2020_GSM4473027_PC_ATAC_seq_rep1_ATACseq_SRR11539111_peak_8907	30	.	3.32903	5.36169	3.08096	227
chr15	66732738	66733011	GSE148515_Galang_2020_GSM4473027_PC_ATAC_seq_rep1_ATACseq_SRR11539111_peak_8907	30	.	3.32903	5.36169	3.08096	227
chr15	66732738	66733011	GSE148515_Galang_2020_GSM4473027_PC_ATAC_seq_rep1_ATACseq_SRR11539111_peak_8907	30	.	3.32903	5.36169	3.08096	227
chr15	66743181	66744803	GSE148515_Galang_2020_GSM4473027_PC_ATAC_seq_rep1_ATACseq_SRR11539111_peak_8908	309	.	10.209	34.1692	30.903	777
chr15	66743181	66744803	GSE148515_Galang_2020_GSM4473027_PC_ATAC_seq_rep1_ATACseq_SRR11539111_peak_8908	309	.	10.209	34.1692	30.903	777
chr15	66743181	66744803	GSE148515_Galang_2020_GSM4473027_PC_ATAC_seq_rep1_ATACseq_SRR11539111_peak_8908	309	.	10.209	34.1692	30.903	777
chr15	66815347	66815737	GSE148515_Galang_2020_GSM4473027_PC_ATAC_seq_rep1_ATACseq_SRR11539111_peak_8909	30	.	3.32903	5.36169	3.08096	238
chr15	66815347	66815743	GSE148515_Galang_2020_GSM4473027_PC_ATAC_seq_rep1_ATACseq_SRR11539111_peak_8909	30	.	3.32903	5.36169	3.08096	238
chr15	66815347	66815743	GSE148515_Galang_2020_GSM4473027_PC_ATAC_seq_rep1_ATACseq_SRR11539111_peak_8909	30	.	3.32903	5.36169	3.08096	238
chr15	66824460	66824980	GSE148515_Galang_2020_GSM4473027_PC_ATAC_seq_rep1_ATACseq_SRR11539111_peak_8910	87	.	5.10451	11.3368	8.75218	326
chr15	66824460	66824980	GSE148515_Galang_2020_GSM4473027_PC_ATAC_seq_rep1_ATACseq_SRR11539111_peak_8910	87	.	5.10451	11.3368	8.75218	326
chr15	66824460	66824980	GSE148515_Galang_2020_GSM4473027_PC_ATAC_seq_rep1_ATACseq_SRR11539111_peak_8910	87	.	5.10451	11.3368	8.75218	326
chr15	66825331	66826721	GSE148515_Galang_2020_GSM4473027_PC_ATAC_seq_rep1_ATACseq_SRR11539111_peak_8911	234	.	8.65548	26.5456	23.4871	1018
chr15	66825331	66826944	GSE148515_Galang_2020_GSM4473027_PC_ATAC_seq_rep1_ATACseq_SRR11539111_peak_8911	234	.	8.65548	26.5456	23.4871	1018
chr15	66825331	66826944	GSE148515_Galang_2020_GSM4473027_PC_ATAC_seq_rep1_ATACseq_SRR11539111_peak_8911	234	.	8.65548	26.5456	23.4871	1018
chr15	66883025	66884124	GSE148515_Galang_2020_GSM4473027_PC_ATAC_seq_rep1_ATACseq_SRR11539111_peak_8912	309	.	10.209	34.1692	30.903	509
chr15	66882968	66884124	GSE148515_Galang_2020_GSM4473027_PC_ATAC_seq_rep1_ATACseq_SRR11539111_peak_8912	309	.	10.209	34.1692	30.903	509
chr15	66882968	66884124	GSE148515_Galang_2020_GSM4473027_PC_ATAC_seq_rep1_ATACseq_SRR11539111_peak_8912	309	.	10.209	34.1692	30.903	509
chr15	66888357	66889142	GSE148515_Galang_2020_GSM4473027_PC_ATAC_seq_rep1_ATACseq_SRR11539111_peak_8913	112	.	5.77032	13.9036	11.2249	222
chr15	66888357	66889142	GSE148515_Galang_2020_GSM4473027_PC_ATAC_seq_rep1_ATACseq_SRR11539111_peak_8913	112	.	5.77032	13.9036	11.2249	222
chr15	66888357	66889142	GSE148515_Galang_2020_GSM4473027_PC_ATAC_seq_rep1_ATACseq_SRR11539111_peak_8913	112	.	5.77032	13.9036	11.2249	222
chr15	66890790	66892400	GSE148515_Galang_2020_GSM4473027_PC_ATAC_seq_rep1_ATACseq_SRR11539111_peak_8914	112	.	5.77032	13.9036	11.2249	737
chr15	66890753	66892400	GSE148515_Galang_2020_GSM4473027_PC_ATAC_seq_rep1_ATACseq_SRR11539111_peak_8914	112	.	5.77032	13.9036	11.2249	737
chr15	66890753	66892400	GSE148515_Galang_2020_GSM4473027_PC_ATAC_seq_rep1_ATACseq_SRR11539111_peak_8914	112	.	5.77032	13.9036	11.2249	737
chr15	66893082	66893705	GSE148515_Galang_2020_GSM4473027_PC_ATAC_seq_rep1_ATACseq_SRR11539111_peak_8915	24	.	3.10709	4.72264	2.49256	209
chr15	66893082	66893705	GSE148515_Galang_2020_GSM4473027_PC_ATAC_seq_rep1_ATACseq_SRR11539111_peak_8915	24	.	3.10709	4.72264	2.49256	209
chr15	66899549	66900018	GSE148515_Galang_2020_GSM4473027_PC_ATAC_seq_rep1_ATACseq_SRR11539111_peak_8916	43	.	3.7729	6.7194	4.34939	566
chr15	66899324	66900018	GSE148515_Galang_2020_GSM4473027_PC_ATAC_seq_rep1_ATACseq_SRR11539111_peak_8916	43	.	3.7729	6.7194	4.34939	566
chr15	66900398	66900510	GSE148515_Galang_2020_GSM4473027_PC_ATAC_seq_rep1_ATACseq_SRR11539111_peak_8917	30	.	3.32903	5.36169	3.08096	122
chr15	66900398	66900550	GSE148515_Galang_2020_GSM4473027_PC_ATAC_seq_rep1_ATACseq_SRR11539111_peak_8917	30	.	3.32903	5.36169	3.08096	122
chr15	66962266	66962489	GSE148515_Galang_2020_GSM4473027_PC_ATAC_seq_rep1_ATACseq_SRR11539111_peak_8919	30	.	3.32903	5.36169	3.08096	235
chr15	66962266	66962486	GSE148515_Galang_2020_GSM4473027_PC_ATAC_seq_rep1_ATACseq_SRR11539111_peak_8919	30	.	3.32903	5.36169	3.08096	235
chr15	66962266	66962486	GSE148515_Galang_2020_GSM4473027_PC_ATAC_seq_rep1_ATACseq_SRR11539111_peak_8919	30	.	3.32903	5.36169	3.08096	235
chr15	66968389	66970213	GSE148515_Galang_2020_GSM4473027_PC_ATAC_seq_rep1_ATACseq_SRR11539111_peak_8920	287	.	9.76515	31.9413	28.7363	2005
chr15	66967949	66970213	GSE148515_Galang_2020_GSM4473027_PC_ATAC_seq_rep1_ATACseq_SRR11539111_peak_8920	287	.	9.76515	31.9413	28.7363	2005
chr15	66967764	66970213	GSE148515_Galang_2020_GSM4473027_PC_ATAC_seq_rep1_ATACseq_SRR11539111_peak_8920	287	.	9.76515	31.9413	28.7363	2005
chr15	67039400	67039866	GSE148515_Galang_2020_GSM4473027_PC_ATAC_seq_rep1_ATACseq_SRR11539111_peak_8921	185	.	7.5458	21.4242	18.5102	750
chr15	67038873	67039923	GSE148515_Galang_2020_GSM4473027_PC_ATAC_seq_rep1_ATACseq_SRR11539111_peak_8921	185	.	7.5458	21.4242	18.5102	750
chr15	67039123	67040402	GSE148515_Galang_2020_GSM4473027_PC_ATAC_seq_rep1_ATACseq_SRR11539111_peak_8921	185	.	7.5458	21.4242	18.5102	750
chr15	67147087	67147896	GSE148515_Galang_2020_GSM4473027_PC_ATAC_seq_rep1_ATACseq_SRR11539111_peak_8922	64	.	4.43871	8.93433	6.45035	699
chr15	67146865	67147924	GSE148515_Galang_2020_GSM4473027_PC_ATAC_seq_rep1_ATACseq_SRR11539111_peak_8922	64	.	4.43871	8.93433	6.45035	699
chr15	67146865	67147924	GSE148515_Galang_2020_GSM4473027_PC_ATAC_seq_rep1_ATACseq_SRR11539111_peak_8922	64	.	4.43871	8.93433	6.45035	699
chr15	67151838	67152196	GSE148515_Galang_2020_GSM4473027_PC_ATAC_seq_rep1_ATACseq_SRR11539111_peak_8923	19	.	2.88516	4.11235	1.93879	151
chr15	67174834	67177522	GSE148515_Galang_2020_GSM4473027_PC_ATAC_seq_rep1_ATACseq_SRR11539111_peak_8924	410	.	12.2064	44.6348	41.0803	2291
chr15	67174732	67177527	GSE148515_Galang_2020_GSM4473027_PC_ATAC_seq_rep1_ATACseq_SRR11539111_peak_8924	410	.	12.2064	44.6348	41.0803	2291
chr15	67174714	67177527	GSE148515_Galang_2020_GSM4473027_PC_ATAC_seq_rep1_ATACseq_SRR11539111_peak_8924	410	.	12.2064	44.6348	41.0803	2291
chr15	67178002	67178167	GSE148515_Galang_2020_GSM4473027_PC_ATAC_seq_rep1_ATACseq_SRR11539111_peak_8925	19	.	2.88516	4.11235	1.93879	4
chr15	68258074	68259239	GSE148515_Galang_2020_GSM4473027_PC_ATAC_seq_rep1_ATACseq_SRR11539111_peak_8926	399	.	11.9845	43.4387	39.9174	1208
chr15	68257730	68259239	GSE148515_Galang_2020_GSM4473027_PC_ATAC_seq_rep1_ATACseq_SRR11539111_peak_8926	399	.	11.9845	43.4387	39.9174	1208
chr15	68257730	68259239	GSE148515_Galang_2020_GSM4473027_PC_ATAC_seq_rep1_ATACseq_SRR11539111_peak_8926	399	.	11.9845	43.4387	39.9174	1208
chr15	68342602	68342834	GSE148515_Galang_2020_GSM4473027_PC_ATAC_seq_rep1_ATACseq_SRR11539111_peak_8927	57	.	4.21677	8.17385	5.72601	111
chr15	68342504	68342834	GSE148515_Galang_2020_GSM4473027_PC_ATAC_seq_rep1_ATACseq_SRR11539111_peak_8927	57	.	4.21677	8.17385	5.72601	111
chr15	68361784	68364122	GSE148515_Galang_2020_GSM4473027_PC_ATAC_seq_rep1_ATACseq_SRR11539111_peak_8928	670	.	16.8671	71.3738	67.0951	2328
chr15	68361108	68364031	GSE148515_Galang_2020_GSM4473027_PC_ATAC_seq_rep1_ATACseq_SRR11539111_peak_8928	670	.	16.8671	71.3738	67.0951	2328
chr15	68361108	68364316	GSE148515_Galang_2020_GSM4473027_PC_ATAC_seq_rep1_ATACseq_SRR11539111_peak_8928	670	.	16.8671	71.3738	67.0951	2328
chr15	68402014	68402266	GSE148515_Galang_2020_GSM4473027_PC_ATAC_seq_rep1_ATACseq_SRR11539111_peak_8929	19	.	2.88516	4.11235	1.93879	63
chr15	68412246	68413360	GSE148515_Galang_2020_GSM4473027_PC_ATAC_seq_rep1_ATACseq_SRR11539111_peak_8930	175	.	7.32387	20.4361	17.551	608
chr15	68412246	68413360	GSE148515_Galang_2020_GSM4473027_PC_ATAC_seq_rep1_ATACseq_SRR11539111_peak_8930	175	.	7.32387	20.4361	17.551	608
chr15	68412246	68413360	GSE148515_Galang_2020_GSM4473027_PC_ATAC_seq_rep1_ATACseq_SRR11539111_peak_8930	175	.	7.32387	20.4361	17.551	608
chr15	68416165	68416255	GSE148515_Galang_2020_GSM4473027_PC_ATAC_seq_rep1_ATACseq_SRR11539111_peak_8931	30	.	3.32903	5.36169	3.08096	144
chr15	68416165	68416464	GSE148515_Galang_2020_GSM4473027_PC_ATAC_seq_rep1_ATACseq_SRR11539111_peak_8931	30	.	3.32903	5.36169	3.08096	144
chr15	68512480	68512895	GSE148515_Galang_2020_GSM4473027_PC_ATAC_seq_rep1_ATACseq_SRR11539111_peak_8932	37	.	3.55097	6.02778	3.70079	119
chr15	68512451	68512946	GSE148515_Galang_2020_GSM4473027_PC_ATAC_seq_rep1_ATACseq_SRR11539111_peak_8932	37	.	3.55097	6.02778	3.70079	119
chr15	68512451	68512946	GSE148515_Galang_2020_GSM4473027_PC_ATAC_seq_rep1_ATACseq_SRR11539111_peak_8932	37	.	3.55097	6.02778	3.70079	119
chr15	68927649	68928560	GSE148515_Galang_2020_GSM4473027_PC_ATAC_seq_rep1_ATACseq_SRR11539111_peak_8933	166	.	7.10193	19.4609	16.6046	952
chr15	68927352	68928560	GSE148515_Galang_2020_GSM4473027_PC_ATAC_seq_rep1_ATACseq_SRR11539111_peak_8933	166	.	7.10193	19.4609	16.6046	952
chr15	68927352	68928560	GSE148515_Galang_2020_GSM4473027_PC_ATAC_seq_rep1_ATACseq_SRR11539111_peak_8933	166	.	7.10193	19.4609	16.6046	952
chr15	68928883	68929460	GSE148515_Galang_2020_GSM4473027_PC_ATAC_seq_rep1_ATACseq_SRR11539111_peak_8934	95	.	5.32645	12.1751	9.5586	463
chr15	68928883	68930097	GSE148515_Galang_2020_GSM4473027_PC_ATAC_seq_rep1_ATACseq_SRR11539111_peak_8934	95	.	5.32645	12.1751	9.5586	463
chr15	68928883	68930105	GSE148515_Galang_2020_GSM4473027_PC_ATAC_seq_rep1_ATACseq_SRR11539111_peak_8934	95	.	5.32645	12.1751	9.5586	463
chr15	68936659	68937325	GSE148515_Galang_2020_GSM4473027_PC_ATAC_seq_rep1_ATACseq_SRR11539111_peak_8935	64	.	4.43871	8.93433	6.45035	570
chr15	68936464	68937420	GSE148515_Galang_2020_GSM4473027_PC_ATAC_seq_rep1_ATACseq_SRR11539111_peak_8935	64	.	4.43871	8.93433	6.45035	570
chr15	68936534	68937420	GSE148515_Galang_2020_GSM4473027_PC_ATAC_seq_rep1_ATACseq_SRR11539111_peak_8935	64	.	4.43871	8.93433	6.45035	570
chr15	68961798	68961812	GSE148515_Galang_2020_GSM4473027_PC_ATAC_seq_rep1_ATACseq_SRR11539111_peak_8938	43	.	3.7729	6.7194	4.34939	382
chr15	68961347	68961812	GSE148515_Galang_2020_GSM4473027_PC_ATAC_seq_rep1_ATACseq_SRR11539111_peak_8938	43	.	3.7729	6.7194	4.34939	382
chr15	69096581	69096768	GSE148515_Galang_2020_GSM4473027_PC_ATAC_seq_rep1_ATACseq_SRR11539111_peak_8939	24	.	3.10709	4.72264	2.49256	277
chr15	69096448	69096768	GSE148515_Galang_2020_GSM4473027_PC_ATAC_seq_rep1_ATACseq_SRR11539111_peak_8939	24	.	3.10709	4.72264	2.49256	277
chr15	71086509	71086798	GSE148515_Galang_2020_GSM4473027_PC_ATAC_seq_rep1_ATACseq_SRR11539111_peak_8940	87	.	5.10451	11.3368	8.75218	182
chr15	71086445	71086899	GSE148515_Galang_2020_GSM4473027_PC_ATAC_seq_rep1_ATACseq_SRR11539111_peak_8940	87	.	5.10451	11.3368	8.75218	182
chr15	71086445	71086899	GSE148515_Galang_2020_GSM4473027_PC_ATAC_seq_rep1_ATACseq_SRR11539111_peak_8940	87	.	5.10451	11.3368	8.75218	182
chr15	71917635	71917904	GSE148515_Galang_2020_GSM4473027_PC_ATAC_seq_rep1_ATACseq_SRR11539111_peak_8941	64	.	4.43871	8.93433	6.45035	196
chr15	71917635	71918144	GSE148515_Galang_2020_GSM4473027_PC_ATAC_seq_rep1_ATACseq_SRR11539111_peak_8941	64	.	4.43871	8.93433	6.45035	196
chr15	72026064	72026278	GSE148515_Galang_2020_GSM4473027_PC_ATAC_seq_rep1_ATACseq_SRR11539111_peak_8943	14	.	2.66322	3.53274	1.4239	212
chr15	72050648	72051111	GSE148515_Galang_2020_GSM4473027_PC_ATAC_seq_rep1_ATACseq_SRR11539111_peak_8944	43	.	3.7729	6.7194	4.34939	528
chr15	72050648	72051429	GSE148515_Galang_2020_GSM4473027_PC_ATAC_seq_rep1_ATACseq_SRR11539111_peak_8944	43	.	3.7729	6.7194	4.34939	528
chr15	72809316	72810544	GSE148515_Galang_2020_GSM4473027_PC_ATAC_seq_rep1_ATACseq_SRR11539111_peak_8945	71	.	4.66064	9.7156	7.19701	804
chr15	72809316	72810544	GSE148515_Galang_2020_GSM4473027_PC_ATAC_seq_rep1_ATACseq_SRR11539111_peak_8945	71	.	4.66064	9.7156	7.19701	804
chr15	73090251	73091242	GSE148515_Galang_2020_GSM4473027_PC_ATAC_seq_rep1_ATACseq_SRR11539111_peak_8948	410	.	12.2064	44.6348	41.0803	712
chr15	73089887	73091242	GSE148515_Galang_2020_GSM4473027_PC_ATAC_seq_rep1_ATACseq_SRR11539111_peak_8948	410	.	12.2064	44.6348	41.0803	712
chr15	73089887	73091242	GSE148515_Galang_2020_GSM4473027_PC_ATAC_seq_rep1_ATACseq_SRR11539111_peak_8948	410	.	12.2064	44.6348	41.0803	712
chr15	73119471	73120024	GSE148515_Galang_2020_GSM4473027_PC_ATAC_seq_rep1_ATACseq_SRR11539111_peak_8949	30	.	3.32903	5.36169	3.08096	310
chr15	73119471	73120024	GSE148515_Galang_2020_GSM4473027_PC_ATAC_seq_rep1_ATACseq_SRR11539111_peak_8949	30	.	3.32903	5.36169	3.08096	310
chr15	73136615	73137845	GSE148515_Galang_2020_GSM4473027_PC_ATAC_seq_rep1_ATACseq_SRR11539111_peak_8951	185	.	7.5458	21.4242	18.5102	719
chr15	73136615	73137870	GSE148515_Galang_2020_GSM4473027_PC_ATAC_seq_rep1_ATACseq_SRR11539111_peak_8951	185	.	7.5458	21.4242	18.5102	719
chr15	73136615	73137870	GSE148515_Galang_2020_GSM4473027_PC_ATAC_seq_rep1_ATACseq_SRR11539111_peak_8951	185	.	7.5458	21.4242	18.5102	719
chr15	73140288	73140751	GSE148515_Galang_2020_GSM4473027_PC_ATAC_seq_rep1_ATACseq_SRR11539111_peak_8952	87	.	5.10451	11.3368	8.75218	449
chr15	73139890	73140751	GSE148515_Galang_2020_GSM4473027_PC_ATAC_seq_rep1_ATACseq_SRR11539111_peak_8952	87	.	5.10451	11.3368	8.75218	449
chr15	73139890	73140751	GSE148515_Galang_2020_GSM4473027_PC_ATAC_seq_rep1_ATACseq_SRR11539111_peak_8952	87	.	5.10451	11.3368	8.75218	449
chr15	73183757	73185940	GSE148515_Galang_2020_GSM4473027_PC_ATAC_seq_rep1_ATACseq_SRR11539111_peak_8953	234	.	8.65548	26.5456	23.4871	374
chr15	73186436	73187279	GSE148515_Galang_2020_GSM4473027_PC_ATAC_seq_rep1_ATACseq_SRR11539111_peak_8953	234	.	8.65548	26.5456	23.4871	374
chr15	73183757	73187291	GSE148515_Galang_2020_GSM4473027_PC_ATAC_seq_rep1_ATACseq_SRR11539111_peak_8953	234	.	8.65548	26.5456	23.4871	374
chr15	73183757	73187291	GSE148515_Galang_2020_GSM4473027_PC_ATAC_seq_rep1_ATACseq_SRR11539111_peak_8953	234	.	8.65548	26.5456	23.4871	374
chr15	73336511	73336866	GSE148515_Galang_2020_GSM4473027_PC_ATAC_seq_rep1_ATACseq_SRR11539111_peak_8954	43	.	3.7729	6.7194	4.34939	166
chr15	73336511	73336980	GSE148515_Galang_2020_GSM4473027_PC_ATAC_seq_rep1_ATACseq_SRR11539111_peak_8954	43	.	3.7729	6.7194	4.34939	166
chr15	73336511	73336980	GSE148515_Galang_2020_GSM4473027_PC_ATAC_seq_rep1_ATACseq_SRR11539111_peak_8954	43	.	3.7729	6.7194	4.34939	166
chr15	73422361	73423866	GSE148515_Galang_2020_GSM4473027_PC_ATAC_seq_rep1_ATACseq_SRR11539111_peak_8955	298	.	9.98709	33.0505	29.815	854
chr15	73422361	73423715	GSE148515_Galang_2020_GSM4473027_PC_ATAC_seq_rep1_ATACseq_SRR11539111_peak_8955	298	.	9.98709	33.0505	29.815	854
chr15	73422361	73423866	GSE148515_Galang_2020_GSM4473027_PC_ATAC_seq_rep1_ATACseq_SRR11539111_peak_8955	298	.	9.98709	33.0505	29.815	854
chr15	73455784	73456099	GSE148515_Galang_2020_GSM4473027_PC_ATAC_seq_rep1_ATACseq_SRR11539111_peak_8956	19	.	2.88516	4.11235	1.93879	45
chr15	73469985	73470452	GSE148515_Galang_2020_GSM4473027_PC_ATAC_seq_rep1_ATACseq_SRR11539111_peak_8957	87	.	5.10451	11.3368	8.75218	257
chr15	73470013	73470452	GSE148515_Galang_2020_GSM4473027_PC_ATAC_seq_rep1_ATACseq_SRR11539111_peak_8957	87	.	5.10451	11.3368	8.75218	257
chr15	73512168	73513083	GSE148515_Galang_2020_GSM4473027_PC_ATAC_seq_rep1_ATACseq_SRR11539111_peak_8959	194	.	7.76774	22.4248	19.4815	143
chr15	73512157	73513083	GSE148515_Galang_2020_GSM4473027_PC_ATAC_seq_rep1_ATACseq_SRR11539111_peak_8959	194	.	7.76774	22.4248	19.4815	143
chr15	73512157	73513083	GSE148515_Galang_2020_GSM4473027_PC_ATAC_seq_rep1_ATACseq_SRR11539111_peak_8959	194	.	7.76774	22.4248	19.4815	143
chr15	73644974	73646135	GSE148515_Galang_2020_GSM4473027_PC_ATAC_seq_rep1_ATACseq_SRR11539111_peak_8961	298	.	9.98709	33.0505	29.815	946
chr15	73644818	73646135	GSE148515_Galang_2020_GSM4473027_PC_ATAC_seq_rep1_ATACseq_SRR11539111_peak_8961	298	.	9.98709	33.0505	29.815	946
chr15	73644822	73646135	GSE148515_Galang_2020_GSM4473027_PC_ATAC_seq_rep1_ATACseq_SRR11539111_peak_8961	298	.	9.98709	33.0505	29.815	946
chr15	73687396	73687766	GSE148515_Galang_2020_GSM4473027_PC_ATAC_seq_rep1_ATACseq_SRR11539111_peak_8962	30	.	3.32903	5.36169	3.08096	328
chr15	73707364	73707805	GSE148515_Galang_2020_GSM4473027_PC_ATAC_seq_rep1_ATACseq_SRR11539111_peak_8963	24	.	3.10709	4.72264	2.49256	128
chr15	73707364	73707897	GSE148515_Galang_2020_GSM4473027_PC_ATAC_seq_rep1_ATACseq_SRR11539111_peak_8963	24	.	3.10709	4.72264	2.49256	128
chr15	73716450	73716883	GSE148515_Galang_2020_GSM4473027_PC_ATAC_seq_rep1_ATACseq_SRR11539111_peak_8964	103	.	5.54838	13.0309	10.3828	132
chr15	73716425	73716892	GSE148515_Galang_2020_GSM4473027_PC_ATAC_seq_rep1_ATACseq_SRR11539111_peak_8964	103	.	5.54838	13.0309	10.3828	132
chr15	73716425	73717042	GSE148515_Galang_2020_GSM4473027_PC_ATAC_seq_rep1_ATACseq_SRR11539111_peak_8964	103	.	5.54838	13.0309	10.3828	132
chr15	73720918	73721247	GSE148515_Galang_2020_GSM4473027_PC_ATAC_seq_rep1_ATACseq_SRR11539111_peak_8965	30	.	3.32903	5.36169	3.08096	54
chr15	73720918	73721247	GSE148515_Galang_2020_GSM4473027_PC_ATAC_seq_rep1_ATACseq_SRR11539111_peak_8965	30	.	3.32903	5.36169	3.08096	54
chr15	73720918	73721217	GSE148515_Galang_2020_GSM4473027_PC_ATAC_seq_rep1_ATACseq_SRR11539111_peak_8965	30	.	3.32903	5.36169	3.08096	54
chr15	73724549	73726458	GSE148515_Galang_2020_GSM4473027_PC_ATAC_seq_rep1_ATACseq_SRR11539111_peak_8966	320	.	10.431	35.2972	32.0003	569
chr15	73724314	73726649	GSE148515_Galang_2020_GSM4473027_PC_ATAC_seq_rep1_ATACseq_SRR11539111_peak_8966	320	.	10.431	35.2972	32.0003	569
chr15	73724289	73726693	GSE148515_Galang_2020_GSM4473027_PC_ATAC_seq_rep1_ATACseq_SRR11539111_peak_8966	320	.	10.431	35.2972	32.0003	569
chr15	73729454	73732965	GSE148515_Galang_2020_GSM4473027_PC_ATAC_seq_rep1_ATACseq_SRR11539111_peak_8967	214	.	8.21161	24.4622	21.4613	1999
chr15	73728989	73731418	GSE148515_Galang_2020_GSM4473027_PC_ATAC_seq_rep1_ATACseq_SRR11539111_peak_8967	214	.	8.21161	24.4622	21.4613	1999
chr15	73731695	73732534	GSE148515_Galang_2020_GSM4473027_PC_ATAC_seq_rep1_ATACseq_SRR11539111_peak_8967	214	.	8.21161	24.4622	21.4613	1999
chr15	73732920	73733014	GSE148515_Galang_2020_GSM4473027_PC_ATAC_seq_rep1_ATACseq_SRR11539111_peak_8967	214	.	8.21161	24.4622	21.4613	1999
chr15	73729164	73731177	GSE148515_Galang_2020_GSM4473027_PC_ATAC_seq_rep1_ATACseq_SRR11539111_peak_8967	214	.	8.21161	24.4622	21.4613	1999
chr15	73731467	73733014	GSE148515_Galang_2020_GSM4473027_PC_ATAC_seq_rep1_ATACseq_SRR11539111_peak_8967	214	.	8.21161	24.4622	21.4613	1999
chr15	73733272	73733556	GSE148515_Galang_2020_GSM4473027_PC_ATAC_seq_rep1_ATACseq_SRR11539111_peak_8968	43	.	3.7729	6.7194	4.34939	172
chr15	73733272	73733556	GSE148515_Galang_2020_GSM4473027_PC_ATAC_seq_rep1_ATACseq_SRR11539111_peak_8968	43	.	3.7729	6.7194	4.34939	172
chr15	73738031	73739194	GSE148515_Galang_2020_GSM4473027_PC_ATAC_seq_rep1_ATACseq_SRR11539111_peak_8969	103	.	5.54838	13.0309	10.3828	243
chr15	73739535	73740006	GSE148515_Galang_2020_GSM4473027_PC_ATAC_seq_rep1_ATACseq_SRR11539111_peak_8969	103	.	5.54838	13.0309	10.3828	243
chr15	73738031	73740445	GSE148515_Galang_2020_GSM4473027_PC_ATAC_seq_rep1_ATACseq_SRR11539111_peak_8969	103	.	5.54838	13.0309	10.3828	243
chr15	73738031	73740445	GSE148515_Galang_2020_GSM4473027_PC_ATAC_seq_rep1_ATACseq_SRR11539111_peak_8969	103	.	5.54838	13.0309	10.3828	243
chr15	73742973	73744023	GSE148515_Galang_2020_GSM4473027_PC_ATAC_seq_rep1_ATACseq_SRR11539111_peak_8970	147	.	6.65806	17.5506	14.7521	538
chr15	73742973	73744023	GSE148515_Galang_2020_GSM4473027_PC_ATAC_seq_rep1_ATACseq_SRR11539111_peak_8970	147	.	6.65806	17.5506	14.7521	538
chr15	73742973	73744023	GSE148515_Galang_2020_GSM4473027_PC_ATAC_seq_rep1_ATACseq_SRR11539111_peak_8970	147	.	6.65806	17.5506	14.7521	538
chr15	73745827	73750197	GSE148515_Galang_2020_GSM4473027_PC_ATAC_seq_rep1_ATACseq_SRR11539111_peak_8971	568	.	15.0916	60.8487	56.8451	1360
chr15	73750694	73750902	GSE148515_Galang_2020_GSM4473027_PC_ATAC_seq_rep1_ATACseq_SRR11539111_peak_8971	568	.	15.0916	60.8487	56.8451	1360
chr15	73745580	73750902	GSE148515_Galang_2020_GSM4473027_PC_ATAC_seq_rep1_ATACseq_SRR11539111_peak_8971	568	.	15.0916	60.8487	56.8451	1360
chr15	73745580	73750902	GSE148515_Galang_2020_GSM4473027_PC_ATAC_seq_rep1_ATACseq_SRR11539111_peak_8971	568	.	15.0916	60.8487	56.8451	1360
chr15	73751168	73751397	GSE148515_Galang_2020_GSM4473027_PC_ATAC_seq_rep1_ATACseq_SRR11539111_peak_8972	87	.	5.10451	11.3368	8.75218	1950
chr15	73752276	73753277	GSE148515_Galang_2020_GSM4473027_PC_ATAC_seq_rep1_ATACseq_SRR11539111_peak_8972	87	.	5.10451	11.3368	8.75218	1950
chr15	73751168	73753705	GSE148515_Galang_2020_GSM4473027_PC_ATAC_seq_rep1_ATACseq_SRR11539111_peak_8972	87	.	5.10451	11.3368	8.75218	1950
chr15	73751168	73753705	GSE148515_Galang_2020_GSM4473027_PC_ATAC_seq_rep1_ATACseq_SRR11539111_peak_8972	87	.	5.10451	11.3368	8.75218	1950
chr15	73755395	73755876	GSE148515_Galang_2020_GSM4473027_PC_ATAC_seq_rep1_ATACseq_SRR11539111_peak_8973	37	.	3.55097	6.02778	3.70079	426
chr15	73755395	73755951	GSE148515_Galang_2020_GSM4473027_PC_ATAC_seq_rep1_ATACseq_SRR11539111_peak_8973	37	.	3.55097	6.02778	3.70079	426
chr15	73756608	73757359	GSE148515_Galang_2020_GSM4473027_PC_ATAC_seq_rep1_ATACseq_SRR11539111_peak_8974	30	.	3.32903	5.36169	3.08096	193
chr15	73756608	73757359	GSE148515_Galang_2020_GSM4473027_PC_ATAC_seq_rep1_ATACseq_SRR11539111_peak_8974	30	.	3.32903	5.36169	3.08096	193
chr15	73759660	73759952	GSE148515_Galang_2020_GSM4473027_PC_ATAC_seq_rep1_ATACseq_SRR11539111_peak_8975	30	.	3.32903	5.36169	3.08096	170
chr15	73791848	73792203	GSE148515_Galang_2020_GSM4473027_PC_ATAC_seq_rep1_ATACseq_SRR11539111_peak_8978	57	.	4.21677	8.17385	5.72601	514
chr15	73791500	73792203	GSE148515_Galang_2020_GSM4473027_PC_ATAC_seq_rep1_ATACseq_SRR11539111_peak_8978	57	.	4.21677	8.17385	5.72601	514
chr15	74311601	74311970	GSE148515_Galang_2020_GSM4473027_PC_ATAC_seq_rep1_ATACseq_SRR11539111_peak_8979	64	.	4.43871	8.93433	6.45035	433
chr15	74311204	74311970	GSE148515_Galang_2020_GSM4473027_PC_ATAC_seq_rep1_ATACseq_SRR11539111_peak_8979	64	.	4.43871	8.93433	6.45035	433
chr15	74311204	74311970	GSE148515_Galang_2020_GSM4473027_PC_ATAC_seq_rep1_ATACseq_SRR11539111_peak_8979	64	.	4.43871	8.93433	6.45035	433
chr15	74348067	74348742	GSE148515_Galang_2020_GSM4473027_PC_ATAC_seq_rep1_ATACseq_SRR11539111_peak_8980	64	.	4.43871	8.93433	6.45035	295
chr15	74348067	74348742	GSE148515_Galang_2020_GSM4473027_PC_ATAC_seq_rep1_ATACseq_SRR11539111_peak_8980	64	.	4.43871	8.93433	6.45035	295
chr15	74516256	74516586	GSE148515_Galang_2020_GSM4473027_PC_ATAC_seq_rep1_ATACseq_SRR11539111_peak_8981	43	.	3.7729	6.7194	4.34939	433
chr15	74516135	74516797	GSE148515_Galang_2020_GSM4473027_PC_ATAC_seq_rep1_ATACseq_SRR11539111_peak_8981	43	.	3.7729	6.7194	4.34939	433
chr15	74516057	74516758	GSE148515_Galang_2020_GSM4473027_PC_ATAC_seq_rep1_ATACseq_SRR11539111_peak_8981	43	.	3.7729	6.7194	4.34939	433
chr15	74519498	74519930	GSE148515_Galang_2020_GSM4473027_PC_ATAC_seq_rep1_ATACseq_SRR11539111_peak_8982	71	.	4.66064	9.7156	7.19701	142
chr15	74519498	74519930	GSE148515_Galang_2020_GSM4473027_PC_ATAC_seq_rep1_ATACseq_SRR11539111_peak_8982	71	.	4.66064	9.7156	7.19701	142
chr15	74535613	74535921	GSE148515_Galang_2020_GSM4473027_PC_ATAC_seq_rep1_ATACseq_SRR11539111_peak_8984	37	.	3.55097	6.02778	3.70079	73
chr15	74535600	74535882	GSE148515_Galang_2020_GSM4473027_PC_ATAC_seq_rep1_ATACseq_SRR11539111_peak_8984	37	.	3.55097	6.02778	3.70079	73
chr15	74574556	74574785	GSE148515_Galang_2020_GSM4473027_PC_ATAC_seq_rep1_ATACseq_SRR11539111_peak_8985	50	.	3.99484	7.43517	5.0253	175
chr15	74574446	74574785	GSE148515_Galang_2020_GSM4473027_PC_ATAC_seq_rep1_ATACseq_SRR11539111_peak_8985	50	.	3.99484	7.43517	5.0253	175
chr15	74574316	74574785	GSE148515_Galang_2020_GSM4473027_PC_ATAC_seq_rep1_ATACseq_SRR11539111_peak_8985	50	.	3.99484	7.43517	5.0253	175
chr15	74672177	74673443	GSE148515_Galang_2020_GSM4473027_PC_ATAC_seq_rep1_ATACseq_SRR11539111_peak_8987	147	.	6.65806	17.5506	14.7521	392
chr15	74672177	74673443	GSE148515_Galang_2020_GSM4473027_PC_ATAC_seq_rep1_ATACseq_SRR11539111_peak_8987	147	.	6.65806	17.5506	14.7521	392
chr15	74672177	74673443	GSE148515_Galang_2020_GSM4473027_PC_ATAC_seq_rep1_ATACseq_SRR11539111_peak_8987	147	.	6.65806	17.5506	14.7521	392
chr15	74679206	74679373	GSE148515_Galang_2020_GSM4473027_PC_ATAC_seq_rep1_ATACseq_SRR11539111_peak_8988	43	.	3.7729	6.7194	4.34939	142
chr15	74679206	74679553	GSE148515_Galang_2020_GSM4473027_PC_ATAC_seq_rep1_ATACseq_SRR11539111_peak_8988	43	.	3.7729	6.7194	4.34939	142
chr15	74679206	74679553	GSE148515_Galang_2020_GSM4473027_PC_ATAC_seq_rep1_ATACseq_SRR11539111_peak_8988	43	.	3.7729	6.7194	4.34939	142
chr15	74709080	74709613	GSE148515_Galang_2020_GSM4473027_PC_ATAC_seq_rep1_ATACseq_SRR11539111_peak_8990	30	.	3.32903	5.36169	3.08096	507
chr15	74709080	74709706	GSE148515_Galang_2020_GSM4473027_PC_ATAC_seq_rep1_ATACseq_SRR11539111_peak_8990	30	.	3.32903	5.36169	3.08096	507
chr15	74720889	74721492	GSE148515_Galang_2020_GSM4473027_PC_ATAC_seq_rep1_ATACseq_SRR11539111_peak_8991	156	.	6.87999	18.4989	15.6714	145
chr15	74720889	74721561	GSE148515_Galang_2020_GSM4473027_PC_ATAC_seq_rep1_ATACseq_SRR11539111_peak_8991	156	.	6.87999	18.4989	15.6714	145
chr15	74720889	74721561	GSE148515_Galang_2020_GSM4473027_PC_ATAC_seq_rep1_ATACseq_SRR11539111_peak_8991	156	.	6.87999	18.4989	15.6714	145
chr15	74729907	74730454	GSE148515_Galang_2020_GSM4473027_PC_ATAC_seq_rep1_ATACseq_SRR11539111_peak_8992	37	.	3.55097	6.02778	3.70079	411
chr15	74729982	74730454	GSE148515_Galang_2020_GSM4473027_PC_ATAC_seq_rep1_ATACseq_SRR11539111_peak_8992	37	.	3.55097	6.02778	3.70079	411
chr15	74750432	74750780	GSE148515_Galang_2020_GSM4473027_PC_ATAC_seq_rep1_ATACseq_SRR11539111_peak_8993	43	.	3.7729	6.7194	4.34939	1003
chr15	74749283	74750928	GSE148515_Galang_2020_GSM4473027_PC_ATAC_seq_rep1_ATACseq_SRR11539111_peak_8993	43	.	3.7729	6.7194	4.34939	1003
chr15	74749233	74750928	GSE148515_Galang_2020_GSM4473027_PC_ATAC_seq_rep1_ATACseq_SRR11539111_peak_8993	43	.	3.7729	6.7194	4.34939	1003
chr15	74752702	74753017	GSE148515_Galang_2020_GSM4473027_PC_ATAC_seq_rep1_ATACseq_SRR11539111_peak_8994	43	.	3.7729	6.7194	4.34939	322
chr15	74752547	74753017	GSE148515_Galang_2020_GSM4473027_PC_ATAC_seq_rep1_ATACseq_SRR11539111_peak_8994	43	.	3.7729	6.7194	4.34939	322
chr15	74752575	74753017	GSE148515_Galang_2020_GSM4473027_PC_ATAC_seq_rep1_ATACseq_SRR11539111_peak_8994	43	.	3.7729	6.7194	4.34939	322
chr15	74923491	74923828	GSE148515_Galang_2020_GSM4473027_PC_ATAC_seq_rep1_ATACseq_SRR11539111_peak_8995	57	.	4.21677	8.17385	5.72601	118
chr15	74923476	74923847	GSE148515_Galang_2020_GSM4473027_PC_ATAC_seq_rep1_ATACseq_SRR11539111_peak_8995	57	.	4.21677	8.17385	5.72601	118
chr15	74923476	74923847	GSE148515_Galang_2020_GSM4473027_PC_ATAC_seq_rep1_ATACseq_SRR11539111_peak_8995	57	.	4.21677	8.17385	5.72601	118
chr15	74955428	74955624	GSE148515_Galang_2020_GSM4473027_PC_ATAC_seq_rep1_ATACseq_SRR11539111_peak_8996	30	.	3.32903	5.36169	3.08096	141
chr15	74955428	74955847	GSE148515_Galang_2020_GSM4473027_PC_ATAC_seq_rep1_ATACseq_SRR11539111_peak_8996	30	.	3.32903	5.36169	3.08096	141
chr15	75615866	75617012	GSE148515_Galang_2020_GSM4473027_PC_ATAC_seq_rep1_ATACseq_SRR11539111_peak_8999	364	.	11.3187	39.8987	36.4743	874
chr15	75615688	75617012	GSE148515_Galang_2020_GSM4473027_PC_ATAC_seq_rep1_ATACseq_SRR11539111_peak_8999	364	.	11.3187	39.8987	36.4743	874
chr15	75615688	75617012	GSE148515_Galang_2020_GSM4473027_PC_ATAC_seq_rep1_ATACseq_SRR11539111_peak_8999	364	.	11.3187	39.8987	36.4743	874
chr15	75642117	75642664	GSE148515_Galang_2020_GSM4473027_PC_ATAC_seq_rep1_ATACseq_SRR11539111_peak_9000	120	.	5.99225	14.7924	12.0833	213
chr15	75642117	75642664	GSE148515_Galang_2020_GSM4473027_PC_ATAC_seq_rep1_ATACseq_SRR11539111_peak_9000	120	.	5.99225	14.7924	12.0833	213
chr15	75642117	75642664	GSE148515_Galang_2020_GSM4473027_PC_ATAC_seq_rep1_ATACseq_SRR11539111_peak_9000	120	.	5.99225	14.7924	12.0833	213
chr15	75678098	75679631	GSE148515_Galang_2020_GSM4473027_PC_ATAC_seq_rep1_ATACseq_SRR11539111_peak_9001	194	.	7.76774	22.4248	19.4815	811
chr15	75678098	75679631	GSE148515_Galang_2020_GSM4473027_PC_ATAC_seq_rep1_ATACseq_SRR11539111_peak_9001	194	.	7.76774	22.4248	19.4815	811
chr15	75678098	75679631	GSE148515_Galang_2020_GSM4473027_PC_ATAC_seq_rep1_ATACseq_SRR11539111_peak_9001	194	.	7.76774	22.4248	19.4815	811
chr15	75703673	75704691	GSE148515_Galang_2020_GSM4473027_PC_ATAC_seq_rep1_ATACseq_SRR11539111_peak_9002	103	.	5.54838	13.0309	10.3828	683
chr15	75703558	75704834	GSE148515_Galang_2020_GSM4473027_PC_ATAC_seq_rep1_ATACseq_SRR11539111_peak_9002	103	.	5.54838	13.0309	10.3828	683
chr15	75703538	75704834	GSE148515_Galang_2020_GSM4473027_PC_ATAC_seq_rep1_ATACseq_SRR11539111_peak_9002	103	.	5.54838	13.0309	10.3828	683
chr15	75714679	75715366	GSE148515_Galang_2020_GSM4473027_PC_ATAC_seq_rep1_ATACseq_SRR11539111_peak_9003	43	.	3.7729	6.7194	4.34939	593
chr15	75714679	75715393	GSE148515_Galang_2020_GSM4473027_PC_ATAC_seq_rep1_ATACseq_SRR11539111_peak_9003	43	.	3.7729	6.7194	4.34939	593
chr15	75719564	75719568	GSE148515_Galang_2020_GSM4473027_PC_ATAC_seq_rep1_ATACseq_SRR11539111_peak_9004	30	.	3.32903	5.36169	3.08096	449
chr15	75720702	75721231	GSE148515_Galang_2020_GSM4473027_PC_ATAC_seq_rep1_ATACseq_SRR11539111_peak_9005	87	.	5.10451	11.3368	8.75218	222
chr15	75720702	75721231	GSE148515_Galang_2020_GSM4473027_PC_ATAC_seq_rep1_ATACseq_SRR11539111_peak_9005	87	.	5.10451	11.3368	8.75218	222
chr15	75720702	75721231	GSE148515_Galang_2020_GSM4473027_PC_ATAC_seq_rep1_ATACseq_SRR11539111_peak_9005	87	.	5.10451	11.3368	8.75218	222
chr15	75747231	75749174	GSE148515_Galang_2020_GSM4473027_PC_ATAC_seq_rep1_ATACseq_SRR11539111_peak_9007	422	.	12.4284	45.8387	42.2502	1313
chr15	75747099	75749102	GSE148515_Galang_2020_GSM4473027_PC_ATAC_seq_rep1_ATACseq_SRR11539111_peak_9007	422	.	12.4284	45.8387	42.2502	1313
chr15	75747099	75749303	GSE148515_Galang_2020_GSM4473027_PC_ATAC_seq_rep1_ATACseq_SRR11539111_peak_9007	422	.	12.4284	45.8387	42.2502	1313
chr15	75841680	75842155	GSE148515_Galang_2020_GSM4473027_PC_ATAC_seq_rep1_ATACseq_SRR11539111_peak_9008	204	.	7.98967	23.4376	20.4655	448
chr15	75841513	75842155	GSE148515_Galang_2020_GSM4473027_PC_ATAC_seq_rep1_ATACseq_SRR11539111_peak_9008	204	.	7.98967	23.4376	20.4655	448
chr15	75841513	75842155	GSE148515_Galang_2020_GSM4473027_PC_ATAC_seq_rep1_ATACseq_SRR11539111_peak_9008	204	.	7.98967	23.4376	20.4655	448
chr15	75884115	75884506	GSE148515_Galang_2020_GSM4473027_PC_ATAC_seq_rep1_ATACseq_SRR11539111_peak_9009	87	.	5.10451	11.3368	8.75218	250
chr15	75884023	75884506	GSE148515_Galang_2020_GSM4473027_PC_ATAC_seq_rep1_ATACseq_SRR11539111_peak_9009	87	.	5.10451	11.3368	8.75218	250
chr15	75894124	75894309	GSE148515_Galang_2020_GSM4473027_PC_ATAC_seq_rep1_ATACseq_SRR11539111_peak_9011	24	.	3.10709	4.72264	2.49256	149
chr15	75893780	75894309	GSE148515_Galang_2020_GSM4473027_PC_ATAC_seq_rep1_ATACseq_SRR11539111_peak_9011	24	.	3.10709	4.72264	2.49256	149
chr15	75893780	75894309	GSE148515_Galang_2020_GSM4473027_PC_ATAC_seq_rep1_ATACseq_SRR11539111_peak_9011	24	.	3.10709	4.72264	2.49256	149
chr15	75908902	75911235	GSE148515_Galang_2020_GSM4473027_PC_ATAC_seq_rep1_ATACseq_SRR11539111_peak_9012	737	.	17.9768	78.1389	73.7046	964
chr15	75908612	75911250	GSE148515_Galang_2020_GSM4473027_PC_ATAC_seq_rep1_ATACseq_SRR11539111_peak_9012	737	.	17.9768	78.1389	73.7046	964
chr15	75908612	75911346	GSE148515_Galang_2020_GSM4473027_PC_ATAC_seq_rep1_ATACseq_SRR11539111_peak_9012	737	.	17.9768	78.1389	73.7046	964
chr15	75921224	75921725	GSE148515_Galang_2020_GSM4473027_PC_ATAC_seq_rep1_ATACseq_SRR11539111_peak_9013	138	.	6.43612	16.6165	13.8475	233
chr15	75921187	75921725	GSE148515_Galang_2020_GSM4473027_PC_ATAC_seq_rep1_ATACseq_SRR11539111_peak_9013	138	.	6.43612	16.6165	13.8475	233
chr15	75921187	75921725	GSE148515_Galang_2020_GSM4473027_PC_ATAC_seq_rep1_ATACseq_SRR11539111_peak_9013	138	.	6.43612	16.6165	13.8475	233
chr15	75929343	75930086	GSE148515_Galang_2020_GSM4473027_PC_ATAC_seq_rep1_ATACseq_SRR11539111_peak_9014	95	.	5.32645	12.1751	9.5586	361
chr15	75929343	75930086	GSE148515_Galang_2020_GSM4473027_PC_ATAC_seq_rep1_ATACseq_SRR11539111_peak_9014	95	.	5.32645	12.1751	9.5586	361
chr15	75929343	75930086	GSE148515_Galang_2020_GSM4473027_PC_ATAC_seq_rep1_ATACseq_SRR11539111_peak_9014	95	.	5.32645	12.1751	9.5586	361
chr15	75940820	75941409	GSE148515_Galang_2020_GSM4473027_PC_ATAC_seq_rep1_ATACseq_SRR11539111_peak_9015	166	.	7.10193	19.4609	16.6046	412
chr15	75940698	75941409	GSE148515_Galang_2020_GSM4473027_PC_ATAC_seq_rep1_ATACseq_SRR11539111_peak_9015	166	.	7.10193	19.4609	16.6046	412
chr15	75940698	75941409	GSE148515_Galang_2020_GSM4473027_PC_ATAC_seq_rep1_ATACseq_SRR11539111_peak_9015	166	.	7.10193	19.4609	16.6046	412
chr15	75969047	75969550	GSE148515_Galang_2020_GSM4473027_PC_ATAC_seq_rep1_ATACseq_SRR11539111_peak_9016	79	.	4.88258	10.5167	7.96451	185
chr15	75969047	75969801	GSE148515_Galang_2020_GSM4473027_PC_ATAC_seq_rep1_ATACseq_SRR11539111_peak_9016	79	.	4.88258	10.5167	7.96451	185
chr15	75969047	75969801	GSE148515_Galang_2020_GSM4473027_PC_ATAC_seq_rep1_ATACseq_SRR11539111_peak_9016	79	.	4.88258	10.5167	7.96451	185
chr15	75981739	75982149	GSE148515_Galang_2020_GSM4473027_PC_ATAC_seq_rep1_ATACseq_SRR11539111_peak_9017	30	.	3.32903	5.36169	3.08096	200
chr15	75981606	75982145	GSE148515_Galang_2020_GSM4473027_PC_ATAC_seq_rep1_ATACseq_SRR11539111_peak_9017	30	.	3.32903	5.36169	3.08096	200
chr15	75981606	75982149	GSE148515_Galang_2020_GSM4473027_PC_ATAC_seq_rep1_ATACseq_SRR11539111_peak_9017	30	.	3.32903	5.36169	3.08096	200
chr15	75997618	75997679	GSE148515_Galang_2020_GSM4473027_PC_ATAC_seq_rep1_ATACseq_SRR11539111_peak_9018	24	.	3.10709	4.72264	2.49256	177
chr15	76009192	76009483	GSE148515_Galang_2020_GSM4473027_PC_ATAC_seq_rep1_ATACseq_SRR11539111_peak_9019	24	.	3.10709	4.72264	2.49256	469
chr15	76009241	76009834	GSE148515_Galang_2020_GSM4473027_PC_ATAC_seq_rep1_ATACseq_SRR11539111_peak_9019	24	.	3.10709	4.72264	2.49256	469
chr15	76009054	76009834	GSE148515_Galang_2020_GSM4473027_PC_ATAC_seq_rep1_ATACseq_SRR11539111_peak_9019	24	.	3.10709	4.72264	2.49256	469
chr15	76068996	76070224	GSE148515_Galang_2020_GSM4473027_PC_ATAC_seq_rep1_ATACseq_SRR11539111_peak_9023	353	.	11.0968	38.7353	35.3434	773
chr15	76068996	76070224	GSE148515_Galang_2020_GSM4473027_PC_ATAC_seq_rep1_ATACseq_SRR11539111_peak_9023	353	.	11.0968	38.7353	35.3434	773
chr15	76068996	76070224	GSE148515_Galang_2020_GSM4473027_PC_ATAC_seq_rep1_ATACseq_SRR11539111_peak_9023	353	.	11.0968	38.7353	35.3434	773
chr15	76080120	76081178	GSE148515_Galang_2020_GSM4473027_PC_ATAC_seq_rep1_ATACseq_SRR11539111_peak_9024	619	.	15.9793	66.0634	61.9217	854
chr15	76079997	76081626	GSE148515_Galang_2020_GSM4473027_PC_ATAC_seq_rep1_ATACseq_SRR11539111_peak_9024	619	.	15.9793	66.0634	61.9217	854
chr15	76079997	76081676	GSE148515_Galang_2020_GSM4473027_PC_ATAC_seq_rep1_ATACseq_SRR11539111_peak_9024	619	.	15.9793	66.0634	61.9217	854
chr15	76090320	76092028	GSE148515_Galang_2020_GSM4473027_PC_ATAC_seq_rep1_ATACseq_SRR11539111_peak_9025	245	.	8.87741	27.6039	24.5172	1462
chr15	76090448	76092228	GSE148515_Galang_2020_GSM4473027_PC_ATAC_seq_rep1_ATACseq_SRR11539111_peak_9025	245	.	8.87741	27.6039	24.5172	1462
chr15	76090244	76092228	GSE148515_Galang_2020_GSM4473027_PC_ATAC_seq_rep1_ATACseq_SRR11539111_peak_9025	245	.	8.87741	27.6039	24.5172	1462
chr15	76189923	76190275	GSE148515_Galang_2020_GSM4473027_PC_ATAC_seq_rep1_ATACseq_SRR11539111_peak_9028	57	.	4.21677	8.17385	5.72601	248
chr15	76190012	76190275	GSE148515_Galang_2020_GSM4473027_PC_ATAC_seq_rep1_ATACseq_SRR11539111_peak_9028	57	.	4.21677	8.17385	5.72601	248
chr15	76195154	76202278	GSE148515_Galang_2020_GSM4473027_PC_ATAC_seq_rep1_ATACseq_SRR11539111_peak_9029	723	.	17.7548	76.7749	72.3707	5361
chr15	76194927	76202336	GSE148515_Galang_2020_GSM4473027_PC_ATAC_seq_rep1_ATACseq_SRR11539111_peak_9029	723	.	17.7548	76.7749	72.3707	5361
chr15	76195683	76202366	GSE148515_Galang_2020_GSM4473027_PC_ATAC_seq_rep1_ATACseq_SRR11539111_peak_9029	723	.	17.7548	76.7749	72.3707	5361
chr15	76204814	76209032	GSE148515_Galang_2020_GSM4473027_PC_ATAC_seq_rep1_ATACseq_SRR11539111_peak_9030	568	.	15.0916	60.8487	56.8451	3457
chr15	76204241	76209482	GSE148515_Galang_2020_GSM4473027_PC_ATAC_seq_rep1_ATACseq_SRR11539111_peak_9030	568	.	15.0916	60.8487	56.8451	3457
chr15	76204109	76209780	GSE148515_Galang_2020_GSM4473027_PC_ATAC_seq_rep1_ATACseq_SRR11539111_peak_9030	568	.	15.0916	60.8487	56.8451	3457
chr15	76228483	76229814	GSE148515_Galang_2020_GSM4473027_PC_ATAC_seq_rep1_ATACseq_SRR11539111_peak_9031	112	.	5.77032	13.9036	11.2249	1206
chr15	76228213	76229814	GSE148515_Galang_2020_GSM4473027_PC_ATAC_seq_rep1_ATACseq_SRR11539111_peak_9031	112	.	5.77032	13.9036	11.2249	1206
chr15	76228327	76229814	GSE148515_Galang_2020_GSM4473027_PC_ATAC_seq_rep1_ATACseq_SRR11539111_peak_9031	112	.	5.77032	13.9036	11.2249	1206
chr15	76230718	76231119	GSE148515_Galang_2020_GSM4473027_PC_ATAC_seq_rep1_ATACseq_SRR11539111_peak_9032	30	.	3.32903	5.36169	3.08096	320
chr15	76230718	76231211	GSE148515_Galang_2020_GSM4473027_PC_ATAC_seq_rep1_ATACseq_SRR11539111_peak_9032	30	.	3.32903	5.36169	3.08096	320
chr15	76230718	76231211	GSE148515_Galang_2020_GSM4473027_PC_ATAC_seq_rep1_ATACseq_SRR11539111_peak_9032	30	.	3.32903	5.36169	3.08096	320
chr15	76232081	76233192	GSE148515_Galang_2020_GSM4473027_PC_ATAC_seq_rep1_ATACseq_SRR11539111_peak_9033	120	.	5.99225	14.7924	12.0833	851
chr15	76231820	76233352	GSE148515_Galang_2020_GSM4473027_PC_ATAC_seq_rep1_ATACseq_SRR11539111_peak_9033	120	.	5.99225	14.7924	12.0833	851
chr15	76231820	76233352	GSE148515_Galang_2020_GSM4473027_PC_ATAC_seq_rep1_ATACseq_SRR11539111_peak_9033	120	.	5.99225	14.7924	12.0833	851
chr15	76239269	76239583	GSE148515_Galang_2020_GSM4473027_PC_ATAC_seq_rep1_ATACseq_SRR11539111_peak_9034	37	.	3.55097	6.02778	3.70079	42
chr15	76239269	76239493	GSE148515_Galang_2020_GSM4473027_PC_ATAC_seq_rep1_ATACseq_SRR11539111_peak_9034	37	.	3.55097	6.02778	3.70079	42
chr15	76246539	76247528	GSE148515_Galang_2020_GSM4473027_PC_ATAC_seq_rep1_ATACseq_SRR11539111_peak_9035	185	.	7.5458	21.4242	18.5102	334
chr15	76246539	76247967	GSE148515_Galang_2020_GSM4473027_PC_ATAC_seq_rep1_ATACseq_SRR11539111_peak_9035	185	.	7.5458	21.4242	18.5102	334
chr15	76246539	76247815	GSE148515_Galang_2020_GSM4473027_PC_ATAC_seq_rep1_ATACseq_SRR11539111_peak_9035	185	.	7.5458	21.4242	18.5102	334
chr15	76294404	76294926	GSE148515_Galang_2020_GSM4473027_PC_ATAC_seq_rep1_ATACseq_SRR11539111_peak_9036	79	.	4.88258	10.5167	7.96451	564
chr15	76294346	76295180	GSE148515_Galang_2020_GSM4473027_PC_ATAC_seq_rep1_ATACseq_SRR11539111_peak_9036	79	.	4.88258	10.5167	7.96451	564
chr15	76294346	76295180	GSE148515_Galang_2020_GSM4473027_PC_ATAC_seq_rep1_ATACseq_SRR11539111_peak_9036	79	.	4.88258	10.5167	7.96451	564
chr15	76306705	76307889	GSE148515_Galang_2020_GSM4473027_PC_ATAC_seq_rep1_ATACseq_SRR11539111_peak_9037	309	.	10.209	34.1692	30.903	1262
chr15	76306441	76307889	GSE148515_Galang_2020_GSM4473027_PC_ATAC_seq_rep1_ATACseq_SRR11539111_peak_9037	309	.	10.209	34.1692	30.903	1262
chr15	76306046	76307889	GSE148515_Galang_2020_GSM4473027_PC_ATAC_seq_rep1_ATACseq_SRR11539111_peak_9037	309	.	10.209	34.1692	30.903	1262
chr15	76327121	76327754	GSE148515_Galang_2020_GSM4473027_PC_ATAC_seq_rep1_ATACseq_SRR11539111_peak_9038	129	.	6.21419	15.6969	12.9578	441
chr15	76327042	76327754	GSE148515_Galang_2020_GSM4473027_PC_ATAC_seq_rep1_ATACseq_SRR11539111_peak_9038	129	.	6.21419	15.6969	12.9578	441
chr15	76327042	76327754	GSE148515_Galang_2020_GSM4473027_PC_ATAC_seq_rep1_ATACseq_SRR11539111_peak_9038	129	.	6.21419	15.6969	12.9578	441
chr15	76330650	76330684	GSE148515_Galang_2020_GSM4473027_PC_ATAC_seq_rep1_ATACseq_SRR11539111_peak_9039	19	.	2.88516	4.11235	1.93879	136
chr15	76330496	76330684	GSE148515_Galang_2020_GSM4473027_PC_ATAC_seq_rep1_ATACseq_SRR11539111_peak_9039	19	.	2.88516	4.11235	1.93879	136
chr15	76330529	76330684	GSE148515_Galang_2020_GSM4473027_PC_ATAC_seq_rep1_ATACseq_SRR11539111_peak_9039	19	.	2.88516	4.11235	1.93879	136
chr15	76330988	76331910	GSE148515_Galang_2020_GSM4473027_PC_ATAC_seq_rep1_ATACseq_SRR11539111_peak_9040	342	.	10.8748	37.5805	34.2206	284
chr15	76330988	76332316	GSE148515_Galang_2020_GSM4473027_PC_ATAC_seq_rep1_ATACseq_SRR11539111_peak_9040	342	.	10.8748	37.5805	34.2206	284
chr15	76330988	76332316	GSE148515_Galang_2020_GSM4473027_PC_ATAC_seq_rep1_ATACseq_SRR11539111_peak_9040	342	.	10.8748	37.5805	34.2206	284
chr15	76332678	76333103	GSE148515_Galang_2020_GSM4473027_PC_ATAC_seq_rep1_ATACseq_SRR11539111_peak_9041	37	.	3.55097	6.02778	3.70079	408
chr15	76332678	76333101	GSE148515_Galang_2020_GSM4473027_PC_ATAC_seq_rep1_ATACseq_SRR11539111_peak_9041	37	.	3.55097	6.02778	3.70079	408
chr15	76332678	76332938	GSE148515_Galang_2020_GSM4473027_PC_ATAC_seq_rep1_ATACseq_SRR11539111_peak_9041	37	.	3.55097	6.02778	3.70079	408
chr15	76343381	76343994	GSE148515_Galang_2020_GSM4473027_PC_ATAC_seq_rep1_ATACseq_SRR11539111_peak_9042	204	.	7.98967	23.4376	20.4655	433
chr15	76343056	76344185	GSE148515_Galang_2020_GSM4473027_PC_ATAC_seq_rep1_ATACseq_SRR11539111_peak_9042	204	.	7.98967	23.4376	20.4655	433
chr15	76343056	76344185	GSE148515_Galang_2020_GSM4473027_PC_ATAC_seq_rep1_ATACseq_SRR11539111_peak_9042	204	.	7.98967	23.4376	20.4655	433
chr15	76350472	76352658	GSE148515_Galang_2020_GSM4473027_PC_ATAC_seq_rep1_ATACseq_SRR11539111_peak_9043	619	.	15.9793	66.0634	61.9217	1150
chr15	76350236	76352280	GSE148515_Galang_2020_GSM4473027_PC_ATAC_seq_rep1_ATACseq_SRR11539111_peak_9043	619	.	15.9793	66.0634	61.9217	1150
chr15	76350236	76352622	GSE148515_Galang_2020_GSM4473027_PC_ATAC_seq_rep1_ATACseq_SRR11539111_peak_9043	619	.	15.9793	66.0634	61.9217	1150
chr15	76368716	76369389	GSE148515_Galang_2020_GSM4473027_PC_ATAC_seq_rep1_ATACseq_SRR11539111_peak_9045	138	.	6.43612	16.6165	13.8475	534
chr15	76368662	76369389	GSE148515_Galang_2020_GSM4473027_PC_ATAC_seq_rep1_ATACseq_SRR11539111_peak_9045	138	.	6.43612	16.6165	13.8475	534
chr15	76368662	76369389	GSE148515_Galang_2020_GSM4473027_PC_ATAC_seq_rep1_ATACseq_SRR11539111_peak_9045	138	.	6.43612	16.6165	13.8475	534
chr15	76379822	76381208	GSE148515_Galang_2020_GSM4473027_PC_ATAC_seq_rep1_ATACseq_SRR11539111_peak_9046	531	.	14.4258	57.0039	53.106	607
chr15	76379829	76381208	GSE148515_Galang_2020_GSM4473027_PC_ATAC_seq_rep1_ATACseq_SRR11539111_peak_9046	531	.	14.4258	57.0039	53.106	607
chr15	76379745	76381208	GSE148515_Galang_2020_GSM4473027_PC_ATAC_seq_rep1_ATACseq_SRR11539111_peak_9046	531	.	14.4258	57.0039	53.106	607
chr15	76455028	76455153	GSE148515_Galang_2020_GSM4473027_PC_ATAC_seq_rep1_ATACseq_SRR11539111_peak_9047	24	.	3.10709	4.72264	2.49256	143
chr15	76455830	76457836	GSE148515_Galang_2020_GSM4473027_PC_ATAC_seq_rep1_ATACseq_SRR11539111_peak_9048	87	.	5.10451	11.3368	8.75218	449
chr15	76455817	76457909	GSE148515_Galang_2020_GSM4473027_PC_ATAC_seq_rep1_ATACseq_SRR11539111_peak_9048	87	.	5.10451	11.3368	8.75218	449
chr15	76455817	76457909	GSE148515_Galang_2020_GSM4473027_PC_ATAC_seq_rep1_ATACseq_SRR11539111_peak_9048	87	.	5.10451	11.3368	8.75218	449
chr15	76461150	76462769	GSE148515_Galang_2020_GSM4473027_PC_ATAC_seq_rep1_ATACseq_SRR11539111_peak_9049	166	.	7.10193	19.4609	16.6046	1231
chr15	76460563	76463144	GSE148515_Galang_2020_GSM4473027_PC_ATAC_seq_rep1_ATACseq_SRR11539111_peak_9049	166	.	7.10193	19.4609	16.6046	1231
chr15	76460672	76463144	GSE148515_Galang_2020_GSM4473027_PC_ATAC_seq_rep1_ATACseq_SRR11539111_peak_9049	166	.	7.10193	19.4609	16.6046	1231
chr15	76465188	76466002	GSE148515_Galang_2020_GSM4473027_PC_ATAC_seq_rep1_ATACseq_SRR11539111_peak_9050	50	.	3.99484	7.43517	5.0253	195
chr15	76465188	76466002	GSE148515_Galang_2020_GSM4473027_PC_ATAC_seq_rep1_ATACseq_SRR11539111_peak_9050	50	.	3.99484	7.43517	5.0253	195
chr15	76467151	76467161	GSE148515_Galang_2020_GSM4473027_PC_ATAC_seq_rep1_ATACseq_SRR11539111_peak_9051	19	.	2.88516	4.11235	1.93879	78
chr15	76477029	76478058	GSE148515_Galang_2020_GSM4473027_PC_ATAC_seq_rep1_ATACseq_SRR11539111_peak_9052	342	.	10.8748	37.5805	34.2206	326
chr15	76477029	76478094	GSE148515_Galang_2020_GSM4473027_PC_ATAC_seq_rep1_ATACseq_SRR11539111_peak_9052	342	.	10.8748	37.5805	34.2206	326
chr15	76477029	76478094	GSE148515_Galang_2020_GSM4473027_PC_ATAC_seq_rep1_ATACseq_SRR11539111_peak_9052	342	.	10.8748	37.5805	34.2206	326
chr15	76511087	76512349	GSE148515_Galang_2020_GSM4473027_PC_ATAC_seq_rep1_ATACseq_SRR11539111_peak_9053	376	.	11.5406	41.0705	37.6139	1115
chr15	76510922	76512527	GSE148515_Galang_2020_GSM4473027_PC_ATAC_seq_rep1_ATACseq_SRR11539111_peak_9053	376	.	11.5406	41.0705	37.6139	1115
chr15	76510934	76512810	GSE148515_Galang_2020_GSM4473027_PC_ATAC_seq_rep1_ATACseq_SRR11539111_peak_9053	376	.	11.5406	41.0705	37.6139	1115
chr15	76522037	76523653	GSE148515_Galang_2020_GSM4473027_PC_ATAC_seq_rep1_ATACseq_SRR11539111_peak_9054	112	.	5.77032	13.9036	11.2249	1214
chr15	76522037	76523655	GSE148515_Galang_2020_GSM4473027_PC_ATAC_seq_rep1_ATACseq_SRR11539111_peak_9054	112	.	5.77032	13.9036	11.2249	1214
chr15	76522037	76523655	GSE148515_Galang_2020_GSM4473027_PC_ATAC_seq_rep1_ATACseq_SRR11539111_peak_9054	112	.	5.77032	13.9036	11.2249	1214
chr15	76538013	76539171	GSE148515_Galang_2020_GSM4473027_PC_ATAC_seq_rep1_ATACseq_SRR11539111_peak_9055	224	.	8.43354	25.4983	22.4686	781
chr15	76538013	76539171	GSE148515_Galang_2020_GSM4473027_PC_ATAC_seq_rep1_ATACseq_SRR11539111_peak_9055	224	.	8.43354	25.4983	22.4686	781
chr15	76538013	76539171	GSE148515_Galang_2020_GSM4473027_PC_ATAC_seq_rep1_ATACseq_SRR11539111_peak_9055	224	.	8.43354	25.4983	22.4686	781
chr15	76586858	76586977	GSE148515_Galang_2020_GSM4473027_PC_ATAC_seq_rep1_ATACseq_SRR11539111_peak_9057	24	.	3.10709	4.72264	2.49256	60
chr15	76586938	76586977	GSE148515_Galang_2020_GSM4473027_PC_ATAC_seq_rep1_ATACseq_SRR11539111_peak_9057	24	.	3.10709	4.72264	2.49256	60
chr15	76607323	76607736	GSE148515_Galang_2020_GSM4473027_PC_ATAC_seq_rep1_ATACseq_SRR11539111_peak_9058	185	.	7.5458	21.4242	18.5102	252
chr15	76607323	76607756	GSE148515_Galang_2020_GSM4473027_PC_ATAC_seq_rep1_ATACseq_SRR11539111_peak_9058	185	.	7.5458	21.4242	18.5102	252
chr15	76607323	76607756	GSE148515_Galang_2020_GSM4473027_PC_ATAC_seq_rep1_ATACseq_SRR11539111_peak_9058	185	.	7.5458	21.4242	18.5102	252
chr15	76625614	76626496	GSE148515_Galang_2020_GSM4473027_PC_ATAC_seq_rep1_ATACseq_SRR11539111_peak_9059	95	.	5.32645	12.1751	9.5586	409
chr15	76625474	76626712	GSE148515_Galang_2020_GSM4473027_PC_ATAC_seq_rep1_ATACseq_SRR11539111_peak_9059	95	.	5.32645	12.1751	9.5586	409
chr15	76625474	76626712	GSE148515_Galang_2020_GSM4473027_PC_ATAC_seq_rep1_ATACseq_SRR11539111_peak_9059	95	.	5.32645	12.1751	9.5586	409
chr15	76639566	76640147	GSE148515_Galang_2020_GSM4473027_PC_ATAC_seq_rep1_ATACseq_SRR11539111_peak_9060	120	.	5.99225	14.7924	12.0833	211
chr15	76639525	76640147	GSE148515_Galang_2020_GSM4473027_PC_ATAC_seq_rep1_ATACseq_SRR11539111_peak_9060	120	.	5.99225	14.7924	12.0833	211
chr15	76639525	76640147	GSE148515_Galang_2020_GSM4473027_PC_ATAC_seq_rep1_ATACseq_SRR11539111_peak_9060	120	.	5.99225	14.7924	12.0833	211
chr15	76656401	76657691	GSE148515_Galang_2020_GSM4473027_PC_ATAC_seq_rep1_ATACseq_SRR11539111_peak_9061	342	.	10.8748	37.5805	34.2206	579
chr15	76656401	76657873	GSE148515_Galang_2020_GSM4473027_PC_ATAC_seq_rep1_ATACseq_SRR11539111_peak_9061	342	.	10.8748	37.5805	34.2206	579
chr15	76656401	76657873	GSE148515_Galang_2020_GSM4473027_PC_ATAC_seq_rep1_ATACseq_SRR11539111_peak_9061	342	.	10.8748	37.5805	34.2206	579
chr15	76659497	76661498	GSE148515_Galang_2020_GSM4473027_PC_ATAC_seq_rep1_ATACseq_SRR11539111_peak_9062	581	.	15.3135	62.1431	58.1049	692
chr15	76659460	76661595	GSE148515_Galang_2020_GSM4473027_PC_ATAC_seq_rep1_ATACseq_SRR11539111_peak_9062	581	.	15.3135	62.1431	58.1049	692
chr15	76659460	76661595	GSE148515_Galang_2020_GSM4473027_PC_ATAC_seq_rep1_ATACseq_SRR11539111_peak_9062	581	.	15.3135	62.1431	58.1049	692
chr15	76671263	76671886	GSE148515_Galang_2020_GSM4473027_PC_ATAC_seq_rep1_ATACseq_SRR11539111_peak_9063	399	.	11.9845	43.4387	39.9174	344
chr15	76671263	76672195	GSE148515_Galang_2020_GSM4473027_PC_ATAC_seq_rep1_ATACseq_SRR11539111_peak_9063	399	.	11.9845	43.4387	39.9174	344
chr15	76671263	76672195	GSE148515_Galang_2020_GSM4473027_PC_ATAC_seq_rep1_ATACseq_SRR11539111_peak_9063	399	.	11.9845	43.4387	39.9174	344
chr15	76697935	76698240	GSE148515_Galang_2020_GSM4473027_PC_ATAC_seq_rep1_ATACseq_SRR11539111_peak_9064	64	.	4.43871	8.93433	6.45035	91
chr15	76697935	76698449	GSE148515_Galang_2020_GSM4473027_PC_ATAC_seq_rep1_ATACseq_SRR11539111_peak_9064	64	.	4.43871	8.93433	6.45035	91
chr15	76697935	76698449	GSE148515_Galang_2020_GSM4473027_PC_ATAC_seq_rep1_ATACseq_SRR11539111_peak_9064	64	.	4.43871	8.93433	6.45035	91
chr15	76701333	76702403	GSE148515_Galang_2020_GSM4473027_PC_ATAC_seq_rep1_ATACseq_SRR11539111_peak_9065	103	.	5.54838	13.0309	10.3828	181
chr15	76701333	76702403	GSE148515_Galang_2020_GSM4473027_PC_ATAC_seq_rep1_ATACseq_SRR11539111_peak_9065	103	.	5.54838	13.0309	10.3828	181
chr15	76701333	76702403	GSE148515_Galang_2020_GSM4473027_PC_ATAC_seq_rep1_ATACseq_SRR11539111_peak_9065	103	.	5.54838	13.0309	10.3828	181
chr15	76710219	76711076	GSE148515_Galang_2020_GSM4473027_PC_ATAC_seq_rep1_ATACseq_SRR11539111_peak_9066	320	.	10.431	35.2972	32.0003	349
chr15	76710219	76711380	GSE148515_Galang_2020_GSM4473027_PC_ATAC_seq_rep1_ATACseq_SRR11539111_peak_9066	320	.	10.431	35.2972	32.0003	349
chr15	76710219	76711330	GSE148515_Galang_2020_GSM4473027_PC_ATAC_seq_rep1_ATACseq_SRR11539111_peak_9066	320	.	10.431	35.2972	32.0003	349
chr15	76715138	76715769	GSE148515_Galang_2020_GSM4473027_PC_ATAC_seq_rep1_ATACseq_SRR11539111_peak_9067	138	.	6.43612	16.6165	13.8475	264
chr15	76715138	76716025	GSE148515_Galang_2020_GSM4473027_PC_ATAC_seq_rep1_ATACseq_SRR11539111_peak_9067	138	.	6.43612	16.6165	13.8475	264
chr15	76715138	76716025	GSE148515_Galang_2020_GSM4473027_PC_ATAC_seq_rep1_ATACseq_SRR11539111_peak_9067	138	.	6.43612	16.6165	13.8475	264
chr15	76721972	76725184	GSE148515_Galang_2020_GSM4473027_PC_ATAC_seq_rep1_ATACseq_SRR11539111_peak_9068	245	.	8.87741	27.6039	24.5172	359
chr15	76721972	76725214	GSE148515_Galang_2020_GSM4473027_PC_ATAC_seq_rep1_ATACseq_SRR11539111_peak_9068	245	.	8.87741	27.6039	24.5172	359
chr15	76721972	76725214	GSE148515_Galang_2020_GSM4473027_PC_ATAC_seq_rep1_ATACseq_SRR11539111_peak_9068	245	.	8.87741	27.6039	24.5172	359
chr15	76817272	76818414	GSE148515_Galang_2020_GSM4473027_PC_ATAC_seq_rep1_ATACseq_SRR11539111_peak_9069	185	.	7.5458	21.4242	18.5102	1072
chr15	76817032	76818414	GSE148515_Galang_2020_GSM4473027_PC_ATAC_seq_rep1_ATACseq_SRR11539111_peak_9069	185	.	7.5458	21.4242	18.5102	1072
chr15	76817032	76818414	GSE148515_Galang_2020_GSM4473027_PC_ATAC_seq_rep1_ATACseq_SRR11539111_peak_9069	185	.	7.5458	21.4242	18.5102	1072
chr15	76870615	76871503	GSE148515_Galang_2020_GSM4473027_PC_ATAC_seq_rep1_ATACseq_SRR11539111_peak_9070	129	.	6.21419	15.6969	12.9578	748
chr15	76870615	76871516	GSE148515_Galang_2020_GSM4473027_PC_ATAC_seq_rep1_ATACseq_SRR11539111_peak_9070	129	.	6.21419	15.6969	12.9578	748
chr15	76870615	76871516	GSE148515_Galang_2020_GSM4473027_PC_ATAC_seq_rep1_ATACseq_SRR11539111_peak_9070	129	.	6.21419	15.6969	12.9578	748
```
