## Supplemental Data File 1 for "A gene desert required for regulatory control of pleiotropic *Shox2* expression and embryonic survival": Int_He_2014_Gata4.narrowPeak (part 1 of 5)

```
chr1	3059635	3059829	SRR1025238_peak_1	88	.	5.10927	11.347	8.84483	165
chr1	3121489	3121730	SRR1025238_peak_3	131	.	5.30873	15.8311	13.1292	139
chr1	3191613	3192189	SRR1025238_peak_5	325	.	9.89431	35.8165	32.5573	334
chr1	3212246	3212445	SRR1025238_peak_6	45	.	3.77642	6.72655	4.5109	359
chr1	3670669	3670905	SRR1025238_peak_8	152	.	3.62318	18.0187	15.235	136
chr1	3671764	3672020	SRR1025238_peak_9	62	.	3.24363	8.59561	6.25263	502
chr1	4205600	4205946	SRR1025238_peak_10	509	.	13.995	54.5046	50.911	168
chr1	4332483	4332740	SRR1025238_peak_12	245	.	8.8857	27.6229	24.551	123
chr1	4412333	4412722	SRR1025238_peak_14	277	.	7.39189	30.8648	27.7123	358
chr1	4571615	4572308	SRR1025238_peak_16	278	.	5.14646	30.9797	27.8254	149
chr1	4617488	4617823	SRR1025238_peak_17	44	.	3.1484	6.62732	4.4259	221
chr1	4623269	4623617	SRR1025238_peak_18	166	.	7.10856	19.4758	16.6401	172
chr1	4807911	4808206	SRR1025238_peak_22	119	.	3.28351	14.602	11.9535	185
chr1	4857482	4858008	SRR1025238_peak_23	900	.	9.66771	94.1456	90.0425	282
chr1	4918155	4918418	SRR1025238_peak_24	235	.	8.66355	26.5641	23.5193	182
chr1	5049897	5050069	SRR1025238_peak_25	43	.	3.45217	6.51393	4.327	162
chr1	5246213	5246418	SRR1025238_peak_27	201	.	7.82093	23.0509	20.1036	150
chr1	5250116	5250428	SRR1025238_peak_28	49	.	3.43506	7.16252	4.92384	162
chr1	5256149	5256245	SRR1025238_peak_29	43	.	3.69322	6.55684	4.3611	83
chr1	6061350	6061554	SRR1025238_peak_32	104	.	5.55356	13.0422	10.4577	101
chr1	6076594	6077062	SRR1025238_peak_33	236	.	7.00226	26.7405	23.6909	269
chr1	6170872	6170893	SRR1025238_peak_35	37	.	3.27047	5.88237	3.74593	112
chr1	6214129	6215186	SRR1025238_peak_37	188	.	4.16076	21.7241	18.8164	318
chr1	6805011	6805547	SRR1025238_peak_39	512	.	10.7221	54.8967	51.2977	388
chr1	6866925	6867293	SRR1025238_peak_40	224	.	5.75482	25.47	22.4547	165
chr1	7088490	7088783	SRR1025238_peak_41	87	.	2.71671	11.2936	8.79884	182
chr1	7206564	7206784	SRR1025238_peak_43	26	.	2.20416	4.65725	2.64594	14
chr1	7397032	7397495	SRR1025238_peak_44	375	.	7.79635	40.8702	37.5103	337
chr1	7397979	7398441	SRR1025238_peak_46	128	.	4.29674	15.5461	12.8564	289
chr1	7497637	7497817	SRR1025238_peak_48	45	.	3.77642	6.72655	4.5109	87
chr1	7746015	7746290	SRR1025238_peak_49	484	.	13.5507	52.0006	48.4477	156
chr1	7753637	7754010	SRR1025238_peak_50	277	.	7.39189	30.8648	27.7123	306
chr1	7777216	7777518	SRR1025238_peak_51	168	.	5.83522	19.6869	16.8448	182
chr1	7971247	7971489	SRR1025238_peak_52	185	.	7.55284	21.4401	18.539	162
chr1	8160160	8160395	SRR1025238_peak_57	78	.	4.77946	10.2955	7.85676	88
chr1	8161238	8161407	SRR1025238_peak_58	43	.	3.45217	6.51393	4.327	83
chr1	8892041	8892271	SRR1025238_peak_60	50	.	3.91047	7.26091	5.00926	158
chr1	9237298	9237671	SRR1025238_peak_62	216	.	6.09306	24.6618	21.6657	161
chr1	9238227	9238616	SRR1025238_peak_63	115	.	3.87368	14.1371	11.508	199
chr1	9564544	9564835	SRR1025238_peak_67	67	.	3.79289	9.08781	6.71418	128
chr1	9573243	9573531	SRR1025238_peak_68	117	.	5.34237	14.432	11.79	175
chr1	9621429	9621738	SRR1025238_peak_69	85	.	3.73347	10.9766	8.50067	205
chr1	9700579	9701074	SRR1025238_peak_72	241	.	7.67559	27.2316	24.1705	147
chr1	9937707	9937959	SRR1025238_peak_78	104	.	5.55356	13.0422	10.4577	112
chr1	9943757	9944135	SRR1025238_peak_79	197	.	4.63518	22.7108	19.7727	290
chr1	9966867	9967030	SRR1025238_peak_80	58	.	3.71422	8.10942	5.80081	146
chr1	10109123	10109385	SRR1025238_peak_83	266	.	9.32998	29.7723	26.6472	162
chr1	10158368	10158562	SRR1025238_peak_85	43	.	3.45217	6.51393	4.327	159
chr1	10232826	10233235	SRR1025238_peak_88	91	.	3.4719	11.7053	9.18681	388
chr1	10278422	10278734	SRR1025238_peak_89	329	.	9.80131	36.176	32.9097	143
chr1	10279456	10279763	SRR1025238_peak_90	110	.	5.64845	13.6352	11.0273	458
chr1	10285244	10285867	SRR1025238_peak_91	934	.	16.1927	97.5708	93.4295	447
chr1	10325617	10325877	SRR1025238_peak_92	121	.	5.99784	14.8047	12.1443	180
chr1	10636405	10636630	SRR1025238_peak_93	80	.	4.88713	10.5264	8.06642	87
chr1	10707094	10707610	SRR1025238_peak_94	88	.	5.10927	11.347	8.84483	137
chr1	10759495	10759806	SRR1025238_peak_97	324	.	7.01042	35.7538	32.4964	143
chr1	10835812	10835995	SRR1025238_peak_98	51	.	3.99856	7.44283	5.17374	81
chr1	10893706	10893769	SRR1025238_peak_100	33	.	2.87462	5.50903	3.39946	104
chr1	10932832	10933009	SRR1025238_peak_102	74	.	4.19874	9.877	7.4544	80
chr1	10993264	10993893	SRR1025238_peak_104	141	.	5.71029	16.9268	14.1823	152
chr1	11004625	11004941	SRR1025238_peak_105	277	.	9.55212	30.8624	27.7107	182
chr1	11139995	11140185	SRR1025238_peak_107	43	.	3.45217	6.51393	4.327	94
chr1	11257756	11257977	SRR1025238_peak_108	94	.	5.21396	11.9303	9.40221	77
chr1	11413979	11414332	SRR1025238_peak_113	71	.	3.09964	9.50452	7.10896	251
chr1	11458436	11458652	SRR1025238_peak_114	61	.	3.55906	8.43749	6.10844	144
chr1	11656561	11656912	SRR1025238_peak_118	610	.	15.7721	64.7857	61.0439	227
chr1	11657780	11658026	SRR1025238_peak_119	224	.	8.44141	25.5163	22.4972	111
chr1	11824954	11825129	SRR1025238_peak_121	58	.	4.22071	8.18203	5.86415	75
chr1	11937085	11937289	SRR1025238_peak_123	118	.	5.8657	14.5122	11.8657	154
chr1	12120956	12121262	SRR1025238_peak_125	266	.	9.32998	29.7723	26.6472	138
chr1	12134206	12134450	SRR1025238_peak_127	76	.	4.55138	10.1133	7.68022	112
chr1	12296019	12296242	SRR1025238_peak_129	104	.	5.0874	13.0671	10.4807	138
chr1	12344709	12345033	SRR1025238_peak_130	365	.	11.3293	39.9234	36.5817	169
chr1	12398186	12398556	SRR1025238_peak_131	219	.	6.7105	24.9198	21.9188	150
chr1	12405472	12406184	SRR1025238_peak_132	245	.	8.8857	27.6229	24.551	530
chr1	12416515	12416963	SRR1025238_peak_133	195	.	7.77498	22.4413	19.5104	158
chr1	12424519	12424891	SRR1025238_peak_134	357	.	9.57313	39.1073	35.7817	166
chr1	12434936	12435183	SRR1025238_peak_135	104	.	5.55356	13.0422	10.4577	281
chr1	12466402	12466612	SRR1025238_peak_136	74	.	4.19874	9.877	7.4544	126
chr1	12479522	12479826	SRR1025238_peak_137	55	.	3.69489	7.80893	5.52146	140
chr1	12508038	12508297	SRR1025238_peak_139	147	.	6.66427	17.5645	14.7955	108
chr1	12623021	12623416	SRR1025238_peak_141	610	.	15.7721	64.7857	61.0439	208
chr1	12691888	12692066	SRR1025238_peak_144	47	.	2.92973	6.94572	4.71901	225
chr1	12692340	12692603	SRR1025238_peak_145	201	.	5.44092	23.0656	20.1176	161
chr1	12692783	12693165	SRR1025238_peak_146	414	.	9.54877	44.9182	41.4828	172
chr1	12718155	12718874	SRR1025238_peak_147	909	.	18.3465	95.0411	90.9269	488
chr1	12720224	12720399	SRR1025238_peak_148	58	.	4.22071	8.18203	5.86415	118
chr1	12734243	12734471	SRR1025238_peak_149	88	.	5.10927	11.347	8.84483	152
chr1	12806562	12806868	SRR1025238_peak_152	131	.	5.6161	15.8932	13.1895	146
chr1	12811851	12812031	SRR1025238_peak_154	37	.	3.19104	5.9107	3.77094	121
chr1	12864074	12864241	SRR1025238_peak_157	73	.	3.58115	9.71782	7.31225	157
chr1	12874219	12874664	SRR1025238_peak_158	1037	.	22.6585	107.973	103.716	256
chr1	12947218	12947748	SRR1025238_peak_159	906	.	16.5507	94.7115	90.602	257
chr1	12947806	12948250	SRR1025238_peak_159	906	.	16.5507	94.7115	90.602	257
chr1	13050221	13050502	SRR1025238_peak_160	186	.	6.65218	21.577	18.6734	162
chr1	13105145	13105328	SRR1025238_peak_162	38	.	3.55428	6.03442	3.87449	75
chr1	13134391	13134571	SRR1025238_peak_163	97	.	4.90571	12.2707	9.72398	165
chr1	13244820	13244960	SRR1025238_peak_166	49	.	3.28528	7.21369	4.96681	97
chr1	13293392	13293605	SRR1025238_peak_169	110	.	5.03849	13.651	11.0413	56
chr1	13303863	13304326	SRR1025238_peak_171	347	.	7.46693	38.0592	34.7534	182
chr1	13305168	13305722	SRR1025238_peak_172	134	.	5.06481	16.2096	13.4933	178
chr1	13329788	13329985	SRR1025238_peak_173	89	.	5.00909	11.4775	8.97211	105
chr1	13347411	13347684	SRR1025238_peak_174	245	.	7.14814	27.6644	24.59	130
chr1	13366848	13367042	SRR1025238_peak_176	241	.	6.45864	27.2405	24.1786	247
chr1	13373298	13373576	SRR1025238_peak_177	84	.	3.10102	10.9148	8.44078	146
chr1	13373908	13374236	SRR1025238_peak_178	147	.	5.62101	17.4701	14.7067	182
chr1	13500566	13500886	SRR1025238_peak_182	24	.	2.60085	4.46854	2.47557	169
chr1	13531509	13531805	SRR1025238_peak_183	304	.	7.80255	33.713	30.4978	162
chr1	13554586	13554769	SRR1025238_peak_185	38	.	3.55428	6.03442	3.87449	28
chr1	13589118	13589364	SRR1025238_peak_189	55	.	3.42217	7.81729	5.52821	119
chr1	13589555	13589881	SRR1025238_peak_190	171	.	5.54432	19.9672	17.1159	253
chr1	13589957	13590154	SRR1025238_peak_191	85	.	3.99707	11.0272	8.54519	131
chr1	13630287	13630576	SRR1025238_peak_192	109	.	5.61986	13.5718	10.967	98
chr1	13660272	13660848	SRR1025238_peak_193	273	.	4.28227	30.5337	27.3907	371
chr1	13706468	13706623	SRR1025238_peak_194	80	.	4.21575	10.5073	8.053	145
chr1	13771074	13771358	SRR1025238_peak_195	68	.	3.2975	9.21643	6.83359	157
chr1	13784476	13784683	SRR1025238_peak_196	112	.	5.7757	13.9154	11.293	118
chr1	13787857	13788078	SRR1025238_peak_197	31	.	3.25872	5.22246	3.15185	99
chr1	13789296	13789629	SRR1025238_peak_198	436	.	9.01772	47.1356	43.6619	163
chr1	14150631	14150961	SRR1025238_peak_202	195	.	7.77498	22.4413	19.5104	175
chr1	14227435	14227817	SRR1025238_peak_203	967	.	21.2903	100.97	96.7886	189
chr1	14309631	14310229	SRR1025238_peak_204	267	.	5.67359	29.9174	26.7885	361
chr1	14691717	14691916	SRR1025238_peak_206	55	.	3.5912	7.79679	5.51249	108
chr1	15286601	15286861	SRR1025238_peak_207	67	.	3.69594	9.07368	6.70244	238
chr1	15286919	15286990	SRR1025238_peak_207	67	.	3.69594	9.07368	6.70244	238
chr1	15342866	15343065	SRR1025238_peak_208	147	.	6.66427	17.5645	14.7955	127
chr1	15421587	15422785	SRR1025238_peak_210	148	.	5.80664	17.5851	14.8147	696
chr1	15446766	15447129	SRR1025238_peak_212	162	.	6.95194	19.1215	16.3	153
chr1	15451772	15451985	SRR1025238_peak_213	55	.	3.81555	7.84089	5.54928	48
chr1	15622005	15622233	SRR1025238_peak_215	58	.	4.22071	8.18203	5.86415	97
chr1	15805249	15805798	SRR1025238_peak_217	131	.	3.31315	15.8734	13.1709	504
chr1	15805993	15806419	SRR1025238_peak_217	131	.	3.31315	15.8734	13.1709	504
chr1	15936217	15936934	SRR1025238_peak_219	145	.	5.99587	17.2652	14.5097	131
chr1	16104175	16104397	SRR1025238_peak_222	95	.	3.2999	12.073	9.54046	220
chr1	16106205	16106651	SRR1025238_peak_223	159	.	4.63987	18.8007	15.9882	366
chr1	16105473	16106044	SRR1025238_peak_223	159	.	4.63987	18.8007	15.9882	366
chr1	16113449	16113754	SRR1025238_peak_224	130	.	6.21999	15.7097	13.0113	122
chr1	16186430	16186749	SRR1025238_peak_226	204	.	7.99713	23.4545	20.4943	235
chr1	16229665	16229926	SRR1025238_peak_228	55	.	3.29025	7.88117	5.58627	203
chr1	16231499	16231981	SRR1025238_peak_229	1048	.	12.7655	109.153	104.884	248
chr1	16304962	16305180	SRR1025238_peak_230	67	.	3.69594	9.07368	6.70244	115
chr1	16361074	16361309	SRR1025238_peak_232	106	.	4.51727	13.1983	10.6074	115
chr1	16372212	16372282	SRR1025238_peak_233	47	.	2.8978	7.02221	4.79185	30
chr1	16396498	16396733	SRR1025238_peak_234	63	.	4.34496	8.73661	6.38547	162
chr1	16408343	16408492	SRR1025238_peak_235	43	.	3.56195	6.52324	4.33219	52
chr1	16433595	16433793	SRR1025238_peak_236	58	.	4.22071	8.18203	5.86415	94
chr1	16435561	16435799	SRR1025238_peak_237	82	.	4.68661	10.7448	8.27588	143
chr1	16519501	16519793	SRR1025238_peak_239	175	.	5.55329	20.3855	17.523	172
chr1	16656677	16657078	SRR1025238_peak_245	134	.	3.5196	16.1953	13.4801	291
chr1	16657406	16657619	SRR1025238_peak_246	113	.	4.35286	13.9236	11.3009	146
chr1	16688451	16688692	SRR1025238_peak_248	270	.	8.36972	30.1551	27.021	153
chr1	16743538	16743809	SRR1025238_peak_249	43	.	3.7009	6.57257	4.37653	286
chr1	16904779	16905045	SRR1025238_peak_253	277	.	9.55212	30.8624	27.7107	159
chr1	16996694	16996911	SRR1025238_peak_255	195	.	7.77498	22.4413	19.5104	145
chr1	17007815	17008030	SRR1025238_peak_256	75	.	4.36063	9.97732	7.54975	139
chr1	17053886	17054281	SRR1025238_peak_257	257	.	7.89363	28.8534	25.7501	214
chr1	17163678	17163979	SRR1025238_peak_262	197	.	7.08603	22.7243	19.7847	169
chr1	17377539	17377886	SRR1025238_peak_264	185	.	7.55284	21.4401	18.539	664
chr1	17378058	17378341	SRR1025238_peak_264	185	.	7.55284	21.4401	18.539	664
chr1	17629620	17629747	SRR1025238_peak_266	80	.	4.88713	10.5264	8.06642	111
chr1	18181217	18181634	SRR1025238_peak_270	325	.	6.69347	35.8182	32.5585	179
chr1	18467683	18468075	SRR1025238_peak_272	175	.	7.3307	20.4515	17.5823	126
chr1	18961384	18961801	SRR1025238_peak_273	382	.	8.89764	41.6303	38.2555	221
chr1	18962478	18962596	SRR1025238_peak_274	31	.	3.16618	5.23977	3.16581	29
chr1	20058288	20058687	SRR1025238_peak_279	186	.	5.23166	21.5034	18.6007	177
chr1	20872316	20872397	SRR1025238_peak_290	38	.	3.55428	6.03442	3.87449	119
chr1	20890377	20890803	SRR1025238_peak_291	65	.	3.39757	8.88658	6.53033	314
chr1	20891045	20891265	SRR1025238_peak_292	66	.	3.51392	9.02276	6.65588	281
chr1	20923272	20923472	SRR1025238_peak_293	148	.	5.80664	17.5851	14.8147	117
chr1	20939172	20939340	SRR1025238_peak_295	138	.	6.44213	16.6298	13.8984	112
chr1	20958320	20958523	SRR1025238_peak_297	88	.	5.10927	11.347	8.84483	121
chr1	20994334	20994636	SRR1025238_peak_298	136	.	5.2517	16.4081	13.6841	124
chr1	21048481	21048682	SRR1025238_peak_301	82	.	4.54233	10.7252	8.25704	91
chr1	21050823	21051280	SRR1025238_peak_302	327	.	8.69609	35.9787	32.7153	240
chr1	21051960	21052529	SRR1025238_peak_303	67	.	3.61026	9.07346	6.70244	600
chr1	21068518	21068722	SRR1025238_peak_304	67	.	3.61026	9.07346	6.70244	232
chr1	21073189	21073409	SRR1025238_peak_305	184	.	6.56906	21.3519	18.4568	154
chr1	21078782	21079150	SRR1025238_peak_306	93	.	3.34341	11.8327	9.30912	299
chr1	21079410	21079648	SRR1025238_peak_307	73	.	3.39743	9.7976	7.37979	137
chr1	21101209	21101610	SRR1025238_peak_308	959	.	16.2472	100.149	95.9773	278
chr1	21166289	21166624	SRR1025238_peak_310	179	.	4.65743	20.8469	17.9674	165
chr1	21218532	21218738	SRR1025238_peak_312	121	.	3.6736	14.8005	12.1441	143
chr1	21271782	21271984	SRR1025238_peak_313	122	.	5.12448	14.9519	12.2855	138
chr1	21296274	21296428	SRR1025238_peak_315	96	.	5.33142	12.1859	9.64506	81
chr1	21402940	21403160	SRR1025238_peak_318	110	.	5.03849	13.651	11.0413	120
chr1	21461170	21461406	SRR1025238_peak_319	43	.	3.20937	6.58245	4.38438	91
chr1	21531831	21532020	SRR1025238_peak_321	50	.	3.91047	7.26091	5.00926	67
chr1	21537952	21538130	SRR1025238_peak_322	43	.	3.35899	6.52319	4.33219	53
chr1	21614006	21614282	SRR1025238_peak_324	230	.	8.47268	26.1234	23.0902	162
chr1	21699030	21699221	SRR1025238_peak_325	130	.	6.21999	15.7097	13.0113	144
chr1	21808829	21809375	SRR1025238_peak_328	783	.	18.66	82.3043	78.3386	339
chr1	21813070	21813473	SRR1025238_peak_329	568	.	12.7642	60.5804	56.8981	257
chr1	21829686	21830042	SRR1025238_peak_330	177	.	4.99621	20.5806	17.7067	576
chr1	21830089	21830558	SRR1025238_peak_330	177	.	4.99621	20.5806	17.7067	576
chr1	21838594	21838883	SRR1025238_peak_331	157	.	6.53024	18.5861	15.7812	110
chr1	21855625	21856129	SRR1025238_peak_332	647	.	14.5354	68.4996	64.7085	331
chr1	21919398	21919636	SRR1025238_peak_333	120	.	5.45079	14.7045	12.052	135
chr1	21938561	21938836	SRR1025238_peak_334	38	.	3.06349	6.00109	3.85428	109
chr1	21941517	21941927	SRR1025238_peak_335	129	.	4.50212	15.6897	12.9956	200
chr1	21960262	21961527	SRR1025238_peak_336	310	.	6.25071	34.2744	31.0466	162
chr1	21963603	21963817	SRR1025238_peak_337	168	.	6.13654	19.7277	16.8842	147
chr1	22070032	22070227	SRR1025238_peak_339	220	.	8.25543	25.0879	22.082	194
chr1	22269047	22269233	SRR1025238_peak_340	82	.	4.54233	10.7252	8.25704	87
chr1	22327574	22327992	SRR1025238_peak_341	166	.	4.48807	19.4379	16.6058	251
chr1	22375637	22375903	SRR1025238_peak_342	96	.	5.33142	12.1859	9.64506	122
chr1	22422215	22422425	SRR1025238_peak_343	147	.	6.66427	17.5645	14.7955	114
chr1	22683467	22683877	SRR1025238_peak_345	838	.	17.2608	87.8593	83.8301	277
chr1	22838273	22838456	SRR1025238_peak_348	21	.	2.7254	4.12879	2.16488	20
chr1	22888398	22888756	SRR1025238_peak_349	281	.	7.22051	31.2697	28.1096	210
chr1	22931072	22931636	SRR1025238_peak_351	305	.	9.08465	33.7201	30.5041	181
chr1	22943926	22944259	SRR1025238_peak_352	423	.	11.0833	45.7605	42.3115	244
chr1	23062041	23062366	SRR1025238_peak_354	79	.	3.44236	10.4225	7.97394	123
chr1	23117512	23117728	SRR1025238_peak_356	89	.	5.00909	11.4775	8.97211	149
chr1	23121575	23121770	SRR1025238_peak_357	51	.	3.99856	7.44283	5.17374	85
chr1	23146246	23146684	SRR1025238_peak_358	157	.	6.88641	18.5133	15.7113	346
chr1	23151101	23151546	SRR1025238_peak_359	121	.	5.99784	14.8047	12.1443	321
chr1	23151640	23151855	SRR1025238_peak_360	73	.	4.66499	9.7248	7.31273	114
chr1	23188301	23188766	SRR1025238_peak_363	103	.	3.82484	12.8743	10.3038	198
chr1	23256279	23256731	SRR1025238_peak_365	208	.	5.53721	23.8264	20.8556	652
chr1	23256780	23256908	SRR1025238_peak_366	85	.	4.10661	11.0729	8.58823	150
chr1	23270956	23271247	SRR1025238_peak_368	414	.	11.4774	44.8471	41.4132	149
chr1	23271518	23271789	SRR1025238_peak_369	91	.	3.92771	11.6321	9.11894	173
chr1	23282618	23282871	SRR1025238_peak_370	326	.	10.4279	35.9055	32.644	169
chr1	23286701	23287018	SRR1025238_peak_371	252	.	8.50911	28.3634	25.2733	269
chr1	23377631	23378089	SRR1025238_peak_375	301	.	8.02343	33.3849	30.1772	281
chr1	23383341	23383640	SRR1025238_peak_377	115	.	4.01608	14.1646	11.5326	270
chr1	23454041	23454238	SRR1025238_peak_378	65	.	4.44285	8.94302	6.57847	69
chr1	23532705	23532911	SRR1025238_peak_380	88	.	5.10927	11.347	8.84483	96
chr1	23533969	23534508	SRR1025238_peak_381	425	.	11.6753	46.0106	42.5563	381
chr1	23661873	23662076	SRR1025238_peak_382	37	.	3.36406	5.8695	3.73737	116
chr1	23761794	23761962	SRR1025238_peak_384	45	.	3.2027	6.77461	4.55607	113
chr1	23894166	23894445	SRR1025238_peak_386	120	.	5.45079	14.7045	12.052	145
chr1	23921676	23922045	SRR1025238_peak_388	248	.	5.68373	27.9749	24.894	255
chr1	23922351	23922600	SRR1025238_peak_388	248	.	5.68373	27.9749	24.894	255
chr1	23926563	23926788	SRR1025238_peak_389	147	.	6.66427	17.5645	14.7955	156
chr1	23966278	23966551	SRR1025238_peak_390	160	.	5.68934	18.8506	16.0365	105
chr1	24005396	24005893	SRR1025238_peak_391	61	.	2.74032	8.47228	6.1395	469
chr1	24100135	24100785	SRR1025238_peak_393	122	.	4.45846	14.9042	12.2392	166
chr1	24107742	24107943	SRR1025238_peak_394	55	.	3.35238	7.84475	5.55189	107
chr1	24137208	24137505	SRR1025238_peak_395	85	.	4.10661	11.0729	8.58823	155
chr1	24633795	24634000	SRR1025238_peak_402	55	.	3.69489	7.80893	5.52146	85
chr1	24678426	24678825	SRR1025238_peak_404	118	.	3.34064	14.4901	11.8449	201
chr1	24689125	24689564	SRR1025238_peak_405	74	.	4.59167	9.88644	7.46279	79
chr1	25016366	25016714	SRR1025238_peak_407	67	.	3.61026	9.07346	6.70244	35
chr1	25017611	25018008	SRR1025238_peak_408	192	.	5.72747	22.16	19.2399	170
chr1	25100318	25100637	SRR1025238_peak_409	276	.	8.22953	30.8369	27.6885	408
chr1	25189269	25189480	SRR1025238_peak_410	147	.	6.66427	17.5645	14.7955	161
chr1	25829975	25830261	SRR1025238_peak_412	49	.	3.35525	7.18252	4.94003	101
chr1	26454698	26454895	SRR1025238_peak_417	121	.	5.99784	14.8047	12.1443	145
chr1	27768591	27768938	SRR1025238_peak_419	176	.	5.9811	20.5339	17.6624	233
chr1	28025615	28025954	SRR1025238_peak_420	305	.	9.08465	33.7201	30.5041	176
chr1	28431077	28431347	SRR1025238_peak_421	229	.	7.38978	25.9469	22.9181	181
chr1	28465202	28465420	SRR1025238_peak_422	195	.	7.77498	22.4413	19.5104	149
chr1	28660837	28661153	SRR1025238_peak_424	73	.	4.66499	9.7248	7.31273	163
chr1	29141656	29141877	SRR1025238_peak_426	195	.	7.77498	22.4413	19.5104	91
chr1	29467222	29467411	SRR1025238_peak_428	138	.	6.44213	16.6298	13.8984	48
chr1	29649373	29649632	SRR1025238_peak_431	73	.	4.66499	9.7248	7.31273	102
chr1	30206189	30206379	SRR1025238_peak_432	51	.	3.99856	7.44283	5.17374	97
chr1	30786540	30787012	SRR1025238_peak_435	279	.	7.96309	31.1195	27.9628	224
chr1	30808350	30808618	SRR1025238_peak_436	260	.	6.88705	29.1809	26.0702	315
chr1	30824127	30824579	SRR1025238_peak_438	453	.	10.2116	48.8573	45.3563	171
chr1	30850920	30851277	SRR1025238_peak_439	147	.	6.66427	17.5645	14.7955	242
chr1	30873462	30873786	SRR1025238_peak_440	163	.	5.41538	19.1616	16.3377	1027
chr1	30873873	30874279	SRR1025238_peak_440	163	.	5.41538	19.1616	16.3377	1027
chr1	30940667	30940948	SRR1025238_peak_442	73	.	4.66499	9.7248	7.31273	169
chr1	30949749	30950359	SRR1025238_peak_443	195	.	4.41034	22.5058	19.5725	547
chr1	31072982	31073315	SRR1025238_peak_444	358	.	10.488	39.143	35.8166	226
chr1	31084982	31085147	SRR1025238_peak_445	80	.	4.88713	10.5264	8.06642	107
chr1	31102857	31103369	SRR1025238_peak_446	1248	.	17.548	129.343	124.857	282
chr1	31154046	31154254	SRR1025238_peak_450	144	.	6.51744	17.235	14.4816	138
chr1	31164355	31164551	SRR1025238_peak_451	143	.	4.72174	17.1334	14.3834	205
chr1	31262240	31262489	SRR1025238_peak_454	138	.	6.44213	16.6298	13.8984	123
chr1	32207077	32207287	SRR1025238_peak_461	49	.	3.63386	7.1671	4.92642	216
chr1	32685828	32686073	SRR1025238_peak_462	96	.	5.33142	12.1859	9.64506	229
chr1	33174885	33175139	SRR1025238_peak_466	130	.	6.21999	15.7097	13.0113	734
chr1	33334016	33334443	SRR1025238_peak_469	167	.	5.19844	19.5431	16.7035	336
chr1	33363162	33363356	SRR1025238_peak_470	207	.	7.26772	23.6741	20.7064	95
chr1	33386179	33386391	SRR1025238_peak_472	214	.	8.21927	24.4797	21.4895	149
chr1	33527601	33527967	SRR1025238_peak_474	235	.	8.66355	26.5641	23.5193	289
chr1	33556714	33556917	SRR1025238_peak_475	84	.	4.74927	10.8892	8.41568	273
chr1	33645663	33645858	SRR1025238_peak_478	147	.	6.66427	17.5645	14.7955	97
chr1	33719905	33720277	SRR1025238_peak_483	135	.	4.39667	16.2374	13.5201	137
chr1	33756848	33756919	SRR1025238_peak_484	25	.	2.57875	4.56215	2.56258	130
chr1	33757504	33757743	SRR1025238_peak_485	54	.	2.49094	7.70557	5.42596	272
chr1	33813621	33813755	SRR1025238_peak_486	49	.	3.28528	7.21369	4.96681	101
chr1	33814318	33814564	SRR1025238_peak_487	200	.	4.91147	23.0182	20.0721	141
chr1	33814942	33815103	SRR1025238_peak_487	200	.	4.91147	23.0182	20.0721	141
chr1	33892866	33893069	SRR1025238_peak_488	83	.	4.43479	10.7731	8.30363	121
chr1	33896757	33897119	SRR1025238_peak_489	100	.	4.5223	12.5775	10.0163	185
chr1	33907000	33907428	SRR1025238_peak_490	168	.	4.78105	19.7121	16.8689	144
chr1	33907479	33907674	SRR1025238_peak_490	168	.	4.78105	19.7121	16.8689	144
chr1	33908406	33908463	SRR1025238_peak_490	168	.	4.78105	19.7121	16.8689	144
chr1	33910564	33910944	SRR1025238_peak_491	531	.	13.4563	56.7968	53.1689	167
chr1	33945224	33945536	SRR1025238_peak_492	190	.	5.3623	22.0037	19.0879	170
chr1	33947073	33947414	SRR1025238_peak_493	227	.	6.17743	25.8087	22.7839	200
chr1	33947900	33948162	SRR1025238_peak_495	73	.	4.05962	9.80498	7.3857	184
chr1	33960456	33960649	SRR1025238_peak_497	188	.	7.26373	21.738	18.83	130
chr1	33964580	33964930	SRR1025238_peak_498	738	.	13.6818	77.7638	73.8539	178
chr1	33966292	33966718	SRR1025238_peak_499	115	.	4.96919	14.1665	11.5343	119
chr1	34005720	34006171	SRR1025238_peak_502	135	.	4.39667	16.2374	13.5201	145
chr1	34021487	34021849	SRR1025238_peak_504	117	.	4.50886	14.4427	11.7996	277
chr1	34035291	34035629	SRR1025238_peak_505	305	.	6.32544	33.7463	30.5299	171
chr1	34060575	34060857	SRR1025238_peak_507	105	.	4.38388	13.1029	10.5151	147
chr1	34074821	34074879	SRR1025238_peak_510	43	.	3.20937	6.58245	4.38438	160
chr1	34078434	34078611	SRR1025238_peak_512	67	.	4.22802	9.07031	6.70138	101
chr1	34095215	34095538	SRR1025238_peak_513	180	.	6.91857	20.8943	18.0125	151
chr1	34096996	34097181	SRR1025238_peak_514	50	.	3.16839	7.30213	5.04772	104
chr1	34097658	34097930	SRR1025238_peak_515	135	.	4.39667	16.2374	13.5201	172
chr1	34103786	34104173	SRR1025238_peak_516	268	.	7.255	29.9311	26.801	294
chr1	34106705	34106966	SRR1025238_peak_517	133	.	5.54234	16.0882	13.3762	158
chr1	34116407	34116753	SRR1025238_peak_518	152	.	5.54346	18.0252	15.2403	193
chr1	34123002	34123208	SRR1025238_peak_520	122	.	5.52063	14.8784	12.2141	216
chr1	34129765	34130278	SRR1025238_peak_522	573	.	13.7037	61.0616	57.3717	254
chr1	34132936	34134061	SRR1025238_peak_523	251	.	6.25905	28.2588	25.1707	106
chr1	34157836	34158051	SRR1025238_peak_525	67	.	3.79289	9.08781	6.71418	127
chr1	34164658	34164893	SRR1025238_peak_526	180	.	6.24556	20.8873	18.0057	108
chr1	34167635	34168231	SRR1025238_peak_527	564	.	13.6214	60.1157	56.4391	212
chr1	34189407	34189704	SRR1025238_peak_528	131	.	4.75258	15.9031	13.1984	172
chr1	34236402	34236812	SRR1025238_peak_531	167	.	4.67532	19.6064	16.7656	522
chr1	34251120	34251321	SRR1025238_peak_533	55	.	3.61791	7.86511	5.57147	89
chr1	34260011	34260336	SRR1025238_peak_535	251	.	8.90717	28.2269	25.1396	166
chr1	34283541	34283749	SRR1025238_peak_536	224	.	8.44141	25.5163	22.4972	127
chr1	34305922	34306203	SRR1025238_peak_538	215	.	6.43368	24.5039	21.5123	180
chr1	34312758	34313367	SRR1025238_peak_539	220	.	5.4504	25.0178	22.0133	278
chr1	34328484	34329035	SRR1025238_peak_541	224	.	8.44141	25.5163	22.4972	380
chr1	34350682	34350892	SRR1025238_peak_542	44	.	3.1484	6.62732	4.4259	116
chr1	34396539	34396724	SRR1025238_peak_543	38	.	3.06349	6.00109	3.85428	141
chr1	34409979	34410200	SRR1025238_peak_545	76	.	4.55138	10.1133	7.68022	122
chr1	34433222	34433497	SRR1025238_peak_546	164	.	6.13845	19.3105	16.4823	139
chr1	34434732	34435262	SRR1025238_peak_547	286	.	5.98659	31.7819	28.611	272
chr1	34439392	34439735	SRR1025238_peak_548	319	.	4.82009	35.2003	31.9542	406
chr1	34478940	34479651	SRR1025238_peak_549	213	.	6.25328	24.3532	21.3694	545
chr1	34519257	34519641	SRR1025238_peak_553	308	.	6.50223	34.0839	30.8609	369
chr1	34522546	34522931	SRR1025238_peak_554	610	.	13.4749	64.7727	61.032	258
chr1	34533197	34533707	SRR1025238_peak_555	143	.	4.72174	17.1334	14.3834	339
chr1	34554002	34554205	SRR1025238_peak_556	58	.	4.10365	8.21833	5.89867	51
chr1	34579604	34579764	SRR1025238_peak_558	103	.	3.64126	12.9011	10.3273	87
chr1	34642620	34642814	SRR1025238_peak_560	155	.	4.69644	18.3682	15.5723	166
chr1	34650735	34651001	SRR1025238_peak_562	94	.	5.21396	11.9303	9.40221	199
chr1	34665162	34665514	SRR1025238_peak_563	228	.	6.44689	25.872	22.8447	138
chr1	34686413	34686830	SRR1025238_peak_564	224	.	5.75482	25.47	22.4547	201
chr1	34688419	34688865	SRR1025238_peak_565	138	.	5.87087	16.5409	13.8144	148
chr1	34700298	34700492	SRR1025238_peak_566	67	.	3.609	9.06971	6.70102	123
chr1	34707037	34707299	SRR1025238_peak_567	51	.	3.99856	7.44283	5.17374	253
chr1	34755321	34755685	SRR1025238_peak_570	162	.	6.35926	19.0372	16.2182	150
chr1	34783870	34784069	SRR1025238_peak_572	67	.	3.79289	9.08781	6.71418	212
chr1	34801724	34801909	SRR1025238_peak_573	39	.	2.4119	6.10725	3.94348	151
chr1	34842474	34842651	SRR1025238_peak_575	123	.	5.4406	15.0577	12.3866	109
chr1	34842869	34843311	SRR1025238_peak_576	165	.	5.05116	19.3724	16.542	154
chr1	34843361	34843471	SRR1025238_peak_577	27	.	2.56333	4.81814	2.77869	50
chr1	34849742	34850008	SRR1025238_peak_578	136	.	5.2517	16.4081	13.6841	162
chr1	34864138	34864624	SRR1025238_peak_579	282	.	7.40371	31.396	28.2339	259
chr1	34867258	34867459	SRR1025238_peak_580	128	.	5.61104	15.4906	12.8042	79
chr1	34879692	34879989	SRR1025238_peak_581	331	.	6.72308	36.4055	33.1342	166
chr1	34891635	34891941	SRR1025238_peak_582	478	.	11.011	51.345	47.8017	263
chr1	34893969	34894163	SRR1025238_peak_583	42	.	3.52063	6.43377	4.25209	141
chr1	34896956	34897127	SRR1025238_peak_584	48	.	3.61463	7.12279	4.88822	96
chr1	35257605	35257869	SRR1025238_peak_586	99	.	4.38038	12.4765	9.91992	179
chr1	35363428	35363632	SRR1025238_peak_589	80	.	4.88713	10.5264	8.06642	108
chr1	35385460	35385711	SRR1025238_peak_590	131	.	5.30873	15.8311	13.1292	141
chr1	35687279	35687784	SRR1025238_peak_595	257	.	7.89363	28.8534	25.7501	236
chr1	35690406	35690648	SRR1025238_peak_596	54	.	4.02086	7.76233	5.48115	172
chr1	35743329	35743501	SRR1025238_peak_598	112	.	5.7757	13.9154	11.293	102
chr1	35746288	35746519	SRR1025238_peak_599	63	.	4.34496	8.73661	6.38547	95
chr1	35752697	35752880	SRR1025238_peak_600	63	.	4.34496	8.73661	6.38547	90
chr1	35759640	35760038	SRR1025238_peak_601	129	.	4.50212	15.6897	12.9956	140
chr1	35824649	35824891	SRR1025238_peak_603	188	.	6.90433	21.7854	18.8753	123
chr1	35846606	35846799	SRR1025238_peak_605	53	.	3.93843	7.58649	5.3117	331
chr1	35879364	35879641	SRR1025238_peak_608	64	.	3.2955	8.77176	6.41915	134
chr1	35879810	35880169	SRR1025238_peak_609	106	.	3.30908	13.2148	10.6236	197
chr1	35926503	35927157	SRR1025238_peak_611	685	.	9.3805	72.3872	68.546	383
chr1	35935129	35935369	SRR1025238_peak_612	123	.	4.66982	14.9672	12.3005	174
chr1	35936588	35936913	SRR1025238_peak_613	93	.	4.60751	11.849	9.32507	236
chr1	35941756	35942439	SRR1025238_peak_614	418	.	6.92376	45.2602	41.8199	268
chr1	35975757	35976171	SRR1025238_peak_617	423	.	11.0833	45.7605	42.3115	205
chr1	35978756	35979364	SRR1025238_peak_618	318	.	8.58765	35.1051	31.8602	238
chr1	36015686	36015883	SRR1025238_peak_621	49	.	3.35525	7.18252	4.94003	67
chr1	36017082	36017441	SRR1025238_peak_622	98	.	4.25494	12.3981	9.84444	256
chr1	36031461	36031768	SRR1025238_peak_623	80	.	4.21575	10.5073	8.053	134
chr1	36037500	36037694	SRR1025238_peak_624	88	.	5.10927	11.347	8.84483	154
chr1	36060462	36060879	SRR1025238_peak_625	358	.	8.48061	39.1315	35.8058	554
chr1	36064882	36065345	SRR1025238_peak_626	422	.	7.3952	45.6771	42.23	231
chr1	36068153	36068436	SRR1025238_peak_627	130	.	4.61627	15.7707	13.0713	281
chr1	36068768	36069083	SRR1025238_peak_627	130	.	4.61627	15.7707	13.0713	281
chr1	36130263	36130661	SRR1025238_peak_628	115	.	3.69792	14.1557	11.5254	267
chr1	36131787	36132162	SRR1025238_peak_629	250	.	6.5805	28.1164	25.0326	170
chr1	36133703	36133975	SRR1025238_peak_630	69	.	3.98417	9.32878	6.94044	106
chr1	36134631	36134893	SRR1025238_peak_631	109	.	4.87	13.5481	10.945	141
chr1	36150621	36150807	SRR1025238_peak_633	58	.	4.22071	8.18203	5.86415	100
chr1	36161198	36161702	SRR1025238_peak_634	883	.	15.6092	92.4825	88.397	237
chr1	36192011	36192431	SRR1025238_peak_635	581	.	8.33999	61.8281	58.1291	184
chr1	36252793	36253100	SRR1025238_peak_636	297	.	7.70939	32.8986	29.7021	146
chr1	36255123	36255371	SRR1025238_peak_637	68	.	3.44648	9.27679	6.89049	149
chr1	36264003	36264400	SRR1025238_peak_638	149	.	6.33236	17.6736	14.9005	225
chr1	36273381	36273756	SRR1025238_peak_639	495	.	8.69341	53.138	49.5684	247
chr1	36279253	36279501	SRR1025238_peak_642	119	.	4.64176	14.5494	11.9015	154
chr1	36303365	36303630	SRR1025238_peak_643	79	.	4.38758	10.3475	7.90538	215
chr1	36307724	36308201	SRR1025238_peak_644	468	.	9.12615	50.395	46.8669	190
chr1	36324137	36324393	SRR1025238_peak_645	146	.	4.99631	17.407	14.6459	182
chr1	36368960	36369426	SRR1025238_peak_646	409	.	8.43303	44.3941	40.9709	480
chr1	36471275	36471485	SRR1025238_peak_648	83	.	4.44729	10.8046	8.33436	162
chr1	36492420	36492733	SRR1025238_peak_650	57	.	2.83245	8.02527	5.72078	191
chr1	36511358	36511683	SRR1025238_peak_651	176	.	5.48375	20.5373	17.6649	180
chr1	36511891	36512139	SRR1025238_peak_652	121	.	3.8953	14.7679	12.1139	175
chr1	36523582	36523882	SRR1025238_peak_654	131	.	4.84644	15.8721	13.1698	170
chr1	36546939	36547538	SRR1025238_peak_658	304	.	4.94006	33.6216	30.4094	205
chr1	36556613	36557469	SRR1025238_peak_659	120	.	3.25708	14.6616	12.012	907
chr1	36558069	36558306	SRR1025238_peak_659	120	.	3.25708	14.6616	12.012	907
chr1	36580483	36581442	SRR1025238_peak_661	356	.	5.92639	38.9389	35.6168	164
chr1	36584142	36584413	SRR1025238_peak_662	226	.	4.47499	25.6912	22.6687	180
chr1	36664389	36664841	SRR1025238_peak_667	336	.	10.5913	36.9118	33.6308	241
chr1	36684064	36684533	SRR1025238_peak_669	2436	.	34.7656	249.346	243.641	256
chr1	36709738	36710004	SRR1025238_peak_671	133	.	3.6335	16.0965	13.3843	430
chr1	36737381	36737707	SRR1025238_peak_672	268	.	6.47866	29.9777	26.8467	303
chr1	36784728	36784930	SRR1025238_peak_675	67	.	3.79289	9.08781	6.71418	115
chr1	36813438	36813774	SRR1025238_peak_677	219	.	7.22183	24.9972	21.9943	243
chr1	36860594	36860792	SRR1025238_peak_678	55	.	3.42217	7.81729	5.52821	126
chr1	36917542	36917776	SRR1025238_peak_679	61	.	3.55906	8.43749	6.10844	80
chr1	36919761	36920779	SRR1025238_peak_680	462	.	9.93699	49.7836	46.2666	766
chr1	36928921	36929214	SRR1025238_peak_682	55	.	3.50113	7.80056	5.51484	110
chr1	36939702	36940146	SRR1025238_peak_684	345	.	6.36243	37.8589	34.5586	483
chr1	37231390	37231572	SRR1025238_peak_687	135	.	5.93885	16.3023	13.5842	161
chr1	37341946	37342245	SRR1025238_peak_693	126	.	4.7707	15.2904	12.612	188
chr1	37350927	37351300	SRR1025238_peak_694	85	.	3.66216	10.9822	8.50466	167
chr1	37384431	37384766	SRR1025238_peak_695	119	.	4.64176	14.5494	11.9015	175
chr1	37386647	37386954	SRR1025238_peak_696	183	.	4.33824	21.201	18.3102	368
chr1	37399467	37400129	SRR1025238_peak_697	455	.	9.54139	49.017	45.5115	257
chr1	37429842	37430313	SRR1025238_peak_699	38	.	2.26449	6.05548	3.89532	454
chr1	37474007	37474226	SRR1025238_peak_701	48	.	3.80261	7.03575	4.80531	305
chr1	37478608	37478791	SRR1025238_peak_702	51	.	3.99856	7.44283	5.17374	88
chr1	37512116	37512543	SRR1025238_peak_704	114	.	4.81406	14.0717	11.4445	286
chr1	37614916	37615284	SRR1025238_peak_708	260	.	8.19164	29.1463	26.037	277
chr1	37634716	37634914	SRR1025238_peak_709	120	.	4.79104	14.6798	12.0288	78
chr1	37639109	37639326	SRR1025238_peak_710	117	.	4.50886	14.4427	11.7996	137
chr1	37678439	37678772	SRR1025238_peak_711	284	.	5.54702	31.653	28.4848	172
chr1	37694645	37694892	SRR1025238_peak_712	116	.	4.2825	14.2875	11.6489	91
chr1	37872365	37872612	SRR1025238_peak_719	61	.	3.48132	8.4514	6.11898	164
chr1	37890101	37890634	SRR1025238_peak_720	197	.	4.63518	22.7108	19.7727	310
chr1	37903263	37903491	SRR1025238_peak_721	94	.	4.52803	11.9581	9.42797	149
chr1	38071433	38071696	SRR1025238_peak_724	137	.	4.73636	16.5176	13.7916	179
chr1	38103748	38104180	SRR1025238_peak_726	856	.	12.8475	89.7531	85.6999	270
chr1	38129183	38129807	SRR1025238_peak_727	145	.	4.09131	17.3197	14.5619	937
chr1	38129998	38130216	SRR1025238_peak_727	145	.	4.09131	17.3197	14.5619	937
chr1	38185627	38185856	SRR1025238_peak_729	165	.	5.61236	19.4045	16.5731	147
chr1	38200248	38200422	SRR1025238_peak_730	36	.	2.95815	5.72823	3.60586	87
chr1	38242439	38242875	SRR1025238_peak_733	383	.	10.2984	41.733	38.3562	247
chr1	38248268	38248454	SRR1025238_peak_734	73	.	4.39237	9.74792	7.3339	103
chr1	38288864	38289290	SRR1025238_peak_738	355	.	8.25201	38.891	35.5703	216
chr1	38298026	38298394	SRR1025238_peak_739	71	.	4.56221	9.50612	7.1093	70
chr1	38308240	38308644	SRR1025238_peak_741	134	.	4.21696	16.1255	13.412	235
chr1	38321886	38322223	SRR1025238_peak_742	347	.	10.2901	38.0259	34.7223	177
chr1	38384431	38384741	SRR1025238_peak_745	107	.	4.47749	13.3936	10.7969	200
chr1	38392945	38393270	SRR1025238_peak_746	786	.	16.5341	82.5896	78.6197	212
chr1	38418657	38419064	SRR1025238_peak_748	127	.	6.08295	15.4049	12.723	182
chr1	38442457	38443273	SRR1025238_peak_750	2036	.	25.5208	208.908	203.626	830
chr1	38455525	38455776	SRR1025238_peak_752	43	.	3.35899	6.52319	4.33219	160
chr1	38456371	38456515	SRR1025238_peak_753	26	.	2.57023	4.68865	2.67253	180
chr1	38470800	38471259	SRR1025238_peak_754	755	.	13.5518	79.5092	75.5775	248
chr1	38478069	38478701	SRR1025238_peak_755	136	.	5.2517	16.4081	13.6841	160
chr1	38488939	38489186	SRR1025238_peak_756	128	.	5.63248	15.5445	12.8555	209
chr1	38499552	38499862	SRR1025238_peak_757	103	.	5.50172	12.9291	10.3538	142
chr1	38512673	38512864	SRR1025238_peak_758	43	.	3.35899	6.52319	4.33219	174
chr1	38514776	38514863	SRR1025238_peak_759	80	.	4.88713	10.5264	8.06642	101
chr1	38571758	38572057	SRR1025238_peak_762	104	.	4.94649	13.0626	10.4777	174
chr1	38662877	38663134	SRR1025238_peak_763	49	.	3.63386	7.1671	4.92642	114
chr1	38701722	38702034	SRR1025238_peak_767	104	.	5.53182	12.9949	10.4166	189
chr1	38707204	38707336	SRR1025238_peak_768	86	.	5.01609	11.1459	8.65647	159
chr1	38767196	38767509	SRR1025238_peak_769	287	.	7.00901	31.9603	28.7851	181
chr1	38767917	38768153	SRR1025238_peak_770	108	.	4.84031	13.4668	10.8681	128
chr1	38799486	38799691	SRR1025238_peak_772	121	.	5.99784	14.8047	12.1443	158
chr1	39001219	39001493	SRR1025238_peak_776	182	.	7.02992	21.1692	18.2796	141
chr1	39064177	39064378	SRR1025238_peak_778	73	.	4.05962	9.80498	7.3857	109
chr1	39105323	39105357	SRR1025238_peak_781	31	.	2.91317	5.24579	3.17061	104
chr1	39105441	39105840	SRR1025238_peak_782	476	.	7.92343	51.2407	47.6994	228
chr1	39111303	39111572	SRR1025238_peak_783	266	.	9.32998	29.7723	26.6472	98
chr1	39206854	39207207	SRR1025238_peak_786	268	.	7.255	29.9311	26.801	316
chr1	39213055	39213301	SRR1025238_peak_787	150	.	5.87824	17.7778	15.0021	157
chr1	39287739	39288118	SRR1025238_peak_789	154	.	5.89198	18.2224	15.4311	173
chr1	39331208	39331567	SRR1025238_peak_791	162	.	6.35926	19.0372	16.2182	178
chr1	39367429	39367788	SRR1025238_peak_793	246	.	6.34738	27.7206	24.6454	223
chr1	39367841	39368131	SRR1025238_peak_794	159	.	4.47964	18.7681	15.9568	168
chr1	39438643	39438872	SRR1025238_peak_798	84	.	4.49802	10.9319	8.45732	93
chr1	39441663	39441815	SRR1025238_peak_799	52	.	3.49994	7.56153	5.28734	119
chr1	39446245	39446680	SRR1025238_peak_801	502	.	10.7775	53.8096	50.2276	236
chr1	39454229	39454424	SRR1025238_peak_803	81	.	4.03818	10.5902	8.12833	143
chr1	39478487	39478679	SRR1025238_peak_804	92	.	3.42592	11.7432	9.22265	233
chr1	39576812	39577307	SRR1025238_peak_812	63	.	2.86541	8.69525	6.34669	713
chr1	39685914	39686173	SRR1025238_peak_815	414	.	9.02564	44.8922	41.4571	118
chr1	39688355	39688894	SRR1025238_peak_816	212	.	5.35477	24.2362	21.2549	400
chr1	39713854	39714357	SRR1025238_peak_817	115	.	4.18533	14.2338	11.5982	280
chr1	39714419	39714498	SRR1025238_peak_817	115	.	4.18533	14.2338	11.5982	280
chr1	39715380	39715697	SRR1025238_peak_818	116	.	4.99645	14.2418	11.6049	147
chr1	39720600	39720904	SRR1025238_peak_819	121	.	4.03361	14.7964	12.1403	156
chr1	39734330	39734657	SRR1025238_peak_820	91	.	3.92771	11.6321	9.11894	146
chr1	39735556	39736221	SRR1025238_peak_821	234	.	6.92222	26.4938	23.4518	170
chr1	39736352	39736602	SRR1025238_peak_821	234	.	6.92222	26.4938	23.4518	170
chr1	39746458	39746766	SRR1025238_peak_824	389	.	10.077	42.3368	38.9496	175
chr1	39754319	39754904	SRR1025238_peak_825	673	.	9.48422	71.1618	67.3361	471
chr1	39759510	39759742	SRR1025238_peak_826	96	.	3.93743	12.2116	9.67024	166
chr1	39761457	39761703	SRR1025238_peak_827	97	.	3.60956	12.2737	9.72642	462
chr1	39805382	39805800	SRR1025238_peak_828	233	.	7.02863	26.3486	23.3096	173
chr1	39838726	39839048	SRR1025238_peak_830	86	.	4.72965	11.1735	8.68308	201
chr1	39854081	39854419	SRR1025238_peak_831	333	.	9.73145	36.5883	33.3131	152
chr1	39868061	39868597	SRR1025238_peak_832	217	.	7.13388	24.7536	21.7566	368
chr1	39901168	39901594	SRR1025238_peak_836	41	.	3.09901	6.2922	4.11785	403
chr1	39911479	39911820	SRR1025238_peak_838	276	.	6.58847	30.8481	27.6988	195
chr1	39923894	39924058	SRR1025238_peak_841	91	.	4.32639	11.7085	9.18907	82
chr1	39936548	39936826	SRR1025238_peak_842	151	.	3.92796	17.9113	15.1319	169
chr1	39949367	39949533	SRR1025238_peak_845	30	.	2.68094	5.15119	3.08656	45
chr1	39949916	39950099	SRR1025238_peak_846	43	.	3.35899	6.52319	4.33219	145
chr1	39950724	39951313	SRR1025238_peak_847	307	.	8.96363	33.9582	30.7386	209
chr1	39982027	39982219	SRR1025238_peak_849	130	.	5.01292	15.6969	13.0026	141
chr1	40033980	40034124	SRR1025238_peak_850	157	.	6.88641	18.5133	15.7113	153
chr1	40047057	40047256	SRR1025238_peak_851	32	.	3.33214	5.36781	3.26936	83
chr1	40116485	40116712	SRR1025238_peak_852	95	.	4.70259	12.0958	9.56179	82
chr1	40117652	40117842	SRR1025238_peak_853	115	.	5.40216	14.2069	11.5727	142
chr1	40120736	40120962	SRR1025238_peak_854	58	.	4.22071	8.18203	5.86415	126
chr1	40139824	40140328	SRR1025238_peak_855	150	.	5.88714	17.8017	15.0247	425
chr1	40171918	40172310	SRR1025238_peak_857	377	.	11.5514	41.0958	37.7327	294
chr1	40173656	40174127	SRR1025238_peak_858	203	.	7.72235	23.3246	20.3693	285
chr1	40179349	40179866	SRR1025238_peak_859	511	.	11.9244	54.7074	51.1105	179
chr1	40183385	40183924	SRR1025238_peak_860	283	.	8.67512	31.5137	28.3486	534
chr1	40217530	40217825	SRR1025238_peak_861	453	.	12.8176	48.8365	45.3365	158
chr1	40233329	40233552	SRR1025238_peak_864	192	.	5.72747	22.16	19.2399	168
chr1	40266575	40266767	SRR1025238_peak_865	80	.	3.3919	10.46	8.00878	258
chr1	40358603	40359082	SRR1025238_peak_867	236	.	7.00226	26.7405	23.6909	525
chr1	40579759	40580113	SRR1025238_peak_868	574	.	11.8163	61.1046	57.4134	177
chr1	40670198	40670447	SRR1025238_peak_871	153	.	6.17756	18.1449	15.3566	207
chr1	40797470	40797634	SRR1025238_peak_873	38	.	3.12278	5.9511	3.80726	108
chr1	40802835	40803136	SRR1025238_peak_874	241	.	8.68993	27.1698	24.1107	167
chr1	40805333	40805639	SRR1025238_peak_876	109	.	4.1727	13.6025	10.9962	148
chr1	40817984	40818336	SRR1025238_peak_878	67	.	3.79289	9.08781	6.71418	204
chr1	40844685	40844895	SRR1025238_peak_879	151	.	6.24314	17.8846	15.1056	119
chr1	40865169	40865436	SRR1025238_peak_880	214	.	8.21927	24.4797	21.4895	161
chr1	40968131	40968394	SRR1025238_peak_882	80	.	4.88713	10.5264	8.06642	150
chr1	41001523	41001845	SRR1025238_peak_883	85	.	3.73347	10.9766	8.50067	349
chr1	41058636	41059347	SRR1025238_peak_885	602	.	13.7121	63.9952	60.2657	238
chr1	41133783	41134372	SRR1025238_peak_888	87	.	4.47941	11.1985	8.70756	295
chr1	41274629	41274972	SRR1025238_peak_889	247	.	8.07244	27.7818	24.7048	148
chr1	41390057	41390604	SRR1025238_peak_891	904	.	11.9175	94.5996	90.4914	245
chr1	41414142	41414438	SRR1025238_peak_892	412	.	12.2178	44.6616	41.2316	179
chr1	41431254	41431544	SRR1025238_peak_893	207	.	7.26772	23.6741	20.7064	170
chr1	41450071	41450287	SRR1025238_peak_894	112	.	5.2691	13.8785	11.2607	99
chr1	41555644	41556035	SRR1025238_peak_895	266	.	9.32998	29.7723	26.6472	184
chr1	41590404	41590658	SRR1025238_peak_897	112	.	5.7757	13.9154	11.293	124
chr1	41646743	41646894	SRR1025238_peak_898	58	.	4.22071	8.18203	5.86415	101
chr1	41652641	41652993	SRR1025238_peak_899	306	.	8.73338	33.8772	30.6589	172
chr1	41670683	41670898	SRR1025238_peak_900	80	.	4.21575	10.5073	8.053	138
chr1	41911540	41911781	SRR1025238_peak_902	73	.	4.66499	9.7248	7.31273	83
chr1	41918971	41919213	SRR1025238_peak_903	166	.	7.10856	19.4758	16.6401	169
chr1	42229659	42230200	SRR1025238_peak_904	465	.	9.67033	50.063	46.5405	399
chr1	42243437	42243638	SRR1025238_peak_905	103	.	5.33475	12.9298	10.3543	40
chr1	42257959	42258042	SRR1025238_peak_906	38	.	3.06349	6.00109	3.85428	83
chr1	42524459	42524751	SRR1025238_peak_909	336	.	10.0922	36.917	33.6352	127
chr1	42632343	42632669	SRR1025238_peak_910	156	.	5.44493	18.4943	15.696	168
chr1	42646992	42647102	SRR1025238_peak_911	38	.	3.01151	6.05885	3.89725	60
chr1	42875328	42875599	SRR1025238_peak_915	194	.	7.32179	22.3609	19.4343	143
chr1	43006145	43006485	SRR1025238_peak_919	91	.	3.92771	11.6321	9.11894	174
chr1	43042257	43042630	SRR1025238_peak_920	207	.	7.26772	23.6741	20.7064	236
chr1	43055376	43055590	SRR1025238_peak_921	136	.	5.2517	16.4081	13.6841	162
chr1	43092565	43092795	SRR1025238_peak_924	57	.	3.09765	8.09246	5.78482	95
chr1	43098738	43099166	SRR1025238_peak_925	87	.	2.83984	11.2122	8.72089	109
chr1	43113836	43114092	SRR1025238_peak_928	166	.	6.72813	19.5114	16.6743	180
chr1	43128243	43128516	SRR1025238_peak_929	120	.	4.79104	14.6798	12.0288	161
chr1	43139559	43139925	SRR1025238_peak_931	97	.	3.87143	12.2489	9.7053	199
chr1	43153624	43153842	SRR1025238_peak_935	38	.	3.06349	6.00109	3.85428	162
chr1	43154961	43155247	SRR1025238_peak_936	321	.	8.31519	35.3557	32.1045	142
chr1	43159592	43159951	SRR1025238_peak_937	95	.	4.5855	12.113	9.57871	178
chr1	43163732	43164051	SRR1025238_peak_939	66	.	2.88654	8.96803	6.60255	79
chr1	43173840	43174198	SRR1025238_peak_941	219	.	6.7105	24.9198	21.9188	194
chr1	43196656	43197069	SRR1025238_peak_944	238	.	6.35848	26.8862	23.8327	174
chr1	43203242	43203642	SRR1025238_peak_945	164	.	6.13845	19.3105	16.4823	293
chr1	43239814	43240139	SRR1025238_peak_947	515	.	8.89326	55.1238	51.5219	202
chr1	43242087	43242320	SRR1025238_peak_948	63	.	4.34496	8.73661	6.38547	178
chr1	43247556	43248014	SRR1025238_peak_949	1172	.	14.4388	121.67	117.265	243
chr1	43248476	43248769	SRR1025238_peak_950	85	.	4.95376	11.0103	8.5303	259
chr1	43259982	43260280	SRR1025238_peak_951	64	.	3.08133	8.83172	6.47692	176
chr1	43299428	43299813	SRR1025238_peak_953	379	.	9.52448	41.3148	37.9455	188
chr1	43300611	43300942	SRR1025238_peak_954	184	.	6.55003	21.3001	18.407	218
chr1	43316252	43316764	SRR1025238_peak_956	306	.	9.80947	33.8205	30.6034	233
chr1	43329616	43329858	SRR1025238_peak_957	73	.	4.66499	9.7248	7.31273	140
chr1	43414225	43414482	SRR1025238_peak_960	62	.	4.15561	8.61697	6.2717	140
chr1	43426433	43426970	SRR1025238_peak_961	652	.	13.9398	69.0387	65.24	222
chr1	43435063	43435260	SRR1025238_peak_962	43	.	3.27892	6.54702	4.35323	159
chr1	43445216	43445957	SRR1025238_peak_963	390	.	8.20199	42.4402	39.0504	376
chr1	43447330	43447522	SRR1025238_peak_964	136	.	5.2517	16.4081	13.6841	128
chr1	43450044	43450275	SRR1025238_peak_965	43	.	3.27892	6.54702	4.35323	79
chr1	43535561	43535858	SRR1025238_peak_970	215	.	6.43368	24.5039	21.5123	176
chr1	43616047	43616245	SRR1025238_peak_974	147	.	6.66427	17.5645	14.7955	248
chr1	43635868	43636034	SRR1025238_peak_975	88	.	5.10927	11.347	8.84483	89
chr1	43694775	43695479	SRR1025238_peak_977	109	.	3.78564	13.506	10.9057	335
chr1	43698380	43698757	SRR1025238_peak_978	103	.	3.54056	12.952	10.3759	262
chr1	43760249	43760481	SRR1025238_peak_979	58	.	4.22071	8.18203	5.86415	71
chr1	43827921	43828142	SRR1025238_peak_981	79	.	2.72276	10.3535	7.91043	198
chr1	44041896	44042081	SRR1025238_peak_982	61	.	3.64701	8.43587	6.10799	100
chr1	44042305	44042513	SRR1025238_peak_983	85	.	4.10661	11.0729	8.58823	205
chr1	44101407	44101898	SRR1025238_peak_984	1483	.	16.4095	153.042	148.318	219
chr1	44102178	44102811	SRR1025238_peak_985	270	.	7.18933	30.1991	27.064	601
chr1	44119156	44119386	SRR1025238_peak_987	127	.	4.35051	15.4459	12.7615	138
chr1	44147611	44147648	SRR1025238_peak_989	91	.	3.6336	11.6262	9.11388	295
chr1	44148123	44148402	SRR1025238_peak_989	91	.	3.6336	11.6262	9.11388	295
chr1	44391912	44392453	SRR1025238_peak_992	815	.	14.2362	85.5548	81.5503	214
chr1	44395438	44395617	SRR1025238_peak_993	45	.	3.77642	6.72655	4.5109	140
chr1	44409617	44409934	SRR1025238_peak_994	130	.	6.21999	15.7097	13.0113	141
chr1	44410277	44410594	SRR1025238_peak_995	305	.	9.08465	33.7201	30.5041	144
chr1	44544473	44544757	SRR1025238_peak_996	195	.	7.77498	22.4413	19.5104	161
chr1	44551556	44551780	SRR1025238_peak_997	127	.	3.91534	15.3983	12.7177	212
chr1	44584889	44585250	SRR1025238_peak_999	176	.	5.48375	20.5373	17.6649	150
chr1	44682658	44682877	SRR1025238_peak_1002	138	.	6.44213	16.6298	13.8984	101
chr1	44825869	44826128	SRR1025238_peak_1003	85	.	3.89956	10.9973	8.51789	136
chr1	45312887	45313108	SRR1025238_peak_1007	73	.	4.66499	9.7248	7.31273	114
chr1	45314035	45314294	SRR1025238_peak_1008	181	.	7.38644	21.0612	18.175	137
chr1	45315925	45316100	SRR1025238_peak_1009	96	.	5.33142	12.1859	9.64506	106
chr1	45585839	45586055	SRR1025238_peak_1014	224	.	8.44141	25.5163	22.4972	142
chr1	45608387	45608643	SRR1025238_peak_1015	175	.	7.3307	20.4515	17.5823	142
chr1	45736928	45737225	SRR1025238_peak_1018	73	.	4.66499	9.7248	7.31273	117
chr1	45756103	45756448	SRR1025238_peak_1019	73	.	4.66499	9.7248	7.31273	263
chr1	45761498	45761657	SRR1025238_peak_1021	51	.	3.99856	7.44283	5.17374	77
chr1	45795208	45795486	SRR1025238_peak_1023	157	.	4.56856	18.5067	15.7082	412
chr1	45837787	45837978	SRR1025238_peak_1025	136	.	5.2517	16.4081	13.6841	181
chr1	45866643	45866920	SRR1025238_peak_1026	73	.	3.83283	9.72533	7.31273	132
chr1	45905038	45905719	SRR1025238_peak_1027	1146	.	12.888	118.986	114.61	239
chr1	45972239	45972390	SRR1025238_peak_1030	65	.	4.44285	8.94302	6.57847	61
chr1	46066994	46067205	SRR1025238_peak_1032	52	.	2.75377	7.53215	5.25974	113
chr1	46075952	46076154	SRR1025238_peak_1033	88	.	2.0939	11.3122	8.81714	161
chr1	46100521	46100830	SRR1025238_peak_1034	68	.	4.17894	9.2468	6.86158	156
chr1	46683362	46683538	SRR1025238_peak_1035	123	.	5.7387	15.0174	12.3485	128
chr1	46764536	46765090	SRR1025238_peak_1037	562	.	11.6704	59.9632	56.2883	171
chr1	46849793	46850154	SRR1025238_peak_1038	349	.	10.9046	38.2826	34.9729	194
chr1	46852326	46853088	SRR1025238_peak_1039	59	.	2.9933	8.29811	5.97556	473
chr1	46853294	46853711	SRR1025238_peak_1040	109	.	3.6858	13.5949	10.9894	170
chr1	46885427	46885594	SRR1025238_peak_1041	84	.	4.74927	10.8892	8.41568	122
chr1	46887970	46888269	SRR1025238_peak_1043	112	.	5.7757	13.9154	11.293	595
chr1	46970416	46970753	SRR1025238_peak_1046	144	.	5.39758	17.2109	14.4587	201
chr1	47019336	47019755	SRR1025238_peak_1047	1124	.	23.9914	116.848	112.495	230
chr1	47032462	47032641	SRR1025238_peak_1048	73	.	4.66499	9.7248	7.31273	71
chr1	47167763	47167960	SRR1025238_peak_1050	65	.	4.44285	8.94302	6.57847	98
chr1	47488617	47488989	SRR1025238_peak_1052	814	.	12.8228	85.4137	81.4106	199
chr1	47604692	47604900	SRR1025238_peak_1053	138	.	6.44213	16.6298	13.8984	142
chr1	47749264	47749525	SRR1025238_peak_1054	56	.	4.12771	7.98787	5.68452	113
chr1	48462103	48462372	SRR1025238_peak_1058	157	.	6.88641	18.5133	15.7113	150
chr1	48534140	48534306	SRR1025238_peak_1059	135	.	6.3002	16.3126	13.5936	131
chr1	48708662	48708753	SRR1025238_peak_1060	35	.	2.80281	5.6629	3.54383	139
chr1	50166756	50166993	SRR1025238_peak_1061	185	.	7.55284	21.4401	18.539	140
chr1	50282872	50283051	SRR1025238_peak_1062	73	.	4.66499	9.7248	7.31273	158
chr1	50629768	50630013	SRR1025238_peak_1064	149	.	6.33236	17.6736	14.9005	123
chr1	50696880	50697481	SRR1025238_peak_1065	1112	.	23.4628	115.552	111.214	250
chr1	51149555	51150139	SRR1025238_peak_1071	325	.	9.89431	35.8165	32.5573	171
chr1	51152061	51152299	SRR1025238_peak_1072	168	.	5.83522	19.6869	16.8448	164
chr1	51191820	51192045	SRR1025238_peak_1073	95	.	4.70259	12.0958	9.56179	205
chr1	51265090	51265654	SRR1025238_peak_1074	245	.	8.8857	27.6229	24.551	169
chr1	51265743	51266605	SRR1025238_peak_1075	1327	.	19.7117	137.306	132.74	378
chr1	51267104	51267739	SRR1025238_peak_1076	372	.	8.76076	40.6163	37.2607	302
chr1	51271318	51271535	SRR1025238_peak_1077	53	.	3.84365	7.64383	5.36644	141
chr1	51288709	51288917	SRR1025238_peak_1078	35	.	2.58177	5.62259	3.50613	159
chr1	51289098	51289328	SRR1025238_peak_1079	119	.	4.13852	14.6409	11.9914	87
chr1	51290577	51291023	SRR1025238_peak_1080	166	.	6.72813	19.5114	16.6743	151
chr1	51299166	51299393	SRR1025238_peak_1081	51	.	3.99856	7.44283	5.17374	270
chr1	51300320	51300558	SRR1025238_peak_1082	102	.	4.87054	12.8661	10.2962	152
chr1	51326398	51326780	SRR1025238_peak_1083	147	.	6.66427	17.5645	14.7955	206
chr1	51333210	51333356	SRR1025238_peak_1084	43	.	3.45217	6.51393	4.327	86
chr1	51333405	51333710	SRR1025238_peak_1085	40	.	2.65852	6.19471	4.02519	391
chr1	51333885	51334154	SRR1025238_peak_1086	145	.	4.96795	17.3114	14.5539	180
chr1	51336520	51336736	SRR1025238_peak_1087	214	.	8.21927	24.4797	21.4895	130
chr1	51477529	51477723	SRR1025238_peak_1089	46	.	3.33105	6.89742	4.67248	156
chr1	51478195	51478426	SRR1025238_peak_1090	88	.	2.81182	11.3913	8.88793	165
chr1	51486325	51486521	SRR1025238_peak_1091	93	.	4.37642	11.8506	9.32545	166
chr1	51507876	51508110	SRR1025238_peak_1092	97	.	5.2178	12.2995	9.75026	195
chr1	51509077	51509459	SRR1025238_peak_1093	338	.	8.89993	37.1452	33.8577	173
chr1	51514428	51514612	SRR1025238_peak_1094	73	.	3.93877	9.75579	7.34048	89
chr1	51515244	51515449	SRR1025238_peak_1095	128	.	5.3291	15.5149	12.8274	170
chr1	51515645	51515916	SRR1025238_peak_1096	165	.	5.61236	19.4045	16.5731	105
chr1	51531446	51531756	SRR1025238_peak_1097	688	.	15.8173	72.7156	68.8723	138
chr1	51566333	51566524	SRR1025238_peak_1098	84	.	4.74927	10.8892	8.41568	165
chr1	51593912	51594119	SRR1025238_peak_1099	108	.	4.84031	13.4668	10.8681	219
chr1	51597073	51597304	SRR1025238_peak_1100	121	.	4.1117	14.825	12.1636	150
chr1	51600411	51600741	SRR1025238_peak_1101	157	.	6.88641	18.5133	15.7113	200
chr1	51689630	51689986	SRR1025238_peak_1102	287	.	8.07494	31.9723	28.7949	166
chr1	51697182	51697654	SRR1025238_peak_1103	423	.	11.0833	45.7605	42.3115	436
chr1	51747636	51747818	SRR1025238_peak_1104	33	.	2.91761	5.43925	3.33426	86
chr1	51751899	51752137	SRR1025238_peak_1105	214	.	6.87012	24.475	21.4874	140
chr1	51765197	51765374	SRR1025238_peak_1106	61	.	3.35011	8.50851	6.1709	182
chr1	51814973	51815214	SRR1025238_peak_1108	151	.	6.45665	17.9704	15.1889	103
chr1	51835836	51836172	SRR1025238_peak_1109	139	.	4.87444	16.6498	13.9164	175
chr1	51837825	51838146	SRR1025238_peak_1110	168	.	4.78105	19.7121	16.8689	232
chr1	51913128	51913472	SRR1025238_peak_1112	203	.	5.6002	23.2867	20.3324	178
chr1	51915757	51916205	SRR1025238_peak_1114	180	.	4.75406	20.9453	18.0622	306
chr1	51922932	51923228	SRR1025238_peak_1115	263	.	8.97462	29.5008	26.3834	180
chr1	51934609	51935170	SRR1025238_peak_1116	149	.	6.33236	17.6736	14.9005	130
chr1	51996778	51997412	SRR1025238_peak_1119	371	.	7.97094	40.5104	37.1567	284
chr1	52001587	52001756	SRR1025238_peak_1120	51	.	3.99856	7.44283	5.17374	44
chr1	52043154	52043365	SRR1025238_peak_1122	65	.	4.44285	8.94302	6.57847	161
chr1	52113797	52114041	SRR1025238_peak_1123	241	.	5.59205	27.1772	24.1176	129
chr1	52119148	52119534	SRR1025238_peak_1124	186	.	5.23166	21.5034	18.6007	179
chr1	52146690	52146919	SRR1025238_peak_1125	276	.	6.58847	30.8481	27.6988	135
chr1	52150655	52151058	SRR1025238_peak_1126	262	.	4.93118	29.3815	26.2674	177
chr1	52152345	52152632	SRR1025238_peak_1127	97	.	3.66692	12.2556	9.7112	115
chr1	52170066	52170389	SRR1025238_peak_1128	104	.	5.39865	13.0753	10.4888	175
chr1	52171307	52171674	SRR1025238_peak_1129	397	.	8.53028	43.1227	39.7216	270
chr1	52175999	52176259	SRR1025238_peak_1130	138	.	6.44213	16.6298	13.8984	155
chr1	52231910	52232284	SRR1025238_peak_1131	296	.	6.62936	32.8179	29.6232	217
chr1	52250890	52251311	SRR1025238_peak_1133	619	.	15.5027	65.6841	61.9306	238
chr1	52267666	52267908	SRR1025238_peak_1134	185	.	7.55284	21.4401	18.539	138
chr1	52354221	52354600	SRR1025238_peak_1135	528	.	10.1145	56.4978	52.875	170
chr1	52366099	52366295	SRR1025238_peak_1136	62	.	4.15561	8.61697	6.2717	101
chr1	52422219	52422690	SRR1025238_peak_1137	432	.	10.7488	46.7425	43.2768	223
chr1	52435790	52436160	SRR1025238_peak_1138	56	.	4.12771	7.98787	5.68452	241
chr1	52456544	52456998	SRR1025238_peak_1140	276	.	8.22953	30.8369	27.6885	330
chr1	52491222	52491546	SRR1025238_peak_1141	55	.	3.50113	7.80056	5.51484	170
chr1	52499114	52499295	SRR1025238_peak_1143	45	.	3.77642	6.72655	4.5109	82
chr1	52499901	52500298	SRR1025238_peak_1144	159	.	5.08292	18.772	15.96	287
chr1	52515404	52515530	SRR1025238_peak_1146	45	.	3.77642	6.72655	4.5109	62
chr1	52540156	52540451	SRR1025238_peak_1147	343	.	10.885	37.6042	34.3078	161
chr1	52546859	52547078	SRR1025238_peak_1148	121	.	5.99784	14.8047	12.1443	117
chr1	52565839	52566191	SRR1025238_peak_1150	147	.	5.62101	17.4701	14.7067	198
chr1	52578331	52578758	SRR1025238_peak_1151	712	.	10.0363	75.1183	71.2416	189
chr1	52630495	52631000	SRR1025238_peak_1154	232	.	5.85946	26.2872	23.2505	171
chr1	52648184	52648405	SRR1025238_peak_1155	169	.	6.86019	19.8292	16.983	112
chr1	52652874	52653109	SRR1025238_peak_1156	33	.	2.61583	5.42891	3.32578	170
chr1	52676632	52677003	SRR1025238_peak_1157	1463	.	21.0806	151.056	146.351	183
chr1	52677398	52677553	SRR1025238_peak_1158	92	.	4.24349	11.768	9.2461	161
chr1	52718068	52718369	SRR1025238_peak_1159	215	.	6.43368	24.5039	21.5123	269
chr1	52752666	52753091	SRR1025238_peak_1161	326	.	9.06928	35.9455	32.6832	195
chr1	52817047	52817306	SRR1025238_peak_1164	31	.	2.47517	5.26253	3.18588	136
chr1	52844111	52844342	SRR1025238_peak_1165	88	.	4.80456	11.3502	8.84774	119
chr1	52844882	52845274	SRR1025238_peak_1166	43	.	2.48081	6.53944	4.34754	382
chr1	52863894	52864138	SRR1025238_peak_1168	166	.	7.10856	19.4758	16.6401	155
chr1	53053140	53053417	SRR1025238_peak_1169	175	.	7.3307	20.4515	17.5823	164
chr1	53060552	53060956	SRR1025238_peak_1170	128	.	5.63248	15.5445	12.8555	186
chr1	53086062	53086308	SRR1025238_peak_1171	365	.	11.3293	39.9234	36.5817	108
chr1	53091412	53091604	SRR1025238_peak_1172	88	.	5.10927	11.347	8.84483	87
chr1	53110255	53110438	SRR1025238_peak_1174	37	.	3.36406	5.8695	3.73737	95
chr1	53110495	53110915	SRR1025238_peak_1175	597	.	15.55	63.4784	59.7542	259
chr1	53195610	53196070	SRR1025238_peak_1176	130	.	6.21999	15.7097	13.0113	323
chr1	53297218	53297343	SRR1025238_peak_1179	67	.	3.09489	9.08436	6.71258	61
chr1	53313722	53313949	SRR1025238_peak_1181	90	.	3.76679	11.6097	9.09978	167
chr1	53352436	53352720	SRR1025238_peak_1182	121	.	3.83377	14.766	12.1124	164
chr1	53394214	53394422	SRR1025238_peak_1183	61	.	3.55906	8.43749	6.10844	143
chr1	53405819	53406252	SRR1025238_peak_1184	509	.	13.995	54.5046	50.911	235
chr1	53409293	53409541	SRR1025238_peak_1185	13	.	2.19194	3.18348	1.36773	90
chr1	53439107	53439678	SRR1025238_peak_1187	628	.	12.046	66.6006	62.8337	358
chr1	53473730	53473958	SRR1025238_peak_1189	38	.	3.55428	6.03442	3.87449	107
chr1	53485198	53485753	SRR1025238_peak_1190	475	.	13.1851	51.1259	47.5861	167
chr1	53694131	53694558	SRR1025238_peak_1191	110	.	4.27427	13.6579	11.0472	247
chr1	53695455	53695756	SRR1025238_peak_1192	93	.	4.37642	11.8506	9.32545	222
chr1	53715485	53715685	SRR1025238_peak_1193	67	.	4.22802	9.07031	6.70138	85
chr1	53728564	53729183	SRR1025238_peak_1194	790	.	18.2634	83.0213	79.0468	400
chr1	53784221	53784504	SRR1025238_peak_1195	95	.	4.70971	12.1142	9.57968	104
chr1	53784726	53785196	SRR1025238_peak_1196	94	.	3.23884	11.9955	9.46433	341
chr1	53911772	53911971	SRR1025238_peak_1199	24	.	2.41577	4.3929	2.40484	182
chr1	53975102	53975285	SRR1025238_peak_1200	63	.	4.32297	8.68993	6.3417	54
chr1	53978532	53978921	SRR1025238_peak_1201	372	.	10.57	40.5974	37.2429	197
chr1	53999187	53999335	SRR1025238_peak_1202	45	.	3.77642	6.72655	4.5109	92
chr1	54001972	54002425	SRR1025238_peak_1203	120	.	5.45079	14.7045	12.052	218
chr1	54003198	54003547	SRR1025238_peak_1204	179	.	6.72264	20.8577	17.9773	236
chr1	54006038	54006433	SRR1025238_peak_1205	496	.	13.7728	53.2492	49.6753	154
chr1	54046886	54047302	SRR1025238_peak_1207	326	.	9.06928	35.9455	32.6832	234
chr1	54049828	54050104	SRR1025238_peak_1208	282	.	7.73167	31.4453	28.2822	163
chr1	54113635	54113912	SRR1025238_peak_1211	127	.	6.08295	15.4049	12.723	177
chr1	54115616	54115827	SRR1025238_peak_1212	67	.	3.79289	9.08781	6.71418	117
chr1	54153298	54153462	SRR1025238_peak_1214	69	.	4.3535	9.35569	6.96525	83
chr1	54174528	54174719	SRR1025238_peak_1215	51	.	3.99856	7.44283	5.17374	119
chr1	54176631	54176962	SRR1025238_peak_1216	64	.	4.23718	8.79857	6.4448	117
chr1	54193361	54193666	SRR1025238_peak_1218	96	.	5.33142	12.1859	9.64506	144
chr1	54194185	54194562	SRR1025238_peak_1219	129	.	4.50212	15.6897	12.9956	367
chr1	54355606	54355866	SRR1025238_peak_1221	133	.	4.89963	16.0429	13.3337	136
chr1	54398926	54399233	SRR1025238_peak_1222	123	.	5.7387	15.0174	12.3485	181
chr1	54438752	54439104	SRR1025238_peak_1223	198	.	6.15991	22.7656	19.8247	190
chr1	54448497	54448688	SRR1025238_peak_1224	121	.	5.99784	14.8047	12.1443	170
chr1	54537655	54537939	SRR1025238_peak_1225	88	.	5.10927	11.347	8.84483	131
chr1	54600268	54600486	SRR1025238_peak_1226	45	.	3.77642	6.72655	4.5109	87
chr1	54616817	54617156	SRR1025238_peak_1228	95	.	4.70259	12.0958	9.56179	181
chr1	54684282	54684582	SRR1025238_peak_1230	166	.	7.10856	19.4758	16.6401	152
chr1	54690563	54691006	SRR1025238_peak_1231	815	.	18.2612	85.5376	81.5336	222
chr1	54702948	54703158	SRR1025238_peak_1232	32	.	3.33214	5.36781	3.26936	104
chr1	54710593	54710880	SRR1025238_peak_1233	271	.	9.29438	30.2611	27.1253	149
chr1	54713504	54713888	SRR1025238_peak_1234	92	.	4.24349	11.768	9.2461	299
chr1	54749789	54750238	SRR1025238_peak_1236	321	.	8.31519	35.3557	32.1045	379
chr1	54789394	54789609	SRR1025238_peak_1238	50	.	3.22344	7.25407	5.00422	124
chr1	54826545	54826838	SRR1025238_peak_1240	139	.	4.01264	16.6699	13.9347	214
chr1	54834349	54834878	SRR1025238_peak_1241	292	.	7.87755	32.4112	29.225	297
chr1	54839905	54840343	SRR1025238_peak_1243	157	.	6.53024	18.5861	15.7812	189
chr1	54861511	54861735	SRR1025238_peak_1244	160	.	5.68934	18.8506	16.0365	124
chr1	54888395	54888830	SRR1025238_peak_1246	89	.	4.72402	11.4899	8.98322	321
chr1	54889891	54890162	SRR1025238_peak_1247	22	.	2.68719	4.20675	2.23462	177
chr1	54895782	54896059	SRR1025238_peak_1249	37	.	3.34662	5.83232	3.70386	166
chr1	54898915	54899388	SRR1025238_peak_1250	144	.	5.65207	17.164	14.4133	327
chr1	54905619	54905828	SRR1025238_peak_1251	58	.	3.86107	8.21107	5.89178	149
chr1	54926167	54926638	SRR1025238_peak_1252	77	.	2.88116	10.2003	7.76472	612
chr1	55022969	55023158	SRR1025238_peak_1254	33	.	2.91761	5.43925	3.33426	63
chr1	55026957	55027523	SRR1025238_peak_1255	116	.	3.51449	14.2632	11.6257	391
chr1	55052337	55052725	SRR1025238_peak_1257	201	.	4.34723	23.0833	20.1349	254
chr1	55053077	55053397	SRR1025238_peak_1258	94	.	4.03909	11.9998	9.46859	320
chr1	55087595	55087805	SRR1025238_peak_1260	153	.	4.14326	18.142	15.3548	609
chr1	55087913	55088192	SRR1025238_peak_1260	153	.	4.14326	18.142	15.3548	609
chr1	55088250	55088835	SRR1025238_peak_1260	153	.	4.14326	18.142	15.3548	609
chr1	55130870	55131413	SRR1025238_peak_1261	215	.	6.05848	24.541	21.5489	201
chr1	55226475	55226843	SRR1025238_peak_1266	169	.	6.86019	19.8292	16.983	177
chr1	55363197	55363632	SRR1025238_peak_1268	143	.	4.72174	17.1334	14.3834	295
chr1	55399930	55400137	SRR1025238_peak_1269	255	.	9.10784	28.6924	25.5928	86
chr1	55405907	55406076	SRR1025238_peak_1270	95	.	3.69296	12.1051	9.57088	112
chr1	55406133	55406316	SRR1025238_peak_1270	95	.	3.69296	12.1051	9.57088	112
chr1	55445706	55446131	SRR1025238_peak_1272	1330	.	20.5692	137.582	133.014	214
chr1	55512904	55513373	SRR1025238_peak_1274	166	.	7.10856	19.4758	16.6401	126
chr1	55585449	55585651	SRR1025238_peak_1276	166	.	7.10856	19.4758	16.6401	137
chr1	55653453	55653815	SRR1025238_peak_1277	213	.	7.71756	24.3187	21.3355	115
chr1	55736416	55736644	SRR1025238_peak_1278	140	.	5.64074	16.7404	14.0031	151
chr1	55888732	55889070	SRR1025238_peak_1281	251	.	7.49468	28.218	25.1313	163
chr1	55923761	55923952	SRR1025238_peak_1283	38	.	3.55428	6.03442	3.87449	50
chr1	55929555	55929758	SRR1025238_peak_1284	48	.	3.71024	7.09094	4.85782	125
chr1	56091469	56091662	SRR1025238_peak_1287	19	.	2.31042	3.83956	1.92617	48
chr1	56183410	56183673	SRR1025238_peak_1288	115	.	5.54081	14.1605	11.5291	158
chr1	56219726	56220084	SRR1025238_peak_1289	424	.	12.44	45.8661	42.4144	252
chr1	56866497	56866646	SRR1025238_peak_1294	37	.	3.19104	5.9107	3.77094	101
chr1	56926675	56926894	SRR1025238_peak_1295	62	.	3.92308	8.62883	6.28306	172
chr1	56973407	56973598	SRR1025238_peak_1297	57	.	3.09765	8.09246	5.78482	141
chr1	57205450	57205909	SRR1025238_peak_1298	135	.	4.49923	16.3139	13.5941	178
chr1	57209276	57209563	SRR1025238_peak_1299	365	.	11.3293	39.9234	36.5817	122
chr1	57252391	57252707	SRR1025238_peak_1301	280	.	8.75522	31.1741	28.0165	175
chr1	57333564	57334061	SRR1025238_peak_1303	352	.	6.6909	38.5483	35.2343	175
chr1	57377649	57377854	SRR1025238_peak_1304	139	.	3.9513	16.6583	13.9237	149
chr1	57406474	57406789	SRR1025238_peak_1305	286	.	5.50377	31.8155	28.6435	266
chr1	57423738	57423966	SRR1025238_peak_1306	138	.	6.44213	16.6298	13.8984	129
chr1	57436336	57436773	SRR1025238_peak_1310	131	.	5.77472	15.8993	13.1954	288
chr1	57436958	57437436	SRR1025238_peak_1311	245	.	7.14814	27.6644	24.59	231
chr1	57439305	57439608	SRR1025238_peak_1312	242	.	8.31122	27.3367	24.2723	112
chr1	57478943	57479196	SRR1025238_peak_1313	195	.	7.77498	22.4413	19.5104	154
chr1	57544060	57544399	SRR1025238_peak_1315	283	.	9.57879	31.5065	28.3415	211
chr1	57572052	57572411	SRR1025238_peak_1316	109	.	5.61986	13.5718	10.967	244
chr1	57573764	57574089	SRR1025238_peak_1317	106	.	5.01702	13.2435	10.6516	145
chr1	57643553	57643808	SRR1025238_peak_1320	224	.	8.44141	25.5163	22.4972	168
chr1	57653442	57653897	SRR1025238_peak_1321	236	.	8.27259	26.7116	23.6631	240
chr1	57735825	57736196	SRR1025238_peak_1323	400	.	10.7199	43.5031	40.094	159
chr1	57774041	57774302	SRR1025238_peak_1324	115	.	4.18533	14.2338	11.5982	174
chr1	57774705	57774943	SRR1025238_peak_1325	205	.	5.99577	23.4881	20.527	736
chr1	57775198	57775706	SRR1025238_peak_1325	205	.	5.99577	23.4881	20.527	736
chr1	57795990	57796195	SRR1025238_peak_1326	81	.	4.36669	10.6007	8.13732	112
chr1	57817361	57817549	SRR1025238_peak_1327	75	.	4.36063	9.97732	7.54975	65
chr1	57819357	57819504	SRR1025238_peak_1328	96	.	5.33142	12.1859	9.64506	100
chr1	57833233	57833328	SRR1025238_peak_1330	67	.	3.90348	9.11869	6.74245	98
chr1	57852689	57853133	SRR1025238_peak_1332	99	.	4.38038	12.4765	9.91992	163
chr1	57856937	57857202	SRR1025238_peak_1333	56	.	4.10682	7.94397	5.64393	61
chr1	57890162	57890558	SRR1025238_peak_1336	597	.	15.55	63.4784	59.7542	234
chr1	57922460	57922718	SRR1025238_peak_1337	157	.	6.53024	18.5861	15.7812	132
chr1	57947610	57947759	SRR1025238_peak_1338	32	.	3.33214	5.36781	3.26936	177
chr1	57949281	57949510	SRR1025238_peak_1339	115	.	5.55716	14.199	11.5654	115
chr1	57969915	57970315	SRR1025238_peak_1340	202	.	5.56798	23.1656	20.214	156
chr1	58027555	58027938	SRR1025238_peak_1342	82	.	4.80038	10.6728	8.20716	153
chr1	58029669	58029911	SRR1025238_peak_1343	67	.	3.53397	9.08489	6.71258	434
chr1	58030371	58030869	SRR1025238_peak_1344	710	.	10.7918	74.8989	71.0257	347
chr1	58031247	58031415	SRR1025238_peak_1345	68	.	3.64775	9.18469	6.80366	181
chr1	58095994	58096072	SRR1025238_peak_1346	58	.	4.22071	8.18203	5.86415	90
chr1	58112784	58113084	SRR1025238_peak_1347	243	.	5.73726	27.4069	24.3412	191
chr1	58198345	58198680	SRR1025238_peak_1349	123	.	5.15259	15.0301	12.3598	116
chr1	58214404	58214576	SRR1025238_peak_1350	87	.	4.37189	11.2252	8.73229	113
chr1	58271123	58271534	SRR1025238_peak_1352	157	.	6.88641	18.5133	15.7113	156
chr1	58392232	58393306	SRR1025238_peak_1358	365	.	8.24418	39.9309	36.5886	719
chr1	58423296	58423723	SRR1025238_peak_1360	360	.	6.77894	39.4203	36.088	238
chr1	58423791	58424041	SRR1025238_peak_1360	360	.	6.77894	39.4203	36.088	238
chr1	58445302	58445502	SRR1025238_peak_1361	105	.	3.34186	13.1618	10.5725	292
chr1	58458947	58459144	SRR1025238_peak_1363	51	.	3.99856	7.44283	5.17374	151
chr1	58505064	58505315	SRR1025238_peak_1364	103	.	3.97606	12.8995	10.3262	158
chr1	58586306	58586765	SRR1025238_peak_1365	435	.	8.14758	47.0017	43.5318	230
chr1	58678572	58678754	SRR1025238_peak_1368	101	.	5.10802	12.7617	10.1957	91
chr1	58697615	58697922	SRR1025238_peak_1369	391	.	10.3547	42.5046	39.1134	260
chr1	58711450	58711740	SRR1025238_peak_1371	64	.	3.11688	8.76653	6.41429	159
chr1	58711812	58712067	SRR1025238_peak_1372	28	.	2.2796	4.94537	2.89514	29
chr1	58712502	58712734	SRR1025238_peak_1373	153	.	6.72456	18.1484	15.3601	140
chr1	58727116	58727299	SRR1025238_peak_1377	68	.	4.17894	9.2468	6.86158	98
chr1	58767419	58767632	SRR1025238_peak_1379	37	.	3.27047	5.88237	3.74593	130
chr1	58795009	58795584	SRR1025238_peak_1380	91	.	4.12601	11.706	9.18681	334
chr1	58859259	58859484	SRR1025238_peak_1382	79	.	3.96972	10.3919	7.94449	137
chr1	58897614	58897873	SRR1025238_peak_1383	337	.	9.04332	37.0048	33.7209	149
chr1	58938414	58938617	SRR1025238_peak_1385	25	.	2.93859	4.57424	2.57355	64
chr1	58951366	58951510	SRR1025238_peak_1388	106	.	4.51727	13.1983	10.6074	108
chr1	58972989	58973309	SRR1025238_peak_1390	83	.	3.1593	10.781	8.31129	196
chr1	59134506	59134684	SRR1025238_peak_1397	58	.	4.22071	8.18203	5.86415	75
chr1	59142877	59143066	SRR1025238_peak_1398	96	.	5.33142	12.1859	9.64506	80
chr1	59220378	59220666	SRR1025238_peak_1399	258	.	6.70236	29.0002	25.8946	164
chr1	59236983	59237195	SRR1025238_peak_1400	821	.	13.7915	86.2026	82.1916	1210
chr1	59237400	59237605	SRR1025238_peak_1400	821	.	13.7915	86.2026	82.1916	1210
chr1	59237834	59238275	SRR1025238_peak_1400	821	.	13.7915	86.2026	82.1916	1210
chr1	59316817	59317051	SRR1025238_peak_1401	130	.	6.21999	15.7097	13.0113	145
chr1	59321433	59321694	SRR1025238_peak_1402	166	.	6.51985	19.4447	16.6125	99
chr1	59322787	59323042	SRR1025238_peak_1403	89	.	4.72402	11.4899	8.98322	210
chr1	59364377	59365069	SRR1025238_peak_1406	1505	.	22.6019	155.339	150.591	402
chr1	59408908	59409221	SRR1025238_peak_1407	135	.	5.92948	16.2795	13.5617	144
chr1	59409662	59409987	SRR1025238_peak_1408	108	.	4.84031	13.4668	10.8681	189
chr1	59475704	59475887	SRR1025238_peak_1409	45	.	3.77642	6.72655	4.5109	69
chr1	59550361	59550592	SRR1025238_peak_1412	66	.	3.9817	9.04705	6.67919	144
chr1	59579968	59580438	SRR1025238_peak_1413	112	.	5.7757	13.9154	11.293	171
chr1	59685012	59685212	SRR1025238_peak_1416	62	.	2.51727	8.55443	6.21325	83
chr1	59685649	59685792	SRR1025238_peak_1417	71	.	4.43895	9.54772	7.14975	96
chr1	59725857	59726036	SRR1025238_peak_1418	114	.	4.81406	14.0717	11.4445	173
chr1	59740011	59740273	SRR1025238_peak_1419	157	.	6.88641	18.5133	15.7113	153
chr1	59763770	59764132	SRR1025238_peak_1422	137	.	4.73636	16.5176	13.7916	481
chr1	59764533	59764951	SRR1025238_peak_1423	103	.	3.64126	12.9011	10.3273	168
chr1	59766704	59766929	SRR1025238_peak_1424	36	.	3.4038	5.73051	3.60807	59
chr1	59804219	59804788	SRR1025238_peak_1425	204	.	7.99713	23.4545	20.4943	158
chr1	59851218	59851338	SRR1025238_peak_1426	65	.	4.44285	8.94302	6.57847	92
chr1	59899675	59899978	SRR1025238_peak_1429	157	.	6.88641	18.5133	15.7113	170
chr1	59912554	59912860	SRR1025238_peak_1430	121	.	5.36302	14.8581	12.1947	242
chr1	59913013	59913036	SRR1025238_peak_1431	98	.	4.68315	12.3739	9.82186	132
chr1	59943955	59944140	SRR1025238_peak_1435	115	.	4.0969	14.1933	11.5599	134
chr1	60000439	60000786	SRR1025238_peak_1436	517	.	12.6591	55.3965	51.791	232
chr1	60097576	60097876	SRR1025238_peak_1439	176	.	4.26713	20.5298	17.6592	668
chr1	60097941	60098493	SRR1025238_peak_1439	176	.	4.26713	20.5298	17.6592	668
chr1	60180164	60180633	SRR1025238_peak_1440	211	.	4.78715	24.1359	21.1569	356
chr1	60343023	60343152	SRR1025238_peak_1443	48	.	2.37008	7.07731	4.84527	121
chr1	60345680	60346000	SRR1025238_peak_1445	136	.	5.95766	16.3481	13.6275	176
chr1	60407377	60407703	SRR1025238_peak_1447	309	.	10.2185	34.1914	30.9648	168
chr1	60409115	60409522	SRR1025238_peak_1448	315	.	6.18168	34.8096	31.5713	237
chr1	60409611	60410150	SRR1025238_peak_1448	315	.	6.18168	34.8096	31.5713	237
chr1	60517706	60517889	SRR1025238_peak_1451	31	.	3.08878	5.27352	3.19432	164
chr1	60548389	60548677	SRR1025238_peak_1453	224	.	8.44141	25.5163	22.4972	152
chr1	60565274	60565721	SRR1025238_peak_1454	529	.	9.81928	56.5922	52.9674	182
chr1	60566393	60566899	SRR1025238_peak_1455	201	.	5.44092	23.0656	20.1176	494
chr1	60567015	60567338	SRR1025238_peak_1455	201	.	5.44092	23.0656	20.1176	494
chr1	60572382	60572589	SRR1025238_peak_1457	110	.	5.64845	13.6352	11.0273	114
chr1	60588650	60589159	SRR1025238_peak_1458	287	.	9.77427	31.9624	28.7851	378
chr1	60609007	60609638	SRR1025238_peak_1459	571	.	10.2814	60.8259	57.1408	280
chr1	60610648	60611063	SRR1025238_peak_1461	64	.	3.11688	8.76653	6.41429	196
chr1	60650199	60650405	SRR1025238_peak_1463	23	.	2.62585	4.37764	2.39187	131
chr1	60652700	60653009	SRR1025238_peak_1464	289	.	9.60688	32.1565	28.9756	141
chr1	60655200	60655638	SRR1025238_peak_1465	368	.	8.1647	40.1772	36.8306	178
chr1	60655887	60656029	SRR1025238_peak_1466	99	.	5.30913	12.5039	9.94559	536
chr1	60656991	60657295	SRR1025238_peak_1467	88	.	5.10927	11.347	8.84483	231
chr1	60658687	60658878	SRR1025238_peak_1468	56	.	3.9694	7.92385	5.62605	72
chr1	60662274	60662409	SRR1025238_peak_1470	85	.	4.10661	11.0729	8.58823	146
chr1	60735048	60735501	SRR1025238_peak_1475	497	.	11.242	53.3421	49.7666	209
chr1	60748607	60748805	SRR1025238_peak_1477	32	.	3.33214	5.36781	3.26936	49
chr1	60749036	60749331	SRR1025238_peak_1478	255	.	9.10784	28.6924	25.5928	167
chr1	60798565	60798802	SRR1025238_peak_1479	80	.	4.88713	10.5264	8.06642	155
chr1	60814140	60814412	SRR1025238_peak_1480	121	.	5.99784	14.8047	12.1443	125
chr1	60815926	60816209	SRR1025238_peak_1481	216	.	6.09306	24.6618	21.6657	149
chr1	60825766	60826055	SRR1025238_peak_1482	170	.	6.54095	19.9415	17.0918	130
chr1	60829938	60830153	SRR1025238_peak_1483	96	.	5.33142	12.1859	9.64506	114
chr1	60851230	60851467	SRR1025238_peak_1484	103	.	5.33475	12.9298	10.3543	179
chr1	60852133	60852477	SRR1025238_peak_1485	50	.	3.11906	7.35668	5.09962	154
chr1	60859181	60859450	SRR1025238_peak_1486	195	.	7.3796	22.5019	19.5689	160
chr1	60860608	60861221	SRR1025238_peak_1487	163	.	4.91776	19.2246	16.3981	312
chr1	60946072	60946341	SRR1025238_peak_1489	97	.	4.90571	12.2707	9.72398	172
chr1	60960484	60960962	SRR1025238_peak_1491	222	.	5.59576	25.2313	22.2223	190
chr1	60961078	60961355	SRR1025238_peak_1491	222	.	5.59576	25.2313	22.2223	190
chr1	60990303	60990562	SRR1025238_peak_1492	214	.	8.21927	24.4797	21.4895	167
chr1	60998672	60998991	SRR1025238_peak_1495	93	.	4.37642	11.8506	9.32545	178
chr1	61017346	61017634	SRR1025238_peak_1496	235	.	7.8128	26.5865	23.5402	156
chr1	61103652	61103870	SRR1025238_peak_1498	94	.	5.21396	11.9303	9.40221	97
chr1	61139249	61139588	SRR1025238_peak_1499	572	.	11.3616	60.925	57.2364	165
chr1	61181222	61181654	SRR1025238_peak_1500	262	.	5.31906	29.3323	26.219	145
chr1	61221030	61221147	SRR1025238_peak_1502	43	.	3.45217	6.51393	4.327	178
chr1	61226986	61227190	SRR1025238_peak_1503	61	.	3.86284	8.48045	6.14511	123
chr1	61257707	61257879	SRR1025238_peak_1504	65	.	4.44285	8.94302	6.57847	167
chr1	61298120	61298446	SRR1025238_peak_1505	73	.	3.93877	9.75579	7.34048	121
chr1	61352924	61353351	SRR1025238_peak_1508	693	.	16.9454	73.1784	69.3265	253
chr1	61373839	61374030	SRR1025238_peak_1509	66	.	3.88218	9.06288	6.69437	132
chr1	61606433	61606672	SRR1025238_peak_1512	38	.	3.5211	5.96785	3.82323	116
chr1	61638596	61638791	SRR1025238_peak_1514	127	.	4.92793	15.4388	12.7545	172
chr1	61641924	61642157	SRR1025238_peak_1516	96	.	5.33142	12.1859	9.64506	139
chr1	61650273	61650453	SRR1025238_peak_1517	32	.	3.33214	5.36781	3.26936	134
chr1	61771331	61771498	SRR1025238_peak_1519	65	.	4.44285	8.94302	6.57847	73
chr1	61820295	61820486	SRR1025238_peak_1520	121	.	5.99784	14.8047	12.1443	117
chr1	61845461	61845789	SRR1025238_peak_1521	65	.	4.44285	8.94302	6.57847	149
chr1	61849147	61849356	SRR1025238_peak_1522	155	.	5.77715	18.3075	15.5135	130
chr1	61862023	61862337	SRR1025238_peak_1523	91	.	4.94715	11.6824	9.16532	138
chr1	62041661	62042297	SRR1025238_peak_1527	133	.	5.54234	16.0882	13.3762	323
chr1	62094959	62095197	SRR1025238_peak_1529	73	.	3.73919	9.71042	7.3063	146
chr1	62099304	62099527	SRR1025238_peak_1530	175	.	7.3307	20.4515	17.5823	106
chr1	62156937	62157169	SRR1025238_peak_1531	61	.	3.86284	8.48045	6.14511	182
chr1	62177552	62177605	SRR1025238_peak_1532	65	.	4.44285	8.94302	6.57847	106
chr1	62181648	62182019	SRR1025238_peak_1533	424	.	9.15458	45.9144	42.4616	303
chr1	62382762	62383205	SRR1025238_peak_1536	603	.	10.9675	64.0729	60.3421	177
chr1	62437535	62437828	SRR1025238_peak_1537	282	.	9.55892	31.4598	28.296	194
chr1	62483251	62483453	SRR1025238_peak_1538	51	.	3.99856	7.44283	5.17374	101
chr1	62516649	62517065	SRR1025238_peak_1540	80	.	4.21575	10.5073	8.053	203
chr1	62564389	62564583	SRR1025238_peak_1542	73	.	4.66499	9.7248	7.31273	124
chr1	62579124	62579602	SRR1025238_peak_1543	61	.	3.74734	8.44908	6.11825	286
chr1	62598778	62599047	SRR1025238_peak_1544	172	.	6.97621	20.1054	17.2498	149
chr1	62631473	62631775	SRR1025238_peak_1545	123	.	5.7387	15.0174	12.3485	175
chr1	62635295	62635518	SRR1025238_peak_1546	160	.	5.68934	18.8506	16.0365	140
chr1	62664967	62665323	SRR1025238_peak_1547	445	.	9.58578	47.991	44.5034	244
chr1	62696969	62697363	SRR1025238_peak_1548	633	.	12.3991	67.1024	63.3309	247
chr1	62701101	62701440	SRR1025238_peak_1549	219	.	7.22183	24.9972	21.9943	136
chr1	62703096	62703563	SRR1025238_peak_1550	386	.	7.04305	42.0697	38.6888	284
chr1	62730204	62730684	SRR1025238_peak_1553	85	.	4.41899	11.0421	8.5597	138
chr1	62775998	62776269	SRR1025238_peak_1555	73	.	4.26139	9.73782	7.32428	153
chr1	62780205	62780495	SRR1025238_peak_1558	115	.	4.73442	14.1738	11.5415	130
chr1	62828044	62828710	SRR1025238_peak_1563	1378	.	18.7666	142.513	137.897	275
chr1	62828924	62829333	SRR1025238_peak_1564	340	.	8.60695	37.3565	34.0651	172
chr1	62829682	62830601	SRR1025238_peak_1565	466	.	11.2697	50.1668	46.643	261
chr1	62859897	62860201	SRR1025238_peak_1567	652	.	13.9398	69.0387	65.24	171
chr1	62860413	62861227	SRR1025238_peak_1568	317	.	6.59785	34.9479	31.7061	490
chr1	62929527	62929748	SRR1025238_peak_1571	224	.	6.21492	25.513	22.4964	146
chr1	62964382	62964542	SRR1025238_peak_1572	49	.	2.84186	7.1837	4.94065	102
chr1	62971513	62972064	SRR1025238_peak_1574	162	.	6.95194	19.1215	16.3	174
chr1	62992328	62993129	SRR1025238_peak_1576	2930	.	38.0667	299.288	293.054	455
chr1	62993844	62994123	SRR1025238_peak_1577	53	.	3.42045	7.58326	5.30851	150
chr1	63050969	63051263	SRR1025238_peak_1579	68	.	4.17894	9.2468	6.86158	163
chr1	63129792	63130064	SRR1025238_peak_1584	73	.	3.85469	9.78828	7.37149	120
chr1	63161013	63161227	SRR1025238_peak_1585	37	.	3.27047	5.88237	3.74593	85
chr1	63175869	63176130	SRR1025238_peak_1586	148	.	5.53318	17.608	14.8372	181
chr1	63176855	63177069	SRR1025238_peak_1588	178	.	4.55601	20.7063	17.8306	141
chr1	63181023	63181396	SRR1025238_peak_1589	172	.	5.16097	20.1375	17.2807	203
chr1	63182725	63182912	SRR1025238_peak_1590	123	.	5.75563	15.0575	12.3865	137
chr1	63193234	63193422	SRR1025238_peak_1591	17	.	2.5437	3.59569	1.70574	119
chr1	63196171	63196351	SRR1025238_peak_1592	37	.	3.36406	5.8695	3.73737	122
chr1	63204445	63204730	SRR1025238_peak_1593	203	.	5.6002	23.2867	20.3324	135
chr1	63225096	63225352	SRR1025238_peak_1594	73	.	4.66499	9.7248	7.31273	154
chr1	63225906	63226188	SRR1025238_peak_1595	400	.	10.2449	43.4277	40.0219	163
chr1	63235515	63235735	SRR1025238_peak_1596	51	.	3.99856	7.44283	5.17374	96
chr1	63248559	63248754	SRR1025238_peak_1597	38	.	3.0649	6.00472	3.85764	80
chr1	63273281	63273519	SRR1025238_peak_1598	49	.	3.46061	7.22708	4.97941	548
chr1	63383174	63383412	SRR1025238_peak_1602	131	.	5.30873	15.8311	13.1292	137
chr1	63453486	63453794	SRR1025238_peak_1604	203	.	7.51967	23.3342	20.3777	167
chr1	63479059	63479292	SRR1025238_peak_1605	105	.	4.38388	13.1029	10.5151	156
chr1	63614631	63614830	SRR1025238_peak_1607	89	.	4.46227	11.4666	8.96155	76
chr1	63668822	63669092	SRR1025238_peak_1608	141	.	5.71029	16.9268	14.1823	140
chr1	63730407	63730851	SRR1025238_peak_1609	133	.	3.82055	16.0278	13.3208	318
chr1	63827740	63828026	SRR1025238_peak_1611	331	.	10.6628	36.4576	33.184	152
chr1	63900240	63900383	SRR1025238_peak_1612	58	.	4.22071	8.18203	5.86415	135
chr1	63902367	63902600	SRR1025238_peak_1613	94	.	5.21396	11.9303	9.40221	108
chr1	63937403	63937918	SRR1025238_peak_1615	534	.	12.2603	57.039	53.4067	180
chr1	63951730	63951992	SRR1025238_peak_1616	88	.	5.10927	11.347	8.84483	111
chr1	63953503	63953815	SRR1025238_peak_1617	264	.	7.43991	29.5381	26.4192	163
chr1	63977049	63977240	SRR1025238_peak_1618	91	.	4.94715	11.6824	9.16532	381
chr1	63995892	63996142	SRR1025238_peak_1619	75	.	4.36063	9.97732	7.54975	80
chr1	63998243	63998479	SRR1025238_peak_1620	55	.	3.42217	7.81729	5.52821	308
chr1	64018748	64019054	SRR1025238_peak_1621	248	.	6.94228	27.9619	24.8818	160
chr1	64035097	64035393	SRR1025238_peak_1624	43	.	3.45217	6.51393	4.327	154
chr1	64040068	64040324	SRR1025238_peak_1626	91	.	4.21982	11.6979	9.18036	110
chr1	64040851	64041356	SRR1025238_peak_1627	865	.	16.795	90.6027	86.5401	249
chr1	64081352	64081524	SRR1025238_peak_1628	58	.	4.22071	8.18203	5.86415	34
chr1	64108621	64108816	SRR1025238_peak_1631	51	.	3.99856	7.44283	5.17374	64
chr1	64119509	64119789	SRR1025238_peak_1632	87	.	4.28401	11.2875	8.79282	301
chr1	64120480	64120673	SRR1025238_peak_1633	95	.	4.16497	12.1171	9.58236	121
chr1	64121050	64121466	SRR1025238_peak_1634	388	.	7.63835	42.2652	38.8809	349
chr1	64121806	64122277	SRR1025238_peak_1635	169	.	4.02281	19.8036	16.958	462
chr1	64122337	64122582	SRR1025238_peak_1635	169	.	4.02281	19.8036	16.958	462
chr1	64203264	64203485	SRR1025238_peak_1638	115	.	5.54081	14.1605	11.5291	105
chr1	64233872	64234148	SRR1025238_peak_1639	73	.	4.66499	9.7248	7.31273	161
chr1	64289160	64289386	SRR1025238_peak_1641	100	.	4.03938	12.5643	10.0045	111
chr1	64301896	64302067	SRR1025238_peak_1643	32	.	3.33214	5.36781	3.26936	71
chr1	64302757	64303056	SRR1025238_peak_1644	139	.	5.46487	16.6445	13.912	153
chr1	64305655	64305940	SRR1025238_peak_1645	173	.	6.30436	20.1906	17.3329	136
chr1	64317105	64317460	SRR1025238_peak_1649	200	.	5.84933	22.9851	20.0398	175
chr1	64436602	64436841	SRR1025238_peak_1651	61	.	3.99725	8.5344	6.19428	146
chr1	64445982	64446368	SRR1025238_peak_1652	817	.	10.9167	85.7411	81.7354	228
chr1	64451705	64451901	SRR1025238_peak_1653	72	.	4.21208	9.61775	7.21812	109
chr1	64452148	64452340	SRR1025238_peak_1654	130	.	6.21999	15.7097	13.0113	88
chr1	64532810	64533191	SRR1025238_peak_1657	128	.	4.20732	15.4952	12.8082	172
chr1	64533910	64534208	SRR1025238_peak_1658	88	.	4.94949	11.3439	8.84483	171
chr1	64616978	64617229	SRR1025238_peak_1661	102	.	3.23747	12.8412	10.2729	101
chr1	64617659	64617907	SRR1025238_peak_1662	155	.	4.19633	18.3955	15.5992	154
chr1	64623813	64624030	SRR1025238_peak_1663	76	.	4.55138	10.1133	7.68022	107
chr1	64645726	64646046	SRR1025238_peak_1665	112	.	5.7757	13.9154	11.293	205
chr1	64691317	64691535	SRR1025238_peak_1667	97	.	4.04323	12.2954	9.7468	305
chr1	64701840	64702039	SRR1025238_peak_1668	147	.	6.66427	17.5645	14.7955	105
chr1	64715316	64715755	SRR1025238_peak_1669	102	.	5.4312	12.7743	10.2073	296
chr1	64716602	64716776	SRR1025238_peak_1670	31	.	2.65698	5.24166	3.16673	177
chr1	64717700	64717889	SRR1025238_peak_1671	94	.	4.52803	11.9581	9.42797	102
chr1	64732153	64732430	SRR1025238_peak_1672	120	.	4.79104	14.6798	12.0288	161
chr1	64737398	64737714	SRR1025238_peak_1674	127	.	4.82024	15.4476	12.7628	207
chr1	64791301	64791675	SRR1025238_peak_1676	211	.	4.78715	24.1359	21.1569	224
chr1	64797726	64797895	SRR1025238_peak_1679	64	.	3.79002	8.8195	6.4653	144
chr1	64884014	64884316	SRR1025238_peak_1681	125	.	5.37439	15.2624	12.5856	182
chr1	64902819	64903039	SRR1025238_peak_1682	110	.	5.64845	13.6352	11.0273	122
chr1	64936800	64937118	SRR1025238_peak_1683	205	.	6.71398	23.5629	20.599	161
chr1	64946122	64946633	SRR1025238_peak_1684	1161	.	21.5071	120.588	116.194	200
chr1	64956579	64957121	SRR1025238_peak_1686	722	.	11.5298	76.0909	72.2017	408
chr1	64986143	64986530	SRR1025238_peak_1687	560	.	10.8308	59.7262	56.056	175
chr1	64998570	64998912	SRR1025238_peak_1688	133	.	5.54234	16.0882	13.3762	189
chr1	64999343	64999537	SRR1025238_peak_1689	81	.	4.36669	10.6007	8.13732	145
chr1	65010149	65010393	SRR1025238_peak_1690	123	.	4.39231	14.9833	12.3157	192
chr1	65024167	65024418	SRR1025238_peak_1691	141	.	6.37095	16.9021	14.1589	167
chr1	65123064	65123290	SRR1025238_peak_1692	80	.	4.88713	10.5264	8.06642	88
chr1	65178158	65178481	SRR1025238_peak_1693	45	.	2.38183	6.75268	4.53534	293
chr1	65178972	65179514	SRR1025238_peak_1694	819	.	10.2283	85.9439	81.9348	299
chr1	65186181	65186500	SRR1025238_peak_1696	128	.	4.20732	15.4952	12.8082	538
chr1	65186574	65186846	SRR1025238_peak_1696	128	.	4.20732	15.4952	12.8082	538
chr1	66105321	66105443	SRR1025238_peak_1704	43	.	3.56195	6.52324	4.33219	141
chr1	66430223	66430406	SRR1025238_peak_1707	51	.	3.99856	7.44283	5.17374	69
chr1	66460939	66461124	SRR1025238_peak_1708	65	.	4.44285	8.94302	6.57847	103
chr1	66700709	66701442	SRR1025238_peak_1711	158	.	4.17926	18.6073	15.801	257
chr1	66757870	66758060	SRR1025238_peak_1712	50	.	3.91047	7.26091	5.00926	112
chr1	66816069	66816284	SRR1025238_peak_1714	45	.	3.00354	6.80352	4.58305	473
chr1	66816336	66816401	SRR1025238_peak_1714	45	.	3.00354	6.80352	4.58305	473
chr1	66816502	66816578	SRR1025238_peak_1715	62	.	3.24363	8.59561	6.25263	160
chr1	66817730	66817980	SRR1025238_peak_1716	67	.	3.69594	9.07368	6.70244	116
chr1	66820290	66820484	SRR1025238_peak_1717	157	.	6.88641	18.5133	15.7113	113
chr1	66863383	66863515	SRR1025238_peak_1719	85	.	3.43349	11.0825	8.5972	94
chr1	66871673	66871962	SRR1025238_peak_1720	123	.	5.15259	15.0301	12.3598	146
chr1	66872245	66872441	SRR1025238_peak_1721	96	.	5.33142	12.1859	9.64506	77
chr1	66985332	66985534	SRR1025238_peak_1724	91	.	4.67102	11.687	9.16975	147
chr1	66987696	66988275	SRR1025238_peak_1725	157	.	6.88641	18.5133	15.7113	310
chr1	67006530	67006803	SRR1025238_peak_1726	104	.	5.0874	13.0671	10.4807	179
chr1	67022920	67023103	SRR1025238_peak_1727	50	.	3.91047	7.26091	5.00926	118
chr1	67049714	67049916	SRR1025238_peak_1729	65	.	4.44285	8.94302	6.57847	113
chr1	67465647	67465851	SRR1025238_peak_1732	172	.	7.16919	20.0849	17.2296	151
chr1	68666126	68666282	SRR1025238_peak_1734	38	.	3.55428	6.03442	3.87449	140
chr1	68762025	68762259	SRR1025238_peak_1735	37	.	3.47597	5.87691	3.74257	158
chr1	68780085	68780826	SRR1025238_peak_1736	116	.	4.99645	14.2418	11.6049	371
chr1	68787773	68788043	SRR1025238_peak_1737	88	.	5.10927	11.347	8.84483	179
chr1	68857061	68857236	SRR1025238_peak_1738	95	.	4.70259	12.0958	9.56179	99
chr1	68928655	68928903	SRR1025238_peak_1739	138	.	6.44213	16.6298	13.8984	97
chr1	68933455	68933688	SRR1025238_peak_1740	88	.	5.10927	11.347	8.84483	169
chr1	68936001	68936199	SRR1025238_peak_1741	96	.	5.33142	12.1859	9.64506	168
chr1	68942248	68942570	SRR1025238_peak_1742	521	.	14.2171	55.7669	52.1538	177
chr1	68943201	68943541	SRR1025238_peak_1743	1214	.	25.3242	125.866	121.417	157
chr1	68952219	68952440	SRR1025238_peak_1744	131	.	5.93659	15.8889	13.1853	93
chr1	68956848	68957033	SRR1025238_peak_1745	80	.	4.88713	10.5264	8.06642	66
chr1	68957237	68957555	SRR1025238_peak_1746	185	.	7.55284	21.4401	18.539	150
chr1	68995227	68995809	SRR1025238_peak_1747	1228	.	21.3296	127.352	122.888	377
chr1	69024926	69025479	SRR1025238_peak_1748	753	.	11.5096	79.326	75.3967	231
chr1	69085835	69086314	SRR1025238_peak_1749	175	.	7.3307	20.4515	17.5823	251
chr1	69089398	69089679	SRR1025238_peak_1750	204	.	7.99713	23.4545	20.4943	158
chr1	69105134	69105356	SRR1025238_peak_1751	81	.	4.36669	10.6007	8.13732	322
chr1	69105679	69106683	SRR1025238_peak_1752	470	.	8.89443	50.6219	47.0914	571
chr1	69106774	69107132	SRR1025238_peak_1753	130	.	4.92602	15.78	13.0805	172
chr1	69116916	69117227	SRR1025238_peak_1754	358	.	10.488	39.143	35.8166	172
chr1	69241843	69242112	SRR1025238_peak_1756	91	.	4.02142	11.6616	9.14655	126
chr1	69331739	69331930	SRR1025238_peak_1757	63	.	4.34496	8.73661	6.38547	132
chr1	69367687	69367924	SRR1025238_peak_1758	104	.	5.0874	13.0671	10.4807	135
chr1	69467132	69467329	SRR1025238_peak_1760	63	.	4.34496	8.73661	6.38547	141
chr1	69659881	69660228	SRR1025238_peak_1766	61	.	3.64701	8.43587	6.10799	297
chr1	69687087	69687257	SRR1025238_peak_1768	103	.	4.15875	12.9708	10.3933	164
chr1	69687558	69687749	SRR1025238_peak_1769	128	.	5.21305	15.5627	12.8728	137
chr1	69688905	69689265	SRR1025238_peak_1770	317	.	7.73626	35.0231	31.7798	261
chr1	70234650	70234896	SRR1025238_peak_1774	58	.	4.22071	8.18203	5.86415	230
chr1	70393483	70393698	SRR1025238_peak_1777	112	.	5.7757	13.9154	11.293	94
chr1	70703985	70704327	SRR1025238_peak_1779	465	.	13.0349	50.0585	46.5365	213
chr1	70853628	70853911	SRR1025238_peak_1781	172	.	6.97621	20.1054	17.2498	163
chr1	70866160	70866526	SRR1025238_peak_1782	710	.	11.0911	74.9123	71.0386	223
chr1	70902261	70902782	SRR1025238_peak_1784	680	.	16.7281	71.8427	68.0078	255
chr1	70996611	70997079	SRR1025238_peak_1785	166	.	7.10856	19.4758	16.6401	319
chr1	71049852	71050218	SRR1025238_peak_1786	179	.	6.72264	20.8577	17.9773	148
chr1	71052305	71052556	SRR1025238_peak_1787	162	.	6.95194	19.1215	16.3	136
chr1	71052870	71053017	SRR1025238_peak_1788	58	.	4.22071	8.18203	5.86415	128
chr1	71056154	71056587	SRR1025238_peak_1789	484	.	7.66754	52.0289	48.4756	194
chr1	71100019	71100222	SRR1025238_peak_1790	85	.	3.89956	10.9973	8.51789	143
chr1	71276984	71277169	SRR1025238_peak_1794	74	.	4.19874	9.877	7.4544	163
chr1	71288090	71288366	SRR1025238_peak_1795	157	.	6.88641	18.5133	15.7113	149
chr1	71289564	71289812	SRR1025238_peak_1796	192	.	6.71798	22.2087	19.2871	118
chr1	71307463	71307954	SRR1025238_peak_1797	489	.	13.4694	52.5237	48.961	149
chr1	71312283	71312471	SRR1025238_peak_1798	96	.	5.33142	12.1859	9.64506	77
chr1	71332196	71332379	SRR1025238_peak_1799	80	.	4.88713	10.5264	8.06642	155
chr1	71338777	71339168	SRR1025238_peak_1800	134	.	5.06481	16.2096	13.4933	211
chr1	71368100	71368283	SRR1025238_peak_1801	80	.	4.88713	10.5264	8.06642	94
chr1	71394204	71394409	SRR1025238_peak_1802	97	.	4.90571	12.2707	9.72398	126
chr1	71397730	71398034	SRR1025238_peak_1803	388	.	11.7735	42.2763	38.8904	140
chr1	71458041	71458230	SRR1025238_peak_1804	157	.	6.88641	18.5133	15.7113	114
chr1	71471003	71471326	SRR1025238_peak_1805	96	.	5.33142	12.1859	9.64506	76
chr1	71626104	71626319	SRR1025238_peak_1808	32	.	2.96664	5.37565	3.275	66
chr1	71651806	71651815	SRR1025238_peak_1809	32	.	2.96664	5.37565	3.275	95
chr1	71652838	71653238	SRR1025238_peak_1810	92	.	3.06506	11.7269	9.20705	324
chr1	71681552	71681648	SRR1025238_peak_1811	50	.	3.91047	7.26091	5.00926	104
chr1	71683845	71684191	SRR1025238_peak_1813	379	.	9.52448	41.3148	37.9455	281
chr1	71690460	71690818	SRR1025238_peak_1814	127	.	6.08295	15.4049	12.723	271
chr1	71730247	71730591	SRR1025238_peak_1816	142	.	5.87661	16.9609	14.2153	176
chr1	71755609	71755851	SRR1025238_peak_1817	195	.	7.77498	22.4413	19.5104	123
chr1	71823990	71824293	SRR1025238_peak_1819	36	.	3.31969	5.77477	3.64993	39
chr1	71828893	71829144	SRR1025238_peak_1820	293	.	9.30065	32.5672	29.3783	113
chr1	71844727	71845577	SRR1025238_peak_1821	209	.	6.25738	23.9355	20.9626	689
chr1	71886395	71886664	SRR1025238_peak_1825	204	.	7.54186	23.3885	20.4316	138
chr1	71897531	71897922	SRR1025238_peak_1826	144	.	5.65207	17.164	14.4133	170
chr1	71915483	71915756	SRR1025238_peak_1827	37	.	3.27047	5.88237	3.74593	252
chr1	71936813	71936969	SRR1025238_peak_1828	72	.	4.62145	9.63244	7.2321	390
chr1	71937064	71937340	SRR1025238_peak_1828	72	.	4.62145	9.63244	7.2321	390
chr1	71957119	71957352	SRR1025238_peak_1829	128	.	5.63248	15.5445	12.8555	165
chr1	72006439	72006696	SRR1025238_peak_1830	132	.	5.23409	15.989	13.2831	90
chr1	72009354	72009892	SRR1025238_peak_1831	299	.	7.47839	33.1316	29.9278	240
chr1	72020444	72020700	SRR1025238_peak_1832	166	.	7.10856	19.4758	16.6401	157
chr1	72035211	72035338	SRR1025238_peak_1833	21	.	2.7254	4.12879	2.16488	158
chr1	72058351	72058590	SRR1025238_peak_1834	146	.	6.60207	17.4254	14.6638	95
chr1	72123607	72123887	SRR1025238_peak_1836	54	.	2.90526	7.77677	5.49483	305
chr1	72141999	72142141	SRR1025238_peak_1837	57	.	3.13899	8.03164	5.72617	122
chr1	72211914	72212001	SRR1025238_peak_1839	86	.	4.84249	11.1021	8.61627	55
chr1	72212055	72212417	SRR1025238_peak_1840	163	.	6.42126	19.1952	16.37	193
chr1	72225847	72226872	SRR1025238_peak_1841	2218	.	15.4573	227.289	221.805	434
chr1	72236534	72237258	SRR1025238_peak_1842	2264	.	14.5338	232.002	226.471	735
chr1	72243681	72244604	SRR1025238_peak_1843	2728	.	22.5812	278.917	272.873	592
chr1	72254760	72255795	SRR1025238_peak_1844	2128	.	17.3657	218.219	212.833	294
chr1	72307407	72307640	SRR1025238_peak_1846	170	.	4.33123	19.9455	17.0955	147
chr1	72364688	72365007	SRR1025238_peak_1847	187	.	5.38058	21.6947	18.7874	176
chr1	72537055	72537296	SRR1025238_peak_1848	97	.	3.95308	12.2661	9.72063	149
chr1	72582868	72583441	SRR1025238_peak_1849	66	.	2.79001	9.04478	6.67751	510
chr1	72599469	72599818	SRR1025238_peak_1850	137	.	4.15596	16.4554	13.7309	473
chr1	72601730	72601781	SRR1025238_peak_1851	50	.	3.11906	7.35668	5.09962	283
chr1	72602246	72602518	SRR1025238_peak_1852	146	.	5.59034	17.3836	14.6242	127
chr1	72711275	72711683	SRR1025238_peak_1853	112	.	3.34121	13.8261	11.21	582
chr1	72736742	72737072	SRR1025238_peak_1855	103	.	4.15875	12.9708	10.3933	213
chr1	72780707	72781075	SRR1025238_peak_1856	76	.	4.55138	10.1133	7.68022	103
chr1	72825851	72826093	SRR1025238_peak_1859	136	.	5.95766	16.3481	13.6275	131
chr1	72854979	72855214	SRR1025238_peak_1860	82	.	4.08506	10.7249	8.25704	218
chr1	72865856	72866156	SRR1025238_peak_1861	116	.	4.2825	14.2875	11.6489	199
chr1	72871882	72872392	SRR1025238_peak_1863	239	.	7.09078	27.0112	23.9552	438
chr1	72872961	72873337	SRR1025238_peak_1864	108	.	4.70998	13.4377	10.8404	639
chr1	72874684	72875183	SRR1025238_peak_1865	62	.	3.29423	8.54886	6.2078	466
chr1	72876153	72876428	SRR1025238_peak_1866	220	.	7.06783	25.0433	22.0384	132
chr1	72877894	72878217	SRR1025238_peak_1867	87	.	3.30452	11.2173	8.72564	92
chr1	72909254	72909616	SRR1025238_peak_1868	175	.	7.3307	20.4515	17.5823	215
chr1	72935059	72935318	SRR1025238_peak_1869	61	.	3.99725	8.5344	6.19428	179
chr1	72944034	72944451	SRR1025238_peak_1871	437	.	10.2728	47.2025	43.7278	267
chr1	72944849	72945285	SRR1025238_peak_1872	268	.	6.47866	29.9777	26.8467	423
chr1	72947089	72947506	SRR1025238_peak_1874	197	.	6.55784	22.6608	19.7241	327
chr1	72955681	72955813	SRR1025238_peak_1875	49	.	3.63386	7.1671	4.92642	83
chr1	72960178	72960380	SRR1025238_peak_1876	67	.	3.61026	9.07346	6.70244	169
chr1	72968942	72969171	SRR1025238_peak_1878	2166	.	31.9104	222.082	216.654	749
chr1	72969307	72969883	SRR1025238_peak_1878	2166	.	31.9104	222.082	216.654	749
chr1	72979038	72979258	SRR1025238_peak_1879	89	.	4.72402	11.4899	8.98322	105
chr1	72999587	72999833	SRR1025238_peak_1880	85	.	3.99707	11.0272	8.54519	125
chr1	73038562	73039049	SRR1025238_peak_1881	288	.	7.9259	32.044	28.8661	170
chr1	73043652	73044146	SRR1025238_peak_1882	665	.	9.21736	70.3718	66.5566	297
chr1	73075324	73075478	SRR1025238_peak_1883	80	.	4.88713	10.5264	8.06642	140
chr1	73175185	73175383	SRR1025238_peak_1885	37	.	3.47597	5.87691	3.74257	107
chr1	73188814	73189069	SRR1025238_peak_1886	102	.	5.4312	12.7743	10.2073	181
chr1	73200013	73200459	SRR1025238_peak_1887	496	.	13.7728	53.2492	49.6753	221
chr1	73223612	73223905	SRR1025238_peak_1888	80	.	4.88713	10.5264	8.06642	173
chr1	73224508	73224901	SRR1025238_peak_1889	162	.	6.95194	19.1215	16.3	160
chr1	73244380	73244601	SRR1025238_peak_1890	94	.	4.64531	11.9475	9.41872	148
chr1	73255940	73256267	SRR1025238_peak_1891	210	.	8.03818	24.0637	21.0864	192
chr1	73259529	73260005	SRR1025238_peak_1892	153	.	6.17756	18.1449	15.3566	315
chr1	73265004	73265242	SRR1025238_peak_1893	176	.	5.48375	20.5373	17.6649	153
chr1	73274546	73274813	SRR1025238_peak_1894	208	.	5.9712	23.8191	20.8484	175
chr1	73362012	73362522	SRR1025238_peak_1896	1256	.	15.1081	130.173	125.68	285
chr1	73363437	73364145	SRR1025238_peak_1897	387	.	11.4277	42.1077	38.7262	529
chr1	73365690	73366256	SRR1025238_peak_1898	327	.	7.8652	35.9796	32.7156	335
chr1	73368993	73369182	SRR1025238_peak_1899	51	.	3.99856	7.44283	5.17374	80
chr1	73370860	73371130	SRR1025238_peak_1900	87	.	4.37189	11.2252	8.73229	169
chr1	73399260	73399532	SRR1025238_peak_1901	97	.	5.07717	12.3339	9.7836	111
chr1	73451503	73451781	SRR1025238_peak_1902	197	.	7.46551	22.7103	19.7725	158
chr1	73618607	73618846	SRR1025238_peak_1903	99	.	5.14504	12.4925	9.93467	162
chr1	73640611	73640851	SRR1025238_peak_1904	27	.	2.54146	4.75563	2.71834	236
chr1	73659203	73659400	SRR1025238_peak_1905	65	.	4.44285	8.94302	6.57847	70
chr1	73663632	73663779	SRR1025238_peak_1906	49	.	3.52694	7.15623	4.91914	135
chr1	73672241	73672629	SRR1025238_peak_1907	277	.	7.39189	30.8648	27.7123	265
chr1	73685140	73685288	SRR1025238_peak_1910	58	.	4.22071	8.18203	5.86415	90
chr1	73691370	73691576	SRR1025238_peak_1912	43	.	3.35899	6.52319	4.33219	92
chr1	73693444	73693725	SRR1025238_peak_1913	51	.	3.99856	7.44283	5.17374	224
chr1	73718481	73718679	SRR1025238_peak_1914	105	.	5.42651	13.1384	10.5497	145
chr1	73731580	73731823	SRR1025238_peak_1915	125	.	5.37439	15.2624	12.5856	169
chr1	73737109	73737344	SRR1025238_peak_1916	143	.	4.72174	17.1334	14.3834	121
chr1	73826203	73826602	SRR1025238_peak_1919	579	.	9.07563	61.6238	57.9269	333
chr1	73915082	73915503	SRR1025238_peak_1928	532	.	9.04022	56.898	53.2695	181
chr1	73919613	73920401	SRR1025238_peak_1929	2247	.	26.4366	230.302	224.788	580
chr1	73948503	73949187	SRR1025238_peak_1931	1288	.	14.2263	133.391	128.866	339
chr1	73963143	73963436	SRR1025238_peak_1932	374	.	6.18733	40.8366	37.4783	609
chr1	73969146	73969370	SRR1025238_peak_1934	87	.	3.30452	11.2173	8.72564	100
chr1	73972698	73972906	SRR1025238_peak_1935	73	.	3.73919	9.71042	7.3063	130
chr1	73979310	73979694	SRR1025238_peak_1936	86	.	3.34435	11.1679	8.67766	282
chr1	73998895	73999168	SRR1025238_peak_1938	177	.	4.40722	20.6259	17.7512	165
chr1	74001601	74001886	SRR1025238_peak_1939	78	.	3.75625	10.2785	7.84141	138
chr1	74003899	74004089	SRR1025238_peak_1940	45	.	3.10995	6.72368	4.5109	64
chr1	74007941	74008342	SRR1025238_peak_1941	361	.	6.17166	39.4657	36.1327	910
chr1	74008513	74008907	SRR1025238_peak_1941	361	.	6.17166	39.4657	36.1327	910
chr1	74020519	74020710	SRR1025238_peak_1942	216	.	5.65019	24.6606	21.6652	150
chr1	74030971	74031429	SRR1025238_peak_1944	1106	.	14.2892	114.961	110.628	295
chr1	74037212	74037465	SRR1025238_peak_1946	89	.	3.64584	11.4233	8.91946	89
chr1	74041164	74041530	SRR1025238_peak_1948	188	.	5.86245	21.8062	18.8952	204
chr1	74041964	74042161	SRR1025238_peak_1949	103	.	3.6976	12.8848	10.3125	137
chr1	74049408	74049846	SRR1025238_peak_1950	1241	.	12.7107	128.584	124.106	232
chr1	74054049	74054649	SRR1025238_peak_1951	256	.	4.41753	28.7676	25.6672	258
chr1	74068938	74069354	SRR1025238_peak_1952	294	.	5.74358	32.657	29.4653	277
chr1	74077421	74077621	SRR1025238_peak_1954	127	.	3.97998	15.4088	12.7266	136
chr1	74081713	74082144	SRR1025238_peak_1955	133	.	4.70579	16.0789	13.3685	273
chr1	74095846	74095993	SRR1025238_peak_1957	39	.	2.51773	6.12529	3.95935	113
chr1	74122062	74122374	SRR1025238_peak_1960	45	.	2.97231	6.70768	4.50166	245
chr1	74135997	74136211	SRR1025238_peak_1961	67	.	3.69594	9.07368	6.70244	77
chr1	74136484	74136695	SRR1025238_peak_1962	57	.	4.04213	8.08395	5.77705	74
chr1	74156477	74156909	SRR1025238_peak_1964	111	.	3.10279	13.7295	11.1166	249
chr1	74179847	74180362	SRR1025238_peak_1965	528	.	10.8141	56.4776	52.8553	276
chr1	74205920	74206191	SRR1025238_peak_1966	100	.	4.5223	12.5775	10.0163	169
chr1	74236236	74236540	SRR1025238_peak_1967	103	.	3.75859	12.8756	10.3046	189
chr1	74236898	74237073	SRR1025238_peak_1968	134	.	4.21696	16.1255	13.412	67
chr1	74239353	74239536	SRR1025238_peak_1969	99	.	4.38038	12.4765	9.91992	130
chr1	74240285	74240694	SRR1025238_peak_1970	235	.	6.03943	26.57	23.5245	214
chr1	74241072	74241260	SRR1025238_peak_1971	49	.	3.43506	7.16252	4.92384	65
chr1	74256835	74257066	SRR1025238_peak_1972	199	.	4.81261	22.9025	19.9592	144
chr1	74262728	74262919	SRR1025238_peak_1973	38	.	3.06349	6.00109	3.85428	104
chr1	74271718	74272058	SRR1025238_peak_1975	216	.	6.09306	24.6618	21.6657	218
chr1	74273834	74274043	SRR1025238_peak_1976	59	.	3.78474	8.28637	5.96485	82
chr1	74275129	74275235	SRR1025238_peak_1977	73	.	3.51385	9.73657	7.32304	70
chr1	74285080	74285219	SRR1025238_peak_1979	77	.	3.38249	10.1969	7.76166	145
chr1	74290059	74290444	SRR1025238_peak_1981	101	.	3.21513	12.7237	10.1585	271
chr1	74295406	74295811	SRR1025238_peak_1982	685	.	7.96916	72.3497	68.5089	152
chr1	74303782	74304356	SRR1025238_peak_1983	67	.	3.34826	9.17304	6.79218	489
chr1	74309801	74310105	SRR1025238_peak_1984	290	.	6.59189	32.2145	29.0318	120
chr1	74313265	74313685	SRR1025238_peak_1985	215	.	5.08083	24.5028	21.512	220
chr1	74352703	74353046	SRR1025238_peak_1988	189	.	5.545	21.9123	18.9981	193
chr1	74361868	74362216	SRR1025238_peak_1989	400	.	10.2449	43.4277	40.0219	217
chr1	74368126	74368609	SRR1025238_peak_1990	151	.	3.82815	17.9176	15.1376	292
chr1	74386770	74387193	SRR1025238_peak_1991	48	.	2.30773	7.11157	4.87756	206
chr1	74389845	74390100	SRR1025238_peak_1992	118	.	4.72193	14.4691	11.8245	600
chr1	74390430	74390562	SRR1025238_peak_1992	118	.	4.72193	14.4691	11.8245	600
chr1	74390631	74390814	SRR1025238_peak_1993	51	.	3.07462	7.41674	5.15668	86
chr1	74391330	74391711	SRR1025238_peak_1994	176	.	5.48375	20.5373	17.6649	302
chr1	74397230	74398009	SRR1025238_peak_1996	626	.	7.05637	66.4461	62.6817	654
chr1	74398116	74398427	SRR1025238_peak_1996	626	.	7.05637	66.4461	62.6817	654
chr1	74452648	74453099	SRR1025238_peak_1997	112	.	5.2691	13.8785	11.2607	131
chr1	74506119	74506296	SRR1025238_peak_1998	130	.	3.36749	15.7638	13.0645	73
chr1	74506345	74506611	SRR1025238_peak_1999	145	.	4.49615	17.2537	14.5001	377
chr1	74506708	74506902	SRR1025238_peak_1999	145	.	4.49615	17.2537	14.5001	377
chr1	74661758	74662027	SRR1025238_peak_2004	115	.	3.55594	14.2291	11.5942	146
chr1	74662561	74662754	SRR1025238_peak_2005	45	.	3.69954	6.81802	4.59715	65
chr1	74698781	74699206	SRR1025238_peak_2006	428	.	11.0409	46.2879	42.8303	431
chr1	74699286	74699472	SRR1025238_peak_2006	428	.	11.0409	46.2879	42.8303	431
chr1	74713076	74713343	SRR1025238_peak_2007	182	.	4.97229	21.1877	18.2972	111
chr1	74749524	74749727	SRR1025238_peak_2010	75	.	3.50811	9.95486	7.52892	146
chr1	74759846	74760162	SRR1025238_peak_2011	147	.	5.62101	17.4701	14.7067	245
chr1	74763281	74763531	SRR1025238_peak_2012	65	.	4.44285	8.94302	6.57847	172
chr1	74773263	74773365	SRR1025238_peak_2013	38	.	2.41804	6.00039	3.85428	182
chr1	74787906	74788117	SRR1025238_peak_2014	110	.	5.03849	13.651	11.0413	98
chr1	74816766	74816976	SRR1025238_peak_2017	85	.	3.53798	11.0187	8.53785	136
chr1	74854555	74854970	SRR1025238_peak_2018	1593	.	20.7164	164.163	159.327	232
chr1	74861803	74862007	SRR1025238_peak_2019	96	.	5.33142	12.1859	9.64506	98
chr1	74885759	74886102	SRR1025238_peak_2021	541	.	12.2769	57.7723	54.13	160
chr1	75016920	75017190	SRR1025238_peak_2025	219	.	6.7105	24.9198	21.9188	169
chr1	75052131	75052347	SRR1025238_peak_2026	126	.	6.05216	15.3359	12.6567	169
chr1	75124985	75125276	SRR1025238_peak_2027	148	.	4.66127	17.5714	14.8021	405
chr1	75142416	75143013	SRR1025238_peak_2028	182	.	4.21074	21.1232	18.2342	224
chr1	75168470	75168654	SRR1025238_peak_2029	60	.	2.96382	8.37293	6.04787	115
chr1	75192225	75192584	SRR1025238_peak_2030	43	.	2.3186	6.56277	4.36688	26
chr1	75248124	75248615	SRR1025238_peak_2033	193	.	4.01947	22.3066	19.3819	338
chr1	75251463	75251667	SRR1025238_peak_2035	61	.	2.91113	8.52996	6.19134	279
chr1	75292947	75293278	SRR1025238_peak_2038	172	.	5.16097	20.1375	17.2807	122
chr1	75316843	75317233	SRR1025238_peak_2039	120	.	3.37812	14.6999	12.0486	341
chr1	75342938	75343131	SRR1025238_peak_2041	146	.	5.72832	17.3726	14.6135	117
chr1	75344706	75344940	SRR1025238_peak_2043	103	.	4.24093	12.9492	10.3735	175
chr1	75349735	75349778	SRR1025238_peak_2046	73	.	3.58115	9.71782	7.31225	146
chr1	75360131	75360385	SRR1025238_peak_2047	31	.	2.14946	5.17865	3.11208	287
chr1	75375174	75375368	SRR1025238_peak_2049	40	.	2.65852	6.19471	4.02519	109
chr1	75380991	75381139	SRR1025238_peak_2051	97	.	4.14328	12.3386	9.78739	130
chr1	75398665	75399219	SRR1025238_peak_2055	99	.	3.34258	12.4974	9.93928	556
chr1	75399994	75400317	SRR1025238_peak_2056	140	.	3.66266	16.7537	14.0161	518
chr1	75408257	75408754	SRR1025238_peak_2057	479	.	9.90103	51.4724	47.9276	486
chr1	75413799	75414061	SRR1025238_peak_2058	153	.	5.57282	18.1121	15.3256	155
chr1	75422324	75422532	SRR1025238_peak_2059	86	.	4.13003	11.1416	8.65227	203
chr1	75445794	75446144	SRR1025238_peak_2060	449	.	6.8274	48.4723	44.9762	176
chr1	75446236	75446551	SRR1025238_peak_2060	449	.	6.8274	48.4723	44.9762	176
chr1	75450419	75450660	SRR1025238_peak_2061	289	.	6.35326	32.119	28.939	174
chr1	75458400	75458692	SRR1025238_peak_2063	157	.	4.42835	18.5445	15.7417	117
chr1	75463932	75464115	SRR1025238_peak_2064	54	.	2.83848	7.69874	5.41933	88
chr1	75477247	75477580	SRR1025238_peak_2066	110	.	3.52666	13.6071	11.0004	215
chr1	75506012	75506474	SRR1025238_peak_2070	239	.	5.45836	26.9699	23.9143	385
chr1	75506575	75507174	SRR1025238_peak_2070	239	.	5.45836	26.9699	23.9143	385
chr1	75511085	75511196	SRR1025238_peak_2071	136	.	5.22895	16.3412	13.6209	116
chr1	75511387	75511705	SRR1025238_peak_2072	97	.	4.04323	12.2954	9.7468	258
chr1	75515265	75515475	SRR1025238_peak_2073	33	.	2.87462	5.50903	3.39946	154
chr1	75516902	75517262	SRR1025238_peak_2074	155	.	5.28645	18.3661	15.5708	151
chr1	75545871	75546276	SRR1025238_peak_2077	402	.	6.53902	43.6635	40.2515	169
chr1	75559319	75559914	SRR1025238_peak_2079	157	.	3.99687	18.5462	15.7432	374
chr1	75570523	75570844	SRR1025238_peak_2081	85	.	3.89956	10.9973	8.51789	167
chr1	75589054	75589338	SRR1025238_peak_2082	100	.	4.65862	12.6357	10.0734	297
chr1	75618366	75618720	SRR1025238_peak_2083	158	.	6.04619	18.641	15.8325	244
chr1	75652628	75652882	SRR1025238_peak_2084	157	.	6.53024	18.5861	15.7812	134
chr1	75662689	75662970	SRR1025238_peak_2086	140	.	6.13447	16.7744	14.035	166
chr1	75680520	75680719	SRR1025238_peak_2087	178	.	6.68707	20.766	17.8886	129
chr1	75693279	75693519	SRR1025238_peak_2088	55	.	3.5912	7.79679	5.51249	136
chr1	75701718	75702001	SRR1025238_peak_2089	235	.	8.66355	26.5641	23.5193	127
chr1	75798635	75798987	SRR1025238_peak_2092	38	.	3.55428	6.03442	3.87449	165
chr1	75903438	75903640	SRR1025238_peak_2093	215	.	7.41	24.5316	21.5396	111
chr1	75925816	75926131	SRR1025238_peak_2094	161	.	5.24003	18.9524	16.1354	208
chr1	75933761	75934271	SRR1025238_peak_2095	207	.	7.26772	23.6741	20.7064	375
chr1	75959284	75959475	SRR1025238_peak_2098	45	.	3.77642	6.72655	4.5109	138
chr1	76009503	76009946	SRR1025238_peak_2099	257	.	7.89363	28.8534	25.7501	179
chr1	76038930	76039486	SRR1025238_peak_2100	679	.	10.2314	71.7461	67.912	233
chr1	76070958	76071240	SRR1025238_peak_2102	104	.	3.49538	12.9854	10.4073	131
chr1	76083271	76083849	SRR1025238_peak_2103	426	.	8.89586	46.1235	42.6675	209
chr1	76194842	76195064	SRR1025238_peak_2104	104	.	5.55356	13.0422	10.4577	102
chr1	76196561	76196765	SRR1025238_peak_2105	65	.	4.44285	8.94302	6.57847	123
chr1	76244728	76244984	SRR1025238_peak_2106	73	.	4.66499	9.7248	7.31273	105
chr1	76443690	76443903	SRR1025238_peak_2112	88	.	5.10927	11.347	8.84483	63
chr1	76478067	76478357	SRR1025238_peak_2113	348	.	10.8624	38.1827	34.8744	172
chr1	76489742	76489891	SRR1025238_peak_2114	47	.	2.92973	6.94572	4.71901	412
chr1	76490767	76490963	SRR1025238_peak_2115	80	.	4.88713	10.5264	8.06642	85
chr1	76551018	76551330	SRR1025238_peak_2116	193	.	6.27286	22.2587	19.3355	150
chr1	76579465	76579820	SRR1025238_peak_2117	204	.	7.99713	23.4545	20.4943	167
chr1	76644917	76645230	SRR1025238_peak_2120	130	.	4.62084	15.7865	13.0861	140
chr1	76658212	76658811	SRR1025238_peak_2121	1394	.	25.9231	144.05	139.418	230
chr1	76676950	76677161	SRR1025238_peak_2122	58	.	4.22071	8.18203	5.86415	137
chr1	76849391	76849619	SRR1025238_peak_2124	88	.	5.10927	11.347	8.84483	125
chr1	76975613	76975906	SRR1025238_peak_2126	138	.	6.44213	16.6298	13.8984	261
chr1	77043770	77044260	SRR1025238_peak_2127	207	.	7.49512	23.7666	20.7971	425
chr1	77049027	77049440	SRR1025238_peak_2128	436	.	12.6621	47.0782	43.6057	177
chr1	77061063	77061420	SRR1025238_peak_2130	614	.	10.4317	65.1558	61.4096	179
chr1	77062540	77062842	SRR1025238_peak_2131	255	.	7.29402	28.597	25.501	155
chr1	77080809	77081135	SRR1025238_peak_2133	109	.	4.1727	13.6025	10.9962	169
chr1	77128045	77128328	SRR1025238_peak_2135	120	.	5.45079	14.7045	12.052	127
chr1	77213453	77213812	SRR1025238_peak_2136	701	.	14.6116	73.9878	70.1257	309
chr1	77216403	77216523	SRR1025238_peak_2137	88	.	5.10927	11.347	8.84483	112
chr1	77226815	77227545	SRR1025238_peak_2138	358	.	10.488	39.143	35.8166	541
chr1	77244702	77245200	SRR1025238_peak_2139	391	.	11.0816	42.5423	39.1496	201
chr1	77293221	77293556	SRR1025238_peak_2141	93	.	4.37642	11.8506	9.32545	202
chr1	77369562	77369770	SRR1025238_peak_2142	74	.	4.59167	9.88644	7.46279	85
chr1	77383704	77383834	SRR1025238_peak_2143	51	.	3.99856	7.44283	5.17374	95
chr1	77412340	77412620	SRR1025238_peak_2144	61	.	3.48132	8.4514	6.11898	107
chr1	77461705	77462274	SRR1025238_peak_2146	147	.	5.62101	17.4701	14.7067	427
chr1	77483440	77483693	SRR1025238_peak_2148	49	.	3.75984	7.19979	4.95435	108
chr1	77491659	77492021	SRR1025238_peak_2149	55	.	3.5912	7.79679	5.51249	128
chr1	77513514	77514037	SRR1025238_peak_2152	78	.	3.05811	10.3152	7.87578	212
chr1	77514270	77514412	SRR1025238_peak_2153	122	.	4.36704	14.893	12.2283	444
chr1	77514480	77514804	SRR1025238_peak_2153	122	.	4.36704	14.893	12.2283	444
chr1	77516240	77516558	SRR1025238_peak_2154	388	.	7.07813	42.2349	38.8508	154
chr1	77708155	77708480	SRR1025238_peak_2155	197	.	7.08603	22.7243	19.7847	154
chr1	77898706	77898889	SRR1025238_peak_2159	51	.	3.99856	7.44283	5.17374	86
chr1	77972371	77972619	SRR1025238_peak_2161	138	.	6.05354	16.5802	13.8529	109
chr1	77978764	77978955	SRR1025238_peak_2162	43	.	3.45217	6.51393	4.327	117
chr1	78284759	78284993	SRR1025238_peak_2163	326	.	10.4279	35.9055	32.644	200
chr1	78339931	78340214	SRR1025238_peak_2164	55	.	3.35238	7.84475	5.55189	154
chr1	78423966	78424159	SRR1025238_peak_2167	89	.	4.98337	11.4199	8.91646	154
chr1	78425844	78426239	SRR1025238_peak_2168	286	.	6.39515	31.8558	28.6823	242
chr1	78488836	78489272	SRR1025238_peak_2171	757	.	10.5833	79.6475	75.7134	213
chr1	78566985	78567231	SRR1025238_peak_2175	354	.	11.1071	38.7595	35.4405	152
chr1	78567484	78567684	SRR1025238_peak_2176	103	.	5.33475	12.9298	10.3543	154
chr1	78568037	78568851	SRR1025238_peak_2177	233	.	6.33678	26.3726	23.3327	236
chr1	78569627	78570096	SRR1025238_peak_2178	198	.	6.6152	22.8257	19.8841	339
chr1	78588732	78588931	SRR1025238_peak_2179	175	.	7.3307	20.4515	17.5823	134
chr1	78602065	78602340	SRR1025238_peak_2181	112	.	5.2691	13.8785	11.2607	325
chr1	78657816	78658277	SRR1025238_peak_2185	127	.	3.91534	15.3983	12.7177	305
chr1	78720516	78720766	SRR1025238_peak_2187	96	.	5.33142	12.1859	9.64506	120
chr1	78724542	78724906	SRR1025238_peak_2188	302	.	6.91789	33.5017	30.292	171
chr1	78725040	78725223	SRR1025238_peak_2189	18	.	2.49823	3.78216	1.8733	25
chr1	78734271	78734451	SRR1025238_peak_2193	50	.	3.16839	7.30213	5.04772	56
chr1	78745409	78745787	SRR1025238_peak_2194	109	.	3.85027	13.5059	10.9057	209
chr1	78782028	78782245	SRR1025238_peak_2196	43	.	3.20937	6.58245	4.38438	60
chr1	78819632	78819946	SRR1025238_peak_2197	112	.	5.2691	13.8785	11.2607	179
chr1	78860082	78860552	SRR1025238_peak_2198	189	.	5.545	21.9123	18.9981	230
chr1	79362694	79362945	SRR1025238_peak_2201	45	.	3.77642	6.72655	4.5109	140
chr1	79439947	79440259	SRR1025238_peak_2202	141	.	4.49659	16.9383	14.1932	139
chr1	79581133	79581332	SRR1025238_peak_2203	51	.	3.55273	7.45801	5.18845	101
chr1	79640202	79640435	SRR1025238_peak_2206	170	.	6.54095	19.9415	17.0918	105
chr1	79641420	79641699	SRR1025238_peak_2207	130	.	6.21999	15.7097	13.0113	240
chr1	79687347	79687572	SRR1025238_peak_2209	130	.	6.21999	15.7097	13.0113	121
chr1	79761492	79761752	SRR1025238_peak_2212	133	.	3.72122	16.0518	13.3423	175
chr1	79775958	79776380	SRR1025238_peak_2213	315	.	5.11223	34.7532	31.5168	174
chr1	79807088	79807316	SRR1025238_peak_2214	162	.	6.35926	19.0372	16.2182	149
chr1	79860397	79860777	SRR1025238_peak_2219	104	.	4.94649	13.0626	10.4777	327
chr1	79882479	79883021	SRR1025238_peak_2220	1276	.	17.2126	132.163	127.648	360
chr1	79942377	79942624	SRR1025238_peak_2222	85	.	4.65703	11.0009	8.52123	173
chr1	79957839	79958142	SRR1025238_peak_2225	44	.	3.0945	6.67994	4.47548	238
chr1	79967662	79967945	SRR1025238_peak_2226	49	.	3.52694	7.15623	4.91914	106
chr1	79979872	79980255	SRR1025238_peak_2227	162	.	6.35926	19.0372	16.2182	182
chr1	79999190	79999404	SRR1025238_peak_2228	175	.	7.3307	20.4515	17.5823	163
chr1	80192887	80193320	SRR1025238_peak_2230	628	.	13.6039	66.5951	62.8287	186
chr1	80213953	80214170	SRR1025238_peak_2231	45	.	3.77642	6.72655	4.5109	93
chr1	80218288	80218515	SRR1025238_peak_2232	270	.	7.80695	30.1437	27.0103	152
chr1	80340528	80340759	SRR1025238_peak_2235	281	.	8.02233	31.2941	28.1333	167
chr1	80408599	80408875	SRR1025238_peak_2237	177	.	4.99621	20.5806	17.7067	212
chr1	80719545	80719754	SRR1025238_peak_2243	96	.	5.33142	12.1859	9.64506	97
chr1	80739501	80739942	SRR1025238_peak_2244	287	.	9.77427	31.9624	28.7851	173
chr1	80739994	80740195	SRR1025238_peak_2245	58	.	4.22071	8.18203	5.86415	138
chr1	80854518	80854723	SRR1025238_peak_2248	134	.	5.06481	16.2096	13.4933	181
chr1	81231555	81231939	SRR1025238_peak_2250	460	.	13.1064	49.5248	46.0114	182
chr1	81300800	81300986	SRR1025238_peak_2252	112	.	5.7757	13.9154	11.293	92
chr1	81310257	81310466	SRR1025238_peak_2253	103	.	3.89705	12.8819	10.3101	207
chr1	81316653	81316905	SRR1025238_peak_2254	93	.	4.73859	11.8567	9.33122	246
chr1	81466484	81466693	SRR1025238_peak_2255	107	.	4.66818	13.318	10.7236	171
chr1	81516702	81516921	SRR1025238_peak_2256	185	.	7.55284	21.4401	18.539	143
chr1	81520883	81521061	SRR1025238_peak_2257	56	.	4.12771	7.98787	5.68452	113
chr1	81593852	81594131	SRR1025238_peak_2259	92	.	3.3832	11.7858	9.26308	96
chr1	81696202	81696410	SRR1025238_peak_2260	75	.	4.36063	9.97732	7.54975	85
chr1	81723598	81723801	SRR1025238_peak_2261	32	.	3.33214	5.36781	3.26936	54
chr1	81724732	81725441	SRR1025238_peak_2262	1411	.	26.198	145.767	141.117	338
chr1	81744636	81744929	SRR1025238_peak_2263	49	.	3.75984	7.19979	4.95435	181
chr1	81755288	81756012	SRR1025238_peak_2264	1588	.	27.6211	163.642	158.812	169
chr1	81855646	81855842	SRR1025238_peak_2266	77	.	4.08811	10.1644	7.73031	160
chr1	81916795	81917060	SRR1025238_peak_2268	201	.	6.88593	23.1279	20.1781	158
chr1	81949587	81949808	SRR1025238_peak_2269	57	.	3.13899	8.03164	5.72617	149
chr1	81949967	81950507	SRR1025238_peak_2270	141	.	5.71029	16.9268	14.1823	292
chr1	82002892	82003277	SRR1025238_peak_2272	298	.	9.99641	33.0721	29.8708	241
chr1	82028387	82028689	SRR1025238_peak_2274	88	.	5.10927	11.347	8.84483	170
chr1	82093606	82093630	SRR1025238_peak_2275	21	.	2.44982	4.08116	2.14062	135
chr1	82123999	82124236	SRR1025238_peak_2278	213	.	7.71756	24.3187	21.3355	153
chr1	82135852	82136118	SRR1025238_peak_2279	95	.	4.70259	12.0958	9.56179	137
chr1	82184126	82184329	SRR1025238_peak_2280	23	.	2.65436	4.29009	2.31015	44
chr1	82186084	82186484	SRR1025238_peak_2281	166	.	6.21413	19.516	16.6775	223
chr1	82199885	82200288	SRR1025238_peak_2282	326	.	9.06928	35.9455	32.6832	168
chr1	82200636	82201043	SRR1025238_peak_2283	617	.	11.9092	65.4555	61.7043	182
chr1	82221131	82221354	SRR1025238_peak_2287	83	.	4.13305	10.8619	8.39045	61
chr1	82254348	82254445	SRR1025238_peak_2289	58	.	4.22071	8.18203	5.86415	91
chr1	82267440	82267858	SRR1025238_peak_2291	107	.	5.34293	13.3187	10.7236	275
chr1	82274540	82274686	SRR1025238_peak_2292	51	.	3.99856	7.44283	5.17374	141
chr1	82281783	82282176	SRR1025238_peak_2294	267	.	8.06158	29.8407	26.7137	378
chr1	82282995	82283697	SRR1025238_peak_2295	203	.	6.06007	23.2865	20.3324	292
chr1	82283983	82284169	SRR1025238_peak_2296	183	.	6.21563	21.2291	18.338	435
chr1	82284360	82284711	SRR1025238_peak_2296	183	.	6.21563	21.2291	18.338	435
chr1	82290442	82291919	SRR1025238_peak_2298	242	.	5.72616	27.3598	24.2952	865
chr1	82358889	82359265	SRR1025238_peak_2300	158	.	4.94135	18.6165	15.8094	227
chr1	82364535	82364848	SRR1025238_peak_2302	585	.	11.9622	62.2513	58.5441	136
chr1	82389503	82389711	SRR1025238_peak_2303	67	.	3.53397	9.08489	6.71258	54
chr1	82396851	82397042	SRR1025238_peak_2304	74	.	4.19874	9.877	7.4544	169
chr1	82402722	82402935	SRR1025238_peak_2305	32	.	2.96664	5.37565	3.275	90
chr1	82427252	82427453	SRR1025238_peak_2306	30	.	2.70769	5.06334	3.0035	138
chr1	82429257	82429675	SRR1025238_peak_2307	336	.	9.62973	36.9095	33.6286	157
chr1	82433369	82433620	SRR1025238_peak_2308	143	.	4.72174	17.1334	14.3834	145
chr1	82554681	82554930	SRR1025238_peak_2311	184	.	6.12698	21.3912	18.4945	150
chr1	82555090	82555288	SRR1025238_peak_2312	124	.	4.93025	15.0987	12.4261	107
chr1	82631342	82631832	SRR1025238_peak_2315	1751	.	26.0752	180.139	175.155	227
chr1	82639326	82639528	SRR1025238_peak_2316	76	.	4.55138	10.1133	7.68022	152
chr1	82647963	82648553	SRR1025238_peak_2318	747	.	16.8699	78.6537	74.7324	254
chr1	82724761	82725140	SRR1025238_peak_2319	127	.	3.85528	15.3955	12.7153	275
chr1	82787406	82787829	SRR1025238_peak_2320	1339	.	18.401	138.532	133.954	277
chr1	82796169	82796352	SRR1025238_peak_2321	34	.	2.83663	5.58387	3.46939	78
chr1	82815854	82816471	SRR1025238_peak_2323	267	.	6.02412	29.8603	26.7328	366
chr1	82832076	82832271	SRR1025238_peak_2325	82	.	4.08506	10.7249	8.25704	140
chr1	82839138	82839607	SRR1025238_peak_2327	262	.	6.09538	29.3184	26.2054	215
chr1	82845343	82845637	SRR1025238_peak_2328	555	.	14.7446	59.2615	55.5982	163
chr1	82857282	82857644	SRR1025238_peak_2329	54	.	2.93354	7.69845	5.41916	189
chr1	82867614	82867830	SRR1025238_peak_2330	102	.	5.4312	12.7743	10.2073	127
chr1	82931480	82931727	SRR1025238_peak_2331	250	.	6.5805	28.1164	25.0326	137
chr1	82943464	82943739	SRR1025238_peak_2332	230	.	6.12261	26.0364	23.005	154
chr1	82945207	82945463	SRR1025238_peak_2333	62	.	4.15561	8.61697	6.2717	152
chr1	82971593	82971713	SRR1025238_peak_2334	40	.	3.40535	6.18177	4.01403	116
chr1	82972048	82972469	SRR1025238_peak_2335	1555	.	21.1458	160.367	155.568	175
chr1	82974371	82974686	SRR1025238_peak_2337	150	.	5.87824	17.7778	15.0021	207
chr1	82987874	82988222	SRR1025238_peak_2338	232	.	7.1824	26.3279	23.2891	377
chr1	83003689	83003917	SRR1025238_peak_2339	90	.	4.173	11.5585	9.05054	125
chr1	83006820	83007067	SRR1025238_peak_2340	133	.	4.13779	16.0871	13.3762	125
chr1	83076173	83076388	SRR1025238_peak_2343	150	.	5.48009	17.8366	15.0587	165
chr1	83116344	83116587	SRR1025238_peak_2346	80	.	4.88713	10.5264	8.06642	112
chr1	83119846	83120171	SRR1025238_peak_2347	63	.	3.19758	8.64793	6.30119	122
chr1	83218236	83218655	SRR1025238_peak_2349	479	.	11.9917	51.5255	47.9794	237
chr1	83224069	83224512	SRR1025238_peak_2351	136	.	5.81418	16.3982	13.676	128
chr1	83227275	83227548	SRR1025238_peak_2352	94	.	5.21396	11.9303	9.40221	91
chr1	83345581	83346037	SRR1025238_peak_2354	723	.	11.8987	76.2329	72.3417	210
chr1	83350257	83350409	SRR1025238_peak_2356	49	.	3.52694	7.15623	4.91914	67
chr1	83350957	83351252	SRR1025238_peak_2357	272	.	9.34167	30.3722	27.2337	167
chr1	83357067	83357291	SRR1025238_peak_2358	115	.	5.54081	14.1605	11.5291	139
chr1	83360250	83360563	SRR1025238_peak_2359	257	.	7.89363	28.8534	25.7501	165
chr1	83377388	83377706	SRR1025238_peak_2360	157	.	6.53024	18.5861	15.7812	269
chr1	83407915	83408285	SRR1025238_peak_2363	142	.	3.41833	16.9862	14.2401	241
chr1	83440426	83440747	SRR1025238_peak_2364	557	.	12.5962	59.3941	55.7285	175
chr1	83451378	83451619	SRR1025238_peak_2365	104	.	5.55356	13.0422	10.4577	99
chr1	83496953	83497137	SRR1025238_peak_2366	55	.	3.69489	7.80893	5.52146	98
chr1	83717033	83717328	SRR1025238_peak_2367	224	.	8.44141	25.5163	22.4972	175
chr1	83896930	83897094	SRR1025238_peak_2369	19	.	2.31042	3.83956	1.92617	20
chr1	84002696	84003033	SRR1025238_peak_2370	347	.	10.2901	38.0259	34.7223	178
chr1	84167221	84167411	SRR1025238_peak_2372	47	.	3.75682	6.93933	4.71342	90
chr1	84215186	84215470	SRR1025238_peak_2373	235	.	8.66355	26.5641	23.5193	141
chr1	84404866	84405129	SRR1025238_peak_2374	93	.	4.37642	11.8506	9.32545	128
chr1	84418146	84418358	SRR1025238_peak_2375	24	.	2.60085	4.46854	2.47557	157
chr1	84546446	84546570	SRR1025238_peak_2377	26	.	3.10999	4.72825	2.69553	247
chr1	84548428	84548752	SRR1025238_peak_2378	43	.	3.27892	6.54702	4.35323	293
chr1	84554328	84554554	SRR1025238_peak_2379	45	.	3.77642	6.72655	4.5109	145
chr1	84581124	84581383	SRR1025238_peak_2380	184	.	6.12698	21.3912	18.4945	105
chr1	84610040	84610313	SRR1025238_peak_2381	136	.	5.81418	16.3982	13.676	121
chr1	84612002	84612142	SRR1025238_peak_2382	73	.	4.66499	9.7248	7.31273	143
chr1	84720833	84721013	SRR1025238_peak_2386	51	.	3.99856	7.44283	5.17374	155
chr1	84825174	84825383	SRR1025238_peak_2387	96	.	5.33142	12.1859	9.64506	106
chr1	84839201	84839744	SRR1025238_peak_2389	1404	.	20.4185	145.116	140.474	260
chr1	84860436	84860678	SRR1025238_peak_2391	71	.	4.56221	9.50612	7.1093	160
chr1	84922889	84923146	SRR1025238_peak_2392	241	.	8.68993	27.1698	24.1107	122
chr1	85703084	85703604	SRR1025238_peak_2412	621	.	9.244	65.881	62.1253	309
chr1	85709502	85709697	SRR1025238_peak_2415	80	.	4.88713	10.5264	8.06642	127
chr1	85718906	85719431	SRR1025238_peak_2416	632	.	13.0441	67.066	63.2946	479
chr1	85758712	85758910	SRR1025238_peak_2420	43	.	3.35899	6.52319	4.33219	135
chr1	85793274	85793642	SRR1025238_peak_2421	127	.	4.12529	15.4562	12.7707	255
chr1	85793996	85794695	SRR1025238_peak_2422	194	.	4.2238	22.3799	19.453	296
chr1	85795253	85795546	SRR1025238_peak_2423	104	.	5.55356	13.0422	10.4577	123
chr1	85851669	85851956	SRR1025238_peak_2425	101	.	4.68417	12.7054	10.1409	147
chr1	85867190	85867494	SRR1025238_peak_2427	331	.	10.6628	36.4576	33.184	186
chr1	85870658	85870876	SRR1025238_peak_2428	125	.	5.37439	15.2624	12.5856	108
chr1	85896871	85897076	SRR1025238_peak_2432	85	.	3.81219	10.9811	8.50434	244
chr1	85901685	85902213	SRR1025238_peak_2433	302	.	6.16267	33.4374	30.2287	266
chr1	85906962	85907260	SRR1025238_peak_2434	194	.	4.93014	22.4067	19.4792	126
chr1	85981934	85982230	SRR1025238_peak_2438	79	.	3.96972	10.3919	7.94449	424
chr1	86007848	86008136	SRR1025238_peak_2439	245	.	7.99449	27.5774	24.508	154
chr1	86059448	86059719	SRR1025238_peak_2443	97	.	3.95308	12.2661	9.72063	155
chr1	86064304	86064565	SRR1025238_peak_2444	43	.	2.77301	6.59425	4.39495	105
chr1	86151312	86151625	SRR1025238_peak_2445	107	.	4.66818	13.318	10.7236	115
chr1	86178922	86179252	SRR1025238_peak_2446	402	.	6.53902	43.6635	40.2515	171
chr1	86206500	86206776	SRR1025238_peak_2447	238	.	8.58476	26.9239	23.8693	127
chr1	86214277	86214494	SRR1025238_peak_2448	103	.	4.06289	12.9286	10.3534	108
chr1	86234768	86234889	SRR1025238_peak_2450	48	.	3.70427	7.07781	4.84545	81
chr1	86235125	86235683	SRR1025238_peak_2451	129	.	4.50212	15.6897	12.9956	232
chr1	86243264	86243910	SRR1025238_peak_2452	201	.	6.88593	23.1279	20.1781	455
chr1	86258223	86258416	SRR1025238_peak_2453	85	.	3.99707	11.0272	8.54519	251
chr1	86314392	86314668	SRR1025238_peak_2454	73	.	4.66499	9.7248	7.31273	143
chr1	86339439	86339760	SRR1025238_peak_2455	488	.	11.5885	52.4001	48.8402	159
chr1	86358662	86359433	SRR1025238_peak_2457	333	.	5.6009	36.646	33.3699	623
chr1	86359700	86359928	SRR1025238_peak_2458	70	.	2.88033	9.47867	7.08406	40
chr1	86430101	86430301	SRR1025238_peak_2462	72	.	4.35807	9.66824	7.26681	93
chr1	86434568	86434831	SRR1025238_peak_2463	194	.	4.93014	22.4067	19.4792	166
chr1	86435600	86435961	SRR1025238_peak_2464	371	.	7.97094	40.5104	37.1567	308
chr1	86439582	86439972	SRR1025238_peak_2465	380	.	8.08646	41.4722	38.0996	217
chr1	86440613	86440933	SRR1025238_peak_2466	80	.	3.3919	10.46	8.00878	148
chr1	86441305	86441719	SRR1025238_peak_2467	145	.	3.85904	17.2838	14.5277	329
chr1	86442328	86442521	SRR1025238_peak_2468	79	.	3.03211	10.3883	7.94279	268
chr1	86447847	86448056	SRR1025238_peak_2469	97	.	3.72922	12.2449	9.70193	354
chr1	86470536	86471182	SRR1025238_peak_2470	366	.	7.45803	40.011	36.6683	170
chr1	86479219	86479445	SRR1025238_peak_2471	71	.	4.56221	9.50612	7.1093	125
chr1	86487132	86487653	SRR1025238_peak_2472	338	.	5.30483	37.1091	33.8231	430
chr1	86501661	86501869	SRR1025238_peak_2475	85	.	3.59727	10.9966	8.51789	98
chr1	86504267	86504528	SRR1025238_peak_2476	224	.	4.84916	25.4738	22.4583	182
chr1	86524767	86525725	SRR1025238_peak_2477	340	.	5.11722	37.3138	34.0241	787
chr1	86526590	86526943	SRR1025238_peak_2478	169	.	3.75392	19.8354	16.9886	829
chr1	86531703	86531808	SRR1025238_peak_2481	49	.	3.3568	7.18661	4.94326	104
chr1	86532122	86532326	SRR1025238_peak_2482	45	.	3.04653	6.73901	4.52208	74
chr1	86532410	86532703	SRR1025238_peak_2483	85	.	3.59727	10.9966	8.51789	114
chr1	86650327	86650576	SRR1025238_peak_2487	295	.	7.66566	32.7559	29.5616	131
chr1	86669411	86669870	SRR1025238_peak_2488	96	.	3.79712	12.2423	9.69991	154
chr1	86695798	86696192	SRR1025238_peak_2489	102	.	4.87054	12.8661	10.2962	164
chr1	86703621	86704230	SRR1025238_peak_2490	94	.	3.23884	11.9955	9.46433	324
chr1	86858768	86859286	SRR1025238_peak_2492	277	.	9.55212	30.8624	27.7107	354
chr1	86870940	86871085	SRR1025238_peak_2494	51	.	3.99856	7.44283	5.17374	134
chr1	87006602	87006849	SRR1025238_peak_2496	26	.	3.10999	4.72825	2.69553	123
chr1	87042130	87042383	SRR1025238_peak_2499	237	.	5.33487	26.7828	23.7316	103
chr1	87077086	87077545	SRR1025238_peak_2500	136	.	4.61193	16.4065	13.6834	353
chr1	87078300	87078837	SRR1025238_peak_2501	334	.	6.78909	36.6946	33.4172	277
chr1	87134885	87135060	SRR1025238_peak_2502	49	.	3.28528	7.21369	4.96681	59
chr1	87213767	87214178	SRR1025238_peak_2504	160	.	4.58365	18.8928	16.0776	263
chr1	87467710	87467931	SRR1025238_peak_2509	72	.	4.61308	9.61464	7.21521	107
chr1	87514380	87514711	SRR1025238_peak_2511	96	.	5.33142	12.1859	9.64506	190
chr1	87519094	87519418	SRR1025238_peak_2512	96	.	5.33142	12.1859	9.64506	117
chr1	87628202	87628385	SRR1025238_peak_2515	55	.	3.81555	7.84089	5.54928	73
chr1	87698065	87698315	SRR1025238_peak_2516	189	.	5.545	21.9123	18.9981	119
chr1	87741693	87742039	SRR1025238_peak_2518	73	.	4.05962	9.80498	7.3857	179
chr1	87747494	87747717	SRR1025238_peak_2519	68	.	4.17894	9.2468	6.86158	139
chr1	87755911	87756225	SRR1025238_peak_2521	97	.	4.11976	12.2626	9.71789	257
chr1	87866564	87866856	SRR1025238_peak_2525	65	.	4.16209	8.91871	6.56094	115
chr1	87879625	87880194	SRR1025238_peak_2526	144	.	5.5197	17.1832	14.4323	157
chr1	87880821	87881337	SRR1025238_peak_2527	351	.	6.98033	38.4654	35.1528	238
chr1	87899736	87900004	SRR1025238_peak_2528	166	.	7.10856	19.4758	16.6401	181
chr1	87922716	87922998	SRR1025238_peak_2529	273	.	7.58579	30.4876	27.3457	133
chr1	87947895	87948172	SRR1025238_peak_2531	144	.	5.39758	17.2109	14.4587	132
chr1	87960161	87960334	SRR1025238_peak_2532	80	.	4.88713	10.5264	8.06642	172
chr1	88008104	88008450	SRR1025238_peak_2533	196	.	5.04202	22.5426	19.6085	308
chr1	88120640	88120807	SRR1025238_peak_2535	28	.	2.77173	4.89778	2.84982	71
chr1	88143324	88143537	SRR1025238_peak_2537	73	.	4.66499	9.7248	7.31273	158
chr1	88144376	88144580	SRR1025238_peak_2538	45	.	3.04653	6.73901	4.52208	216
chr1	88150237	88150423	SRR1025238_peak_2539	97	.	4.14328	12.3386	9.78739	103
chr1	88205398	88205794	SRR1025238_peak_2540	197	.	4.63518	22.7108	19.7727	200
chr1	88331325	88331728	SRR1025238_peak_2543	117	.	3.40425	14.3893	11.7482	380
chr1	88456830	88457028	SRR1025238_peak_2548	37	.	3.27047	5.88237	3.74593	27
chr1	88482547	88482868	SRR1025238_peak_2549	252	.	6.40189	28.3605	25.2711	153
chr1	88488965	88489472	SRR1025238_peak_2550	178	.	5.78835	20.7555	17.8787	202
chr1	88491926	88492335	SRR1025238_peak_2551	316	.	8.90133	34.9073	31.6663	234
chr1	88591053	88591186	SRR1025238_peak_2555	67	.	3.53397	9.08489	6.71258	143
chr1	88620869	88621078	SRR1025238_peak_2556	51	.	3.99856	7.44283	5.17374	88
chr1	88621335	88621514	SRR1025238_peak_2557	56	.	3.95772	7.89803	5.60129	87
chr1	88625408	88625582	SRR1025238_peak_2558	103	.	5.33475	12.9298	10.3543	370
chr1	88635694	88635975	SRR1025238_peak_2559	75	.	4.36063	9.97732	7.54975	131
chr1	88645773	88645917	SRR1025238_peak_2560	55	.	3.81555	7.84089	5.54928	151
chr1	88705831	88706148	SRR1025238_peak_2563	139	.	4.01264	16.6699	13.9347	150
chr1	88745322	88745510	SRR1025238_peak_2564	63	.	2.86541	8.69525	6.34669	157
chr1	88758310	88758675	SRR1025238_peak_2566	150	.	4.83154	17.8701	15.0913	609
chr1	88785284	88785499	SRR1025238_peak_2567	73	.	4.2739	9.76816	7.35164	123
chr1	88835759	88836143	SRR1025238_peak_2568	94	.	5.21396	11.9303	9.40221	166
chr1	89059624	89060052	SRR1025238_peak_2571	141	.	5.71029	16.9268	14.1823	354
chr1	89069428	89069946	SRR1025238_peak_2572	58	.	2.8115	8.11185	5.80281	374
chr1	89070491	89070682	SRR1025238_peak_2573	174	.	4.92681	20.3032	17.443	130
chr1	89074765	89074997	SRR1025238_peak_2575	36	.	2.55311	5.82105	3.69364	118
chr1	89078599	89078724	SRR1025238_peak_2576	73	.	3.93877	9.75579	7.34048	144
chr1	89089916	89090181	SRR1025238_peak_2577	103	.	4.06289	12.9286	10.3534	336
chr1	89092647	89092996	SRR1025238_peak_2578	168	.	5.83522	19.6869	16.8448	176
chr1	89108407	89108627	SRR1025238_peak_2581	43	.	2.77301	6.59425	4.39495	142
chr1	89120272	89120624	SRR1025238_peak_2582	448	.	9.02855	48.3123	44.8191	166
chr1	89138235	89138555	SRR1025238_peak_2584	210	.	6.56764	24.0324	21.0574	162
chr1	89183455	89183807	SRR1025238_peak_2586	109	.	4.1727	13.6025	10.9962	329
chr1	89188312	89188503	SRR1025238_peak_2587	67	.	3.69594	9.07368	6.70244	252
chr1	89190672	89190863	SRR1025238_peak_2588	69	.	4.20696	9.31332	6.92606	225
chr1	89191159	89191890	SRR1025238_peak_2589	983	.	18.3065	102.539	98.3416	382
chr1	89192313	89192591	SRR1025238_peak_2590	109	.	4.52662	13.5448	10.9417	144
chr1	89207374	89207650	SRR1025238_peak_2592	223	.	6.57057	25.3867	22.3743	138
chr1	89424658	89424926	SRR1025238_peak_2594	73	.	3.73919	9.71042	7.3063	137
chr1	89428696	89429034	SRR1025238_peak_2595	171	.	5.54432	19.9672	17.1159	178
chr1	89510069	89510271	SRR1025238_peak_2602	33	.	2.61583	5.42891	3.32578	151
chr1	89524438	89524714	SRR1025238_peak_2603	487	.	12.2946	52.3436	48.7847	154
chr1	89533777	89534082	SRR1025238_peak_2604	108	.	5.40288	13.4587	10.8611	236
chr1	89566600	89566991	SRR1025238_peak_2605	168	.	4.78105	19.7121	16.8689	250
chr1	89577152	89577394	SRR1025238_peak_2606	53	.	2.96425	7.62287	5.34699	127
chr1	89587087	89587439	SRR1025238_peak_2609	151	.	4.10327	17.9497	15.1685	156
chr1	89620067	89620258	SRR1025238_peak_2612	82	.	3.91255	10.7673	8.29801	195
chr1	89622823	89623149	SRR1025238_peak_2613	73	.	3.93877	9.75579	7.34048	148
chr1	89627639	89627924	SRR1025238_peak_2614	497	.	11.242	53.3421	49.7666	154
chr1	89631955	89632090	SRR1025238_peak_2615	60	.	3.92927	8.37369	6.04862	155
chr1	89703291	89703707	SRR1025238_peak_2619	347	.	7.46693	38.0592	34.7534	297
chr1	89724186	89724530	SRR1025238_peak_2621	461	.	8.78463	49.6217	46.1064	163
chr1	89724641	89724654	SRR1025238_peak_2622	47	.	3.43699	6.93759	4.71195	152
chr1	89750172	89750393	SRR1025238_peak_2623	121	.	5.66299	14.8375	12.1754	142
chr1	89751457	89751629	SRR1025238_peak_2624	75	.	4.36063	9.97732	7.54975	81
chr1	89997932	89998359	SRR1025238_peak_2625	134	.	5.06481	16.2096	13.4933	214
chr1	90014474	90014676	SRR1025238_peak_2626	49	.	2.84186	7.1837	4.94065	111
chr1	90027025	90027271	SRR1025238_peak_2627	195	.	5.49039	22.4864	19.5536	130
chr1	90060660	90060960	SRR1025238_peak_2628	171	.	5.54432	19.9672	17.1159	148
chr1	90065130	90065577	SRR1025238_peak_2629	318	.	8.58765	35.1051	31.8602	192
chr1	90108779	90109024	SRR1025238_peak_2630	213	.	7.71756	24.3187	21.3355	143
chr1	90122968	90123539	SRR1025238_peak_2631	358	.	10.488	39.143	35.8166	129
chr1	90156892	90157353	SRR1025238_peak_2632	222	.	7.33445	25.3064	22.2963	201
chr1	90166634	90166925	SRR1025238_peak_2633	37	.	3.19104	5.9107	3.77094	163
chr1	90205352	90205621	SRR1025238_peak_2635	84	.	4.25013	10.8956	8.42197	177
chr1	90207401	90207673	SRR1025238_peak_2636	43	.	3.20937	6.58245	4.38438	59
chr1	90220250	90220523	SRR1025238_peak_2637	120	.	4.79104	14.6798	12.0288	169
chr1	90227760	90228143	SRR1025238_peak_2639	423	.	7.7453	45.778	42.3285	207
chr1	90240352	90240709	SRR1025238_peak_2640	233	.	7.02863	26.3486	23.3096	227
chr1	90285447	90285663	SRR1025238_peak_2645	99	.	4.74632	12.5411	9.98197	158
chr1	90351413	90351571	SRR1025238_peak_2646	58	.	4.22071	8.18203	5.86415	98
chr1	90370793	90371052	SRR1025238_peak_2647	43	.	3.20937	6.58245	4.38438	155
chr1	90398373	90399075	SRR1025238_peak_2648	936	.	11.8851	97.8279	93.6822	338
chr1	90412654	90413246	SRR1025238_peak_2649	179	.	5.67326	20.7827	17.9043	232
chr1	90418090	90418392	SRR1025238_peak_2651	112	.	4.51282	13.8201	11.2044	181
chr1	90454018	90454313	SRR1025238_peak_2652	77	.	4.56481	10.1439	7.71021	92
chr1	90457490	90457704	SRR1025238_peak_2653	120	.	5.45079	14.7045	12.052	161
chr1	90464006	90464230	SRR1025238_peak_2655	49	.	3.43506	7.16252	4.92384	53
chr1	90490325	90490690	SRR1025238_peak_2656	241	.	6.45864	27.2405	24.1786	251
chr1	90504368	90505143	SRR1025238_peak_2657	1035	.	12.3634	107.798	103.545	422
chr1	90505305	90505587	SRR1025238_peak_2658	197	.	6.71031	22.6423	19.7069	185
chr1	90590790	90591122	SRR1025238_peak_2660	223	.	6.57057	25.3867	22.3743	170
chr1	90591524	90591701	SRR1025238_peak_2661	73	.	4.28018	9.78338	7.36672	98
chr1	90603023	90603573	SRR1025238_peak_2662	163	.	3.95792	19.1679	16.3437	543
chr1	90628430	90628583	SRR1025238_peak_2665	43	.	3.67452	6.51849	4.3312	107
chr1	90629935	90630164	SRR1025238_peak_2666	73	.	3.67175	9.75824	7.34284	147
chr1	90650646	90651485	SRR1025238_peak_2667	401	.	6.86932	43.5757	40.1647	338
chr1	90666702	90666956	SRR1025238_peak_2668	187	.	6.36678	21.6683	18.7628	138
chr1	90676368	90677000	SRR1025238_peak_2669	149	.	4.70849	17.7503	14.9759	362
chr1	90758238	90758468	SRR1025238_peak_2671	148	.	5.15571	17.5752	14.8059	132
chr1	90896933	90897116	SRR1025238_peak_2673	61	.	3.55906	8.43749	6.10844	42
chr1	90909189	90909399	SRR1025238_peak_2675	73	.	4.05962	9.80498	7.3857	119
chr1	90917602	90917825	SRR1025238_peak_2676	79	.	3.69667	10.3429	7.90192	182
chr1	90928603	90928829	SRR1025238_peak_2677	73	.	3.58115	9.71782	7.31225	88
chr1	90956771	90957123	SRR1025238_peak_2678	85	.	3.81219	10.9811	8.50434	167
chr1	90967727	90968020	SRR1025238_peak_2679	52	.	2.99773	7.55042	5.27653	145
chr1	90972999	90973533	SRR1025238_peak_2680	832	.	9.61543	87.2697	83.2454	300
chr1	90980890	90981203	SRR1025238_peak_2683	264	.	7.43991	29.5381	26.4192	140
chr1	90998474	90998701	SRR1025238_peak_2686	31	.	2.2758	5.16743	3.10109	105
chr1	90998743	90998927	SRR1025238_peak_2686	31	.	2.2758	5.16743	3.10109	105
chr1	90999963	91000607	SRR1025238_peak_2688	710	.	10.5183	74.9321	71.0579	445
chr1	91001195	91001440	SRR1025238_peak_2689	34	.	2.83663	5.58387	3.46939	263
chr1	91002041	91002185	SRR1025238_peak_2690	35	.	2.80281	5.6629	3.54383	144
chr1	91009323	91009523	SRR1025238_peak_2692	52	.	3.03436	7.48153	5.21083	71
chr1	91010955	91011077	SRR1025238_peak_2693	34	.	2.59803	5.52506	3.41446	98
chr1	91015678	91015959	SRR1025238_peak_2694	73	.	3.45289	9.76352	7.34723	145
chr1	91017021	91017273	SRR1025238_peak_2696	88	.	3.20034	11.3876	8.8843	300
chr1	91019260	91019325	SRR1025238_peak_2697	70	.	3.9269	9.45129	7.05778	56
chr1	91022546	91022744	SRR1025238_peak_2698	51	.	2.77337	7.44245	5.17374	181
chr1	91032607	91033286	SRR1025238_peak_2700	572	.	11.3616	60.925	57.2364	411
chr1	91039214	91039430	SRR1025238_peak_2701	67	.	4.03079	9.17004	6.79002	63
chr1	91043388	91043669	SRR1025238_peak_2702	130	.	4.62084	15.7865	13.0861	309
chr1	91052771	91052995	SRR1025238_peak_2703	88	.	3.23277	11.3275	8.83183	533
chr1	91053693	91053880	SRR1025238_peak_2704	110	.	3.48482	13.6431	11.0349	131
chr1	91059908	91060088	SRR1025238_peak_2705	43	.	2.79788	6.50827	4.32327	137
chr1	91066661	91066959	SRR1025238_peak_2707	30	.	2.70769	5.06334	3.0035	179
chr1	91071732	91072108	SRR1025238_peak_2709	332	.	6.35104	36.4883	33.2139	171
chr1	91077300	91077457	SRR1025238_peak_2710	40	.	2.88802	6.26625	4.0929	163
chr1	91077625	91077927	SRR1025238_peak_2711	92	.	4.58265	11.7841	9.2617	162
chr1	91085029	91085338	SRR1025238_peak_2712	151	.	5.0388	17.9049	15.1258	224
chr1	91086390	91086657	SRR1025238_peak_2713	144	.	5.39758	17.2109	14.4587	126
chr1	91098810	91099225	SRR1025238_peak_2715	414	.	5.65587	44.8963	41.4611	245
chr1	91109223	91109805	SRR1025238_peak_2716	1278	.	20.3382	132.351	127.835	266
chr1	91216681	91217562	SRR1025238_peak_2719	366	.	8.11836	40.0087	36.666	550
chr1	91248389	91248578	SRR1025238_peak_2720	114	.	4.81406	14.0717	11.4445	96
chr1	91249915	91250467	SRR1025238_peak_2721	176	.	3.73386	20.4788	17.6092	346
chr1	91298019	91298224	SRR1025238_peak_2722	171	.	4.23247	20.053	17.1989	160
chr1	91321917	91322138	SRR1025238_peak_2723	104	.	3.45319	13.0235	10.4445	197
chr1	91333572	91333980	SRR1025238_peak_2724	422	.	10.5969	45.6767	42.2299	202
chr1	91378902	91379242	SRR1025238_peak_2727	67	.	3.46563	9.1062	6.73134	329
chr1	91398187	91398719	SRR1025238_peak_2728	97	.	3.87143	12.2489	9.7053	426
chr1	91413349	91413602	SRR1025238_peak_2730	98	.	3.2694	12.3602	9.80879	240
chr1	91414194	91414708	SRR1025238_peak_2731	292	.	5.623	32.4384	29.2519	338
chr1	91446083	91446321	SRR1025238_peak_2733	230	.	5.69568	26.034	23.0032	214
chr1	91448554	91449515	SRR1025238_peak_2734	797	.	10.2778	83.7335	79.7508	255
chr1	91458842	91459146	SRR1025238_peak_2735	66	.	2.66078	9.04329	6.6762	128
chr1	91459475	91459738	SRR1025238_peak_2736	169	.	3.87753	19.7973	16.9519	165
chr1	91465353	91465644	SRR1025238_peak_2737	45	.	3.04653	6.73901	4.52208	180
chr1	91472868	91473060	SRR1025238_peak_2738	73	.	4.66499	9.7248	7.31273	118
chr1	91540210	91540819	SRR1025238_peak_2739	400	.	5.30288	43.447	40.0405	164
chr1	91544033	91544249	SRR1025238_peak_2740	205	.	7.04282	23.555	20.5923	118
chr1	91574289	91574516	SRR1025238_peak_2741	133	.	5.54234	16.0882	13.3762	118
chr1	91823460	91823629	SRR1025238_peak_2746	98	.	4.25494	12.3981	9.84444	109
chr1	91830880	91831173	SRR1025238_peak_2748	144	.	5.79934	17.1634	14.4128	179
chr1	91856885	91857210	SRR1025238_peak_2749	150	.	4.83154	17.8701	15.0913	170
chr1	91861660	91861894	SRR1025238_peak_2751	81	.	4.36669	10.6007	8.13732	126
chr1	91935061	91935294	SRR1025238_peak_2753	81	.	4.37331	10.6175	8.15327	149
chr1	92048972	92049234	SRR1025238_peak_2756	67	.	3.69594	9.07368	6.70244	173
chr1	92055047	92055482	SRR1025238_peak_2757	259	.	5.9285	29.0356	25.9282	268
chr1	92084038	92084391	SRR1025238_peak_2758	184	.	6.72751	21.3247	18.4311	132
chr1	92137248	92137458	SRR1025238_peak_2762	130	.	5.01292	15.6969	13.0026	103
chr1	92167493	92167882	SRR1025238_peak_2764	173	.	5.74925	20.2298	17.3703	285
chr1	92178293	92178590	SRR1025238_peak_2765	45	.	3.00354	6.80352	4.58305	139
chr1	92266545	92266850	SRR1025238_peak_2768	97	.	4.90571	12.2707	9.72398	159
chr1	92337363	92337792	SRR1025238_peak_2770	387	.	10.207	42.0941	38.7127	186
chr1	92360411	92360587	SRR1025238_peak_2772	63	.	3.73863	8.6825	6.33477	132
chr1	92473592	92473799	SRR1025238_peak_2775	91	.	3.36306	11.6969	9.17952	132
chr1	92611174	92611368	SRR1025238_peak_2777	136	.	5.81418	16.3982	13.676	175
chr1	92647728	92648030	SRR1025238_peak_2779	480	.	10.8861	51.6039	48.0569	148
chr1	92698925	92699284	SRR1025238_peak_2782	131	.	3.54417	15.8548	13.1529	153
chr1	92720601	92720984	SRR1025238_peak_2784	298	.	6.69652	33.0894	29.8874	163
chr1	92724228	92724528	SRR1025238_peak_2785	56	.	3.18443	7.97563	5.67416	160
chr1	92744831	92745101	SRR1025238_peak_2787	68	.	3.2975	9.21643	6.83359	174
chr1	92746047	92746343	SRR1025238_peak_2788	154	.	6.05503	18.2477	15.4559	158
chr1	92772389	92772833	SRR1025238_peak_2789	195	.	5.92907	22.4357	19.5078	190
chr1	92774540	92774920	SRR1025238_peak_2790	61	.	3.35011	8.50851	6.1709	330
chr1	92775334	92775836	SRR1025238_peak_2791	110	.	4.27427	13.6579	11.0472	448
chr1	92787141	92787456	SRR1025238_peak_2792	141	.	3.44739	16.9386	14.1935	204
chr1	92834005	92834161	SRR1025238_peak_2796	121	.	3.96172	14.7777	12.1227	139
chr1	92848564	92848839	SRR1025238_peak_2797	203	.	5.6002	23.2867	20.3324	181
chr1	92849205	92849504	SRR1025238_peak_2798	324	.	7.01042	35.7538	32.4964	131
chr1	92895207	92895350	SRR1025238_peak_2800	45	.	3.00354	6.80352	4.58305	74
chr1	92906858	92907082	SRR1025238_peak_2801	80	.	3.3919	10.46	8.00878	560
chr1	92907152	92907391	SRR1025238_peak_2801	80	.	3.3919	10.46	8.00878	560
chr1	92934223	92934796	SRR1025238_peak_2803	348	.	4.46279	38.192	34.8835	439
chr1	92956709	92957193	SRR1025238_peak_2805	196	.	4.55527	22.6324	19.6972	161
chr1	92981192	92981384	SRR1025238_peak_2808	73	.	3.83283	9.72533	7.31273	159
chr1	93014583	93014751	SRR1025238_peak_2810	45	.	2.72918	6.77222	4.55388	44
chr1	93034051	93034312	SRR1025238_peak_2811	79	.	3.69667	10.3429	7.90192	132
chr1	93063823	93064004	SRR1025238_peak_2812	68	.	3.49545	9.20176	6.81965	128
chr1	93085270	93085428	SRR1025238_peak_2813	61	.	3.74734	8.44908	6.11825	154
chr1	93093764	93093959	SRR1025238_peak_2814	104	.	5.55356	13.0422	10.4577	149
chr1	93150874	93151141	SRR1025238_peak_2817	55	.	3.50113	7.80056	5.51484	231
chr1	93210284	93210675	SRR1025238_peak_2819	81	.	3.22584	10.6588	8.19367	115
chr1	93342926	93343147	SRR1025238_peak_2822	81	.	2.96296	10.6198	8.15545	110
chr1	93477920	93478320	SRR1025238_peak_2825	157	.	3.99687	18.5462	15.7432	293
chr1	93478506	93478789	SRR1025238_peak_2825	157	.	3.99687	18.5462	15.7432	293
chr1	93478881	93478917	SRR1025238_peak_2826	331	.	5.31594	36.4325	33.1611	240
chr1	93478966	93479230	SRR1025238_peak_2826	331	.	5.31594	36.4325	33.1611	240
chr1	93522922	93523216	SRR1025238_peak_2828	138	.	6.44213	16.6298	13.8984	178
chr1	93624367	93624806	SRR1025238_peak_2830	124	.	5.19092	15.1362	12.463	298
chr1	93635747	93636087	SRR1025238_peak_2831	352	.	5.08591	38.5312	35.2176	339
chr1	93668087	93668330	SRR1025238_peak_2832	160	.	5.68934	18.8506	16.0365	179
chr1	93668801	93669085	SRR1025238_peak_2833	107	.	3.24897	13.3296	10.7342	117
chr1	93680251	93680482	SRR1025238_peak_2834	107	.	5.52149	13.3523	10.7567	102
chr1	93680550	93680662	SRR1025238_peak_2834	107	.	5.52149	13.3523	10.7567	102
chr1	93688202	93688504	SRR1025238_peak_2837	50	.	3.25692	7.35007	5.09444	162
chr1	93694986	93695145	SRR1025238_peak_2838	103	.	4.06289	12.9286	10.3534	61
chr1	93720023	93720216	SRR1025238_peak_2839	54	.	2.90526	7.77677	5.49483	158
chr1	93727056	93727283	SRR1025238_peak_2840	58	.	2.64775	8.19294	5.8748	84
chr1	93731963	93732275	SRR1025238_peak_2841	125	.	5.37439	15.2624	12.5856	252
chr1	93742040	93742229	SRR1025238_peak_2842	125	.	5.67558	15.2597	12.5842	128
chr1	93754473	93754678	SRR1025238_peak_2844	127	.	3.85528	15.3955	12.7153	512
chr1	93754738	93755235	SRR1025238_peak_2844	127	.	3.85528	15.3955	12.7153	512
chr1	93801798	93802267	SRR1025238_peak_2845	104	.	3.11367	12.9908	10.4126	149
chr1	93803626	93804235	SRR1025238_peak_2846	279	.	5.37205	31.1161	27.9602	460
chr1	93846016	93846213	SRR1025238_peak_2848	155	.	5.28645	18.3661	15.5708	125
chr1	93867461	93867678	SRR1025238_peak_2849	162	.	6.91675	19.0413	16.2221	78
chr1	93881647	93882055	SRR1025238_peak_2851	917	.	18.351	95.8993	91.7763	188
chr1	93896593	93896833	SRR1025238_peak_2852	101	.	4.68417	12.7054	10.1409	156
chr1	93901051	93901606	SRR1025238_peak_2854	153	.	6.73469	18.1714	15.3822	374
chr1	93901925	93902284	SRR1025238_peak_2855	139	.	5.46487	16.6445	13.912	269
chr1	93911857	93912166	SRR1025238_peak_2856	146	.	4.99631	17.407	14.6459	183
chr1	93917185	93917473	SRR1025238_peak_2857	110	.	5.3221	13.6396	11.0316	155
chr1	93933605	93933851	SRR1025238_peak_2858	223	.	7.91545	25.3141	22.3033	120
chr1	93948952	93949453	SRR1025238_peak_2859	1053	.	22.5938	109.669	105.393	191
chr1	93965708	93965986	SRR1025238_peak_2861	76	.	4.55138	10.1133	7.68022	70
chr1	93966610	93966725	SRR1025238_peak_2862	130	.	6.21999	15.7097	13.0113	172
chr1	93970170	93970712	SRR1025238_peak_2863	157	.	6.88641	18.5133	15.7113	411
chr1	93970884	93971362	SRR1025238_peak_2864	158	.	6.04619	18.641	15.8325	340
chr1	93981004	93981216	SRR1025238_peak_2865	109	.	3.85027	13.5059	10.9057	137
chr1	94034947	94035701	SRR1025238_peak_2867	1337	.	16.1877	138.331	133.755	594
chr1	94090921	94091158	SRR1025238_peak_2871	245	.	8.8857	27.6229	24.551	128
chr1	94336614	94336857	SRR1025238_peak_2872	210	.	7.79694	24.0067	21.0329	109
chr1	94749978	94750242	SRR1025238_peak_2874	224	.	8.44141	25.5163	22.4972	162
chr1	95356950	95357188	SRR1025238_peak_2875	138	.	6.44213	16.6298	13.8984	152
chr1	95667445	95667727	SRR1025238_peak_2877	329	.	6.19929	36.1815	32.9148	180
chr1	96041525	96041708	SRR1025238_peak_2878	51	.	3.99856	7.44283	5.17374	108
chr1	97570828	97571067	SRR1025238_peak_2880	80	.	4.21575	10.5073	8.053	104
chr1	97660522	97661348	SRR1025238_peak_2882	262	.	6.09538	29.3184	26.2054	571
chr1	97699082	97699562	SRR1025238_peak_2884	189	.	6.02302	21.9106	18.997	515
chr1	97745659	97745962	SRR1025238_peak_2886	207	.	7.26772	23.6741	20.7064	165
chr1	97754405	97754648	SRR1025238_peak_2887	112	.	5.7757	13.9154	11.293	122
chr1	97760471	97760861	SRR1025238_peak_2888	294	.	8.90296	32.6738	29.4814	216
chr1	97761506	97761855	SRR1025238_peak_2889	276	.	8.22953	30.8369	27.6885	172
chr1	97769770	97770666	SRR1025238_peak_2890	278	.	5.65708	31.0288	27.8737	367
chr1	97788443	97788909	SRR1025238_peak_2892	175	.	7.3307	20.4515	17.5823	234
chr1	97795743	97796197	SRR1025238_peak_2894	266	.	9.32998	29.7723	26.6472	352
chr1	97822300	97822527	SRR1025238_peak_2895	130	.	6.21999	15.7097	13.0113	131
chr1	97922406	97922622	SRR1025238_peak_2897	58	.	4.22071	8.18203	5.86415	118
chr1	97974851	97975502	SRR1025238_peak_2900	496	.	10.0571	53.235	49.6626	327
chr1	97976113	97976325	SRR1025238_peak_2901	112	.	5.7757	13.9154	11.293	117
chr1	97976841	97977460	SRR1025238_peak_2902	1486	.	12.5274	153.331	148.604	349
chr1	97978308	97978517	SRR1025238_peak_2903	63	.	4.34496	8.73661	6.38547	57
chr1	97982370	97982790	SRR1025238_peak_2904	144	.	6.51744	17.235	14.4816	313
chr1	98066690	98066903	SRR1025238_peak_2908	78	.	4.77946	10.2955	7.85676	126
chr1	98084584	98085009	SRR1025238_peak_2910	475	.	10.1296	51.0416	47.5042	280
chr1	98092609	98092799	SRR1025238_peak_2912	23	.	2.65436	4.29009	2.31015	64
chr1	98095639	98095993	SRR1025238_peak_2914	116	.	4.2825	14.2875	11.6489	321
chr1	98137403	98137628	SRR1025238_peak_2915	175	.	7.3307	20.4515	17.5823	161
chr1	98179192	98179365	SRR1025238_peak_2917	96	.	5.33142	12.1859	9.64506	128
chr1	98273958	98274527	SRR1025238_peak_2918	839	.	16.4591	87.9965	83.964	314
chr1	98309863	98310236	SRR1025238_peak_2920	166	.	7.10856	19.4758	16.6401	242
chr1	98772217	98772523	SRR1025238_peak_2921	38	.	3.55428	6.03442	3.87449	44
chr1	98925523	98925936	SRR1025238_peak_2922	293	.	9.30065	32.5672	29.3783	172
chr1	99772174	99772569	SRR1025238_peak_2924	679	.	11.4366	71.7419	67.9082	181
chr1	100223908	100224333	SRR1025238_peak_2925	135	.	4.39667	16.2374	13.5201	140
chr1	100229022	100229283	SRR1025238_peak_2926	91	.	4.95364	11.6974	9.18008	131
chr1	100229856	100230063	SRR1025238_peak_2927	33	.	2.61583	5.42891	3.32578	139
chr1	100230453	100230646	SRR1025238_peak_2928	43	.	3.35899	6.52319	4.33219	168
chr1	100231115	100231779	SRR1025238_peak_2929	166	.	5.27874	19.4549	16.6226	533
chr1	100231923	100232227	SRR1025238_peak_2930	53	.	2.73551	7.62327	5.34706	177
chr1	100805354	100805606	SRR1025238_peak_2931	82	.	4.54233	10.7252	8.25704	109
chr1	101289150	101289331	SRR1025238_peak_2933	127	.	6.08295	15.4049	12.723	159
chr1	101290489	101290746	SRR1025238_peak_2934	210	.	8.03818	24.0637	21.0864	202
chr1	101291031	101291224	SRR1025238_peak_2935	97	.	4.90571	12.2707	9.72398	73
chr1	101994906	101995165	SRR1025238_peak_2937	58	.	4.22071	8.18203	5.86415	124
chr1	102506540	102506864	SRR1025238_peak_2938	130	.	6.21999	15.7097	13.0113	221
chr1	102687380	102687948	SRR1025238_peak_2940	350	.	8.75283	38.3679	35.0571	288
chr1	103207325	103207587	SRR1025238_peak_2945	81	.	4.79213	10.6546	8.18979	225
chr1	103881802	103882011	SRR1025238_peak_2948	130	.	6.21999	15.7097	13.0113	117
chr1	104332950	104333364	SRR1025238_peak_2951	839	.	14.51	88.0024	83.9695	247
chr1	104741174	104741383	SRR1025238_peak_2952	89	.	4.72402	11.4899	8.98322	155
chr1	104941410	104941790	SRR1025238_peak_2957	326	.	10.4279	35.9055	32.644	255
chr1	104949662	104950177	SRR1025238_peak_2958	197	.	7.08603	22.7243	19.7847	165
chr1	105080757	105080940	SRR1025238_peak_2961	73	.	4.66499	9.7248	7.31273	129
chr1	105118275	105118696	SRR1025238_peak_2963	194	.	6.94508	22.3565	19.4308	157
chr1	105179340	105179579	SRR1025238_peak_2965	105	.	4.38388	13.1029	10.5151	162
chr1	105243431	105243627	SRR1025238_peak_2966	88	.	5.10927	11.347	8.84483	156
chr1	105281272	105281659	SRR1025238_peak_2967	337	.	9.23723	36.9917	33.7081	177
chr1	105301848	105302041	SRR1025238_peak_2968	38	.	3.01151	6.05885	3.89725	142
chr1	105389805	105389923	SRR1025238_peak_2970	37	.	3.25317	5.84359	3.71413	135
chr1	105615498	105615684	SRR1025238_peak_2972	43	.	3.56195	6.52324	4.33219	54
chr1	105663174	105663367	SRR1025238_peak_2973	50	.	2.52167	7.29028	5.03725	370
chr1	105891141	105891585	SRR1025238_peak_2976	596	.	12.1081	63.4032	59.6811	198
chr1	105946571	105946910	SRR1025238_peak_2977	242	.	7.33854	27.2684	24.2056	284
chr1	105947240	105947487	SRR1025238_peak_2978	136	.	5.2517	16.4081	13.6841	179
chr1	105953768	105953959	SRR1025238_peak_2979	171	.	5.54432	19.9672	17.1159	180
chr1	105971611	105972111	SRR1025238_peak_2980	690	.	11.5521	72.8583	69.0096	275
chr1	105973979	105974212	SRR1025238_peak_2981	179	.	6.72264	20.8577	17.9773	157
chr1	105993797	105994181	SRR1025238_peak_2984	54	.	2.90526	7.77677	5.49483	162
chr1	106039475	106039803	SRR1025238_peak_2985	332	.	6.35104	36.4883	33.2139	248
chr1	106063980	106064123	SRR1025238_peak_2986	39	.	2.96557	6.12298	3.95757	100
chr1	106171189	106171514	SRR1025238_peak_2989	248	.	4.80141	27.9404	24.8611	233
chr1	106171747	106172018	SRR1025238_peak_2990	163	.	5.09636	19.1787	16.3541	196
chr1	106172419	106172736	SRR1025238_peak_2991	43	.	2.61023	6.48347	4.30012	226
chr1	106173034	106173397	SRR1025238_peak_2992	76	.	3.18121	10.0483	7.61816	275
chr1	106181241	106181434	SRR1025238_peak_2993	127	.	6.08295	15.4049	12.723	125
chr1	106199748	106200103	SRR1025238_peak_2995	315	.	9.26634	34.7749	31.5376	184
chr1	106203715	106204141	SRR1025238_peak_2997	219	.	6.31795	25.0014	21.9977	308
chr1	106204276	106204770	SRR1025238_peak_2998	1097	.	13.4759	114.098	109.775	252
chr1	106207034	106207563	SRR1025238_peak_2999	733	.	17.5971	77.2184	73.3143	222
chr1	106220571	106220770	SRR1025238_peak_3000	73	.	4.05962	9.80498	7.3857	120
chr1	106387355	106387662	SRR1025238_peak_3001	181	.	5.88613	21.0652	18.178	158
chr1	106389194	106389268	SRR1025238_peak_3002	22	.	2.68719	4.20675	2.23462	49
chr1	106389765	106390004	SRR1025238_peak_3003	88	.	4.53464	11.3405	8.84336	160
chr1	106395557	106395824	SRR1025238_peak_3004	178	.	5.12703	20.735	17.8585	102
chr1	106466723	106467055	SRR1025238_peak_3007	157	.	6.88641	18.5133	15.7113	129
chr1	106538570	106538825	SRR1025238_peak_3008	128	.	5.63248	15.5445	12.8555	102
chr1	106544911	106545169	SRR1025238_peak_3009	139	.	5.46487	16.6445	13.912	132
chr1	106549152	106549392	SRR1025238_peak_3010	50	.	3.16839	7.30213	5.04772	176
chr1	106553034	106553210	SRR1025238_peak_3011	46	.	3.16058	6.86644	4.6437	93
chr1	106554210	106554654	SRR1025238_peak_3012	245	.	6.55287	27.5703	24.5017	182
chr1	106618991	106619183	SRR1025238_peak_3017	57	.	4.03541	8.06921	5.76262	102
chr1	106628841	106629022	SRR1025238_peak_3018	33	.	2.87462	5.50903	3.39946	133
chr1	106630109	106630492	SRR1025238_peak_3019	85	.	3.89956	10.9973	8.51789	166
chr1	106633125	106633607	SRR1025238_peak_3020	700	.	11.3102	73.8697	70.0096	221
chr1	106643793	106644006	SRR1025238_peak_3021	88	.	5.10927	11.347	8.84483	131
chr1	106694403	106694680	SRR1025238_peak_3024	153	.	6.7006	18.094	15.3077	180
chr1	106702864	106703056	SRR1025238_peak_3025	84	.	4.74927	10.8892	8.41568	145
chr1	106713874	106714196	SRR1025238_peak_3026	133	.	4.89793	16.0374	13.3297	348
chr1	106738076	106738440	SRR1025238_peak_3027	223	.	7.91545	25.3141	22.3033	179
chr1	106759825	106760140	SRR1025238_peak_3029	209	.	4.54816	23.8802	20.9082	138
chr1	107000484	107000839	SRR1025238_peak_3031	166	.	4.48807	19.4379	16.6058	210
chr1	107193316	107193496	SRR1025238_peak_3032	80	.	4.88713	10.5264	8.06642	115
chr1	107351167	107351432	SRR1025238_peak_3034	144	.	6.51744	17.235	14.4816	263
chr1	107592750	107592983	SRR1025238_peak_3036	191	.	7.60369	22.05	19.1325	135
chr1	107767304	107767468	SRR1025238_peak_3038	112	.	5.7757	13.9154	11.293	68
chr1	107936208	107936512	SRR1025238_peak_3042	112	.	5.7757	13.9154	11.293	131
chr1	108082604	108082925	SRR1025238_peak_3043	289	.	8.11923	32.1037	28.9239	157
chr1	108946777	108946976	SRR1025238_peak_3047	58	.	4.22071	8.18203	5.86415	71
chr1	109618607	109618805	SRR1025238_peak_3049	27	.	2.8105	4.82163	2.77945	419
chr1	109989611	109989838	SRR1025238_peak_3053	138	.	6.44213	16.6298	13.8984	129
chr1	111864101	111864330	SRR1025238_peak_3057	213	.	5.89157	24.3615	21.377	155
chr1	113569418	113569628	SRR1025238_peak_3071	104	.	5.55356	13.0422	10.4577	151
chr1	113970631	113970996	SRR1025238_peak_3073	424	.	12.44	45.8661	42.4144	174
chr1	114609442	114609550	SRR1025238_peak_3074	75	.	4.36063	9.97732	7.54975	182
chr1	114781957	114782221	SRR1025238_peak_3077	195	.	7.77498	22.4413	19.5104	123
chr1	115516901	115517146	SRR1025238_peak_3082	185	.	7.55284	21.4401	18.539	107
chr1	115545969	115546387	SRR1025238_peak_3083	797	.	18.8821	83.6897	79.7073	194
chr1	115843648	115843991	SRR1025238_peak_3084	602	.	15.4246	63.9487	60.2194	170
chr1	116099763	116099966	SRR1025238_peak_3087	45	.	3.77642	6.72655	4.5109	87
chr1	116324444	116324766	SRR1025238_peak_3089	175	.	7.3307	20.4515	17.5823	168
chr1	116477811	116478004	SRR1025238_peak_3090	110	.	5.03849	13.651	11.0413	136
chr1	117020621	117020892	SRR1025238_peak_3093	354	.	11.1071	38.7595	35.4405	155
chr1	118018595	118018736	SRR1025238_peak_3096	67	.	3.79289	9.08781	6.71418	84
chr1	118311079	118311477	SRR1025238_peak_3097	913	.	10.9364	95.502	91.3837	253
chr1	118388340	118389405	SRR1025238_peak_3102	587	.	10.2283	62.4701	58.7605	924
chr1	118389504	118390194	SRR1025238_peak_3102	587	.	10.2283	62.4701	58.7605	924
chr1	118457042	118457348	SRR1025238_peak_3107	103	.	3.82484	12.8743	10.3038	384
chr1	118457422	118457823	SRR1025238_peak_3107	103	.	3.82484	12.8743	10.3038	384
chr1	118458871	118459390	SRR1025238_peak_3108	304	.	5.95458	33.7079	30.4935	295
chr1	118472448	118472720	SRR1025238_peak_3109	303	.	7.31167	33.5334	30.3228	136
chr1	118479161	118479812	SRR1025238_peak_3111	1619	.	15.4253	166.824	161.963	276
chr1	118481397	118482828	SRR1025238_peak_3112	512	.	9.36423	54.7982	51.2004	679
chr1	118483520	118483849	SRR1025238_peak_3113	426	.	10.3182	46.106	42.651	177
chr1	118485576	118486392	SRR1025238_peak_3114	652	.	13.9398	69.0387	65.24	742
chr1	118510996	118511462	SRR1025238_peak_3119	429	.	8.66407	46.3717	42.9124	203
chr1	118515667	118515900	SRR1025238_peak_3120	103	.	5.52175	12.9729	10.3952	121
chr1	118595451	118595684	SRR1025238_peak_3123	65	.	4.44285	8.94302	6.57847	95
chr1	118661042	118661278	SRR1025238_peak_3125	49	.	3.18845	7.15323	4.9179	325
chr1	118689774	118690080	SRR1025238_peak_3126	168	.	5.83522	19.6869	16.8448	180
chr1	118759633	118759876	SRR1025238_peak_3128	79	.	3.69667	10.3429	7.90192	153
chr1	118772393	118772654	SRR1025238_peak_3130	109	.	3.92046	13.5143	10.9128	127
chr1	118795806	118796041	SRR1025238_peak_3131	49	.	3.28528	7.21369	4.96681	210
chr1	118878213	118878550	SRR1025238_peak_3132	304	.	8.87365	33.7119	30.4974	142
chr1	118905060	118905428	SRR1025238_peak_3133	189	.	4.34142	21.8286	18.9171	182
chr1	118936386	118936595	SRR1025238_peak_3134	35	.	2.43905	5.68162	3.56176	110
chr1	118982411	118982762	SRR1025238_peak_3136	73	.	3.01236	9.71769	7.31225	150
chr1	119004093	119004363	SRR1025238_peak_3137	252	.	5.50423	28.3369	25.2478	127
chr1	119033902	119034103	SRR1025238_peak_3138	91	.	3.4719	11.7053	9.18681	134
chr1	119053541	119053923	SRR1025238_peak_3141	247	.	6.62033	27.8045	24.7274	215
chr1	119082764	119082952	SRR1025238_peak_3143	77	.	4.08811	10.1644	7.73031	87
chr1	119087623	119087930	SRR1025238_peak_3144	187	.	4.8421	21.6721	18.7661	175
chr1	119093821	119094128	SRR1025238_peak_3145	189	.	4.40936	21.8792	18.9669	230
chr1	119183291	119184087	SRR1025238_peak_3146	145	.	4.02729	17.3	14.543	688
chr1	119194504	119194768	SRR1025238_peak_3147	76	.	3.46272	10.0314	7.60226	164
chr1	119197427	119197810	SRR1025238_peak_3148	150	.	4.83154	17.8701	15.0913	126
chr1	119209761	119210102	SRR1025238_peak_3149	26	.	2.55908	4.65798	2.64594	345
chr1	119217508	119217744	SRR1025238_peak_3150	155	.	5.77715	18.3075	15.5135	118
chr1	119236828	119237191	SRR1025238_peak_3152	142	.	5.45082	16.9862	14.2401	391
chr1	119348271	119348531	SRR1025238_peak_3156	242	.	6.88338	27.3046	24.2413	173
chr1	119389832	119390099	SRR1025238_peak_3157	241	.	6.84434	27.179	24.1185	148
chr1	119391282	119391610	SRR1025238_peak_3158	296	.	7.83854	32.8031	29.6084	401
chr1	119396268	119396810	SRR1025238_peak_3159	96	.	3.79712	12.2423	9.69991	285
chr1	119472661	119473026	SRR1025238_peak_3163	348	.	9.05607	38.1767	34.8689	190
chr1	119501938	119502251	SRR1025238_peak_3165	254	.	7.13438	28.5792	25.4843	147
chr1	119504916	119505164	SRR1025238_peak_3168	68	.	2.93898	9.20167	6.81965	87
chr1	119510485	119510735	SRR1025238_peak_3169	69	.	4.09365	9.32642	6.93824	117
chr1	119535852	119536531	SRR1025238_peak_3172	219	.	5.81981	24.9122	21.9123	423
chr1	119541741	119541931	SRR1025238_peak_3173	129	.	5.67025	15.6392	12.9465	107
chr1	119545190	119545482	SRR1025238_peak_3175	378	.	9.90903	41.2529	37.8858	124
chr1	119641562	119641745	SRR1025238_peak_3179	99	.	5.14504	12.4925	9.93467	77
chr1	119642290	119642617	SRR1025238_peak_3180	109	.	3.85027	13.5059	10.9057	185
chr1	119648426	119648965	SRR1025238_peak_3181	109	.	3.61924	13.5492	10.9458	306
chr1	119649810	119649982	SRR1025238_peak_3182	80	.	4.88713	10.5264	8.06642	101
chr1	119836726	119837076	SRR1025238_peak_3183	60	.	2.79774	8.39663	6.07057	707
chr1	119913297	119913305	SRR1025238_peak_3185	129	.	4.50212	15.6897	12.9956	126
chr1	119913360	119913600	SRR1025238_peak_3186	43	.	2.61023	6.48347	4.30012	94
chr1	120009959	120010352	SRR1025238_peak_3188	61	.	3.97018	8.47058	6.13801	354
chr1	120024878	120025187	SRR1025238_peak_3189	70	.	3.9367	9.47762	7.08302	331
chr1	120073655	120074028	SRR1025238_peak_3191	157	.	4.11444	18.5794	15.7755	201
chr1	120074318	120074620	SRR1025238_peak_3192	19	.	2.31042	3.83956	1.92617	25
chr1	120083128	120083319	SRR1025238_peak_3193	98	.	4.25494	12.3981	9.84444	127
chr1	120083886	120084208	SRR1025238_peak_3194	121	.	3.96172	14.7777	12.1227	288
chr1	120120344	120120484	SRR1025238_peak_3195	47	.	2.88095	6.96487	4.7369	49
chr1	120120717	120121092	SRR1025238_peak_3196	175	.	4.56652	20.4328	17.5683	350
chr1	120121156	120121439	SRR1025238_peak_3196	175	.	4.56652	20.4328	17.5683	350
chr1	120171870	120172134	SRR1025238_peak_3197	216	.	7.44941	24.6346	21.6407	149
chr1	120176475	120176677	SRR1025238_peak_3198	91	.	3.57525	11.6462	9.13239	87
chr1	120231377	120231749	SRR1025238_peak_3199	178	.	5.12703	20.735	17.8585	277
chr1	120233545	120233818	SRR1025238_peak_3200	201	.	6.88593	23.1279	20.1781	155
chr1	120244626	120244845	SRR1025238_peak_3201	47	.	2.6918	6.95669	4.72946	223
chr1	120245689	120246013	SRR1025238_peak_3202	161	.	4.68543	18.987	16.1692	202
chr1	120265329	120265578	SRR1025238_peak_3203	94	.	3.23884	11.9955	9.46433	206
chr1	120449638	120449889	SRR1025238_peak_3208	220	.	8.25543	25.0879	22.082	139
chr1	120586601	120586761	SRR1025238_peak_3209	49	.	3.43506	7.16252	4.92384	94
chr1	120613191	120613350	SRR1025238_peak_3212	81	.	4.61238	10.5725	8.11106	114
chr1	120739551	120739872	SRR1025238_peak_3216	320	.	6.79485	35.3324	32.0824	246
chr1	120754356	120754571	SRR1025238_peak_3217	57	.	4.18131	8.10001	5.7918	222
chr1	120756719	120756985	SRR1025238_peak_3218	120	.	5.9311	14.6574	12.0079	126
chr1	120757260	120757832	SRR1025238_peak_3219	525	.	8.99319	56.1239	52.5067	281
chr1	120758289	120758580	SRR1025238_peak_3219	525	.	8.99319	56.1239	52.5067	281
chr1	120758701	120759107	SRR1025238_peak_3220	588	.	12.2643	62.5349	58.8248	173
chr1	120848657	120848905	SRR1025238_peak_3221	133	.	5.54234	16.0882	13.3762	131
chr1	120921412	120921751	SRR1025238_peak_3223	96	.	5.33142	12.1859	9.64506	221
chr1	121087136	121087287	SRR1025238_peak_3226	74	.	4.19874	9.877	7.4544	142
chr1	121097028	121097458	SRR1025238_peak_3227	157	.	6.88641	18.5133	15.7113	443
chr1	121180401	121180633	SRR1025238_peak_3230	112	.	5.7757	13.9154	11.293	109
chr1	121318870	121319070	SRR1025238_peak_3231	210	.	6.56462	24.0232	21.0483	130
chr1	121567776	121568080	SRR1025238_peak_3234	88	.	3.20034	11.3876	8.8843	148
chr1	125246217	125246408	SRR1025238_peak_3244	19	.	2.31042	3.83956	1.92617	119
chr1	125321862	125322090	SRR1025238_peak_3245	45	.	3.77642	6.72655	4.5109	91
chr1	125370881	125371145	SRR1025238_peak_3246	129	.	5.10582	15.6171	12.9247	149
chr1	125429261	125429489	SRR1025238_peak_3248	80	.	4.88713	10.5264	8.06642	177
chr1	125434725	125435009	SRR1025238_peak_3249	73	.	3.65583	9.70857	7.30565	200
chr1	125435325	125436178	SRR1025238_peak_3250	274	.	5.72422	30.556	27.4129	607
chr1	125478714	125478965	SRR1025238_peak_3251	142	.	5.2017	16.9919	14.2448	133
chr1	125490338	125490600	SRR1025238_peak_3253	197	.	6.55784	22.6608	19.7241	178
chr1	125490937	125491398	SRR1025238_peak_3254	906	.	14.6989	94.7308	90.6207	313
chr1	125519324	125519599	SRR1025238_peak_3255	58	.	3.05987	8.15748	5.84701	230
chr1	125537683	125538034	SRR1025238_peak_3256	144	.	6.51744	17.235	14.4816	175
chr1	125542270	125542651	SRR1025238_peak_3257	400	.	10.7199	43.5031	40.094	199
chr1	125575371	125576010	SRR1025238_peak_3260	311	.	8.16931	34.3665	31.137	461
chr1	125653132	125653688	SRR1025238_peak_3263	760	.	16.1707	79.9829	76.0452	380
chr1	125663024	125663520	SRR1025238_peak_3264	397	.	8.53028	43.1227	39.7216	340
chr1	125702413	125702658	SRR1025238_peak_3266	79	.	3.96972	10.3919	7.94449	162
chr1	125760075	125760427	SRR1025238_peak_3267	237	.	5.33487	26.7828	23.7316	237
chr1	125789883	125790099	SRR1025238_peak_3268	61	.	3.99725	8.5344	6.19428	161
chr1	126317014	126317228	SRR1025238_peak_3271	80	.	4.88713	10.5264	8.06642	105
chr1	126431675	126431968	SRR1025238_peak_3274	103	.	4.15875	12.9708	10.3933	114
chr1	126443717	126444307	SRR1025238_peak_3275	318	.	10.3432	35.0922	31.8481	431
chr1	126460197	126460436	SRR1025238_peak_3276	65	.	4.44285	8.94302	6.57847	125
chr1	126556693	126556959	SRR1025238_peak_3278	149	.	6.35104	17.7184	14.9449	132
chr1	126578136	126578612	SRR1025238_peak_3279	993	.	21.9921	103.593	99.3832	254
chr1	126592840	126593371	SRR1025238_peak_3280	174	.	4.767	20.3283	17.4666	373
chr1	126594852	126595103	SRR1025238_peak_3281	76	.	4.67203	10.0625	7.63199	124
chr1	126597382	126597680	SRR1025238_peak_3282	103	.	5.50172	12.9291	10.3538	154
chr1	126650870	126651085	SRR1025238_peak_3284	214	.	8.21927	24.4797	21.4895	157
chr1	126683730	126684005	SRR1025238_peak_3286	55	.	3.29025	7.88117	5.58627	426
chr1	126798883	126799143	SRR1025238_peak_3287	239	.	6.80616	27.0557	23.9994	771
chr1	126799497	126799837	SRR1025238_peak_3287	239	.	6.80616	27.0557	23.9994	771
chr1	126801740	126802122	SRR1025238_peak_3288	539	.	10.2363	57.5649	53.926	244
chr1	127078422	127078688	SRR1025238_peak_3297	104	.	5.55356	13.0422	10.4577	112
chr1	127173603	127174172	SRR1025238_peak_3299	61	.	3.64701	8.43587	6.10799	149
chr1	127204734	127204937	SRR1025238_peak_3300	135	.	3.48561	16.2355	13.519	399
chr1	127204984	127205457	SRR1025238_peak_3300	135	.	3.48561	16.2355	13.519	399
chr1	127246217	127246441	SRR1025238_peak_3303	274	.	9.18333	30.5664	27.4231	149
chr1	127251612	127251737	SRR1025238_peak_3304	129	.	4.39459	15.6103	12.9191	338
chr1	127251858	127252172	SRR1025238_peak_3304	129	.	4.39459	15.6103	12.9191	338
chr1	127287561	127287765	SRR1025238_peak_3305	127	.	6.10655	15.4577	12.7721	130
chr1	127321000	127321184	SRR1025238_peak_3308	104	.	5.0874	13.0671	10.4807	148
chr1	127329865	127330176	SRR1025238_peak_3309	122	.	3.54237	14.8836	12.2191	171
chr1	127347883	127348089	SRR1025238_peak_3311	180	.	6.24556	20.8873	18.0057	562
chr1	127348333	127349265	SRR1025238_peak_3311	180	.	6.24556	20.8873	18.0057	562
chr1	127363748	127364004	SRR1025238_peak_3312	67	.	3.90348	9.11869	6.74245	136
chr1	127368767	127369178	SRR1025238_peak_3313	69	.	4.49904	9.37054	6.97957	293
chr1	127374249	127374719	SRR1025238_peak_3314	457	.	11.4077	49.2508	45.7421	384
chr1	127409523	127409986	SRR1025238_peak_3315	91	.	3.84327	11.6154	9.10399	288
chr1	127465392	127465740	SRR1025238_peak_3319	403	.	11.5685	43.7624	40.3482	148
chr1	127484982	127485165	SRR1025238_peak_3320	79	.	3.96972	10.3919	7.94449	162
chr1	127496845	127497029	SRR1025238_peak_3321	67	.	3.40404	9.13597	6.75784	82
chr1	127500288	127500580	SRR1025238_peak_3322	229	.	5.25019	26.0158	22.986	151
chr1	127559691	127559965	SRR1025238_peak_3327	20	.	2.46396	3.97966	2.05332	172
chr1	127560336	127560378	SRR1025238_peak_3328	21	.	2.77041	4.05786	2.1207	7
chr1	127610425	127610745	SRR1025238_peak_3329	429	.	12.3831	46.4146	42.9545	180
chr1	127661703	127661914	SRR1025238_peak_3330	186	.	6.05716	21.5991	18.6952	131
chr1	127694468	127694671	SRR1025238_peak_3332	204	.	7.99713	23.4545	20.4943	171
chr1	127716256	127716759	SRR1025238_peak_3334	534	.	12.2789	57.0928	53.4602	333
chr1	127716955	127717200	SRR1025238_peak_3335	250	.	6.98123	28.088	25.0052	176
chr1	127728678	127728859	SRR1025238_peak_3336	61	.	3.55906	8.43749	6.10844	162
chr1	127747431	127747741	SRR1025238_peak_3337	147	.	6.66427	17.5645	14.7955	178
chr1	127756429	127756815	SRR1025238_peak_3339	521	.	14.2171	55.7669	52.1538	194
chr1	127780214	127780455	SRR1025238_peak_3344	147	.	6.66427	17.5645	14.7955	126
chr1	127788962	127789353	SRR1025238_peak_3345	73	.	3.83283	9.72533	7.31273	270
chr1	127800183	127800449	SRR1025238_peak_3346	138	.	6.44213	16.6298	13.8984	154
chr1	127834440	127834726	SRR1025238_peak_3347	48	.	3.82257	7.07763	4.84529	138
chr1	128069076	128069386	SRR1025238_peak_3353	93	.	4.86573	11.8325	9.30912	116
chr1	128081296	128081570	SRR1025238_peak_3354	104	.	5.55356	13.0422	10.4577	175
chr1	128102288	128102489	SRR1025238_peak_3356	87	.	4.28401	11.2875	8.79282	90
chr1	128103083	128103381	SRR1025238_peak_3357	139	.	4.07848	16.6894	13.9536	406
chr1	128103700	128103994	SRR1025238_peak_3358	197	.	5.16353	22.6962	19.7586	222
chr1	128128305	128128497	SRR1025238_peak_3359	80	.	4.88713	10.5264	8.06642	132
chr1	128141802	128142040	SRR1025238_peak_3360	65	.	4.44285	8.94302	6.57847	106
chr1	128213286	128213667	SRR1025238_peak_3361	1003	.	22.0069	104.544	100.325	240
chr1	128244234	128244567	SRR1025238_peak_3363	105	.	3.34186	13.1618	10.5725	129
chr1	128359281	128359764	SRR1025238_peak_3365	486	.	6.68243	52.2074	48.6503	314
chr1	128368726	128369109	SRR1025238_peak_3366	207	.	7.26772	23.6741	20.7064	161
chr1	128416555	128417345	SRR1025238_peak_3367	302	.	6.67594	33.4622	30.2532	140
chr1	128472038	128472325	SRR1025238_peak_3369	23	.	2.49824	4.34788	2.36558	181
chr1	128532695	128533125	SRR1025238_peak_3371	965	.	21.5478	100.694	96.5166	202
chr1	128552065	128552287	SRR1025238_peak_3372	40	.	2.92467	6.19239	4.02351	104
chr1	128560630	128561055	SRR1025238_peak_3373	128	.	5.63248	15.5445	12.8555	336
chr1	128571038	128571337	SRR1025238_peak_3374	499	.	11.7565	53.5506	49.9717	173
chr1	128575143	128575339	SRR1025238_peak_3375	51	.	3.99856	7.44283	5.17374	80
chr1	128580344	128580668	SRR1025238_peak_3376	153	.	6.17756	18.1449	15.3566	157
chr1	128593080	128593324	SRR1025238_peak_3379	78	.	4.47075	10.2398	7.8036	263
chr1	128643478	128643803	SRR1025238_peak_3381	49	.	3.43506	7.16252	4.92384	161
chr1	128649604	128649811	SRR1025238_peak_3382	51	.	3.99856	7.44283	5.17374	82
chr1	128668876	128669097	SRR1025238_peak_3383	82	.	4.08506	10.7249	8.25704	116
chr1	128690479	128690512	SRR1025238_peak_3385	44	.	3.1484	6.62732	4.4259	109
chr1	128711403	128711893	SRR1025238_peak_3386	119	.	4.64176	14.5494	11.9015	286
chr1	128733385	128733796	SRR1025238_peak_3387	223	.	7.91545	25.3141	22.3033	296
chr1	128824266	128824560	SRR1025238_peak_3389	205	.	5.77605	23.5365	20.5739	110
chr1	128889914	128890122	SRR1025238_peak_3391	48	.	3.61463	7.12279	4.88822	138
chr1	128896530	128896771	SRR1025238_peak_3392	104	.	5.0874	13.0671	10.4807	160
chr1	129057275	129057626	SRR1025238_peak_3393	305	.	9.08465	33.7201	30.5041	169
chr1	129394396	129394568	SRR1025238_peak_3395	65	.	4.30883	8.95672	6.59145	99
chr1	129399993	129400327	SRR1025238_peak_3396	78	.	4.77946	10.2955	7.85676	94
chr1	129491249	129491515	SRR1025238_peak_3397	377	.	11.5514	41.0958	37.7327	162
chr1	129543031	129543562	SRR1025238_peak_3398	647	.	14.5354	68.4996	64.7085	318
chr1	129691999	129692257	SRR1025238_peak_3399	104	.	5.55356	13.0422	10.4577	124
chr1	129705816	129706007	SRR1025238_peak_3400	51	.	3.99856	7.44283	5.17374	42
chr1	129777094	129777436	SRR1025238_peak_3401	719	.	17.3799	75.8663	71.9815	193
chr1	129843569	129843896	SRR1025238_peak_3402	55	.	3.69489	7.80893	5.52146	92
chr1	129959429	129959603	SRR1025238_peak_3404	88	.	5.10927	11.347	8.84483	129
chr1	130113034	130113336	SRR1025238_peak_3405	104	.	5.55356	13.0422	10.4577	125
chr1	130183253	130183468	SRR1025238_peak_3406	135	.	6.3002	16.3126	13.5936	167
chr1	130192752	130192932	SRR1025238_peak_3407	78	.	4.77946	10.2955	7.85676	94
chr1	130271330	130271521	SRR1025238_peak_3408	104	.	5.55356	13.0422	10.4577	63
chr1	130276918	130277190	SRR1025238_peak_3409	210	.	8.03818	24.0637	21.0864	160
chr1	130299993	130300485	SRR1025238_peak_3410	685	.	12.7305	72.3988	68.5572	314
chr1	130342531	130342889	SRR1025238_peak_3411	166	.	6.21413	19.516	16.6775	159
chr1	130373689	130373976	SRR1025238_peak_3413	220	.	8.25543	25.0879	22.082	155
chr1	130387309	130387627	SRR1025238_peak_3414	61	.	3.55906	8.43749	6.10844	229
chr1	130428724	130429079	SRR1025238_peak_3416	74	.	4.19874	9.877	7.4544	126
chr1	130462236	130462522	SRR1025238_peak_3418	109	.	3.57137	13.5756	10.9706	365
chr1	130508644	130508871	SRR1025238_peak_3421	112	.	5.7757	13.9154	11.293	145
chr1	130512914	130513106	SRR1025238_peak_3422	38	.	3.55428	6.03442	3.87449	109
chr1	130576199	130576462	SRR1025238_peak_3424	32	.	3.33214	5.36781	3.26936	174
chr1	130710801	130710992	SRR1025238_peak_3427	96	.	5.33142	12.1859	9.64506	164
chr1	130716283	130716431	SRR1025238_peak_3428	35	.	2.56684	5.7213	3.59924	154
chr1	130717518	130717894	SRR1025238_peak_3430	326	.	7.5582	35.9088	32.6472	157
chr1	130741364	130741609	SRR1025238_peak_3431	110	.	5.16429	13.6166	11.0097	83
chr1	130741727	130741964	SRR1025238_peak_3432	49	.	3.87686	7.19104	4.94749	154
chr1	130782288	130782590	SRR1025238_peak_3433	235	.	8.66355	26.5641	23.5193	141
chr1	130804037	130804511	SRR1025238_peak_3435	100	.	4.5223	12.5775	10.0163	351
chr1	130830111	130830578	SRR1025238_peak_3436	327	.	10.2269	36.0359	32.7714	263
chr1	130832531	130832699	SRR1025238_peak_3437	32	.	3.33214	5.36781	3.26936	128
chr1	130971323	130971513	SRR1025238_peak_3439	49	.	3.75984	7.19979	4.95435	90
chr1	131003511	131003775	SRR1025238_peak_3440	219	.	5.81981	24.9122	21.9123	116
chr1	131053295	131053535	SRR1025238_peak_3441	72	.	2.83688	9.62091	7.22107	209
chr1	131060279	131060464	SRR1025238_peak_3442	91	.	4.21509	11.6838	9.16669	98
chr1	131074521	131074890	SRR1025238_peak_3443	146	.	5.59034	17.3836	14.6242	157
chr1	131079934	131080148	SRR1025238_peak_3444	97	.	3.50749	12.3285	9.77844	203
chr1	131081465	131081758	SRR1025238_peak_3445	146	.	4.99631	17.407	14.6459	173
chr1	131090176	131090370	SRR1025238_peak_3447	127	.	3.85528	15.3955	12.7153	239
chr1	131090474	131090680	SRR1025238_peak_3447	127	.	3.85528	15.3955	12.7153	239
chr1	131094014	131094264	SRR1025238_peak_3449	86	.	4.21221	11.0861	8.60084	119
chr1	131096417	131096788	SRR1025238_peak_3450	146	.	4.62181	17.4209	14.6595	474
chr1	131097093	131097206	SRR1025238_peak_3450	146	.	4.62181	17.4209	14.6595	474
chr1	131097267	131097352	SRR1025238_peak_3451	203	.	6.06007	23.2865	20.3324	708
chr1	131097707	131098180	SRR1025238_peak_3451	203	.	6.06007	23.2865	20.3324	708
chr1	131112698	131113357	SRR1025238_peak_3454	308	.	5.77497	34.0265	30.8051	395
chr1	131115988	131116730	SRR1025238_peak_3455	612	.	11.5888	65.016	61.2722	514
chr1	131126135	131126565	SRR1025238_peak_3456	89	.	5.00909	11.4775	8.97211	324
chr1	131181674	131182005	SRR1025238_peak_3457	146	.	4.99631	17.407	14.6459	275
chr1	131185087	131185411	SRR1025238_peak_3458	117	.	5.06646	14.4342	11.7922	155
chr1	131185472	131185704	SRR1025238_peak_3459	38	.	3.16241	6.04834	3.88831	136
chr1	131186207	131186631	SRR1025238_peak_3460	133	.	3.87531	16.0248	13.318	343
chr1	131228401	131228813	SRR1025238_peak_3461	833	.	11.8244	87.4022	83.3771	174
chr1	131233649	131234028	SRR1025238_peak_3462	286	.	6.39515	31.8558	28.6823	330
chr1	131246489	131246695	SRR1025238_peak_3465	446	.	10.5803	48.1379	44.6484	474
chr1	131246788	131247064	SRR1025238_peak_3465	446	.	10.5803	48.1379	44.6484	474
chr1	131250686	131251053	SRR1025238_peak_3466	165	.	5.37121	19.3944	16.564	196
chr1	131270201	131270455	SRR1025238_peak_3467	195	.	6.05758	22.4391	19.5104	256
chr1	131295260	131295661	SRR1025238_peak_3468	151	.	4.10327	17.9497	15.1685	170
chr1	131318307	131318676	SRR1025238_peak_3470	251	.	8.90717	28.2269	25.1396	215
chr1	131345486	131345918	SRR1025238_peak_3472	395	.	7.45844	42.9941	39.5947	335
chr1	131378378	131378588	SRR1025238_peak_3475	25	.	3.02608	4.56496	2.56451	116
chr1	131380316	131380676	SRR1025238_peak_3476	207	.	7.26772	23.6741	20.7064	152
chr1	131418005	131418372	SRR1025238_peak_3478	91	.	4.94715	11.6824	9.16532	228
chr1	131419335	131419792	SRR1025238_peak_3479	779	.	13.8256	81.9147	77.9535	206
chr1	131420709	131420877	SRR1025238_peak_3480	37	.	2.72046	5.9189	3.77818	133
chr1	131431502	131431769	SRR1025238_peak_3481	97	.	4.14328	12.3386	9.78739	145
chr1	131431836	131432160	SRR1025238_peak_3482	177	.	4.33485	20.5733	17.7001	177
chr1	131478805	131479376	SRR1025238_peak_3484	251	.	8.90717	28.2269	25.1396	140
chr1	131491552	131491850	SRR1025238_peak_3485	185	.	7.55284	21.4401	18.539	167
chr1	131511949	131512134	SRR1025238_peak_3486	45	.	3.77642	6.72655	4.5109	149
chr1	131525343	131525927	SRR1025238_peak_3489	96	.	4.00118	12.154	9.6184	78
chr1	131526384	131526612	SRR1025238_peak_3490	115	.	4.0969	14.1933	11.5599	309
chr1	131527725	131527931	SRR1025238_peak_3492	100	.	2.86829	12.6228	10.0609	133
chr1	131573844	131574030	SRR1025238_peak_3494	103	.	3.97606	12.8995	10.3262	149
chr1	131589715	131589919	SRR1025238_peak_3496	44	.	3.74117	6.65484	4.45232	78
chr1	131624396	131624859	SRR1025238_peak_3497	326	.	9.06928	35.9455	32.6832	305
chr1	131643397	131643663	SRR1025238_peak_3498	121	.	5.99784	14.8047	12.1443	130
chr1	131702174	131702535	SRR1025238_peak_3501	163	.	6.77102	19.1605	16.3375	230
chr1	131726599	131726885	SRR1025238_peak_3503	132	.	5.34822	15.941	13.2356	169
chr1	131736429	131737039	SRR1025238_peak_3505	1385	.	21.1527	143.14	138.516	291
chr1	131754574	131754917	SRR1025238_peak_3507	95	.	4.69669	12.0805	9.54784	158
chr1	131765722	131765913	SRR1025238_peak_3508	105	.	3.34186	13.1618	10.5725	151
chr1	131909936	131910321	SRR1025238_peak_3513	230	.	6.12261	26.0364	23.005	387
chr1	131937772	131938024	SRR1025238_peak_3516	61	.	3.35011	8.50851	6.1709	132
chr1	131938873	131939176	SRR1025238_peak_3517	73	.	4.4202	9.81235	7.39279	167
chr1	131942790	131943023	SRR1025238_peak_3518	68	.	4.43637	9.23514	6.85169	115
chr1	131981665	131981977	SRR1025238_peak_3520	270	.	6.77141	30.1645	27.0298	156
chr1	132007602	132008001	SRR1025238_peak_3521	117	.	4.00914	14.417	11.7753	124
chr1	132040377	132040615	SRR1025238_peak_3523	65	.	4.43354	8.9235	6.5657	128
chr1	132095470	132095929	SRR1025238_peak_3524	658	.	10.0402	69.6423	65.8355	292
chr1	132133520	132133965	SRR1025238_peak_3527	140	.	3.57926	16.7783	14.0388	328
chr1	132150166	132150572	SRR1025238_peak_3529	272	.	7.09157	30.3501	27.2128	181
chr1	132151805	132152081	SRR1025238_peak_3530	218	.	4.86314	24.8587	21.8597	305
chr1	132157436	132157670	SRR1025238_peak_3531	103	.	3.6976	12.8848	10.3125	182
chr1	132237636	132237830	SRR1025238_peak_3532	67	.	3.79289	9.08781	6.71418	152
chr1	132287429	132287678	SRR1025238_peak_3533	245	.	6.70476	27.6388	24.5658	170
chr1	132306219	132306479	SRR1025238_peak_3536	184	.	5.60561	21.344	18.449	121
chr1	132311066	132311186	SRR1025238_peak_3537	79	.	3.69667	10.3429	7.90192	368
chr1	132311957	132312441	SRR1025238_peak_3538	208	.	5.9712	23.8191	20.8484	238
chr1	132355887	132356263	SRR1025238_peak_3541	121	.	3.62706	14.8235	12.1626	138
chr1	132361954	132362333	SRR1025238_peak_3542	361	.	8.42821	39.497	36.1637	137
chr1	132367716	132368054	SRR1025238_peak_3543	121	.	3.96172	14.7777	12.1227	131
chr1	132375846	132375967	SRR1025238_peak_3546	60	.	3.73167	8.40845	6.08219	109
chr1	132388836	132389148	SRR1025238_peak_3548	74	.	3.98856	9.89291	7.4689	265
chr1	132390240	132390363	SRR1025238_peak_3549	64	.	3.08133	8.83172	6.47692	137
chr1	132391098	132391278	SRR1025238_peak_3550	62	.	3.51747	8.55755	6.21624	138
chr1	132417296	132417986	SRR1025238_peak_3551	111	.	3.40869	13.7275	11.1156	211
chr1	132469029	132469237	SRR1025238_peak_3552	63	.	3.19758	8.64793	6.30119	154
chr1	132476937	132477214	SRR1025238_peak_3553	180	.	4.75406	20.9453	18.0622	223
chr1	132546108	132546305	SRR1025238_peak_3554	78	.	4.25532	10.3156	7.87604	112
chr1	132565847	132566210	SRR1025238_peak_3555	187	.	5.38058	21.6947	18.7874	255
chr1	132755302	132755556	SRR1025238_peak_3558	241	.	6.84434	27.179	24.1185	138
chr1	132758914	132759251	SRR1025238_peak_3559	58	.	2.79194	8.19998	5.88153	108
chr1	132799420	132799600	SRR1025238_peak_3560	55	.	3.50113	7.80056	5.51484	139
chr1	132855104	132855409	SRR1025238_peak_3563	80	.	4.21575	10.5073	8.053	73
chr1	132964724	132964965	SRR1025238_peak_3567	55	.	3.50113	7.80056	5.51484	87
chr1	132968732	132968948	SRR1025238_peak_3568	67	.	4.03079	9.17004	6.79002	129
chr1	133007339	133007566	SRR1025238_peak_3570	121	.	5.99784	14.8047	12.1443	105
chr1	133025135	133025697	SRR1025238_peak_3571	162	.	4.79637	19.0969	16.2764	120
chr1	133033677	133034461	SRR1025238_peak_3572	246	.	6.86526	27.7111	24.636	215
chr1	133045987	133046245	SRR1025238_peak_3574	97	.	3.55658	12.2982	9.74913	157
chr1	133060785	133060977	SRR1025238_peak_3575	60	.	4.0551	8.39085	6.06506	91
chr1	133068203	133068553	SRR1025238_peak_3576	199	.	4.81261	22.9025	19.9592	204
chr1	133073268	133073882	SRR1025238_peak_3577	308	.	7.60467	34.0646	30.8429	197
chr1	133076945	133077271	SRR1025238_peak_3578	56	.	2.68755	7.90382	5.60682	209
chr1	133083994	133084419	SRR1025238_peak_3579	310	.	5.90093	34.2663	31.0388	320
chr1	133130783	133131251	SRR1025238_peak_3581	157	.	3.84555	18.5442	15.7414	770
chr1	133131316	133131518	SRR1025238_peak_3581	157	.	3.84555	18.5442	15.7414	770
chr1	133132640	133132871	SRR1025238_peak_3582	18	.	2.19833	3.75212	1.84683	8
chr1	133134138	133134328	SRR1025238_peak_3583	55	.	3.50113	7.80056	5.51484	106
chr1	133181051	133181479	SRR1025238_peak_3585	121	.	3.72334	14.7829	12.1274	191
chr1	133226755	133227511	SRR1025238_peak_3590	961	.	12.1213	100.368	96.1933	313
chr1	133236949	133237424	SRR1025238_peak_3592	133	.	3.76929	16.037	13.3294	229
chr1	133244571	133245036	SRR1025238_peak_3593	1149	.	16.4361	119.3	114.921	227
chr1	133245841	133246110	SRR1025238_peak_3594	104	.	4.26514	13.0281	10.4481	118
chr1	133253392	133253786	SRR1025238_peak_3596	442	.	9.8605	47.72	44.2386	229
chr1	133255512	133255904	SRR1025238_peak_3597	153	.	5.70184	18.0936	15.3074	496
chr1	133282310	133282641	SRR1025238_peak_3601	123	.	4.50532	15.066	12.3941	206
chr1	133302515	133302844	SRR1025238_peak_3602	76	.	3.42099	10.1122	7.68022	102
chr1	133312036	133312211	SRR1025238_peak_3603	35	.	2.58177	5.62259	3.50613	159
chr1	133353616	133353798	SRR1025238_peak_3604	51	.	2.25415	7.3846	5.12634	136
chr1	133424192	133424433	SRR1025238_peak_3609	159	.	6.23277	18.7118	15.9015	511
chr1	133471262	133471427	SRR1025238_peak_3610	45	.	3.04653	6.73901	4.52208	74
chr1	133487223	133487426	SRR1025238_peak_3612	131	.	5.6161	15.8932	13.1895	111
chr1	133492207	133492731	SRR1025238_peak_3613	121	.	3.72334	14.7829	12.1274	477
chr1	133520577	133521141	SRR1025238_peak_3615	917	.	9.30606	95.8406	91.7192	298
chr1	133571297	133571776	SRR1025238_peak_3616	166	.	7.10856	19.4758	16.6401	160
chr1	133661188	133661381	SRR1025238_peak_3620	55	.	2.87914	7.85752	5.56409	154
chr1	133694242	133694470	SRR1025238_peak_3622	116	.	5.14303	14.2826	11.6447	142
chr1	133736286	133736679	SRR1025238_peak_3623	830	.	9.21352	87.1042	83.0812	214
chr1	133745367	133745446	SRR1025238_peak_3624	29	.	2.37105	5.03448	2.97818	38
chr1	133760793	133760977	SRR1025238_peak_3627	36	.	2.8437	5.77948	3.65446	324
chr1	133771487	133771786	SRR1025238_peak_3628	59	.	3.76432	8.2353	5.91456	142
chr1	133800018	133800283	SRR1025238_peak_3633	70	.	4.02114	9.42431	7.03182	125
chr1	133801026	133801251	SRR1025238_peak_3634	159	.	4.40339	18.7454	15.9345	220
chr1	133815921	133816231	SRR1025238_peak_3635	41	.	2.49805	6.33138	4.1552	176
chr1	133825488	133825689	SRR1025238_peak_3636	132	.	4.41639	16.0024	13.2961	109
chr1	133861115	133861372	SRR1025238_peak_3637	155	.	5.77715	18.3075	15.5135	170
chr1	133863563	133863855	SRR1025238_peak_3638	45	.	2.94775	6.81845	4.59749	223
chr1	133880775	133880910	SRR1025238_peak_3639	60	.	3.83151	8.40283	6.07661	137
chr1	133891610	133891841	SRR1025238_peak_3641	57	.	2.66024	8.09576	5.78779	152
chr1	133896022	133896668	SRR1025238_peak_3643	574	.	8.63741	61.1827	57.4907	531
chr1	133909157	133909222	SRR1025238_peak_3645	57	.	3.26242	8.01243	5.70853	75
chr1	133911525	133911743	SRR1025238_peak_3647	129	.	4.50212	15.6897	12.9956	137
chr1	133954068	133954331	SRR1025238_peak_3651	14	.	2.1935	3.2973	1.4686	23
chr1	133954634	133954828	SRR1025238_peak_3652	123	.	5.7387	15.0174	12.3485	174
chr1	133961661	133962097	SRR1025238_peak_3653	196	.	4.90024	22.6203	19.6856	249
chr1	134010495	134010878	SRR1025238_peak_3656	336	.	9.62973	36.9095	33.6286	146
chr1	134037070	134037232	SRR1025238_peak_3657	103	.	4.63591	12.8992	10.3262	276
chr1	134053308	134053634	SRR1025238_peak_3660	258	.	6.70236	29.0002	25.8946	157
chr1	134077490	134077699	SRR1025238_peak_3661	38	.	2.69796	6.00906	3.86108	125
chr1	134077991	134078736	SRR1025238_peak_3662	85	.	3.43349	11.0825	8.5972	612
chr1	134078885	134079090	SRR1025238_peak_3663	222	.	4.94178	25.2523	22.2432	234
chr1	134079755	134079937	SRR1025238_peak_3664	83	.	3.43731	10.8664	8.39476	341
chr1	134083182	134083588	SRR1025238_peak_3666	210	.	4.70221	24.0397	21.0645	245
chr1	134086823	134087253	SRR1025238_peak_3667	235	.	4.74544	26.6092	23.5622	141
chr1	134092713	134093125	SRR1025238_peak_3668	307	.	5.05413	34.0175	30.7963	389
chr1	134093219	134093278	SRR1025238_peak_3669	28	.	2.09465	4.92544	2.87671	42
chr1	134096713	134096969	SRR1025238_peak_3670	213	.	5.88575	24.3404	21.3567	149
chr1	134098618	134099226	SRR1025238_peak_3671	132	.	3.98651	15.9927	13.2866	265
chr1	134099415	134099650	SRR1025238_peak_3672	59	.	2.94629	8.30378	5.98102	93
chr1	134106812	134106999	SRR1025238_peak_3673	136	.	5.2517	16.4081	13.6841	144
chr1	134129487	134129752	SRR1025238_peak_3676	37	.	3.36406	5.8695	3.73737	238
chr1	134151762	134151992	SRR1025238_peak_3677	198	.	6.15991	22.7656	19.8247	191
chr1	134152960	134153074	SRR1025238_peak_3678	39	.	2.96453	6.12009	3.95585	121
chr1	134168043	134168307	SRR1025238_peak_3679	48	.	3.41632	7.11503	4.88079	175
chr1	134195616	134195937	SRR1025238_peak_3680	231	.	5.37033	26.1915	23.1572	200
chr1	134205652	134205938	SRR1025238_peak_3681	201	.	7.06098	23.1315	20.1817	143
chr1	134206070	134206091	SRR1025238_peak_3681	201	.	7.06098	23.1315	20.1817	143
chr1	134222060	134222703	SRR1025238_peak_3684	593	.	9.94015	63.1184	59.4	299
chr1	134226882	134227092	SRR1025238_peak_3685	49	.	3.35525	7.18252	4.94003	37
chr1	134234439	134234824	SRR1025238_peak_3687	85	.	3.07451	10.9853	8.50757	195
chr1	134244232	134244493	SRR1025238_peak_3688	187	.	4.00845	21.6792	18.7729	192
chr1	134276920	134277259	SRR1025238_peak_3690	80	.	3.9083	10.4832	8.03126	333
chr1	134302945	134303186	SRR1025238_peak_3693	63	.	2.95086	8.69496	6.34669	238
chr1	134331885	134332138	SRR1025238_peak_3694	60	.	3.39275	8.41624	6.08985	115
chr1	134338898	134339283	SRR1025238_peak_3695	480	.	10.3043	51.6261	48.079	154
chr1	134346294	134346505	SRR1025238_peak_3697	43	.	3.35899	6.52319	4.33219	81
chr1	134348570	134348955	SRR1025238_peak_3698	72	.	4.5064	9.69801	7.29634	105
chr1	134361818	134362175	SRR1025238_peak_3699	238	.	4.9961	26.9338	23.8788	317
chr1	134415171	134415339	SRR1025238_peak_3701	139	.	4.07848	16.6894	13.9536	240
chr1	134420160	134420422	SRR1025238_peak_3702	56	.	3.9694	7.92385	5.62605	100
chr1	134426314	134426577	SRR1025238_peak_3703	216	.	6.09306	24.6618	21.6657	166
chr1	134455511	134455681	SRR1025238_peak_3705	109	.	4.08069	13.5612	10.957	111
chr1	134495066	134495290	SRR1025238_peak_3707	74	.	3.40555	9.8268	7.40683	123
chr1	134518699	134519085	SRR1025238_peak_3709	436	.	9.01772	47.1356	43.6619	172
chr1	134556176	134556441	SRR1025238_peak_3710	127	.	4.19918	15.4629	12.7773	1403
chr1	134556770	134557026	SRR1025238_peak_3710	127	.	4.19918	15.4629	12.7773	1403
chr1	134560030	134560332	SRR1025238_peak_3711	171	.	4.40603	19.9991	17.1467	191
chr1	134783867	134784244	SRR1025238_peak_3712	149	.	4.70849	17.7503	14.9759	160
chr1	134790749	134791024	SRR1025238_peak_3714	43	.	3.56195	6.52324	4.33219	180
chr1	134804481	134804733	SRR1025238_peak_3716	88	.	4.53464	11.3405	8.84336	132
chr1	134816626	134817023	SRR1025238_peak_3717	956	.	10.8004	99.8672	95.6995	186
chr1	134820884	134821172	SRR1025238_peak_3718	30	.	2.70769	5.06334	3.0035	148
chr1	134829646	134829876	SRR1025238_peak_3720	121	.	4.03361	14.7964	12.1403	144
chr1	134843189	134843319	SRR1025238_peak_3722	21	.	2.30193	4.05941	2.12149	207
chr1	134846611	134847095	SRR1025238_peak_3723	150	.	5.12139	17.8247	15.0473	253
chr1	134854354	134854710	SRR1025238_peak_3724	139	.	5.46487	16.6445	13.912	271
chr1	134858529	134859058	SRR1025238_peak_3725	475	.	10.9297	51.0981	47.5594	350
chr1	134902234	134902538	SRR1025238_peak_3726	243	.	6.14924	27.4106	24.3442	165
chr1	134909541	134909765	SRR1025238_peak_3727	80	.	3.3919	10.46	8.00878	129
chr1	134910037	134910572	SRR1025238_peak_3728	443	.	9.71897	47.8491	44.3652	162
chr1	134914606	134914931	SRR1025238_peak_3729	183	.	7.48234	21.2802	18.3882	270
chr1	134923743	134923934	SRR1025238_peak_3731	138	.	5.70902	16.5272	13.801	131
chr1	134936453	134936670	SRR1025238_peak_3732	153	.	6.17756	18.1449	15.3566	147
chr1	134955668	134956092	SRR1025238_peak_3734	172	.	4.43701	20.1464	17.2891	144
chr1	134989464	134989654	SRR1025238_peak_3736	151	.	6.45665	17.9704	15.1889	98
chr1	135021089	135021205	SRR1025238_peak_3738	69	.	3.68734	9.30152	6.91441	112
chr1	135024929	135025210	SRR1025238_peak_3739	97	.	4.90571	12.2707	9.72398	156
chr1	135083497	135083770	SRR1025238_peak_3740	492	.	9.76748	52.798	49.2323	148
chr1	135146419	135146426	SRR1025238_peak_3742	67	.	3.46563	9.1062	6.73134	146
chr1	135156364	135156693	SRR1025238_peak_3744	390	.	8.20199	42.4402	39.0504	147
chr1	135171910	135172225	SRR1025238_peak_3745	91	.	3.92771	11.6321	9.11894	195
chr1	135181052	135181251	SRR1025238_peak_3746	74	.	4.19874	9.877	7.4544	201
chr1	135184287	135184622	SRR1025238_peak_3747	263	.	6.96264	29.4384	26.3224	182
chr1	135204678	135205048	SRR1025238_peak_3748	321	.	8.31519	35.3557	32.1045	362
chr1	135259064	135259387	SRR1025238_peak_3750	369	.	7.17157	40.2598	36.9124	146
chr1	135286427	135286623	SRR1025238_peak_3752	91	.	4.92149	11.623	9.11144	159
chr1	135331307	135331555	SRR1025238_peak_3754	146	.	4.99631	17.407	14.6459	121
chr1	135378621	135378889	SRR1025238_peak_3756	109	.	3.85027	13.5059	10.9057	103
chr1	135429818	135430058	SRR1025238_peak_3758	78	.	4.13977	10.3039	7.86489	86
chr1	135430215	135430493	SRR1025238_peak_3759	185	.	5.22378	21.473	18.5712	298
chr1	135430555	135430795	SRR1025238_peak_3759	185	.	5.22378	21.473	18.5712	298
chr1	135430117	135430170	SRR1025238_peak_3759	185	.	5.22378	21.473	18.5712	298
chr1	135479816	135480166	SRR1025238_peak_3762	296	.	9.9031	32.8548	29.6595	178
chr1	135490852	135491467	SRR1025238_peak_3763	296	.	8.77516	32.8863	29.6902	472
chr1	135520877	135521115	SRR1025238_peak_3764	88	.	4.55414	11.3903	8.88704	167
chr1	135524351	135524867	SRR1025238_peak_3765	1473	.	17.7876	152.058	147.345	339
chr1	135540397	135540711	SRR1025238_peak_3766	227	.	5.54602	25.8069	22.7821	327
chr1	135544814	135545001	SRR1025238_peak_3767	97	.	4.14328	12.3386	9.78739	134
chr1	135548212	135548393	SRR1025238_peak_3768	91	.	3.6336	11.6262	9.11388	32
chr1	135631685	135631884	SRR1025238_peak_3770	67	.	3.34826	9.17304	6.79218	67
chr1	135670529	135670791	SRR1025238_peak_3774	275	.	5.36346	30.6924	27.5469	166
chr1	135675474	135675701	SRR1025238_peak_3775	64	.	3.59467	8.78238	6.42909	276
chr1	135686725	135687156	SRR1025238_peak_3776	431	.	7.48324	46.5919	43.1304	321
chr1	135687877	135688076	SRR1025238_peak_3777	67	.	3.40404	9.13597	6.75784	163
chr1	135691495	135691717	SRR1025238_peak_3778	74	.	3.30023	9.88374	7.46046	117
chr1	135699345	135699674	SRR1025238_peak_3779	200	.	4.91147	23.0182	20.0721	226
chr1	135714448	135714686	SRR1025238_peak_3780	65	.	3.92799	8.9116	6.55418	106
chr1	135715234	135715610	SRR1025238_peak_3781	250	.	6.5805	28.1164	25.0326	453
chr1	135728765	135729375	SRR1025238_peak_3783	134	.	4.30294	16.1751	13.4603	346
chr1	135740987	135741325	SRR1025238_peak_3788	129	.	4.50212	15.6897	12.9956	167
chr1	135752969	135753263	SRR1025238_peak_3789	549	.	8.80061	58.6367	54.9829	203
chr1	135755172	135755500	SRR1025238_peak_3790	67	.	3.61026	9.07346	6.70244	176
chr1	135766051	135766383	SRR1025238_peak_3791	82	.	3.38681	10.6672	8.20173	154
chr1	135771187	135771483	SRR1025238_peak_3792	256	.	5.7754	28.7795	25.6781	166
chr1	135789841	135790170	SRR1025238_peak_3794	467	.	7.83539	50.3012	46.7748	182
chr1	135794626	135795038	SRR1025238_peak_3795	226	.	4.47499	25.6912	22.6687	487
chr1	135800166	135801003	SRR1025238_peak_3797	2218	.	12.9332	227.322	221.839	508
chr1	135801536	135801601	SRR1025238_peak_3798	50	.	3.11906	7.35668	5.09962	39
chr1	135803802	135804124	SRR1025238_peak_3800	76	.	3.70446	10.1141	7.68101	283
chr1	135811221	135811712	SRR1025238_peak_3802	109	.	3.72594	13.5138	10.9128	262
chr1	135812156	135812626	SRR1025238_peak_3803	103	.	3.54056	12.952	10.3759	115
chr1	135818704	135819040	SRR1025238_peak_3805	198	.	6.15991	22.7656	19.8247	157
chr1	135828893	135829279	SRR1025238_peak_3806	166	.	4.57798	19.5155	16.6775	267
chr1	135835872	135836678	SRR1025238_peak_3808	1820	.	16.3108	187.137	182.084	408
chr1	135837199	135837474	SRR1025238_peak_3809	67	.	3.46563	9.1062	6.73134	261
chr1	135838087	135838416	SRR1025238_peak_3811	47	.	2.81874	6.92591	4.70063	263
chr1	135844549	135844882	SRR1025238_peak_3815	180	.	5.27077	20.9116	18.0291	139
chr1	135847039	135847495	SRR1025238_peak_3817	125	.	4.44708	15.1781	12.5036	486
chr1	135850911	135851092	SRR1025238_peak_3818	101	.	3.78765	12.7299	10.1645	123
chr1	135854623	135854831	SRR1025238_peak_3820	56	.	3.23459	7.92517	5.62636	530
chr1	135854951	135855165	SRR1025238_peak_3820	56	.	3.23459	7.92517	5.62636	530
chr1	135855777	135855980	SRR1025238_peak_3821	150	.	5.48009	17.8366	15.0587	173
chr1	135861928	135862234	SRR1025238_peak_3822	187	.	4.8421	21.6721	18.7661	158
chr1	135944770	135945075	SRR1025238_peak_3823	561	.	11.2247	59.8052	56.1333	186
chr1	136007860	136008295	SRR1025238_peak_3825	312	.	6.69493	34.4536	31.2223	195
chr1	136017878	136018232	SRR1025238_peak_3826	74	.	2.67139	9.89148	7.46766	281
chr1	136051733	136051928	SRR1025238_peak_3828	91	.	4.02142	11.6616	9.14655	318
chr1	136085913	136086332	SRR1025238_peak_3830	219	.	7.22183	24.9972	21.9943	349
chr1	136134675	136134911	SRR1025238_peak_3831	28	.	2.71333	4.91528	2.86673	64
chr1	136138213	136138616	SRR1025238_peak_3832	253	.	5.99546	28.4865	25.3945	171
chr1	136139050	136139259	SRR1025238_peak_3833	56	.	3.45738	7.91545	5.61814	98
chr1	136140450	136140660	SRR1025238_peak_3834	59	.	3.02521	8.22617	5.90584	125
chr1	136170186	136170435	SRR1025238_peak_3835	157	.	3.99687	18.5462	15.7432	168
chr1	136266232	136266455	SRR1025238_peak_3837	86	.	4.84249	11.1021	8.61627	94
chr1	136325955	136326347	SRR1025238_peak_3838	127	.	4.04975	15.4278	12.7445	136
chr1	136345501	136346430	SRR1025238_peak_3839	304	.	5.23247	33.6828	30.4689	1009
chr1	136381347	136381507	SRR1025238_peak_3842	56	.	3.54539	7.91874	5.62119	60
chr1	136415299	136415504	SRR1025238_peak_3843	58	.	2.79194	8.19998	5.88153	87
chr1	136555863	136556194	SRR1025238_peak_3849	73	.	3.83283	9.72533	7.31273	293
chr1	136561696	136562331	SRR1025238_peak_3850	721	.	10.6139	76.002	72.1145	381
chr1	136570396	136570713	SRR1025238_peak_3851	135	.	6.3002	16.3126	13.5936	105
chr1	136578040	136578224	SRR1025238_peak_3852	54	.	2.90526	7.77677	5.49483	106
chr1	136579744	136580068	SRR1025238_peak_3853	104	.	5.55356	13.0422	10.4577	234
chr1	136625461	136625718	SRR1025238_peak_3854	17	.	1.99133	3.65767	1.7623	544
chr1	136635730	136635932	SRR1025238_peak_3856	88	.	5.10927	11.347	8.84483	104
chr1	136662002	136662511	SRR1025238_peak_3857	88	.	5.10927	11.347	8.84483	389
chr1	136682628	136682861	SRR1025238_peak_3859	71	.	4.43895	9.54772	7.14975	150
chr1	136683912	136684095	SRR1025238_peak_3860	51	.	3.99856	7.44283	5.17374	101
chr1	136685271	136685530	SRR1025238_peak_3861	61	.	3.55906	8.43749	6.10844	90
chr1	136693471	136693754	SRR1025238_peak_3863	74	.	4.19874	9.877	7.4544	260
chr1	136698397	136698924	SRR1025238_peak_3864	337	.	9.23723	36.9917	33.7081	182
chr1	136863337	136863509	SRR1025238_peak_3869	105	.	4.38388	13.1029	10.5151	98
chr1	136869003	136869562	SRR1025238_peak_3870	309	.	10.2185	34.1914	30.9648	157
chr1	136915567	136915759	SRR1025238_peak_3873	73	.	4.66499	9.7248	7.31273	106
chr1	136952623	136952845	SRR1025238_peak_3876	51	.	3.07462	7.41674	5.15668	141
chr1	136952939	136953077	SRR1025238_peak_3877	44	.	3.1484	6.62732	4.4259	164
chr1	136960616	136960807	SRR1025238_peak_3878	58	.	4.22071	8.18203	5.86415	98
chr1	136963341	136963560	SRR1025238_peak_3879	172	.	7.16919	20.0849	17.2296	127
chr1	137062473	137062770	SRR1025238_peak_3880	73	.	4.66499	9.7248	7.31273	171
chr1	137068362	137068727	SRR1025238_peak_3882	38	.	3.01151	6.05885	3.89725	270
chr1	137142242	137142400	SRR1025238_peak_3884	99	.	5.14504	12.4925	9.93467	102
chr1	137222803	137222981	SRR1025238_peak_3886	65	.	4.44285	8.94302	6.57847	133
chr1	137225494	137225703	SRR1025238_peak_3888	69	.	3.20856	9.31916	6.93132	157
chr1	137259269	137259560	SRR1025238_peak_3889	115	.	4.0969	14.1933	11.5599	144
chr1	137290623	137290913	SRR1025238_peak_3890	242	.	8.31122	27.3367	24.2723	155
chr1	137330630	137330963	SRR1025238_peak_3892	238	.	7.55773	26.9063	23.8517	205
chr1	137332101	137332259	SRR1025238_peak_3893	43	.	3.45217	6.51393	4.327	85
chr1	137588446	137588827	SRR1025238_peak_3895	330	.	9.00164	36.3183	33.0492	229
chr1	137644745	137645049	SRR1025238_peak_3897	81	.	4.36669	10.6007	8.13732	295
chr1	137650122	137650305	SRR1025238_peak_3898	32	.	3.02309	5.31974	3.23693	124
chr1	137656103	137656373	SRR1025238_peak_3900	195	.	7.77498	22.4413	19.5104	156
chr1	137656656	137657577	SRR1025238_peak_3901	1355	.	17.3496	140.168	135.573	314
chr1	137670850	137671064	SRR1025238_peak_3902	73	.	4.66499	9.7248	7.31273	100
chr1	137730461	137730773	SRR1025238_peak_3903	85	.	4.10661	11.0729	8.58823	157
chr1	137800824	137801299	SRR1025238_peak_3904	277	.	9.55212	30.8624	27.7107	154
chr1	137802088	137802442	SRR1025238_peak_3905	193	.	6.27286	22.2587	19.3355	206
chr1	137803263	137803474	SRR1025238_peak_3906	94	.	5.21396	11.9303	9.40221	107
chr1	137898449	137898855	SRR1025238_peak_3908	265	.	4.70557	29.709	26.5867	350
chr1	137900091	137900693	SRR1025238_peak_3909	346	.	8.12308	37.9137	34.6123	401
chr1	137900831	137901051	SRR1025238_peak_3910	86	.	4.23053	11.1377	8.64854	183
chr1	138044376	138044804	SRR1025238_peak_3912	207	.	7.26772	23.6741	20.7064	286
chr1	138328185	138328442	SRR1025238_peak_3915	43	.	3.35899	6.52319	4.33219	71
chr1	138516979	138517308	SRR1025238_peak_3917	230	.	8.47268	26.1234	23.0902	173
chr1	138571622	138571677	SRR1025238_peak_3920	205	.	5.25915	23.4623	20.5015	477
chr1	138571862	138572279	SRR1025238_peak_3920	205	.	5.25915	23.4623	20.5015	477
chr1	138576821	138577102	SRR1025238_peak_3921	52	.	2.99773	7.55042	5.27653	192
chr1	138607974	138608233	SRR1025238_peak_3923	38	.	3.06349	6.00109	3.85428	249
chr1	138609352	138609691	SRR1025238_peak_3924	329	.	7.24732	36.2166	32.9491	159
chr1	138617838	138618368	SRR1025238_peak_3925	182	.	4.15257	21.0956	18.2077	179
chr1	138620084	138620445	SRR1025238_peak_3926	350	.	8.75283	38.3679	35.0571	718
chr1	138665874	138666030	SRR1025238_peak_3927	73	.	4.66499	9.7248	7.31273	83
chr1	138831429	138831657	SRR1025238_peak_3930	223	.	7.91545	25.3141	22.3033	100
chr1	138848749	138848842	SRR1025238_peak_3932	40	.	2.99637	6.20885	4.03875	133
chr1	138856076	138856870	SRR1025238_peak_3933	243	.	6.14924	27.4106	24.3442	277
chr1	138906170	138906633	SRR1025238_peak_3934	979	.	21.77	102.141	97.9475	206
chr1	138928765	138929254	SRR1025238_peak_3936	120	.	4.79104	14.6798	12.0288	324
chr1	138963028	138963324	SRR1025238_peak_3937	161	.	4.68543	18.987	16.1692	479
chr1	138964151	138964427	SRR1025238_peak_3938	17	.	2.5437	3.59569	1.70574	174
chr1	139029549	139029912	SRR1025238_peak_3939	320	.	10.1935	35.3469	32.0968	182
chr1	139045504	139045714	SRR1025238_peak_3941	121	.	5.99784	14.8047	12.1443	113
chr1	139079116	139079357	SRR1025238_peak_3942	121	.	5.99784	14.8047	12.1443	122
chr1	139107937	139108157	SRR1025238_peak_3944	138	.	6.44213	16.6298	13.8984	104
chr1	139163000	139163177	SRR1025238_peak_3946	57	.	3.13899	8.03164	5.72617	141
chr1	139180578	139180793	SRR1025238_peak_3948	102	.	5.4312	12.7743	10.2073	118
chr1	139248037	139248328	SRR1025238_peak_3952	185	.	7.1239	21.3992	18.5016	160
chr1	139421961	139422202	SRR1025238_peak_3954	79	.	3.44236	10.4225	7.97394	86
chr1	139425398	139425594	SRR1025238_peak_3955	35	.	2.80281	5.6629	3.54383	48
chr1	139438443	139438733	SRR1025238_peak_3956	276	.	8.22953	30.8369	27.6885	138
chr1	139444167	139444314	SRR1025238_peak_3957	69	.	4.3535	9.35569	6.96525	92
chr1	139728345	139728566	SRR1025238_peak_3959	45	.	3.77642	6.72655	4.5109	84
chr1	139952746	139952815	SRR1025238_peak_3960	31	.	3.08878	5.27352	3.19432	66
chr1	140175200	140175687	SRR1025238_peak_3962	377	.	11.5514	41.0958	37.7327	156
chr1	140183313	140183547	SRR1025238_peak_3963	96	.	5.33142	12.1859	9.64506	137
chr1	140307181	140307372	SRR1025238_peak_3964	138	.	6.44213	16.6298	13.8984	74
chr1	140325112	140325404	SRR1025238_peak_3965	153	.	6.73469	18.1714	15.3822	227
chr1	140391715	140391966	SRR1025238_peak_3966	50	.	3.91047	7.26091	5.00926	83
chr1	140510218	140510738	SRR1025238_peak_3967	112	.	5.7757	13.9154	11.293	400
chr1	140531605	140531811	SRR1025238_peak_3968	153	.	6.73469	18.1714	15.3822	124
chr1	140661408	140661603	SRR1025238_peak_3969	73	.	4.66499	9.7248	7.31273	109
chr1	140720913	140721125	SRR1025238_peak_3970	110	.	5.03849	13.651	11.0413	147
chr1	141040406	141040587	SRR1025238_peak_3971	49	.	3.52694	7.15623	4.91914	236
chr1	142008363	142008453	SRR1025238_peak_3974	65	.	4.44285	8.94302	6.57847	57
chr1	142064086	142064362	SRR1025238_peak_3975	147	.	6.66427	17.5645	14.7955	120
chr1	142108842	142109131	SRR1025238_peak_3976	181	.	7.38644	21.0612	18.175	166
chr1	142586431	142586617	SRR1025238_peak_3979	48	.	3.71024	7.09094	4.85782	64
chr1	142923414	142923670	SRR1025238_peak_3983	195	.	7.77498	22.4413	19.5104	149
chr1	142973489	142973721	SRR1025238_peak_3984	204	.	7.99713	23.4545	20.4943	109
chr1	143176688	143177213	SRR1025238_peak_3985	645	.	14.2158	68.3537	64.5661	334
chr1	143202203	143202554	SRR1025238_peak_3986	61	.	3.35011	8.50851	6.1709	253
chr1	143503467	143504068	SRR1025238_peak_3987	166	.	7.10856	19.4758	16.6401	172
chr1	143540789	143541063	SRR1025238_peak_3989	204	.	7.99713	23.4545	20.4943	120
chr1	143702789	143703098	SRR1025238_peak_3990	152	.	5.9699	18.0225	15.2387	480
chr1	143718270	143718443	SRR1025238_peak_3992	51	.	3.99856	7.44283	5.17374	73
chr1	143814078	143814335	SRR1025238_peak_3998	88	.	3.20034	11.3876	8.8843	144
chr1	143820510	143820697	SRR1025238_peak_4000	80	.	4.88713	10.5264	8.06642	69
chr1	143939923	143940169	SRR1025238_peak_4002	88	.	5.10927	11.347	8.84483	115
chr1	144003938	144004610	SRR1025238_peak_4003	316	.	6.37481	34.8453	31.6065	924
chr1	144006572	144006942	SRR1025238_peak_4004	1234	.	18.0513	127.888	123.417	218
chr1	144055193	144056250	SRR1025238_peak_4005	168	.	4.78105	19.7121	16.8689	474
chr1	144076042	144076358	SRR1025238_peak_4006	309	.	10.2185	34.1914	30.9648	166
chr1	144224352	144224487	SRR1025238_peak_4008	56	.	4.12771	7.98787	5.68452	120
chr1	144243579	144243853	SRR1025238_peak_4009	104	.	5.55356	13.0422	10.4577	175
chr1	144406755	144406939	SRR1025238_peak_4012	112	.	4.51282	13.8201	11.2044	112
chr1	144502207	144502442	SRR1025238_peak_4013	123	.	5.7387	15.0174	12.3485	181
chr1	144699958	144700181	SRR1025238_peak_4015	51	.	3.99856	7.44283	5.17374	118
chr1	144903060	144903278	SRR1025238_peak_4017	185	.	7.55284	21.4401	18.539	87
chr1	144965572	144966123	SRR1025238_peak_4018	1615	.	31.0999	166.441	161.585	348
chr1	146107018	146107156	SRR1025238_peak_4020	55	.	3.81555	7.84089	5.54928	76
chr1	147504868	147505280	SRR1025238_peak_4024	343	.	10.885	37.6042	34.3078	283
chr1	148369666	148369849	SRR1025238_peak_4026	32	.	3.33214	5.36781	3.26936	103
chr1	148919353	148919579	SRR1025238_peak_4027	101	.	4.68417	12.7054	10.1409	125
chr1	149019075	149019401	SRR1025238_peak_4028	58	.	4.22071	8.18203	5.86415	312
chr1	149398689	149398858	SRR1025238_peak_4029	26	.	2.90709	4.68855	2.67253	263
chr1	149411089	149411439	SRR1025238_peak_4030	1075	.	18.5805	111.875	107.576	174
chr1	149539962	149540140	SRR1025238_peak_4032	49	.	3.75984	7.19979	4.95435	103
chr1	149599827	149600094	SRR1025238_peak_4033	71	.	4.56221	9.50612	7.1093	101
chr1	149605645	149605849	SRR1025238_peak_4034	38	.	3.01151	6.05885	3.89725	136
chr1	149738989	149739210	SRR1025238_peak_4035	65	.	4.44285	8.94302	6.57847	112
chr1	149846663	149846996	SRR1025238_peak_4037	153	.	6.73469	18.1714	15.3822	308
chr1	149955504	149955754	SRR1025238_peak_4040	185	.	7.1239	21.3992	18.5016	132
chr1	149961007	149961200	SRR1025238_peak_4041	93	.	4.37642	11.8506	9.32545	125
chr1	150027300	150027593	SRR1025238_peak_4042	58	.	4.22071	8.18203	5.86415	125
chr1	150043191	150043488	SRR1025238_peak_4043	140	.	6.13447	16.7744	14.035	159
chr1	150266585	150266798	SRR1025238_peak_4045	130	.	6.21999	15.7097	13.0113	119
chr1	150392791	150393133	SRR1025238_peak_4047	175	.	3.98458	20.4239	17.5598	345
chr1	150608949	150609175	SRR1025238_peak_4051	102	.	5.4312	12.7743	10.2073	138
chr1	150690133	150690381	SRR1025238_peak_4052	104	.	5.55356	13.0422	10.4577	132
chr1	150759509	150759968	SRR1025238_peak_4053	444	.	7.1598	47.9193	44.434	248
chr1	150785870	150786059	SRR1025238_peak_4056	62	.	4.15561	8.61697	6.2717	121
chr1	150804577	150804819	SRR1025238_peak_4057	75	.	4.36063	9.97732	7.54975	203
chr1	150814994	150815265	SRR1025238_peak_4058	201	.	6.88593	23.1279	20.1781	115
chr1	150819374	150819604	SRR1025238_peak_4059	61	.	3.86284	8.48045	6.14511	107
chr1	150866693	150867038	SRR1025238_peak_4060	166	.	6.72813	19.5114	16.6743	169
chr1	150898328	150898360	SRR1025238_peak_4062	78	.	4.75527	10.2432	7.8067	58
chr1	150916221	150916418	SRR1025238_peak_4063	55	.	3.50113	7.80056	5.51484	80
chr1	150956464	150956792	SRR1025238_peak_4067	157	.	6.88641	18.5133	15.7113	365
chr1	150959541	150959739	SRR1025238_peak_4068	32	.	3.33214	5.36781	3.26936	157
chr1	150984100	150984388	SRR1025238_peak_4069	135	.	5.62877	16.3168	13.5969	252
chr1	150984870	150985197	SRR1025238_peak_4070	153	.	6.17756	18.1449	15.3566	167
chr1	150992184	150992593	SRR1025238_peak_4071	206	.	4.89418	23.6308	20.6649	255
chr1	150993214	150993913	SRR1025238_peak_4072	91	.	3.57525	11.6462	9.13239	274
chr1	151000726	151001158	SRR1025238_peak_4073	245	.	6.70476	27.6388	24.5658	422
chr1	151009563	151009769	SRR1025238_peak_4074	40	.	3.40535	6.18177	4.01403	102
chr1	151019486	151019680	SRR1025238_peak_4075	31	.	3.25872	5.22246	3.15185	71
chr1	151024991	151025424	SRR1025238_peak_4076	309	.	10.2185	34.1914	30.9648	176
chr1	151035091	151035380	SRR1025238_peak_4078	518	.	13.8037	55.5013	51.894	148
chr1	151054639	151054976	SRR1025238_peak_4079	166	.	6.21413	19.516	16.6775	188
chr1	151062310	151062754	SRR1025238_peak_4080	149	.	6.35104	17.7184	14.9449	286
chr1	151078938	151079257	SRR1025238_peak_4082	210	.	5.22536	24.0578	21.0812	215
chr1	151080076	151080327	SRR1025238_peak_4083	121	.	4.95994	14.8382	12.1754	117
chr1	151096237	151096426	SRR1025238_peak_4084	71	.	4.56221	9.50612	7.1093	79
chr1	151103125	151103497	SRR1025238_peak_4085	112	.	4.51282	13.8201	11.2044	153
chr1	151130051	151130337	SRR1025238_peak_4086	210	.	8.03818	24.0637	21.0864	120
chr1	151131654	151131932	SRR1025238_peak_4087	110	.	5.16429	13.6166	11.0097	215
chr1	151144427	151145062	SRR1025238_peak_4088	481	.	12.2971	51.6664	48.1184	323
chr1	151152930	151153692	SRR1025238_peak_4089	992	.	17.2609	103.484	99.2762	518
chr1	151156772	151157088	SRR1025238_peak_4090	138	.	6.44213	16.6298	13.8984	333
chr1	151177238	151177413	SRR1025238_peak_4091	45	.	3.77642	6.72655	4.5109	32
chr1	151177742	151178228	SRR1025238_peak_4092	203	.	7.12316	23.2957	20.3412	359
chr1	151287329	151287676	SRR1025238_peak_4102	127	.	4.92793	15.4388	12.7545	170
chr1	151329139	151329567	SRR1025238_peak_4103	412	.	10.9016	44.6282	41.2	200
chr1	151338888	151339267	SRR1025238_peak_4104	112	.	4.51282	13.8201	11.2044	204
chr1	151342874	151343261	SRR1025238_peak_4105	325	.	6.69347	35.8182	32.5585	264
chr1	151343650	151343788	SRR1025238_peak_4106	79	.	3.86678	10.3577	7.91448	143
chr1	151343981	151344359	SRR1025238_peak_4107	318	.	4.46495	35.068	31.8244	251
chr1	151345218	151345472	SRR1025238_peak_4108	35	.	2.43905	5.68162	3.56176	273
chr1	151346729	151347169	SRR1025238_peak_4109	269	.	8.34522	30.0894	26.9574	263
chr1	151371679	151372017	SRR1025238_peak_4111	314	.	9.69642	34.7246	31.4885	265
chr1	151435472	151435668	SRR1025238_peak_4115	135	.	6.3002	16.3126	13.5936	171
chr1	151484782	151485077	SRR1025238_peak_4116	121	.	5.99784	14.8047	12.1443	205
chr1	151492497	151492685	SRR1025238_peak_4117	80	.	4.88713	10.5264	8.06642	77
chr1	151500170	151500618	SRR1025238_peak_4119	146	.	5.88203	17.3812	14.622	612
chr1	151500951	151501243	SRR1025238_peak_4120	148	.	5.15751	17.581	14.8108	177
chr1	151564448	151564714	SRR1025238_peak_4122	389	.	9.68062	42.3751	38.987	145
chr1	151643917	151644232	SRR1025238_peak_4126	204	.	7.99713	23.4545	20.4943	134
chr1	151660331	151660493	SRR1025238_peak_4127	31	.	3.08878	5.27352	3.19432	57
chr1	151667384	151667587	SRR1025238_peak_4128	96	.	5.33142	12.1859	9.64506	130
chr1	151677215	151677469	SRR1025238_peak_4129	176	.	5.9811	20.5339	17.6624	136
chr1	151686824	151687145	SRR1025238_peak_4131	171	.	5.54432	19.9672	17.1159	131
chr1	151699459	151699770	SRR1025238_peak_4132	17	.	2.32088	3.62128	1.72808	83
chr1	151705864	151706416	SRR1025238_peak_4133	997	.	15.1108	103.927	99.7147	361
chr1	151755204	151755470	SRR1025238_peak_4135	71	.	2.53253	9.50454	7.10896	95
chr1	151798384	151798628	SRR1025238_peak_4136	61	.	3.86284	8.48045	6.14511	195
chr1	151840270	151840493	SRR1025238_peak_4137	67	.	3.69594	9.07368	6.70244	130
chr1	151840685	151840898	SRR1025238_peak_4138	80	.	4.88713	10.5264	8.06642	127
chr1	151846509	151846736	SRR1025238_peak_4139	29	.	3.13068	4.96607	2.91352	174
chr1	151858302	151858695	SRR1025238_peak_4141	133	.	5.54234	16.0882	13.3762	274
chr1	151880105	151880427	SRR1025238_peak_4143	387	.	8.40842	42.1346	38.7524	167
chr1	151900082	151900320	SRR1025238_peak_4145	324	.	9.39805	35.7042	32.4477	152
chr1	151939687	151939918	SRR1025238_peak_4147	123	.	5.15259	15.0301	12.3598	168
chr1	151940083	151940355	SRR1025238_peak_4148	152	.	5.54346	18.0252	15.2403	178
chr1	151943325	151943649	SRR1025238_peak_4149	161	.	5.24003	18.9524	16.1354	148
chr1	151944729	151945087	SRR1025238_peak_4150	67	.	3.69594	9.07368	6.70244	63
chr1	151953587	151953917	SRR1025238_peak_4151	421	.	10.149	45.5971	42.1531	273
chr1	151966225	151966474	SRR1025238_peak_4152	104	.	5.55356	13.0422	10.4577	151
chr1	151975001	151975247	SRR1025238_peak_4153	174	.	5.78204	20.3326	17.4708	152
chr1	151986485	151986667	SRR1025238_peak_4154	56	.	3.18443	7.97563	5.67416	81
chr1	151996734	151996942	SRR1025238_peak_4155	46	.	3.39124	6.8254	4.60416	83
chr1	152015633	152015896	SRR1025238_peak_4157	186	.	5.23166	21.5034	18.6007	137
chr1	152049630	152049891	SRR1025238_peak_4159	74	.	3.77803	9.82675	7.40683	163
chr1	152051968	152052080	SRR1025238_peak_4160	74	.	4.19874	9.877	7.4544	137
chr1	152088783	152089483	SRR1025238_peak_4161	1445	.	19.3759	149.205	144.52	354
chr1	152089997	152090321	SRR1025238_peak_4162	224	.	3.94977	25.434	22.4197	784
chr1	152090378	152090794	SRR1025238_peak_4162	224	.	3.94977	25.434	22.4197	784
chr1	152091182	152091488	SRR1025238_peak_4163	67	.	3.34322	9.15566	6.7772	238
chr1	152103134	152103333	SRR1025238_peak_4164	104	.	5.55356	13.0422	10.4577	199
chr1	152130535	152130838	SRR1025238_peak_4166	115	.	5.54081	14.1605	11.5291	223
chr1	152164303	152164505	SRR1025238_peak_4168	73	.	4.03747	9.74638	7.33256	100
chr1	152168284	152168627	SRR1025238_peak_4169	115	.	4.18533	14.2338	11.5982	126
chr1	152223636	152223933	SRR1025238_peak_4172	173	.	5.74925	20.2298	17.3703	201
chr1	152258740	152258964	SRR1025238_peak_4173	91	.	4.94715	11.6824	9.16532	146
chr1	152304693	152305154	SRR1025238_peak_4174	238	.	7.55773	26.9063	23.8517	356
chr1	152313662	152313853	SRR1025238_peak_4175	75	.	4.36063	9.97732	7.54975	150
chr1	152368275	152368638	SRR1025238_peak_4176	263	.	6.96264	29.4384	26.3224	190
chr1	152386326	152386800	SRR1025238_peak_4177	153	.	5.11817	18.1747	15.3845	335
chr1	152415941	152415996	SRR1025238_peak_4179	27	.	2.85514	4.75136	2.71544	126
chr1	152416203	152416497	SRR1025238_peak_4180	133	.	5.54234	16.0882	13.3762	182
chr1	152422969	152423456	SRR1025238_peak_4181	133	.	3.76929	16.037	13.3294	363
chr1	152457251	152457480	SRR1025238_peak_4182	96	.	4.99675	12.1446	9.60905	149
chr1	152457595	152457943	SRR1025238_peak_4183	133	.	4.89963	16.0429	13.3337	131
chr1	152461674	152462142	SRR1025238_peak_4184	205	.	5.77605	23.5365	20.5739	228
chr1	152477631	152477849	SRR1025238_peak_4185	65	.	4.44285	8.94302	6.57847	137
chr1	152483649	152483806	SRR1025238_peak_4186	51	.	3.99856	7.44283	5.17374	81
chr1	152520837	152521171	SRR1025238_peak_4188	506	.	7.42068	54.2195	50.6331	220
chr1	152523317	152523680	SRR1025238_peak_4189	386	.	7.04305	42.0697	38.6888	168
chr1	152524965	152525357	SRR1025238_peak_4190	209	.	5.45384	23.8823	20.9102	176
chr1	152526123	152526582	SRR1025238_peak_4192	483	.	10.2092	51.924	48.3735	260
chr1	152527459	152527709	SRR1025238_peak_4193	231	.	6.67003	26.158	23.1245	124
chr1	152531572	152531840	SRR1025238_peak_4195	151	.	4.10327	17.9497	15.1685	243
chr1	152532735	152533127	SRR1025238_peak_4196	190	.	5.06791	21.9379	19.0231	194
chr1	152538932	152539131	SRR1025238_peak_4197	67	.	3.40404	9.13597	6.75784	85
chr1	152540851	152541000	SRR1025238_peak_4198	55	.	3.83536	7.88697	5.59197	95
chr1	152551072	152551270	SRR1025238_peak_4199	75	.	4.47693	9.94306	7.51755	60
chr1	152556162	152556837	SRR1025238_peak_4200	588	.	8.08193	62.5444	58.834	362
chr1	152573634	152573753	SRR1025238_peak_4203	21	.	2.30193	4.05941	2.12149	118
chr1	152589334	152589653	SRR1025238_peak_4204	102	.	4.87054	12.8661	10.2962	135
chr1	152594747	152595124	SRR1025238_peak_4205	114	.	4.81627	14.0781	11.4507	161
chr1	152598708	152598917	SRR1025238_peak_4206	79	.	3.49735	10.3911	7.94449	127
chr1	152609673	152610003	SRR1025238_peak_4208	139	.	3.74288	16.6775	13.9421	186
chr1	152619005	152619215	SRR1025238_peak_4211	107	.	4.7833	13.3099	10.7172	165
chr1	152619535	152620138	SRR1025238_peak_4212	184	.	6.12698	21.3912	18.4945	405
chr1	152623940	152624172	SRR1025238_peak_4213	130	.	5.40828	15.7294	13.0306	128
chr1	152624686	152625426	SRR1025238_peak_4214	140	.	4.22583	16.7554	14.0174	179
chr1	152625594	152625966	SRR1025238_peak_4215	475	.	9.61822	51.0641	47.5265	179
chr1	152640294	152640880	SRR1025238_peak_4217	86	.	3.78001	11.1354	8.64748	374
chr1	152648950	152649254	SRR1025238_peak_4218	67	.	3.79289	9.08781	6.71418	314
chr1	152669790	152670114	SRR1025238_peak_4220	168	.	5.83522	19.6869	16.8448	197
chr1	152681487	152681794	SRR1025238_peak_4222	285	.	7.06795	31.6978	28.5285	179
chr1	152682793	152683057	SRR1025238_peak_4224	103	.	3.6976	12.8848	10.3125	105
chr1	152687227	152687738	SRR1025238_peak_4226	46	.	2.70978	6.86374	4.64113	340
chr1	152688140	152688349	SRR1025238_peak_4227	189	.	6.74703	21.8317	18.92	137
chr1	152689914	152690318	SRR1025238_peak_4228	298	.	7.04678	33.0479	29.8488	450
chr1	152702836	152702918	SRR1025238_peak_4229	470	.	7.12679	50.6287	47.098	333
chr1	152703025	152703350	SRR1025238_peak_4229	470	.	7.12679	50.6287	47.098	333
chr1	152721669	152721826	SRR1025238_peak_4231	43	.	3.35899	6.52319	4.33219	82
chr1	152727638	152728087	SRR1025238_peak_4233	624	.	10.859	66.2265	62.4661	229
chr1	152746484	152746946	SRR1025238_peak_4235	759	.	13.4613	79.921	75.9842	262
chr1	152766480	152767027	SRR1025238_peak_4236	124	.	3.36942	15.1011	12.4283	247
chr1	152779087	152779507	SRR1025238_peak_4238	553	.	9.52162	58.9628	55.3025	188
chr1	152790288	152790603	SRR1025238_peak_4239	143	.	4.72174	17.1334	14.3834	154
chr1	152790731	152790771	SRR1025238_peak_4239	143	.	4.72174	17.1334	14.3834	154
chr1	152790835	152791428	SRR1025238_peak_4240	495	.	8.95756	53.1379	49.5684	256
chr1	152902873	152903300	SRR1025238_peak_4244	362	.	7.85542	39.5548	36.2206	122
chr1	152904481	152904848	SRR1025238_peak_4246	423	.	6.29375	45.7767	42.3276	228
chr1	153024582	153024811	SRR1025238_peak_4248	104	.	5.55356	13.0422	10.4577	97
chr1	153049628	153049891	SRR1025238_peak_4253	76	.	4.55138	10.1133	7.68022	153
chr1	153084283	153084642	SRR1025238_peak_4255	412	.	8.23559	44.7027	41.2719	172
chr1	153092025	153092365	SRR1025238_peak_4256	48	.	2.86863	7.10166	4.86779	99
chr1	153101209	153101418	SRR1025238_peak_4257	147	.	5.62101	17.4701	14.7067	193
chr1	153106300	153106804	SRR1025238_peak_4259	204	.	7.54186	23.3885	20.4316	235
chr1	153129710	153130353	SRR1025238_peak_4262	50	.	3.22344	7.25407	5.00422	257
chr1	153134129	153134429	SRR1025238_peak_4263	97	.	4.41809	12.2783	9.73087	117
chr1	153134591	153134877	SRR1025238_peak_4264	191	.	6.35929	22.0827	19.1649	141
chr1	153139662	153140089	SRR1025238_peak_4266	531	.	9.55328	56.7327	53.1062	193
chr1	153172336	153172689	SRR1025238_peak_4269	61	.	3.55906	8.43749	6.10844	274
chr1	153174889	153175024	SRR1025238_peak_4271	77	.	3.11545	10.1761	7.74122	127
chr1	153188081	153188267	SRR1025238_peak_4273	73	.	4.05962	9.80498	7.3857	83
chr1	153191245	153191455	SRR1025238_peak_4274	252	.	8.50911	28.3634	25.2733	498
chr1	153191568	153191902	SRR1025238_peak_4274	252	.	8.50911	28.3634	25.2733	498
chr1	153202111	153202525	SRR1025238_peak_4275	329	.	7.24732	36.2166	32.9491	172
chr1	153206145	153206247	SRR1025238_peak_4276	65	.	4.44285	8.94302	6.57847	115
chr1	153224407	153224585	SRR1025238_peak_4277	67	.	3.90348	9.11869	6.74245	79
chr1	153262432	153262734	SRR1025238_peak_4279	152	.	4.31871	18.0611	15.2755	155
chr1	153264977	153265434	SRR1025238_peak_4280	267	.	8.06158	29.8407	26.7137	385
chr1	153266763	153267147	SRR1025238_peak_4281	91	.	4.92949	11.6416	9.1283	240
chr1	153268106	153268576	SRR1025238_peak_4282	453	.	10.6175	48.8786	45.3766	219
chr1	153273738	153273941	SRR1025238_peak_4283	116	.	4.99645	14.2418	11.6049	89
chr1	153274576	153274963	SRR1025238_peak_4284	1154	.	24.4357	119.838	115.454	168
chr1	153280460	153280871	SRR1025238_peak_4285	295	.	7.66566	32.7559	29.5616	241
chr1	153286262	153286458	SRR1025238_peak_4287	31	.	2.81729	5.18373	3.11697	161
chr1	153292940	153293140	SRR1025238_peak_4288	41	.	2.855	6.34386	4.16642	155
chr1	153309509	153309761	SRR1025238_peak_4292	73	.	4.66499	9.7248	7.31273	204
chr1	153320679	153321207	SRR1025238_peak_4293	1128	.	18.3809	117.19	112.834	313
chr1	153325479	153325999	SRR1025238_peak_4294	327	.	7.8652	35.9796	32.7156	320
chr1	153333838	153334098	SRR1025238_peak_4297	77	.	3.82614	10.2341	7.79813	138
chr1	153369062	153369409	SRR1025238_peak_4299	287	.	9.77427	31.9624	28.7851	216
chr1	153401894	153402092	SRR1025238_peak_4301	248	.	5.2715	27.9727	24.8923	174
chr1	153486896	153487171	SRR1025238_peak_4302	249	.	5.61497	28.065	24.9834	769
chr1	153487242	153487652	SRR1025238_peak_4302	249	.	5.61497	28.065	24.9834	769
chr1	153542797	153543417	SRR1025238_peak_4304	732	.	11.3004	77.1112	73.21	333
chr1	153559309	153559564	SRR1025238_peak_4307	139	.	4.87444	16.6498	13.9164	110
chr1	153590119	153590321	SRR1025238_peak_4309	19	.	2.69056	3.89644	1.97737	146
chr1	153598652	153599053	SRR1025238_peak_4311	139	.	6.26136	16.6502	13.9166	281
chr1	153601962	153602721	SRR1025238_peak_4312	230	.	7.82382	26.1056	23.073	488
chr1	153633574	153633958	SRR1025238_peak_4314	167	.	6.93522	19.5454	16.7058	173
chr1	153634364	153634810	SRR1025238_peak_4315	238	.	6.23813	26.8861	23.8327	219
chr1	153642446	153642598	SRR1025238_peak_4316	52	.	2.99773	7.55042	5.27653	37
chr1	153669117	153669760	SRR1025238_peak_4318	231	.	4.92263	26.2006	23.1662	192
chr1	153730540	153730926	SRR1025238_peak_4319	86	.	3.34435	11.1679	8.67766	330
chr1	153732410	153732650	SRR1025238_peak_4320	78	.	4.38124	10.3319	7.8918	134
chr1	153746833	153746989	SRR1025238_peak_4322	81	.	3.26278	10.6028	8.13901	94
chr1	153748131	153748436	SRR1025238_peak_4323	257	.	7.90559	28.8867	25.783	150
chr1	153814268	153814714	SRR1025238_peak_4325	742	.	17.9935	78.1792	74.2646	194
chr1	153899802	153900175	SRR1025238_peak_4327	92	.	3.06506	11.7269	9.20705	454
chr1	153922599	153922836	SRR1025238_peak_4330	51	.	3.14591	7.43979	5.17374	179
chr1	153962266	153962640	SRR1025238_peak_4331	157	.	6.53024	18.5861	15.7812	149
chr1	154008466	154008518	SRR1025238_peak_4333	34	.	3.21616	5.5518	3.44	132
chr1	154032595	154032765	SRR1025238_peak_4334	85	.	3.73347	10.9766	8.50067	125
chr1	154033866	154034288	SRR1025238_peak_4335	342	.	6.88471	37.577	34.2827	206
chr1	154090462	154090650	SRR1025238_peak_4336	73	.	4.66499	9.7248	7.31273	139
chr1	154091178	154091447	SRR1025238_peak_4337	188	.	6.90433	21.7854	18.8753	178
chr1	154114298	154114539	SRR1025238_peak_4338	97	.	5.2178	12.2995	9.75026	104
chr1	154118042	154118149	SRR1025238_peak_4339	30	.	2.36552	5.14271	3.0794	107
chr1	154125179	154125327	SRR1025238_peak_4340	51	.	3.99856	7.44283	5.17374	129
chr1	154143721	154144060	SRR1025238_peak_4341	91	.	3.92771	11.6321	9.11894	166
chr1	154150109	154150639	SRR1025238_peak_4342	67	.	2.64983	9.14101	6.76281	223
chr1	154206925	154208533	SRR1025238_peak_4343	394	.	6.46554	42.814	39.4176	277
chr1	154281521	154281720	SRR1025238_peak_4344	32	.	2.63539	5.33435	3.25022	157
chr1	154462889	154463090	SRR1025238_peak_4346	147	.	6.66427	17.5645	14.7955	157
chr1	154494825	154495051	SRR1025238_peak_4347	74	.	4.19874	9.877	7.4544	120
chr1	154608540	154608778	SRR1025238_peak_4349	88	.	5.10927	11.347	8.84483	128
chr1	154674378	154674604	SRR1025238_peak_4350	88	.	5.10927	11.347	8.84483	101
chr1	154778495	154778737	SRR1025238_peak_4352	69	.	4.507	9.38767	6.99572	126
chr1	154898380	154898646	SRR1025238_peak_4355	128	.	5.63248	15.5445	12.8555	123
chr1	154983459	154983783	SRR1025238_peak_4357	57	.	3.13899	8.03164	5.72617	91
chr1	154988562	154988746	SRR1025238_peak_4358	49	.	3.75984	7.19979	4.95435	140
chr1	155006653	155006839	SRR1025238_peak_4359	115	.	3.87368	14.1371	11.508	86
chr1	155025876	155026213	SRR1025238_peak_4360	92	.	4.24349	11.768	9.2461	157
chr1	155039195	155039665	SRR1025238_peak_4363	949	.	13.726	99.1603	94.9997	218
chr1	155040381	155040796	SRR1025238_peak_4365	328	.	8.74379	36.1213	32.8554	161
chr1	155083204	155083468	SRR1025238_peak_4369	625	.	11.2112	66.2811	62.5195	204
chr1	155083671	155083896	SRR1025238_peak_4370	204	.	6.67735	23.4568	20.4965	167
chr1	155097354	155097531	SRR1025238_peak_4372	86	.	4.45504	11.1355	8.64765	121
chr1	155099415	155099980	SRR1025238_peak_4374	207	.	4.29109	23.6697	20.7028	157
chr1	155102410	155102726	SRR1025238_peak_4375	294	.	7.18981	32.612	29.4211	155
chr1	155109324	155109586	SRR1025238_peak_4376	55	.	3.29025	7.88117	5.58627	312
chr1	155114148	155114331	SRR1025238_peak_4377	43	.	3.20937	6.58245	4.38438	51
chr1	155136220	155136470	SRR1025238_peak_4379	91	.	4.96175	11.7162	9.19653	116
chr1	155158773	155158978	SRR1025238_peak_4382	92	.	3.60847	11.7766	9.25462	313
chr1	155159139	155159223	SRR1025238_peak_4382	92	.	3.60847	11.7766	9.25462	313
chr1	155201419	155201715	SRR1025238_peak_4384	153	.	4.89178	18.0889	15.3027	161
chr1	155206029	155206247	SRR1025238_peak_4385	88	.	3.23277	11.3275	8.83183	165
chr1	155218236	155218431	SRR1025238_peak_4386	91	.	4.02142	11.6616	9.14655	68
chr1	155229912	155230147	SRR1025238_peak_4388	264	.	5.86707	29.5909	26.4704	171
chr1	155233953	155234695	SRR1025238_peak_4389	400	.	7.33384	43.4212	40.0164	414
chr1	155234831	155235029	SRR1025238_peak_4389	400	.	7.33384	43.4212	40.0164	414
chr1	155236263	155236715	SRR1025238_peak_4390	123	.	4.24187	15.0364	12.3659	116
chr1	155244273	155244473	SRR1025238_peak_4392	97	.	4.11976	12.2626	9.71789	116
chr1	155293497	155293810	SRR1025238_peak_4395	336	.	10.0922	36.917	33.6352	139
chr1	155416701	155417098	SRR1025238_peak_4396	109	.	4.08069	13.5612	10.957	458
chr1	155438722	155438933	SRR1025238_peak_4397	73	.	4.66499	9.7248	7.31273	133
chr1	155458964	155459253	SRR1025238_peak_4398	250	.	8.61767	28.0878	25.0052	160
chr1	155504586	155505149	SRR1025238_peak_4399	425	.	8.16139	45.9988	42.5451	309
chr1	155518337	155518571	SRR1025238_peak_4402	43	.	3.56195	6.52324	4.33219	109
chr1	155522279	155522685	SRR1025238_peak_4403	96	.	5.33142	12.1859	9.64506	205
chr1	155527490	155528379	SRR1025238_peak_4404	444	.	9.41245	47.9769	44.4897	1014
chr1	155530504	155530918	SRR1025238_peak_4405	347	.	7.09462	38.0065	34.7037	163
chr1	155537358	155537654	SRR1025238_peak_4406	202	.	7.6827	23.2306	20.2784	124
chr1	155557925	155558349	SRR1025238_peak_4407	164	.	4.18791	19.2366	16.4098	264
chr1	155607548	155607750	SRR1025238_peak_4408	88	.	5.10927	11.347	8.84483	45
chr1	155621143	155621362	SRR1025238_peak_4409	242	.	7.33854	27.2684	24.2056	134
chr1	155627894	155628134	SRR1025238_peak_4410	96	.	5.33142	12.1859	9.64506	185
chr1	155695793	155696056	SRR1025238_peak_4413	158	.	6.04619	18.641	15.8325	159
chr1	155722195	155722622	SRR1025238_peak_4414	173	.	6.83465	20.2264	17.3678	294
chr1	155742311	155742504	SRR1025238_peak_4416	78	.	4.63301	10.2984	7.85966	144
chr1	155784866	155785018	SRR1025238_peak_4417	62	.	3.29423	8.54886	6.2078	45
chr1	155810618	155810923	SRR1025238_peak_4419	137	.	4.73636	16.5176	13.7916	175
chr1	155843904	155844205	SRR1025238_peak_4421	107	.	5.34293	13.3187	10.7236	455
chr1	155954450	155954779	SRR1025238_peak_4423	448	.	12.8843	48.2978	44.8047	161
chr1	155973470	155973660	SRR1025238_peak_4424	60	.	2.62479	8.38938	6.0637	42
chr1	155974909	155975152	SRR1025238_peak_4425	61	.	3.99725	8.5344	6.19428	146
chr1	155989492	155989697	SRR1025238_peak_4426	63	.	4.34496	8.73661	6.38547	101
chr1	155994681	155994839	SRR1025238_peak_4428	104	.	5.55356	13.0422	10.4577	76
chr1	155995587	155995884	SRR1025238_peak_4429	99	.	4.38038	12.4765	9.91992	227
chr1	156035467	156036032	SRR1025238_peak_4430	125	.	3.6653	15.2626	12.5858	440
chr1	156036104	156036447	SRR1025238_peak_4431	114	.	3.00935	14.1097	11.4818	169
chr1	156040891	156041165	SRR1025238_peak_4432	88	.	3.20034	11.3876	8.8843	62
chr1	156055867	156056110	SRR1025238_peak_4434	77	.	4.56481	10.1439	7.71021	144
chr1	156070911	156071237	SRR1025238_peak_4436	80	.	4.21575	10.5073	8.053	295
chr1	156084713	156084908	SRR1025238_peak_4438	238	.	7.55773	26.9063	23.8517	190
chr1	156085848	156086142	SRR1025238_peak_4439	121	.	4.95994	14.8382	12.1754	162
chr1	156168782	156169026	SRR1025238_peak_4441	185	.	7.55284	21.4401	18.539	128
chr1	156179693	156180153	SRR1025238_peak_4442	258	.	6.70236	29.0002	25.8946	380
chr1	156183216	156183646	SRR1025238_peak_4443	263	.	8.73268	29.4639	26.3475	162
chr1	156217784	156218179	SRR1025238_peak_4445	302	.	7.8884	33.477	30.2679	227
chr1	156222621	156223097	SRR1025238_peak_4447	857	.	14.1782	89.826	85.7727	204
chr1	156241243	156241347	SRR1025238_peak_4449	50	.	3.91047	7.26091	5.00926	135
chr1	156284259	156284467	SRR1025238_peak_4452	107	.	5.34293	13.3187	10.7236	128
chr1	156459753	156459980	SRR1025238_peak_4455	165	.	6.31811	19.3635	16.5343	130
chr1	156470487	156470949	SRR1025238_peak_4457	104	.	5.37108	13.0126	10.434	322
chr1	156472894	156473248	SRR1025238_peak_4458	475	.	9.79926	51.1147	47.5749	224
chr1	156473928	156474580	SRR1025238_peak_4459	1039	.	14.1255	108.253	103.993	329
chr1	156558469	156558647	SRR1025238_peak_4461	130	.	4.62084	15.7865	13.0861	420
chr1	156558810	156559035	SRR1025238_peak_4461	130	.	4.62084	15.7865	13.0861	420
chr1	156590375	156590684	SRR1025238_peak_4463	175	.	6.38208	20.4024	17.5388	167
chr1	156648979	156649179	SRR1025238_peak_4465	67	.	3.69594	9.07368	6.70244	89
chr1	156667342	156667697	SRR1025238_peak_4466	130	.	4.92602	15.78	13.0805	270
chr1	156673377	156673799	SRR1025238_peak_4467	179	.	5.67326	20.7827	17.9043	283
chr1	156718194	156718670	SRR1025238_peak_4469	145	.	4.09131	17.3197	14.5619	251
chr1	156718914	156719405	SRR1025238_peak_4470	38	.	2.52866	6.02315	3.87396	182
chr1	156745128	156745440	SRR1025238_peak_4472	287	.	9.03258	31.8893	28.7149	213
chr1	156813469	156813781	SRR1025238_peak_4474	228	.	6.44689	25.872	22.8447	169
chr1	156847209	156847363	SRR1025238_peak_4476	31	.	3.08878	5.27352	3.19432	102
chr1	156920724	156920955	SRR1025238_peak_4478	24	.	2.41577	4.3929	2.40484	138
chr1	156930325	156930516	SRR1025238_peak_4480	212	.	7.70253	24.2817	21.2996	142
chr1	156938819	156939937	SRR1025238_peak_4481	127	.	3.79933	15.3996	12.7187	207
chr1	156956489	156956733	SRR1025238_peak_4482	144	.	6.48445	17.1604	14.4099	147
chr1	156959011	156959360	SRR1025238_peak_4483	141	.	5.71029	16.9268	14.1823	120
chr1	156971402	156971676	SRR1025238_peak_4485	153	.	6.17756	18.1449	15.3566	144
chr1	156986697	156987073	SRR1025238_peak_4486	541	.	13.026	57.7968	54.1544	256
chr1	156992579	156992775	SRR1025238_peak_4488	63	.	4.31528	8.67359	6.32618	47
chr1	157008011	157008277	SRR1025238_peak_4489	465	.	9.67033	50.063	46.5405	522
chr1	157008323	157008921	SRR1025238_peak_4489	465	.	9.67033	50.063	46.5405	522
chr1	157039061	157039511	SRR1025238_peak_4491	289	.	6.93125	32.1456	28.9648	270
chr1	157039576	157040204	SRR1025238_peak_4492	197	.	5.16353	22.6962	19.7586	416
chr1	157055040	157055760	SRR1025238_peak_4493	1366	.	23.8626	141.284	136.678	421
chr1	157062429	157062664	SRR1025238_peak_4494	114	.	4.81406	14.0717	11.4445	326
chr1	157063878	157064144	SRR1025238_peak_4495	181	.	6.77794	20.9998	18.1159	182
chr1	157076325	157076577	SRR1025238_peak_4496	125	.	3.31228	15.2092	12.5341	162
chr1	157092822	157092992	SRR1025238_peak_4499	67	.	4.38295	9.119	6.74252	160
chr1	157143323	157143866	SRR1025238_peak_4501	285	.	7.06795	31.6978	28.5285	194
chr1	157177293	157177822	SRR1025238_peak_4503	267	.	8.06158	29.8407	26.7137	347
chr1	157181071	157181353	SRR1025238_peak_4504	219	.	6.7105	24.9198	21.9188	158
chr1	157231011	157231277	SRR1025238_peak_4505	138	.	6.44213	16.6298	13.8984	140
chr1	157286653	157286905	SRR1025238_peak_4508	112	.	5.2691	13.8785	11.2607	125
chr1	157407977	157408185	SRR1025238_peak_4510	26	.	2.96829	4.6354	2.62575	40
chr1	157412487	157413146	SRR1025238_peak_4511	334	.	7.24957	36.7114	33.4337	287
chr1	157417510	157417912	SRR1025238_peak_4512	273	.	7.58579	30.4876	27.3457	136
chr1	157426064	157426432	SRR1025238_peak_4513	305	.	9.08465	33.7201	30.5041	236
chr1	157440470	157440656	SRR1025238_peak_4515	39	.	2.96557	6.12298	3.95757	51
chr1	157443182	157443596	SRR1025238_peak_4516	219	.	6.7105	24.9198	21.9188	335
chr1	157444275	157444394	SRR1025238_peak_4517	66	.	4.09582	9.04817	6.6801	177
chr1	157446368	157446582	SRR1025238_peak_4518	34	.	2.44709	5.5761	3.46335	171
chr1	157449859	157450385	SRR1025238_peak_4519	829	.	8.76918	86.9804	82.959	279
chr1	157450567	157450754	SRR1025238_peak_4520	45	.	3.69329	6.80472	4.58397	90
chr1	157458261	157458575	SRR1025238_peak_4522	58	.	2.64775	8.19294	5.8748	179
chr1	157536616	157536788	SRR1025238_peak_4524	61	.	3.99725	8.5344	6.19428	89
chr1	157553077	157553393	SRR1025238_peak_4526	586	.	12.423	62.3411	58.6329	163
chr1	158124944	158125173	SRR1025238_peak_4528	138	.	6.44213	16.6298	13.8984	75
chr1	158252930	158253118	SRR1025238_peak_4529	103	.	5.33475	12.9298	10.3543	77
chr1	158296459	158296982	SRR1025238_peak_4531	157	.	6.53024	18.5861	15.7812	209
chr1	158356130	158356325	SRR1025238_peak_4532	69	.	3.20856	9.31916	6.93132	157
chr1	158461653	158461918	SRR1025238_peak_4533	224	.	8.44141	25.5163	22.4972	150
chr1	158501050	158501339	SRR1025238_peak_4534	121	.	5.99784	14.8047	12.1443	154
chr1	158532487	158532670	SRR1025238_peak_4535	22	.	2.68719	4.20675	2.23462	89
chr1	158554343	158554806	SRR1025238_peak_4536	207	.	7.09303	23.6904	20.7225	176
chr1	158654219	158654457	SRR1025238_peak_4537	180	.	6.24556	20.8873	18.0057	137
chr1	158670264	158670598	SRR1025238_peak_4539	121	.	4.95994	14.8382	12.1754	185
chr1	158713439	158713726	SRR1025238_peak_4540	130	.	6.21999	15.7097	13.0113	122
chr1	158738733	158739024	SRR1025238_peak_4541	80	.	4.88713	10.5264	8.06642	111
chr1	158766006	158766537	SRR1025238_peak_4542	343	.	10.885	37.6042	34.3078	406
chr1	158953651	158953837	SRR1025238_peak_4544	144	.	5.39758	17.2109	14.4587	152
chr1	159135333	159135655	SRR1025238_peak_4546	216	.	6.09306	24.6618	21.6657	181
chr1	159231689	159232130	SRR1025238_peak_4548	278	.	4.75543	31.0335	27.8783	309
chr1	159232176	159232535	SRR1025238_peak_4548	278	.	4.75543	31.0335	27.8783	309
chr1	159242893	159243159	SRR1025238_peak_4549	127	.	6.08295	15.4049	12.723	125
chr1	159355214	159355614	SRR1025238_peak_4551	540	.	11.3787	57.6967	54.0552	325
chr1	159372150	159372320	SRR1025238_peak_4552	65	.	4.44285	8.94302	6.57847	139
chr1	159406589	159406750	SRR1025238_peak_4554	55	.	4.03494	7.79219	5.5096	78
chr1	159517537	159518074	SRR1025238_peak_4555	649	.	9.71734	68.7442	64.9488	315
chr1	159524113	159524421	SRR1025238_peak_4556	59	.	2.9933	8.29811	5.97556	156
chr1	159535549	159535926	SRR1025238_peak_4557	309	.	10.2185	34.1914	30.9648	171
chr1	159570312	159570575	SRR1025238_peak_4558	45	.	3.77642	6.72655	4.5109	256
chr1	159593129	159593844	SRR1025238_peak_4559	270	.	8.56894	30.1414	27.0087	369
chr1	159597517	159597905	SRR1025238_peak_4560	87	.	4.37189	11.2252	8.73229	301
chr1	159670638	159670873	SRR1025238_peak_4561	109	.	3.78564	13.506	10.9057	282
chr1	159686517	159686754	SRR1025238_peak_4562	131	.	4.75258	15.9031	13.1984	147
chr1	159702144	159702326	SRR1025238_peak_4563	235	.	7.8128	26.5865	23.5402	142
chr1	159911155	159911475	SRR1025238_peak_4565	39	.	2.96557	6.12298	3.95757	165
chr1	159977847	159978180	SRR1025238_peak_4566	436	.	9.01772	47.1356	43.6619	250
chr1	160037129	160037396	SRR1025238_peak_4567	184	.	6.12698	21.3912	18.4945	248
chr1	160049483	160049751	SRR1025238_peak_4568	94	.	4.52803	11.9581	9.42797	166
chr1	160060268	160060459	SRR1025238_peak_4569	58	.	4.22071	8.18203	5.86415	115
chr1	160081042	160081387	SRR1025238_peak_4571	308	.	9.68498	34.1066	30.8827	180
chr1	160194936	160195501	SRR1025238_peak_4573	259	.	5.12055	29.0237	25.9169	140
chr1	160212941	160213380	SRR1025238_peak_4575	377	.	6.01534	41.1187	37.7553	268
chr1	160325543	160325772	SRR1025238_peak_4579	73	.	4.66499	9.7248	7.31273	110
chr1	160351682	160352175	SRR1025238_peak_4581	190	.	4.4818	21.939	19.024	179
chr1	160410790	160411141	SRR1025238_peak_4583	502	.	10.5828	53.8008	50.2189	169
chr1	160448694	160449072	SRR1025238_peak_4584	267	.	6.02412	29.8603	26.7328	279
chr1	160518470	160518877	SRR1025238_peak_4585	348	.	9.05607	38.1767	34.8689	251
chr1	160520834	160521113	SRR1025238_peak_4586	387	.	10.9354	42.1691	38.7863	217
chr1	160531588	160531784	SRR1025238_peak_4587	86	.	3.34435	11.1679	8.67766	96
chr1	160534955	160535298	SRR1025238_peak_4589	580	.	12.9321	61.7723	58.0737	173
chr1	160692872	160693374	SRR1025238_peak_4590	451	.	8.03216	48.6098	45.1126	326
chr1	160697207	160697373	SRR1025238_peak_4591	55	.	3.50113	7.80056	5.51484	50
chr1	160713490	160713684	SRR1025238_peak_4592	96	.	5.33142	12.1859	9.64506	90
chr1	160714642	160714962	SRR1025238_peak_4593	157	.	6.88641	18.5133	15.7113	168
chr1	160792627	160792838	SRR1025238_peak_4595	77	.	3.82614	10.2341	7.79813	131
chr1	160812479	160812851	SRR1025238_peak_4596	286	.	8.39748	31.8418	28.6688	125
chr1	160825460	160825956	SRR1025238_peak_4598	1596	.	28.315	164.508	159.668	283
chr1	160832759	160833068	SRR1025238_peak_4599	73	.	4.66499	9.7248	7.31273	168
chr1	160833190	160833405	SRR1025238_peak_4600	253	.	8.76591	28.4452	25.3541	140
chr1	160863149	160863332	SRR1025238_peak_4601	50	.	3.16839	7.30213	5.04772	101
chr1	160877294	160877495	SRR1025238_peak_4602	58	.	4.22071	8.18203	5.86415	142
chr1	160878597	160878750	SRR1025238_peak_4603	37	.	3.19104	5.9107	3.77094	110
chr1	160899697	160899918	SRR1025238_peak_4604	127	.	4.92793	15.4388	12.7545	153
chr1	160904089	160904442	SRR1025238_peak_4605	283	.	9.10276	31.5021	28.3371	190
chr1	161034615	161034864	SRR1025238_peak_4609	61	.	2.98775	8.46702	6.13448	206
chr1	161035173	161035380	SRR1025238_peak_4610	218	.	4.24592	24.8912	21.8919	91
chr1	161036079	161036290	SRR1025238_peak_4611	67	.	3.69594	9.07368	6.70244	324
chr1	161039374	161039652	SRR1025238_peak_4612	55	.	3.81555	7.84089	5.54928	117
chr1	161039982	161040623	SRR1025238_peak_4613	162	.	6.35926	19.0372	16.2182	138
chr1	161070420	161070612	SRR1025238_peak_4614	43	.	2.26041	6.49899	4.315	506
chr1	161131395	161131663	SRR1025238_peak_4615	164	.	4.18791	19.2366	16.4098	155
chr1	161170587	161170824	SRR1025238_peak_4616	39	.	2.67739	6.10108	3.93776	370
chr1	161211029	161211438	SRR1025238_peak_4618	540	.	11.3787	57.6967	54.0552	229
chr1	161249969	161250357	SRR1025238_peak_4619	595	.	7.85591	63.3194	59.5983	234
chr1	161269304	161269613	SRR1025238_peak_4623	204	.	7.99713	23.4545	20.4943	156
chr1	161286857	161287117	SRR1025238_peak_4624	71	.	4.56221	9.50612	7.1093	244
chr1	161396408	161396604	SRR1025238_peak_4625	49	.	3.52694	7.15623	4.91914	124
chr1	161400221	161400439	SRR1025238_peak_4626	88	.	5.10927	11.347	8.84483	134
chr1	161494476	161494803	SRR1025238_peak_4627	49	.	3.63386	7.1671	4.92642	154
chr1	161497334	161497686	SRR1025238_peak_4628	287	.	9.77427	31.9624	28.7851	153
chr1	161598331	161598604	SRR1025238_peak_4633	214	.	8.21927	24.4797	21.4895	154
chr1	161661043	161661269	SRR1025238_peak_4634	43	.	3.69322	6.55684	4.3611	76
chr1	161664378	161664680	SRR1025238_peak_4635	138	.	6.44213	16.6298	13.8984	144
chr1	161687583	161687907	SRR1025238_peak_4637	334	.	7.50886	36.7263	33.4477	147
chr1	161714358	161714635	SRR1025238_peak_4638	147	.	5.62101	17.4701	14.7067	172
chr1	161718283	161718590	SRR1025238_peak_4639	410	.	9.9929	44.5163	41.0912	141
chr1	161735594	161735770	SRR1025238_peak_4640	87	.	4.37189	11.2252	8.73229	72
chr1	161751573	161751793	SRR1025238_peak_4641	39	.	2.96557	6.12298	3.95757	75
chr1	161968911	161969374	SRR1025238_peak_4648	529	.	7.75062	56.5455	52.9221	155
chr1	161976490	161976693	SRR1025238_peak_4649	46	.	2.96481	6.87265	4.64889	117
chr1	161996515	161996791	SRR1025238_peak_4650	157	.	6.88641	18.5133	15.7113	161
chr1	162000015	162000216	SRR1025238_peak_4651	116	.	4.99645	14.2418	11.6049	215
chr1	162004425	162004616	SRR1025238_peak_4652	51	.	3.43954	7.40424	5.14538	105
chr1	162005222	162005478	SRR1025238_peak_4653	52	.	3.03436	7.48153	5.21083	167
chr1	162011938	162012259	SRR1025238_peak_4654	202	.	7.89384	23.2186	20.2664	410
chr1	162038543	162038744	SRR1025238_peak_4656	88	.	4.53464	11.3405	8.84336	99
chr1	162039547	162040014	SRR1025238_peak_4657	115	.	5.73386	14.2168	11.5823	402
chr1	162040896	162041506	SRR1025238_peak_4658	472	.	13.3285	50.7591	47.2252	167
chr1	162094401	162094599	SRR1025238_peak_4660	58	.	4.22071	8.18203	5.86415	126
chr1	162184090	162184448	SRR1025238_peak_4662	91	.	3.84327	11.6154	9.10399	569
chr1	162196787	162197433	SRR1025238_peak_4663	184	.	6.55003	21.3001	18.407	135
chr1	162200518	162200745	SRR1025238_peak_4665	171	.	7.1329	20.0019	17.1494	118
chr1	162210669	162210911	SRR1025238_peak_4666	38	.	3.55428	6.03442	3.87449	71
chr1	162218609	162218815	SRR1025238_peak_4668	130	.	6.21999	15.7097	13.0113	128
chr1	162218945	162219121	SRR1025238_peak_4668	130	.	6.21999	15.7097	13.0113	128
chr1	162313570	162313781	SRR1025238_peak_4670	86	.	4.84249	11.1021	8.61627	336
chr1	162362129	162362362	SRR1025238_peak_4672	45	.	3.00354	6.80352	4.58305	151
chr1	162388885	162389121	SRR1025238_peak_4673	102	.	5.4312	12.7743	10.2073	160
chr1	162570314	162571027	SRR1025238_peak_4676	175	.	4.1439	20.4669	17.5973	503
chr1	162597460	162597672	SRR1025238_peak_4679	130	.	6.21999	15.7097	13.0113	107
chr1	162665168	162665419	SRR1025238_peak_4680	161	.	5.24003	18.9524	16.1354	115
chr1	162740330	162740733	SRR1025238_peak_4681	106	.	3.27817	13.2708	10.6785	253
chr1	163070566	163070789	SRR1025238_peak_4688	365	.	11.3293	39.9234	36.5817	150
chr1	163150561	163150761	SRR1025238_peak_4690	197	.	7.08603	22.7243	19.7847	124
chr1	163281516	163282072	SRR1025238_peak_4691	605	.	14.6436	64.2771	60.5422	254
chr1	163313507	163313773	SRR1025238_peak_4694	72	.	4.61308	9.61464	7.21521	166
chr1	163361331	163361650	SRR1025238_peak_4695	166	.	7.10856	19.4758	16.6401	204
chr1	163403598	163403902	SRR1025238_peak_4696	39	.	2.26339	6.1664	3.99923	392
chr1	163443446	163443641	SRR1025238_peak_4697	104	.	5.55356	13.0422	10.4577	143
chr1	163443861	163444165	SRR1025238_peak_4698	138	.	6.44213	16.6298	13.8984	169
chr1	163562392	163562635	SRR1025238_peak_4702	104	.	5.55356	13.0422	10.4577	145
chr1	163779327	163779661	SRR1025238_peak_4704	213	.	4.41292	24.3851	21.3998	194
chr1	163834188	163834424	SRR1025238_peak_4705	87	.	4.92438	11.2874	8.79282	171
chr1	163874187	163874524	SRR1025238_peak_4706	1051	.	22.8807	109.442	105.168	165
chr1	163929582	163930002	SRR1025238_peak_4708	103	.	4.33629	12.9537	10.3775	155
chr1	163971590	163971889	SRR1025238_peak_4711	166	.	7.10856	19.4758	16.6401	141
chr1	163994589	163995020	SRR1025238_peak_4712	87	.	2.98271	11.2877	8.79295	212
chr1	164041864	164042070	SRR1025238_peak_4714	65	.	4.03657	8.90536	6.54817	83
chr1	164043586	164043829	SRR1025238_peak_4715	128	.	4.74665	15.5485	12.8588	245
chr1	164047069	164047269	SRR1025238_peak_4716	70	.	4.54722	9.47402	7.0796	112
chr1	164096930	164097155	SRR1025238_peak_4717	69	.	4.3535	9.35569	6.96525	117
chr1	164120617	164120764	SRR1025238_peak_4719	76	.	4.67203	10.0625	7.63199	144
chr1	164120882	164120912	SRR1025238_peak_4719	76	.	4.67203	10.0625	7.63199	144
chr1	164184523	164184804	SRR1025238_peak_4723	105	.	5.42651	13.1384	10.5497	140
chr1	164224485	164224880	SRR1025238_peak_4724	150	.	5.7372	17.7953	15.0185	318
chr1	164248480	164248801	SRR1025238_peak_4727	395	.	7.13109	42.9636	39.5648	177
chr1	164259160	164259418	SRR1025238_peak_4729	115	.	5.73386	14.2168	11.5823	103
chr1	164307116	164307534	SRR1025238_peak_4730	475	.	6.79489	51.0638	47.5263	288
chr1	164316823	164317014	SRR1025238_peak_4731	79	.	3.77769	10.3462	7.90424	106
chr1	164319645	164319898	SRR1025238_peak_4732	92	.	4.24349	11.768	9.2461	169
chr1	164342194	164342428	SRR1025238_peak_4733	343	.	10.885	37.6042	34.3078	149
chr1	164392266	164392577	SRR1025238_peak_4737	325	.	7.39334	35.7965	32.5381	172
chr1	164426292	164426499	SRR1025238_peak_4740	89	.	4.46227	11.4666	8.96155	76
chr1	164428844	164429072	SRR1025238_peak_4741	70	.	3.9367	9.47762	7.08302	110
chr1	164441522	164441836	SRR1025238_peak_4744	79	.	3.44236	10.4225	7.97394	372
chr1	164448689	164448960	SRR1025238_peak_4745	67	.	3.90348	9.11869	6.74245	150
chr1	164455676	164455924	SRR1025238_peak_4747	122	.	4.19682	14.8647	12.2004	266
chr1	164457306	164457523	SRR1025238_peak_4748	50	.	3.18219	7.34333	5.08796	106
chr1	164458186	164458411	SRR1025238_peak_4750	189	.	4.34142	21.8286	18.9171	167
chr1	164461844	164462067	SRR1025238_peak_4752	79	.	3.44236	10.4225	7.97394	125
chr1	164474146	164474410	SRR1025238_peak_4754	214	.	6.87012	24.475	21.4874	118
chr1	164474838	164475679	SRR1025238_peak_4755	272	.	6.70021	30.3626	27.2246	180
chr1	164491495	164491714	SRR1025238_peak_4756	104	.	5.55356	13.0422	10.4577	133
chr1	164511582	164511859	SRR1025238_peak_4757	147	.	6.66427	17.5645	14.7955	93
chr1	164531018	164531269	SRR1025238_peak_4758	114	.	5.69399	14.1268	11.4987	122
chr1	164552657	164553190	SRR1025238_peak_4761	804	.	11.6231	84.4831	80.4919	296
chr1	164558982	164559263	SRR1025238_peak_4762	67	.	4.03079	9.17004	6.79002	211
chr1	164570848	164571213	SRR1025238_peak_4763	255	.	9.10784	28.6924	25.5928	237
chr1	164586337	164586774	SRR1025238_peak_4764	397	.	8.53028	43.1227	39.7216	482
chr1	164770617	164770896	SRR1025238_peak_4767	153	.	6.17756	18.1449	15.3566	195
chr1	164786381	164786569	SRR1025238_peak_4768	85	.	4.10661	11.0729	8.58823	127
chr1	164896490	164896820	SRR1025238_peak_4770	165	.	4.6979	19.3697	16.5404	173
chr1	164897071	164897258	SRR1025238_peak_4771	73	.	3.94059	9.7608	7.34527	87
chr1	164897613	164897953	SRR1025238_peak_4772	123	.	5.7387	15.0174	12.3485	127
chr1	164898764	164899454	SRR1025238_peak_4773	321	.	6.50878	35.4526	32.1995	261
chr1	164905044	164905256	SRR1025238_peak_4774	137	.	4.73636	16.5176	13.7916	165
chr1	164945107	164945436	SRR1025238_peak_4775	58	.	4.22071	8.18203	5.86415	103
chr1	164983858	164984115	SRR1025238_peak_4776	138	.	5.70902	16.5272	13.801	155
chr1	164993197	164993757	SRR1025238_peak_4778	211	.	7.45125	24.1478	21.1679	176
chr1	164994049	164994690	SRR1025238_peak_4779	506	.	7.42068	54.2195	50.6331	491
chr1	165013377	165013774	SRR1025238_peak_4782	86	.	4.23053	11.1377	8.64854	290
chr1	165018777	165019269	SRR1025238_peak_4784	121	.	3.5834	14.8513	12.1881	164
chr1	165035755	165036135	SRR1025238_peak_4785	401	.	9.48223	43.5299	40.1193	217
chr1	165039461	165039975	SRR1025238_peak_4786	593	.	9.94015	63.1184	59.4	354
chr1	165046691	165047172	SRR1025238_peak_4787	408	.	5.68608	44.3143	40.8928	360
chr1	165047993	165048347	SRR1025238_peak_4789	301	.	8.02343	33.3849	30.1772	267
chr1	165087231	165087496	SRR1025238_peak_4790	43	.	3.56195	6.52324	4.33219	146
chr1	165089422	165089663	SRR1025238_peak_4791	132	.	6.14783	15.9677	13.2621	113
chr1	165089763	165089900	SRR1025238_peak_4792	57	.	4.03541	8.06921	5.76262	107
chr1	165104763	165105264	SRR1025238_peak_4793	365	.	5.7368	39.849	36.5106	290
chr1	165109274	165109589	SRR1025238_peak_4794	73	.	3.58115	9.71782	7.31225	162
chr1	165110596	165111155	SRR1025238_peak_4795	1682	.	18.8857	173.177	168.258	365
chr1	165112022	165112330	SRR1025238_peak_4796	114	.	4.81627	14.0781	11.4507	125
chr1	165114046	165115448	SRR1025238_peak_4798	2461	.	19.1574	251.844	246.115	1120
chr1	165120525	165120702	SRR1025238_peak_4799	79	.	3.69667	10.3429	7.90192	79
chr1	165132503	165132737	SRR1025238_peak_4800	90	.	4.173	11.5585	9.05054	87
chr1	165194135	165194312	SRR1025238_peak_4806	62	.	3.29423	8.54886	6.2078	154
chr1	165194362	165194907	SRR1025238_peak_4807	161	.	5.35659	18.9692	16.1521	152
chr1	165197968	165198141	SRR1025238_peak_4808	45	.	3.77642	6.72655	4.5109	80
chr1	165205555	165205880	SRR1025238_peak_4809	81	.	4.61238	10.5725	8.11106	154
chr1	165281790	165281910	SRR1025238_peak_4814	85	.	3.99568	11.0229	8.54197	165
chr1	165353342	165353535	SRR1025238_peak_4817	129	.	5.10582	15.6171	12.9247	124
chr1	165461250	165461476	SRR1025238_peak_4821	154	.	4.16963	18.2682	15.4761	129
chr1	165607233	165607446	SRR1025238_peak_4824	212	.	7.69001	24.2509	21.2691	87
chr1	165618393	165618621	SRR1025238_peak_4825	98	.	4.25494	12.3981	9.84444	94
chr1	165634188	165634558	SRR1025238_peak_4827	374	.	6.77444	40.7838	37.4261	193
chr1	165634623	165634894	SRR1025238_peak_4827	374	.	6.77444	40.7838	37.4261	193
chr1	165641507	165641916	SRR1025238_peak_4828	158	.	5.75364	18.641	15.8325	160
chr1	165642273	165642518	SRR1025238_peak_4829	119	.	3.98004	14.5773	11.9292	133
chr1	165651232	165651443	SRR1025238_peak_4830	93	.	4.50333	11.8911	9.36451	116
chr1	165653899	165654153	SRR1025238_peak_4831	109	.	4.64852	13.5886	10.9831	141
chr1	165655086	165655359	SRR1025238_peak_4832	133	.	3.76929	16.037	13.3294	122
chr1	165658594	165658885	SRR1025238_peak_4834	103	.	3.82484	12.8743	10.3038	159
chr1	165660824	165661111	SRR1025238_peak_4835	285	.	7.48677	31.6691	28.5006	131
chr1	165662901	165663207	SRR1025238_peak_4836	115	.	4.18533	14.2338	11.5982	219
chr1	165667473	165667793	SRR1025238_peak_4837	159	.	4.48994	18.8128	15.9999	101
chr1	165668002	165668195	SRR1025238_peak_4838	54	.	3.31599	7.73856	5.45782	68
chr1	165677000	165677278	SRR1025238_peak_4840	186	.	5.23166	21.5034	18.6007	136
chr1	165679738	165680087	SRR1025238_peak_4841	76	.	3.14717	10.1106	7.67901	359
chr1	165684574	165685382	SRR1025238_peak_4844	373	.	7.05882	40.7141	37.3576	350
chr1	165687017	165687248	SRR1025238_peak_4845	150	.	5.88714	17.8017	15.0247	76
chr1	165695124	165695277	SRR1025238_peak_4847	59	.	3.76432	8.2353	5.91456	108
chr1	165700300	165700512	SRR1025238_peak_4848	62	.	3.29423	8.54886	6.2078	109
chr1	165700994	165701625	SRR1025238_peak_4849	326	.	6.92544	35.8771	32.6165	361
chr1	165702448	165703068	SRR1025238_peak_4850	546	.	7.60971	58.2957	54.6467	292
chr1	165707864	165708437	SRR1025238_peak_4851	208	.	5.0945	23.8463	20.8753	404
chr1	165708659	165708735	SRR1025238_peak_4852	35	.	2.9242	5.63944	3.52214	96
chr1	165717956	165718190	SRR1025238_peak_4853	102	.	4.71902	12.8002	10.2327	371
chr1	165718372	165718518	SRR1025238_peak_4854	55	.	3.35238	7.84475	5.55189	101
chr1	165724401	165724628	SRR1025238_peak_4856	141	.	6.34873	16.8512	14.1093	120
chr1	165736100	165736462	SRR1025238_peak_4857	201	.	6.41874	23.1361	20.1852	264
chr1	165748279	165748476	SRR1025238_peak_4858	55	.	3.35238	7.84475	5.55189	69
chr1	165752852	165753039	SRR1025238_peak_4859	102	.	5.4312	12.7743	10.2073	147
chr1	165763808	165764442	SRR1025238_peak_4860	329	.	6.67101	36.176	32.9097	420
chr1	165771553	165771917	SRR1025238_peak_4861	184	.	5.09614	21.3353	18.4411	203
chr1	165779980	165780347	SRR1025238_peak_4862	106	.	4.51727	13.1983	10.6074	173
chr1	165780570	165780831	SRR1025238_peak_4863	108	.	4.84031	13.4668	10.8681	305
chr1	165818595	165818809	SRR1025238_peak_4864	127	.	4.12529	15.4562	12.7707	130
chr1	165836523	165836839	SRR1025238_peak_4865	200	.	6.5107	22.969	20.0246	155
chr1	165930375	165930643	SRR1025238_peak_4868	224	.	8.44141	25.5163	22.4972	167
chr1	165959600	165959819	SRR1025238_peak_4869	80	.	4.88713	10.5264	8.06642	110
chr1	165964410	165964601	SRR1025238_peak_4870	45	.	3.77642	6.72655	4.5109	178
chr1	165967122	165967354	SRR1025238_peak_4871	245	.	8.8857	27.6229	24.551	137
chr1	165976667	165976913	SRR1025238_peak_4872	45	.	3.00354	6.80352	4.58305	113
chr1	165985320	165985545	SRR1025238_peak_4873	166	.	6.72813	19.5114	16.6743	211
chr1	166002418	166002864	SRR1025238_peak_4875	127	.	4.82024	15.4476	12.7628	396
chr1	166003015	166003300	SRR1025238_peak_4876	127	.	3.69818	15.4262	12.7433	160
chr1	166047697	166048111	SRR1025238_peak_4878	888	.	12.7652	92.9351	88.8459	213
chr1	166053330	166053643	SRR1025238_peak_4879	241	.	8.69239	27.1756	24.1164	192
chr1	166056516	166056669	SRR1025238_peak_4880	43	.	3.20937	6.58245	4.38438	84
chr1	166110668	166110979	SRR1025238_peak_4881	192	.	7.2252	22.1238	19.2047	132
chr1	166115239	166115442	SRR1025238_peak_4882	78	.	4.77946	10.2955	7.85676	53
chr1	166126969	166127325	SRR1025238_peak_4883	115	.	3.17806	14.1872	11.5544	155
chr1	166127835	166128221	SRR1025238_peak_4884	127	.	4.04975	15.4278	12.7445	328
chr1	166153359	166153747	SRR1025238_peak_4887	656	.	10.5679	69.4872	65.6837	209
chr1	166160613	166160936	SRR1025238_peak_4888	115	.	3.94194	14.1462	11.5163	191
chr1	166185073	166185282	SRR1025238_peak_4889	28	.	2.77173	4.89778	2.84982	133
chr1	166379943	166380191	SRR1025238_peak_4896	48	.	2.86863	7.10166	4.86779	102
chr1	166389002	166389317	SRR1025238_peak_4897	69	.	4.21969	9.34345	6.95467	120
chr1	166409808	166410058	SRR1025238_peak_4899	88	.	3.99718	11.3056	8.81058	169
chr1	166566839	166567114	SRR1025238_peak_4901	99	.	5.14504	12.4925	9.93467	106
chr1	166843452	166843701	SRR1025238_peak_4905	276	.	8.22953	30.8369	27.6885	163
chr1	167002667	167002817	SRR1025238_peak_4909	45	.	3.3467	6.7155	4.50901	81
chr1	167273868	167274175	SRR1025238_peak_4919	184	.	5.60561	21.344	18.449	148
chr1	167279373	167279564	SRR1025238_peak_4920	55	.	3.29025	7.88117	5.58627	162
chr1	167284596	167285074	SRR1025238_peak_4921	85	.	3.59727	10.9966	8.51789	492
chr1	167292286	167292480	SRR1025238_peak_4922	110	.	4.57684	13.6984	11.0868	145
chr1	167292665	167292946	SRR1025238_peak_4923	75	.	3.25741	9.93442	7.50898	169
chr1	167308347	167308557	SRR1025238_peak_4925	175	.	3.93718	20.4212	17.5574	634
chr1	167308688	167308986	SRR1025238_peak_4925	175	.	3.93718	20.4212	17.5574	634
chr1	167340147	167340514	SRR1025238_peak_4926	139	.	2.23306	16.7086	13.9724	188
chr1	167349966	167350452	SRR1025238_peak_4927	589	.	6.73147	62.6231	58.9119	223
chr1	167353888	167354189	SRR1025238_peak_4928	126	.	5.69333	15.303	12.6246	160
chr1	167369989	167370221	SRR1025238_peak_4929	153	.	4.40191	18.1184	15.3315	173
chr1	167393608	167393772	SRR1025238_peak_4930	55	.	2.70251	7.80923	5.52151	109
chr1	167598382	167598751	SRR1025238_peak_4933	173	.	5.74925	20.2298	17.3703	409
chr1	167603224	167603415	SRR1025238_peak_4934	166	.	7.10856	19.4758	16.6401	143
chr1	167637070	167637303	SRR1025238_peak_4935	64	.	3.11688	8.76653	6.41429	139
chr1	167644996	167645207	SRR1025238_peak_4936	55	.	3.42217	7.81729	5.52821	148
chr1	167824226	167824480	SRR1025238_peak_4939	36	.	3.41578	5.75489	3.63062	163
chr1	167833892	167834100	SRR1025238_peak_4942	56	.	3.95772	7.89803	5.60129	140
chr1	168180669	168180910	SRR1025238_peak_4948	89	.	4.72402	11.4899	8.98322	180
chr1	168197688	168198104	SRR1025238_peak_4949	97	.	4.90571	12.2707	9.72398	399
chr1	168214072	168214508	SRR1025238_peak_4950	91	.	3.84327	11.6154	9.10399	343
chr1	168230061	168230332	SRR1025238_peak_4951	97	.	3.95308	12.2661	9.72063	296
chr1	168234284	168234617	SRR1025238_peak_4952	207	.	7.26772	23.6741	20.7064	153
chr1	168260174	168260372	SRR1025238_peak_4957	127	.	6.08295	15.4049	12.723	143
chr1	168268488	168268731	SRR1025238_peak_4958	129	.	4.39459	15.6103	12.9191	269
chr1	168284941	168285120	SRR1025238_peak_4960	67	.	4.36045	9.06987	6.70116	139
chr1	168287837	168288748	SRR1025238_peak_4961	2668	.	28.8957	272.8	266.835	663
chr1	168289248	168289464	SRR1025238_peak_4961	2668	.	28.8957	272.8	266.835	663
chr1	168292005	168292326	SRR1025238_peak_4962	128	.	5.3291	15.5149	12.8274	349
chr1	168307841	168308151	SRR1025238_peak_4963	188	.	6.90433	21.7854	18.8753	112
chr1	168313151	168313350	SRR1025238_peak_4964	97	.	5.2178	12.2995	9.75026	71
chr1	168322956	168323159	SRR1025238_peak_4965	73	.	4.66499	9.7248	7.31273	140
chr1	168331466	168331808	SRR1025238_peak_4970	106	.	4.51727	13.1983	10.6074	234
chr1	168376408	168376713	SRR1025238_peak_4972	241	.	6.45864	27.2405	24.1786	159
chr1	168382918	168383138	SRR1025238_peak_4973	109	.	4.08069	13.5612	10.957	169
chr1	168393329	168393743	SRR1025238_peak_4974	157	.	6.53024	18.5861	15.7812	345
chr1	168410081	168410389	SRR1025238_peak_4975	195	.	5.93113	22.4426	19.511	170
chr1	168417238	168417514	SRR1025238_peak_4977	155	.	4.69644	18.3682	15.5723	155
chr1	168425071	168425313	SRR1025238_peak_4978	99	.	5.14504	12.4925	9.93467	124
chr1	168427782	168428028	SRR1025238_peak_4979	84	.	4.91884	10.9339	8.45931	76
chr1	168430924	168431210	SRR1025238_peak_4981	245	.	8.8857	27.6229	24.551	158
chr1	168459430	168459570	SRR1025238_peak_4985	43	.	3.56195	6.52324	4.33219	167
chr1	168476080	168476438	SRR1025238_peak_4987	814	.	12.8228	85.4137	81.4106	1024
chr1	168476532	168477278	SRR1025238_peak_4987	814	.	12.8228	85.4137	81.4106	1024
chr1	168502338	168502606	SRR1025238_peak_4988	157	.	5.47547	18.5896	15.7837	394
chr1	168582361	168582864	SRR1025238_peak_4989	260	.	6.36885	29.1146	26.006	246
chr1	168708571	168708776	SRR1025238_peak_4990	158	.	6.04619	18.641	15.8325	259
chr1	168709092	168709255	SRR1025238_peak_4991	144	.	6.51744	17.235	14.4816	83
chr1	168709469	168709829	SRR1025238_peak_4992	104	.	5.55356	13.0422	10.4577	148
chr1	168784604	168784954	SRR1025238_peak_4993	204	.	7.99713	23.4545	20.4943	246
chr1	168823173	168823578	SRR1025238_peak_4994	401	.	9.48223	43.5299	40.1193	204
chr1	168890180	168890727	SRR1025238_peak_4995	210	.	7.05388	24.0575	21.0812	343
chr1	168919480	168919933	SRR1025238_peak_4996	262	.	8.70699	29.4	26.285	159
chr1	169066903	169067125	SRR1025238_peak_4999	78	.	4.77946	10.2955	7.85676	68
chr1	169096808	169097361	SRR1025238_peak_5000	110	.	5.03849	13.651	11.0413	428
chr1	169099341	169099670	SRR1025238_peak_5001	166	.	7.10856	19.4758	16.6401	91
chr1	169235299	169235650	SRR1025238_peak_5003	85	.	4.10661	11.0729	8.58823	122
chr1	169252117	169252596	SRR1025238_peak_5005	598	.	13.8087	63.5333	59.8082	271
chr1	169380414	169380725	SRR1025238_peak_5008	194	.	7.32179	22.3609	19.4343	168
chr1	169395735	169396020	SRR1025238_peak_5009	194	.	7.32179	22.3609	19.4343	151
chr1	169459463	169459678	SRR1025238_peak_5010	116	.	4.99645	14.2418	11.6049	257
chr1	169531422	169531848	SRR1025238_peak_5012	681	.	9.77223	72.0039	68.1667	177
chr1	169670734	169670941	SRR1025238_peak_5015	95	.	4.70259	12.0958	9.56179	111
chr1	169901078	169901356	SRR1025238_peak_5016	277	.	9.55212	30.8624	27.7107	172
chr1	169919228	169919543	SRR1025238_peak_5017	153	.	6.73469	18.1714	15.3822	227
chr1	169969246	169969715	SRR1025238_peak_5018	113	.	3.25323	13.9958	11.3707	151
chr1	169972064	169972346	SRR1025238_peak_5019	358	.	10.488	39.143	35.8166	123
chr1	170006602	170006854	SRR1025238_peak_5020	148	.	5.15751	17.581	14.8108	171
chr1	170015893	170016149	SRR1025238_peak_5021	108	.	4.84031	13.4668	10.8681	152
chr1	170064288	170064626	SRR1025238_peak_5022	119	.	5.74511	14.637	11.9876	153
chr1	170174086	170174486	SRR1025238_peak_5025	61	.	3.64701	8.43587	6.10799	286
chr1	170174564	170174786	SRR1025238_peak_5026	72	.	3.2323	9.6221	7.22221	221
chr1	170215217	170215502	SRR1025238_peak_5028	54	.	2.93354	7.69845	5.41916	113
chr1	170292528	170292840	SRR1025238_peak_5030	120	.	4.79104	14.6798	12.0288	180
chr1	170356200	170356462	SRR1025238_peak_5034	108	.	4.84031	13.4668	10.8681	138
chr1	170387377	170387667	SRR1025238_peak_5035	139	.	4.14934	16.7176	13.9809	159
chr1	170431397	170431728	SRR1025238_peak_5036	175	.	3.93718	20.4212	17.5574	225
chr1	170438792	170438985	SRR1025238_peak_5037	79	.	4.54046	10.4043	7.95644	146
chr1	170470458	170470665	SRR1025238_peak_5038	140	.	6.13447	16.7744	14.035	121
chr1	170485208	170485381	SRR1025238_peak_5039	201	.	6.88593	23.1279	20.1781	138
chr1	170495884	170496112	SRR1025238_peak_5040	111	.	5.24122	13.8091	11.1946	141
chr1	170497830	170498013	SRR1025238_peak_5041	55	.	3.42217	7.81729	5.52821	115
chr1	170498666	170498968	SRR1025238_peak_5042	60	.	3.7269	8.39604	6.06999	299
chr1	170501655	170502069	SRR1025238_peak_5043	91	.	4.12601	11.706	9.18681	290
chr1	170504458	170504686	SRR1025238_peak_5045	73	.	3.93877	9.75579	7.34048	159
chr1	170505154	170505427	SRR1025238_peak_5046	123	.	4.39231	14.9833	12.3157	116
chr1	170510667	170511200	SRR1025238_peak_5047	304	.	8.27955	33.6421	30.429	765
chr1	170534182	170534404	SRR1025238_peak_5048	105	.	4.38388	13.1029	10.5151	92
chr1	170538847	170539106	SRR1025238_peak_5049	43	.	2.79788	6.50827	4.32327	106
chr1	170550786	170551009	SRR1025238_peak_5050	21	.	2.44982	4.08116	2.14062	181
chr1	170551118	170551366	SRR1025238_peak_5051	62	.	4.03622	8.62595	6.28045	137
chr1	170554869	170555373	SRR1025238_peak_5052	307	.	6.79092	33.9296	30.7108	202
chr1	170589558	170589862	SRR1025238_peak_5056	208	.	5.9712	23.8191	20.8484	496
chr1	170589931	170590195	SRR1025238_peak_5056	208	.	5.9712	23.8191	20.8484	496
chr1	170604800	170605027	SRR1025238_peak_5058	80	.	4.88713	10.5264	8.06642	137
chr1	170605545	170606069	SRR1025238_peak_5059	182	.	6.66912	21.1709	18.2811	323
chr1	170609216	170609509	SRR1025238_peak_5060	119	.	5.71611	14.5699	11.9219	198
chr1	170609905	170610087	SRR1025238_peak_5061	61	.	3.55906	8.43749	6.10844	86
chr1	170613225	170613585	SRR1025238_peak_5062	153	.	4.40191	18.1184	15.3315	177
chr1	170622917	170623421	SRR1025238_peak_5063	3384	.	53.9806	345.018	338.403	224
chr1	170632371	170632709	SRR1025238_peak_5064	220	.	5.4504	25.0178	22.0133	190
chr1	170644198	170644682	SRR1025238_peak_5065	173	.	4.73902	20.2093	17.3513	139
chr1	170651317	170651719	SRR1025238_peak_5068	598	.	10.3394	63.5363	59.8111	173
chr1	170652051	170652408	SRR1025238_peak_5069	303	.	7.31167	33.5334	30.3228	153
chr1	170721607	170721798	SRR1025238_peak_5071	73	.	4.66499	9.7248	7.31273	76
chr1	170736383	170736687	SRR1025238_peak_5072	185	.	7.55284	21.4401	18.539	125
chr1	170737131	170737346	SRR1025238_peak_5073	104	.	5.55356	13.0422	10.4577	116
chr1	170791754	170791904	SRR1025238_peak_5075	61	.	3.55906	8.43749	6.10844	89
chr1	170845567	170846242	SRR1025238_peak_5077	432	.	10.7488	46.7425	43.2768	447
chr1	170867680	170868046	SRR1025238_peak_5079	635	.	10.6514	67.3079	63.5338	163
chr1	170868535	170868896	SRR1025238_peak_5080	309	.	5.51292	34.1876	30.9631	195
chr1	170877025	170877268	SRR1025238_peak_5081	175	.	6.92602	20.4492	17.5823	215
chr1	170885182	170885463	SRR1025238_peak_5082	66	.	2.98981	9.04594	6.67828	155
chr1	170901656	170901915	SRR1025238_peak_5083	135	.	5.62877	16.3168	13.5969	150
chr1	170915603	170916128	SRR1025238_peak_5084	667	.	10.6726	70.5638	66.7462	232
chr1	170962345	170962649	SRR1025238_peak_5085	397	.	8.53028	43.1227	39.7216	146
chr1	171027889	171028239	SRR1025238_peak_5086	472	.	13.3285	50.7591	47.2252	176
chr1	171118257	171118575	SRR1025238_peak_5109	739	.	16.27	77.8689	73.9584	154
chr1	171120989	171121254	SRR1025238_peak_5110	82	.	4.54233	10.7252	8.25704	151
chr1	171150355	171150583	SRR1025238_peak_5111	177	.	4.99621	20.5806	17.7067	308
chr1	171189100	171189676	SRR1025238_peak_5114	507	.	9.87075	54.3793	50.7888	186
chr1	171222561	171222911	SRR1025238_peak_5118	604	.	10.1884	64.1567	60.4241	534
chr1	171233622	171233849	SRR1025238_peak_5120	88	.	4.40442	11.3124	8.8172	149
chr1	171246923	171247819	SRR1025238_peak_5122	2046	.	18.07	209.96	204.667	332
chr1	171262683	171263266	SRR1025238_peak_5123	374	.	9.15893	40.772	37.4146	579
chr1	171266416	171266638	SRR1025238_peak_5125	104	.	5.38943	13.0543	10.4698	137
chr1	171270192	171270483	SRR1025238_peak_5126	206	.	5.11781	23.5891	20.6248	176
chr1	171280793	171281337	SRR1025238_peak_5127	399	.	7.64942	43.3242	39.9211	245
chr1	171294554	171294785	SRR1025238_peak_5129	229	.	5.25019	26.0158	22.986	144
chr1	171328927	171329219	SRR1025238_peak_5130	71	.	2.71739	9.50726	7.11035	175
chr1	171329673	171329894	SRR1025238_peak_5131	99	.	5.14504	12.4925	9.93467	110
chr1	171345399	171345615	SRR1025238_peak_5132	43	.	2.3186	6.56277	4.36688	320
chr1	171361321	171361466	SRR1025238_peak_5134	96	.	4.62163	12.21	9.66855	106
chr1	171361541	171361590	SRR1025238_peak_5134	96	.	4.62163	12.21	9.66855	106
chr1	171410837	171411533	SRR1025238_peak_5135	409	.	8.43303	44.3941	40.9709	290
chr1	171422883	171423053	SRR1025238_peak_5136	122	.	5.69969	14.9248	12.2588	149
chr1	171425012	171425435	SRR1025238_peak_5138	485	.	10.6493	52.1283	48.573	262
chr1	171439153	171439368	SRR1025238_peak_5141	43	.	3.0961	6.48438	4.30087	93
chr1	171441491	171441654	SRR1025238_peak_5143	67	.	3.61026	9.07346	6.70244	143
chr1	171446832	171447220	SRR1025238_peak_5144	332	.	9.94305	36.5389	33.2644	212
chr1	171469849	171469948	SRR1025238_peak_5145	62	.	4.15561	8.61697	6.2717	135
chr1	171470443	171470631	SRR1025238_peak_5146	107	.	4.66818	13.318	10.7236	104
chr1	171478998	171479214	SRR1025238_peak_5147	121	.	5.99784	14.8047	12.1443	133
chr1	171503318	171503785	SRR1025238_peak_5149	153	.	3.49335	18.1669	15.3785	224
chr1	171552793	171553130	SRR1025238_peak_5153	118	.	5.09973	14.5251	11.8785	176
chr1	171553406	171553718	SRR1025238_peak_5154	115	.	4.01608	14.1646	11.5326	286
chr1	171566885	171567118	SRR1025238_peak_5155	91	.	4.65112	11.6368	9.12362	174
chr1	171584608	171584932	SRR1025238_peak_5156	343	.	10.885	37.6042	34.3078	145
chr1	171762368	171762598	SRR1025238_peak_5157	86	.	4.56308	11.094	8.60845	143
chr1	171773706	171773940	SRR1025238_peak_5158	76	.	4.55138	10.1133	7.68022	97
chr1	171835765	171836037	SRR1025238_peak_5159	112	.	5.7757	13.9154	11.293	161
chr1	171992946	171993158	SRR1025238_peak_5160	65	.	4.44285	8.94302	6.57847	133
chr1	171994736	171995239	SRR1025238_peak_5161	961	.	20.6625	100.3	96.1262	416
chr1	172027011	172027573	SRR1025238_peak_5162	224	.	6.45285	25.4496	22.4349	508
chr1	172078127	172078359	SRR1025238_peak_5163	65	.	4.40138	8.85583	6.50034	64
chr1	172082489	172082849	SRR1025238_peak_5164	180	.	4.83015	20.9366	18.0539	174
chr1	172094311	172094586	SRR1025238_peak_5165	121	.	5.99784	14.8047	12.1443	192
chr1	172095313	172095577	SRR1025238_peak_5166	163	.	5.41538	19.1616	16.3377	117
chr1	172126899	172127155	SRR1025238_peak_5168	29	.	2.6783	4.98379	2.92947	262
chr1	172148032	172148290	SRR1025238_peak_5170	169	.	3.79302	19.8184	16.9724	175
chr1	172202470	172202661	SRR1025238_peak_5175	153	.	4.40191	18.1184	15.3315	169
chr1	172206399	172206685	SRR1025238_peak_5176	80	.	3.3919	10.46	8.00878	149
chr1	172217158	172217459	SRR1025238_peak_5177	444	.	7.45188	47.933	44.4474	302
chr1	172220241	172220447	SRR1025238_peak_5179	78	.	3.60281	10.2794	7.84222	129
chr1	172220522	172220713	SRR1025238_peak_5179	78	.	3.60281	10.2794	7.84222	129
chr1	172261032	172261308	SRR1025238_peak_5181	112	.	5.7757	13.9154	11.293	129
chr1	172261752	172261941	SRR1025238_peak_5182	65	.	4.44285	8.94302	6.57847	165
chr1	172310004	172310373	SRR1025238_peak_5184	133	.	3.6335	16.0965	13.3843	168
chr1	172341283	172341427	SRR1025238_peak_5186	201	.	6.6934	23.0491	20.1025	110
chr1	172376108	172376489	SRR1025238_peak_5188	193	.	4.82679	22.2869	19.3624	212
chr1	172410912	172411145	SRR1025238_peak_5189	320	.	10.4407	35.3199	32.0705	127
chr1	172432018	172432403	SRR1025238_peak_5190	183	.	6.89241	21.2917	18.3996	157
chr1	172432930	172433533	SRR1025238_peak_5191	508	.	11.3982	54.4732	50.8811	521
chr1	172436962	172437033	SRR1025238_peak_5192	55	.	3.42217	7.81729	5.52821	89
chr1	172450315	172450590	SRR1025238_peak_5193	477	.	13.2521	51.2876	47.7445	142
chr1	172499933	172500389	SRR1025238_peak_5196	222	.	5.59576	25.2313	22.2223	215
chr1	172501231	172501422	SRR1025238_peak_5197	105	.	4.59842	13.1168	10.5287	128
chr1	172508097	172508601	SRR1025238_peak_5199	483	.	10.7673	51.8704	48.3207	266
chr1	172514049	172514262	SRR1025238_peak_5201	79	.	3.62366	10.3502	7.90721	125
chr1	172526321	172527133	SRR1025238_peak_5204	539	.	10.9509	57.5814	53.9419	847
chr1	172563208	172563556	SRR1025238_peak_5206	134	.	4.30294	16.1751	13.4603	159
chr1	172633025	172633318	SRR1025238_peak_5208	163	.	3.73641	19.212	16.3863	509
chr1	172649383	172649839	SRR1025238_peak_5210	61	.	3.77521	8.52116	6.18324	389
chr1	173329232	173329647	SRR1025238_peak_5213	585	.	13.627	62.3057	58.5978	199
chr1	173333718	173333875	SRR1025238_peak_5214	37	.	3.36406	5.8695	3.73737	113
chr1	173339638	173339821	SRR1025238_peak_5215	179	.	6.21149	20.7896	17.911	107
chr1	173361787	173361995	SRR1025238_peak_5216	87	.	4.37189	11.2252	8.73229	127
chr1	173377578	173377764	SRR1025238_peak_5217	75	.	3.21786	9.98943	7.56125	160
chr1	173459747	173460005	SRR1025238_peak_5219	73	.	4.66499	9.7248	7.31273	156
chr1	173753156	173753454	SRR1025238_peak_5223	80	.	4.88713	10.5264	8.06642	131
chr1	173844749	173845060	SRR1025238_peak_5224	194	.	7.32179	22.3609	19.4343	165
chr1	173860641	173860977	SRR1025238_peak_5226	204	.	7.99713	23.4545	20.4943	108
chr1	173899772	173900166	SRR1025238_peak_5227	185	.	7.55284	21.4401	18.539	100
chr1	173919868	173920157	SRR1025238_peak_5228	191	.	7.60369	22.05	19.1325	125
chr1	173981021	173981479	SRR1025238_peak_5229	463	.	8.57992	49.895	46.3768	254
chr1	174015378	174015786	SRR1025238_peak_5230	255	.	9.10784	28.6924	25.5928	139
chr1	174043196	174043436	SRR1025238_peak_5231	115	.	5.54081	14.1605	11.5291	177
chr1	174172592	174172938	SRR1025238_peak_5232	193	.	6.27286	22.2587	19.3355	133
chr1	174239989	174240298	SRR1025238_peak_5233	224	.	8.44141	25.5163	22.4972	141
chr1	174246170	174246479	SRR1025238_peak_5234	88	.	5.10927	11.347	8.84483	207
chr1	174598566	174598765	SRR1025238_peak_5241	104	.	5.55356	13.0422	10.4577	108
chr1	174659625	174659808	SRR1025238_peak_5242	43	.	3.27892	6.54702	4.35323	96
chr1	174999820	175000175	SRR1025238_peak_5245	798	.	13.5385	83.8241	79.8395	179
chr1	175082079	175082502	SRR1025238_peak_5249	773	.	16.3524	81.2839	77.3305	209
chr1	175390610	175390980	SRR1025238_peak_5251	56	.	3.95772	7.89803	5.60129	253
chr1	175538134	175538458	SRR1025238_peak_5252	65	.	4.44285	8.94302	6.57847	164
chr1	175625708	175625967	SRR1025238_peak_5253	66	.	2.56864	8.99178	6.62534	155
chr1	175668952	175669339	SRR1025238_peak_5254	140	.	6.13447	16.7744	14.035	167
chr1	175692407	175692874	SRR1025238_peak_5257	178	.	4.70906	20.747	17.8704	154
chr1	175746738	175746956	SRR1025238_peak_5261	65	.	4.44285	8.94302	6.57847	76
chr1	175762210	175762431	SRR1025238_peak_5262	61	.	3.64701	8.43587	6.10799	227
chr1	175848491	175848745	SRR1025238_peak_5264	65	.	4.44285	8.94302	6.57847	168
chr1	175867642	175867846	SRR1025238_peak_5265	127	.	6.08295	15.4049	12.723	143
chr1	176047069	176047454	SRR1025238_peak_5269	138	.	6.44213	16.6298	13.8984	159
chr1	176075465	176075687	SRR1025238_peak_5270	95	.	4.70259	12.0958	9.56179	138
chr1	176078443	176078829	SRR1025238_peak_5271	266	.	9.32998	29.7723	26.6472	177
chr1	176123821	176124252	SRR1025238_peak_5272	509	.	13.995	54.5046	50.911	167
chr1	176124432	176124703	SRR1025238_peak_5273	50	.	3.91047	7.26091	5.00926	147
chr1	176248483	176248686	SRR1025238_peak_5276	37	.	3.27047	5.88237	3.74593	81
chr1	176434954	176435184	SRR1025238_peak_5277	88	.	5.10927	11.347	8.84483	98
chr1	176468620	176468827	SRR1025238_peak_5278	43	.	3.45217	6.51393	4.327	149
chr1	176504804	176504998	SRR1025238_peak_5279	73	.	3.39743	9.7976	7.37979	152
chr1	176544573	176544823	SRR1025238_peak_5280	88	.	5.10927	11.347	8.84483	120
chr1	176545934	176546116	SRR1025238_peak_5281	38	.	3.55428	6.03442	3.87449	80
chr1	176573531	176574096	SRR1025238_peak_5282	610	.	15.7721	64.7857	61.0439	394
chr1	176675066	176675584	SRR1025238_peak_5285	707	.	15.0933	74.6167	70.7467	337
chr1	176754357	176754673	SRR1025238_peak_5286	147	.	6.66427	17.5645	14.7955	167
chr1	176755172	176755432	SRR1025238_peak_5287	188	.	6.90433	21.7854	18.8753	153
chr1	176818785	176818985	SRR1025238_peak_5290	100	.	4.5223	12.5775	10.0163	145
chr1	176821927	176822332	SRR1025238_peak_5292	708	.	13.0042	74.7509	70.8793	271
chr1	176862211	176862401	SRR1025238_peak_5297	94	.	4.64531	11.9475	9.41872	76
chr1	176877819	176878082	SRR1025238_peak_5298	88	.	5.10927	11.347	8.84483	140
chr1	176885234	176885701	SRR1025238_peak_5299	267	.	6.82422	29.8918	26.7633	385
chr1	176982866	176983211	SRR1025238_peak_5300	195	.	5.49039	22.4864	19.5536	157
chr1	176987412	176987661	SRR1025238_peak_5301	161	.	6.32561	18.951	16.1348	107
chr1	176996971	176997164	SRR1025238_peak_5302	140	.	5.02857	16.8065	14.0653	150
chr1	177058176	177058475	SRR1025238_peak_5306	389	.	10.5382	42.3852	38.9963	184
chr1	177188824	177189050	SRR1025238_peak_5307	201	.	7.82093	23.0509	20.1036	110
chr1	177238384	177238664	SRR1025238_peak_5308	203	.	7.51967	23.3342	20.3777	149
chr1	177248629	177248863	SRR1025238_peak_5309	80	.	4.88713	10.5264	8.06642	117
chr1	177258935	177259199	SRR1025238_peak_5311	97	.	4.14328	12.3386	9.78739	410
chr1	177258468	177258655	SRR1025238_peak_5311	97	.	4.14328	12.3386	9.78739	410
chr1	177338803	177339201	SRR1025238_peak_5312	161	.	4.68543	18.987	16.1692	227
chr1	177346444	177346904	SRR1025238_peak_5313	514	.	13.9039	55.0167	51.4167	231
chr1	177382882	177383181	SRR1025238_peak_5314	73	.	3.83283	9.72533	7.31273	339
chr1	177441511	177441843	SRR1025238_peak_5316	85	.	3.73347	10.9766	8.50067	346
chr1	177586527	177586711	SRR1025238_peak_5319	38	.	3.55428	6.03442	3.87449	139
chr1	177605737	177606045	SRR1025238_peak_5320	190	.	4.4818	21.939	19.024	307
chr1	177623320	177623634	SRR1025238_peak_5322	121	.	3.8953	14.7679	12.1139	180
chr1	177755997	177756179	SRR1025238_peak_5325	109	.	5.29721	13.5795	10.9742	104
chr1	177827796	177828060	SRR1025238_peak_5328	153	.	6.73469	18.1714	15.3822	162
chr1	177940526	177940765	SRR1025238_peak_5329	84	.	4.74927	10.8892	8.41568	104
chr1	177958740	177958891	SRR1025238_peak_5330	24	.	2.97311	4.4611	2.46971	154
chr1	177983636	177984025	SRR1025238_peak_5331	140	.	4.31576	16.8335	14.0918	216
chr1	178121268	178121516	SRR1025238_peak_5335	157	.	6.88641	18.5133	15.7113	157
chr1	178146534	178146748	SRR1025238_peak_5337	80	.	4.21575	10.5073	8.053	111
chr1	178187881	178188250	SRR1025238_peak_5338	160	.	3.9962	18.8211	16.0082	143
chr1	178210074	178210243	SRR1025238_peak_5340	104	.	5.55356	13.0422	10.4577	103
chr1	178219612	178219938	SRR1025238_peak_5342	166	.	6.21413	19.516	16.6775	180
chr1	178228881	178229296	SRR1025238_peak_5343	585	.	13.627	62.3057	58.5978	218
chr1	178235868	178236210	SRR1025238_peak_5344	180	.	7.34905	20.9754	18.0918	354
chr1	178248144	178248530	SRR1025238_peak_5345	133	.	5.54234	16.0882	13.3762	173
chr1	178251963	178252169	SRR1025238_peak_5346	86	.	4.99671	11.1038	8.61682	85
chr1	178317208	178317582	SRR1025238_peak_5350	101	.	5.0685	12.6667	10.104	119
chr1	178318066	178319051	SRR1025238_peak_5351	214	.	4.47699	24.4405	21.4542	472
chr1	178319151	178319503	SRR1025238_peak_5351	214	.	4.47699	24.4405	21.4542	472
chr1	178319674	178319754	SRR1025238_peak_5351	214	.	4.47699	24.4405	21.4542	472
chr1	178320032	178320341	SRR1025238_peak_5352	98	.	4.25494	12.3981	9.84444	253
chr1	178321220	178321426	SRR1025238_peak_5353	57	.	3.91792	8.07786	5.77118	213
chr1	178336091	178336200	SRR1025238_peak_5354	53	.	3.93843	7.58649	5.3117	168
chr1	178336416	178336610	SRR1025238_peak_5355	109	.	5.29721	13.5795	10.9742	208
chr1	178336882	178337081	SRR1025238_peak_5356	50	.	3.16839	7.30213	5.04772	50
chr1	178337510	178337848	SRR1025238_peak_5357	121	.	3.18512	14.8534	12.1902	249
chr1	178346154	178346426	SRR1025238_peak_5358	157	.	6.88641	18.5133	15.7113	129
chr1	178368699	178368925	SRR1025238_peak_5361	139	.	3.69839	16.6961	13.96	176
chr1	178405377	178405753	SRR1025238_peak_5363	347	.	7.09462	38.0065	34.7037	175
chr1	178406088	178406399	SRR1025238_peak_5364	204	.	5.52793	23.4022	20.4452	304
chr1	178408889	178409550	SRR1025238_peak_5365	991	.	18.592	103.382	99.1752	320
chr1	178448337	178448767	SRR1025238_peak_5366	316	.	7.27782	34.8735	31.6334	411
chr1	178486925	178487119	SRR1025238_peak_5369	43	.	3.36408	6.53532	4.34386	151
chr1	178527242	178527571	SRR1025238_peak_5371	302	.	5.07061	33.4081	30.2002	201
chr1	178528137	178528340	SRR1025238_peak_5372	23	.	2.32707	4.38176	2.39573	38
chr1	178529012	178529111	SRR1025238_peak_5373	51	.	3.00393	7.37997	5.12174	384
chr1	178530743	178530981	SRR1025238_peak_5376	161	.	4.68543	18.987	16.1692	438
chr1	178534309	178534588	SRR1025238_peak_5377	67	.	4.12001	9.10618	6.73134	152
chr1	178552319	178552725	SRR1025238_peak_5379	121	.	4.03361	14.7964	12.1403	256
chr1	178552834	178553098	SRR1025238_peak_5380	52	.	3.03436	7.48153	5.21083	180
chr1	178631928	178632202	SRR1025238_peak_5381	131	.	5.30873	15.8311	13.1292	170
chr1	178644849	178645427	SRR1025238_peak_5384	1538	.	18.3108	158.588	153.808	402
chr1	178646548	178647168	SRR1025238_peak_5385	1846	.	21.8577	189.724	184.643	277
chr1	178661307	178662025	SRR1025238_peak_5386	722	.	11.5298	76.0909	72.2017	440
chr1	178673547	178673971	SRR1025238_peak_5387	80	.	4.21575	10.5073	8.053	225
chr1	178676516	178676733	SRR1025238_peak_5388	102	.	5.124	12.8001	10.2326	115
chr1	178677777	178678104	SRR1025238_peak_5389	201	.	6.26614	23.1009	20.1521	153
chr1	178703593	178703856	SRR1025238_peak_5390	55	.	3.69489	7.80893	5.52146	120
chr1	178716409	178716717	SRR1025238_peak_5391	151	.	6.09044	17.9221	15.1421	165
chr1	178770027	178770312	SRR1025238_peak_5394	49	.	3.35525	7.18252	4.94003	161
chr1	178798289	178798703	SRR1025238_peak_5396	302	.	5.82226	33.4587	30.2498	132
chr1	178803119	178803517	SRR1025238_peak_5397	311	.	8.16931	34.3665	31.137	451
chr1	178803960	178804189	SRR1025238_peak_5398	105	.	5.42651	13.1384	10.5497	166
chr1	178814633	178814928	SRR1025238_peak_5399	61	.	4.10079	8.49396	6.15775	182
chr1	178822271	178822715	SRR1025238_peak_5400	84	.	4.63568	10.9498	8.47513	327
chr1	178838820	178839237	SRR1025238_peak_5403	86	.	3.34435	11.1679	8.67766	372
chr1	178840361	178840556	SRR1025238_peak_5404	100	.	4.5223	12.5775	10.0163	95
chr1	178848521	178848877	SRR1025238_peak_5406	55	.	3.81555	7.84089	5.54928	126
chr1	178902438	178902771	SRR1025238_peak_5408	73	.	4.05962	9.80498	7.3857	237
chr1	178913045	178913259	SRR1025238_peak_5409	71	.	3.96142	9.54388	7.14611	72
chr1	178960238	178960539	SRR1025238_peak_5410	86	.	4.34804	11.161	8.67127	170
chr1	179024587	179024920	SRR1025238_peak_5411	99	.	5.14504	12.4925	9.93467	166
chr1	179041624	179042431	SRR1025238_peak_5412	486	.	8.01147	52.1851	48.6281	487
chr1	179061047	179061332	SRR1025238_peak_5413	123	.	4.66982	14.9672	12.3005	226
chr1	179061716	179062166	SRR1025238_peak_5414	659	.	9.80901	69.778	65.9695	341
chr1	179080617	179080854	SRR1025238_peak_5415	239	.	7.42844	27.0379	23.9818	231
chr1	179087115	179087307	SRR1025238_peak_5416	89	.	4.69902	11.4289	8.92484	51
chr1	179094865	179095048	SRR1025238_peak_5418	17	.	2.1973	3.63853	1.74407	5
chr1	179111459	179111690	SRR1025238_peak_5419	182	.	6.66912	21.1709	18.2811	108
chr1	179115418	179115630	SRR1025238_peak_5420	160	.	6.8436	18.8739	16.0593	203
chr1	179142115	179142442	SRR1025238_peak_5421	112	.	5.2691	13.8785	11.2607	193
chr1	179149357	179149916	SRR1025238_peak_5422	232	.	7.1824	26.3279	23.2891	255
chr1	179190974	179191207	SRR1025238_peak_5425	121	.	5.99784	14.8047	12.1443	144
chr1	179196539	179196755	SRR1025238_peak_5426	118	.	5.8657	14.5122	11.8657	164
chr1	179232103	179232411	SRR1025238_peak_5427	460	.	8.12778	49.564	46.0495	170
chr1	179281840	179282097	SRR1025238_peak_5429	49	.	3.28528	7.21369	4.96681	136
chr1	179282739	179283307	SRR1025238_peak_5430	140	.	5.02857	16.8065	14.0653	231
chr1	179289849	179290069	SRR1025238_peak_5432	58	.	4.22071	8.18203	5.86415	104
chr1	179309601	179309882	SRR1025238_peak_5433	102	.	5.4312	12.7743	10.2073	148
chr1	179434471	179435208	SRR1025238_peak_5435	201	.	6.88593	23.1279	20.1781	299
chr1	179446612	179446972	SRR1025238_peak_5436	116	.	4.2825	14.2875	11.6489	168
chr1	179454680	179454987	SRR1025238_peak_5437	289	.	6.93125	32.1456	28.9648	163
chr1	179485969	179486355	SRR1025238_peak_5439	73	.	4.66499	9.7248	7.31273	327
chr1	179546050	179546365	SRR1025238_peak_5441	106	.	3.30908	13.2148	10.6236	177
chr1	179568867	179569269	SRR1025238_peak_5442	283	.	9.10276	31.5021	28.3371	142
chr1	179581974	179582352	SRR1025238_peak_5443	235	.	7.8128	26.5865	23.5402	162
chr1	179606006	179606140	SRR1025238_peak_5447	110	.	4.46383	13.6655	11.0546	121
chr1	179606297	179606509	SRR1025238_peak_5448	49	.	3.28528	7.21369	4.96681	61
chr1	179628589	179628972	SRR1025238_peak_5449	61	.	2.9365	8.4503	6.11898	131
chr1	179645751	179645986	SRR1025238_peak_5451	85	.	3.43349	11.0825	8.5972	132
chr1	179668032	179668194	SRR1025238_peak_5454	40	.	2.50755	6.22806	4.05696	153
chr1	179688578	179688901	SRR1025238_peak_5456	210	.	6.56764	24.0324	21.0574	162
chr1	179694131	179694488	SRR1025238_peak_5457	173	.	5.74925	20.2298	17.3703	175
chr1	179701953	179702172	SRR1025238_peak_5458	88	.	4.95792	11.3629	8.86014	159
chr1	179715181	179715466	SRR1025238_peak_5459	91	.	4.94715	11.6824	9.16532	205
chr1	179734525	179734810	SRR1025238_peak_5460	280	.	6.05042	31.2337	28.0752	138
chr1	179803415	179804359	SRR1025238_peak_5461	582	.	7.89418	61.9914	58.2888	789
chr1	179853481	179853755	SRR1025238_peak_5463	78	.	4.77946	10.2955	7.85676	130
chr1	179902197	179902677	SRR1025238_peak_5466	251	.	8.90717	28.2269	25.1396	138
chr1	179903423	179903695	SRR1025238_peak_5467	112	.	5.7757	13.9154	11.293	133
chr1	179904234	179904847	SRR1025238_peak_5468	157	.	6.88641	18.5133	15.7113	451
chr1	179905532	179906328	SRR1025238_peak_5469	880	.	20.215	92.1064	88.0264	365
chr1	179959305	179959392	SRR1025238_peak_5473	32	.	3.02309	5.31974	3.23693	62
chr1	179959434	179959524	SRR1025238_peak_5473	32	.	3.02309	5.31974	3.23693	62
chr1	179959626	179959864	SRR1025238_peak_5474	167	.	6.41085	19.6056	16.7653	160
chr1	180010879	180011201	SRR1025238_peak_5476	86	.	4.99671	11.1038	8.61682	79
chr1	180184845	180185126	SRR1025238_peak_5478	123	.	4.39231	14.9833	12.3157	121
chr1	180185997	180186179	SRR1025238_peak_5479	51	.	3.55273	7.45801	5.18845	133
chr1	180195992	180196321	SRR1025238_peak_5480	346	.	5.42854	37.9097	34.6089	420
chr1	180210305	180210523	SRR1025238_peak_5481	85	.	3.53798	11.0187	8.53785	106
chr1	180226233	180226543	SRR1025238_peak_5483	199	.	5.93193	22.8575	19.9156	426
chr1	180247898	180248225	SRR1025238_peak_5484	109	.	4.24582	13.561	10.957	141
chr1	180248854	180249072	SRR1025238_peak_5485	94	.	4.2141	11.9759	9.44539	79
chr1	180250524	180250877	SRR1025238_peak_5486	122	.	5.12448	14.9519	12.2855	156
chr1	180259754	180260122	SRR1025238_peak_5487	240	.	7.83548	27.1567	24.0982	156
chr1	180264716	180264909	SRR1025238_peak_5488	34	.	3.34515	5.61064	3.49539	43
chr1	180268653	180268994	SRR1025238_peak_5489	281	.	5.70987	31.2873	28.1266	143
chr1	180315214	180315452	SRR1025238_peak_5491	203	.	7.49283	23.2683	20.3157	136
chr1	180329628	180329957	SRR1025238_peak_5493	79	.	3.86813	10.3618	7.91754	237
chr1	180343916	180344165	SRR1025238_peak_5494	50	.	3.22344	7.25407	5.00422	154
chr1	180358253	180358468	SRR1025238_peak_5496	129	.	4.50212	15.6897	12.9956	103
chr1	180363908	180364482	SRR1025238_peak_5497	938	.	13.6162	97.972	93.8246	233
chr1	180384550	180384753	SRR1025238_peak_5498	88	.	4.41587	11.343	8.84483	91
chr1	180388165	180388439	SRR1025238_peak_5500	85	.	4.41899	11.0421	8.5597	146
chr1	180422159	180422380	SRR1025238_peak_5503	161	.	5.12666	18.926	16.1101	142
chr1	180428400	180428597	SRR1025238_peak_5505	38	.	3.06349	6.00109	3.85428	66
chr1	180517048	180517294	SRR1025238_peak_5507	74	.	3.70917	9.87454	7.45329	123
chr1	180568792	180569265	SRR1025238_peak_5510	562	.	6.73497	59.8921	56.2189	238
chr1	180626003	180626464	SRR1025238_peak_5512	316	.	10.0182	34.9238	31.6826	283
chr1	180725767	180726251	SRR1025238_peak_5515	151	.	3.98265	17.9172	15.1373	335
chr1	180726864	180727139	SRR1025238_peak_5516	31	.	2.91317	5.24579	3.17061	87
chr1	180768666	180768739	SRR1025238_peak_5517	85	.	3.36719	11.0397	8.55752	98
chr1	180801605	180802010	SRR1025238_peak_5519	67	.	3.69594	9.07368	6.70244	248
chr1	180811703	180812066	SRR1025238_peak_5521	143	.	4.72174	17.1334	14.3834	141
chr1	180812564	180812770	SRR1025238_peak_5522	97	.	4.90571	12.2707	9.72398	73
chr1	180813296	180813585	SRR1025238_peak_5523	199	.	7.15512	22.9029	19.9596	361
chr1	180814145	180814260	SRR1025238_peak_5524	24	.	2.20302	4.43158	2.44192	170
chr1	180818116	180818483	SRR1025238_peak_5526	185	.	7.1239	21.3992	18.5016	222
chr1	180830653	180831237	SRR1025238_peak_5527	137	.	4.73636	16.5176	13.7916	519
chr1	180848793	180849080	SRR1025238_peak_5529	127	.	3.97998	15.4088	12.7266	168
chr1	180850546	180851345	SRR1025238_peak_5530	1621	.	11.5773	166.976	162.113	449
chr1	180870621	180870877	SRR1025238_peak_5533	91	.	4.67102	11.687	9.16975	174
chr1	180917155	180917324	SRR1025238_peak_5535	52	.	3.89189	7.48648	5.21572	56
chr1	180936732	180936940	SRR1025238_peak_5536	184	.	4.56339	21.3851	18.4893	68
chr1	180942732	180942851	SRR1025238_peak_5537	43	.	2.59641	6.58184	4.38438	57
chr1	180987850	180988201	SRR1025238_peak_5539	583	.	9.83552	62.0726	58.3686	216
chr1	180992279	180992531	SRR1025238_peak_5540	198	.	6.60662	22.8011	19.8596	132
chr1	181009748	181010009	SRR1025238_peak_5541	136	.	4.61193	16.4065	13.6834	176
chr1	181016803	181017023	SRR1025238_peak_5542	91	.	4.02142	11.6616	9.14655	123
chr1	181144026	181144564	SRR1025238_peak_5545	967	.	11.3298	100.922	96.7423	348
chr1	181212123	181212365	SRR1025238_peak_5547	75	.	3.25741	9.93442	7.50898	253
chr1	181227000	181227264	SRR1025238_peak_5548	112	.	4.51282	13.8201	11.2044	97
chr1	181234333	181234594	SRR1025238_peak_5549	56	.	2.85494	7.94043	5.64074	327
chr1	181260468	181260731	SRR1025238_peak_5551	104	.	4.26514	13.0281	10.4481	195
chr1	181352146	181352681	SRR1025238_peak_5556	134	.	4.30294	16.1751	13.4603	209
chr1	181357328	181357678	SRR1025238_peak_5557	89	.	4.99192	11.4391	8.93467	192
chr1	181379728	181379923	SRR1025238_peak_5558	101	.	4.57946	12.74	10.1744	86
chr1	181393818	181394246	SRR1025238_peak_5559	296	.	5.47614	32.8247	29.6298	165
chr1	181416288	181416647	SRR1025238_peak_5560	85	.	4.10661	11.0729	8.58823	126
chr1	181446805	181447321	SRR1025238_peak_5561	448	.	8.89511	48.3722	44.8773	300
chr1	181454166	181454436	SRR1025238_peak_5562	160	.	5.68934	18.8506	16.0365	145
chr1	181466767	181467345	SRR1025238_peak_5563	621	.	9.244	65.881	62.1253	410
chr1	181520765	181521124	SRR1025238_peak_5566	99	.	4.38038	12.4765	9.91992	149
chr1	181545440	181545716	SRR1025238_peak_5567	262	.	5.31906	29.3323	26.219	146
chr1	181793629	181793839	SRR1025238_peak_5571	43	.	3.45217	6.51393	4.327	109
chr1	181842160	181842761	SRR1025238_peak_5572	715	.	9.62521	75.4383	71.5576	764
chr1	181852119	181852372	SRR1025238_peak_5573	114	.	4.81406	14.0717	11.4445	129
chr1	181860696	181860948	SRR1025238_peak_5574	86	.	4.23053	11.1377	8.64854	139
chr1	181883900	181884159	SRR1025238_peak_5575	67	.	3.90348	9.11869	6.74245	112
chr1	181888893	181889109	SRR1025238_peak_5576	169	.	3.75392	19.8354	16.9886	148
chr1	181937157	181937409	SRR1025238_peak_5579	216	.	7.44941	24.6346	21.6407	147
chr1	181971996	181972293	SRR1025238_peak_5581	378	.	9.90903	41.2529	37.8858	216
chr1	181988414	181988625	SRR1025238_peak_5584	104	.	5.0874	13.0671	10.4807	100
chr1	182018869	182019057	SRR1025238_peak_5585	49	.	3.28528	7.21369	4.96681	127
chr1	182019812	182020005	SRR1025238_peak_5586	130	.	6.05265	15.7499	13.0508	685
chr1	182020064	182020273	SRR1025238_peak_5586	130	.	6.05265	15.7499	13.0508	685
chr1	182021665	182022114	SRR1025238_peak_5587	37	.	3.19588	5.92206	3.78067	122
chr1	182028068	182028476	SRR1025238_peak_5588	160	.	5.97505	18.8616	16.047	156
chr1	182081861	182082454	SRR1025238_peak_5592	688	.	10.8818	72.7298	68.8859	414
chr1	182088776	182089293	SRR1025238_peak_5594	191	.	4.64207	22.0891	19.171	262
chr1	182089613	182089840	SRR1025238_peak_5595	64	.	3.17436	8.77366	6.42098	283
chr1	182090242	182090619	SRR1025238_peak_5596	537	.	7.53859	57.3817	53.7461	237
chr1	182102446	182102705	SRR1025238_peak_5597	87	.	5.06158	11.2443	8.75108	119
chr1	182107243	182107555	SRR1025238_peak_5598	191	.	7.01408	22.0677	19.1501	133
chr1	182110819	182111172	SRR1025238_peak_5599	123	.	4.50532	15.066	12.3941	290
chr1	182124759	182125063	SRR1025238_peak_5601	101	.	3.78765	12.7299	10.1645	98
chr1	182140490	182140653	SRR1025238_peak_5602	30	.	2.48615	5.15927	3.09337	51
chr1	182148922	182149372	SRR1025238_peak_5603	675	.	15.622	71.4219	67.5929	175
chr1	182192160	182192516	SRR1025238_peak_5604	255	.	9.10784	28.6924	25.5928	182
chr1	182238150	182238366	SRR1025238_peak_5606	37	.	3.27047	5.88237	3.74593	222
chr1	182257777	182258049	SRR1025238_peak_5607	148	.	5.41572	17.6437	14.8726	250
chr1	182258230	182258647	SRR1025238_peak_5607	148	.	5.41572	17.6437	14.8726	250
chr1	182266033	182266224	SRR1025238_peak_5608	55	.	3.9372	7.85254	5.55962	159
chr1	182281078	182281617	SRR1025238_peak_5609	167	.	4.82828	19.5637	16.7239	171
chr1	182282294	182283026	SRR1025238_peak_5610	1117	.	11.2286	116.079	111.735	667
chr1	182341551	182341914	SRR1025238_peak_5612	189	.	5.545	21.9123	18.9981	414
chr1	182346588	182346778	SRR1025238_peak_5613	117	.	5.64957	14.4153	11.7737	148
chr1	182408747	182409088	SRR1025238_peak_5616	133	.	3.93396	16.0285	13.3211	657
chr1	182409163	182409677	SRR1025238_peak_5616	133	.	3.93396	16.0285	13.3211	657
chr1	182412918	182413128	SRR1025238_peak_5617	94	.	5.21396	11.9303	9.40221	127
chr1	182489964	182490173	SRR1025238_peak_5619	231	.	4.92263	26.2006	23.1662	157
chr1	182499264	182499884	SRR1025238_peak_5620	184	.	5.00202	21.3102	18.417	165
chr1	182500888	182501254	SRR1025238_peak_5621	280	.	6.05042	31.2337	28.0752	256
chr1	182504195	182504527	SRR1025238_peak_5622	166	.	4.48807	19.4379	16.6058	203
chr1	182506739	182506945	SRR1025238_peak_5623	322	.	8.03127	35.5011	32.2475	223
chr1	182517003	182517230	SRR1025238_peak_5624	385	.	7.93205	41.9216	38.5422	481
chr1	182517280	182517723	SRR1025238_peak_5624	385	.	7.93205	41.9216	38.5422	481
chr1	182519929	182520096	SRR1025238_peak_5625	95	.	4.56172	12.049	9.51696	111
chr1	182520553	182520901	SRR1025238_peak_5626	148	.	5.0692	17.6512	14.8793	164
chr1	182540176	182540411	SRR1025238_peak_5628	100	.	5.33715	12.5663	10.0065	97
chr1	182554157	182554365	SRR1025238_peak_5629	133	.	3.76929	16.037	13.3294	168
chr1	182571258	182571502	SRR1025238_peak_5630	73	.	4.51402	9.71492	7.31058	196
chr1	182633829	182634028	SRR1025238_peak_5631	67	.	3.79289	9.08781	6.71418	93
chr1	182660372	182660758	SRR1025238_peak_5634	110	.	5.03849	13.651	11.0413	239
chr1	182670830	182671083	SRR1025238_peak_5635	79	.	3.79415	10.398	7.95041	395
chr1	182682938	182683399	SRR1025238_peak_5637	133	.	3.24065	16.0543	13.3447	179
chr1	182690398	182690626	SRR1025238_peak_5638	129	.	5.10817	15.624	12.9313	111
chr1	182699866	182700033	SRR1025238_peak_5639	37	.	3.19104	5.9107	3.77094	179
chr1	182729752	182730104	SRR1025238_peak_5640	80	.	4.88713	10.5264	8.06642	124
chr1	182732843	182733054	SRR1025238_peak_5641	96	.	5.33142	12.1859	9.64506	92
chr1	182817218	182817890	SRR1025238_peak_5643	906	.	16.5507	94.7115	90.602	699
chr1	182954320	182954542	SRR1025238_peak_5648	56	.	2.67348	7.99936	5.69571	190
chr1	182956414	182956654	SRR1025238_peak_5649	37	.	2.69318	5.83171	3.70327	120
chr1	182959930	182960382	SRR1025238_peak_5651	70	.	3.13318	9.43918	7.04601	369
chr1	182983092	182983459	SRR1025238_peak_5652	261	.	3.79766	29.2636	26.1522	211
chr1	183041772	183041952	SRR1025238_peak_5654	104	.	5.0874	13.0671	10.4807	101
chr1	183056307	183056570	SRR1025238_peak_5655	94	.	4.52803	11.9581	9.42797	144
chr1	183144615	183144882	SRR1025238_peak_5659	70	.	4.51499	9.40485	7.01277	147
chr1	183164439	183164568	SRR1025238_peak_5661	43	.	3.27892	6.54702	4.35323	41
chr1	183179738	183179955	SRR1025238_peak_5662	95	.	4.70259	12.0958	9.56179	160
chr1	183182932	183183306	SRR1025238_peak_5664	458	.	9.01063	49.3809	45.8699	194
chr1	183188165	183188444	SRR1025238_peak_5665	86	.	4.56308	11.094	8.60845	171
chr1	183190500	183190795	SRR1025238_peak_5666	61	.	3.55906	8.43749	6.10844	145
chr1	183219909	183220226	SRR1025238_peak_5668	194	.	7.51364	22.3339	19.4085	254
chr1	183221252	183221473	SRR1025238_peak_5669	98	.	3.37972	12.4489	9.89399	140
chr1	183265916	183266239	SRR1025238_peak_5670	371	.	7.97094	40.5104	37.1567	190
chr1	183296631	183297270	SRR1025238_peak_5671	482	.	6.28396	51.7959	48.2469	445
chr1	183369330	183369521	SRR1025238_peak_5674	46	.	2.76292	6.89616	4.67139	223
chr1	183378640	183378960	SRR1025238_peak_5675	184	.	6.55003	21.3001	18.407	137
chr1	183388950	183389159	SRR1025238_peak_5676	64	.	3.11688	8.76653	6.41429	396
chr1	183442195	183442520	SRR1025238_peak_5677	147	.	4.49419	17.563	14.7955	63
chr1	183451680	183451963	SRR1025238_peak_5678	122	.	4.28996	14.9169	12.2511	172
chr1	183593753	183593997	SRR1025238_peak_5681	55	.	3.5912	7.79679	5.51249	263
chr1	183659471	183659667	SRR1025238_peak_5683	106	.	4.51727	13.1983	10.6074	98
chr1	183660265	183660659	SRR1025238_peak_5684	245	.	8.8857	27.6229	24.551	207
chr1	183680113	183680273	SRR1025238_peak_5686	67	.	3.40404	9.13597	6.75784	93
chr1	183715251	183715474	SRR1025238_peak_5687	87	.	5.06158	11.2443	8.75108	126
chr1	183772671	183773258	SRR1025238_peak_5689	131	.	5.30873	15.8311	13.1292	236
chr1	183793747	183794417	SRR1025238_peak_5690	1588	.	21.2988	163.667	158.837	286
chr1	183934120	183934521	SRR1025238_peak_5691	763	.	15.4514	80.2853	76.3446	308
chr1	184016367	184016642	SRR1025238_peak_5692	43	.	3.56195	6.52324	4.33219	81
chr1	184033622	184034217	SRR1025238_peak_5694	212	.	5.10837	24.2689	21.2869	354
chr1	184034415	184034664	SRR1025238_peak_5695	193	.	4.06654	22.3162	19.3913	122
chr1	184034938	184035092	SRR1025238_peak_5696	96	.	3.79712	12.2423	9.69991	171
chr1	184051763	184051940	SRR1025238_peak_5699	74	.	3.89893	9.91509	7.49061	83
chr1	184057960	184058256	SRR1025238_peak_5701	84	.	4.49802	10.9319	8.45732	140
chr1	184060696	184061115	SRR1025238_peak_5702	141	.	5.71029	16.9268	14.1823	896
chr1	184061343	184061812	SRR1025238_peak_5702	141	.	5.71029	16.9268	14.1823	896
chr1	184064276	184064470	SRR1025238_peak_5703	109	.	3.92046	13.5143	10.9128	215
chr1	184096851	184097262	SRR1025238_peak_5706	245	.	6.70476	27.6388	24.5658	217
chr1	184131027	184131220	SRR1025238_peak_5707	43	.	3.56195	6.52324	4.33219	155
chr1	184143523	184143797	SRR1025238_peak_5708	262	.	8.70699	29.4	26.285	117
chr1	184163767	184164043	SRR1025238_peak_5709	365	.	11.3293	39.9234	36.5817	108
chr1	184170894	184171254	SRR1025238_peak_5710	189	.	4.40936	21.8792	18.9669	182
chr1	184171643	184171900	SRR1025238_peak_5711	293	.	8.85585	32.5484	29.3609	136
chr1	184172275	184172421	SRR1025238_peak_5712	61	.	3.99725	8.5344	6.19428	52
chr1	184187726	184188004	SRR1025238_peak_5713	82	.	4.68661	10.7448	8.27588	138
chr1	184221760	184222186	SRR1025238_peak_5715	1260	.	18.3092	130.531	126.033	186
chr1	184222393	184222641	SRR1025238_peak_5716	98	.	4.95354	12.3878	9.83557	131
chr1	184235454	184236021	SRR1025238_peak_5718	241	.	5.59205	27.1772	24.1176	277
chr1	184339398	184339566	SRR1025238_peak_5720	43	.	3.56195	6.52324	4.33219	133
chr1	184344969	184345308	SRR1025238_peak_5721	123	.	5.15259	15.0301	12.3598	130
chr1	184351818	184352037	SRR1025238_peak_5722	213	.	7.71756	24.3187	21.3355	99
chr1	184358074	184358366	SRR1025238_peak_5723	166	.	6.72813	19.5114	16.6743	159
chr1	184378813	184379209	SRR1025238_peak_5724	123	.	5.7387	15.0174	12.3485	215
chr1	184398326	184398517	SRR1025238_peak_5725	65	.	4.44285	8.94302	6.57847	149
chr1	184419915	184420117	SRR1025238_peak_5727	51	.	3.99856	7.44283	5.17374	151
chr1	184606424	184606599	SRR1025238_peak_5729	82	.	4.54233	10.7252	8.25704	142
chr1	184645360	184645615	SRR1025238_peak_5730	260	.	8.38266	29.118	26.0093	142
chr1	184675479	184676009	SRR1025238_peak_5731	402	.	6.53902	43.6635	40.2515	309
chr1	184715723	184715916	SRR1025238_peak_5732	96	.	5.33142	12.1859	9.64506	128
chr1	184735109	184735496	SRR1025238_peak_5734	131	.	5.93659	15.8889	13.1853	230
chr1	184738006	184738286	SRR1025238_peak_5735	230	.	8.47268	26.1234	23.0902	156
chr1	184771263	184771997	SRR1025238_peak_5738	234	.	6.92222	26.4938	23.4518	257
chr1	184827349	184827593	SRR1025238_peak_5740	50	.	3.16839	7.30213	5.04772	103
chr1	184845627	184845829	SRR1025238_peak_5741	73	.	2.98699	9.79356	7.3765	140
chr1	184852194	184852669	SRR1025238_peak_5742	391	.	7.59424	42.5832	39.1898	234
chr1	184853939	184854262	SRR1025238_peak_5743	156	.	5.97255	18.4419	15.6449	327
chr1	184963312	184963673	SRR1025238_peak_5747	181	.	4.85867	21.0584	18.173	394
chr1	185047678	185048029	SRR1025238_peak_5749	250	.	6.98123	28.088	25.0052	256
chr1	185048123	185048332	SRR1025238_peak_5750	130	.	5.40098	15.7097	13.0113	159
chr1	185067661	185068111	SRR1025238_peak_5751	247	.	7.72568	27.8752	24.7965	349
chr1	185193588	185193778	SRR1025238_peak_5754	67	.	3.79289	9.08781	6.71418	113
chr1	185262693	185263015	SRR1025238_peak_5757	542	.	6.98834	57.8973	54.2539	181
chr1	185284792	185285445	SRR1025238_peak_5758	317	.	6.59785	34.9479	31.7061	247
chr1	185309034	185309306	SRR1025238_peak_5759	276	.	8.22953	30.8369	27.6885	133
chr1	185311934	185312344	SRR1025238_peak_5760	674	.	12.5936	71.2297	67.403	222
chr1	185329029	185329729	SRR1025238_peak_5761	148	.	4.86985	17.6656	14.8935	526
chr1	185362723	185362973	SRR1025238_peak_5763	139	.	3.07129	16.6882	13.9527	142
chr1	185405971	185406202	SRR1025238_peak_5767	152	.	4.9674	18.0105	15.2274	142
chr1	185454575	185454801	SRR1025238_peak_5768	63	.	3.15549	8.7051	6.35576	111
chr1	185498281	185498551	SRR1025238_peak_5771	73	.	4.66499	9.7248	7.31273	134
chr1	185563903	185564094	SRR1025238_peak_5772	87	.	4.92438	11.2874	8.79282	105
chr1	185569742	185570028	SRR1025238_peak_5774	32	.	3.02309	5.31974	3.23693	193
chr1	185575265	185575379	SRR1025238_peak_5775	45	.	3.77642	6.72655	4.5109	79
chr1	185587638	185587888	SRR1025238_peak_5777	47	.	2.8978	7.02221	4.79185	165
chr1	185595770	185595980	SRR1025238_peak_5778	58	.	4.22071	8.18203	5.86415	165
chr1	185610657	185610966	SRR1025238_peak_5779	120	.	4.79104	14.6798	12.0288	137
chr1	185611479	185611664	SRR1025238_peak_5780	27	.	2.85514	4.75136	2.71544	164
chr1	185615860	185616251	SRR1025238_peak_5781	365	.	7.68655	39.9271	36.5847	246
chr1	185618992	185619175	SRR1025238_peak_5782	38	.	3.01151	6.05885	3.89725	120
chr1	185621370	185621634	SRR1025238_peak_5783	60	.	4.17424	8.37137	6.04677	96
chr1	185647145	185647605	SRR1025238_peak_5784	245	.	7.14814	27.6644	24.59	150
chr1	185648469	185648844	SRR1025238_peak_5785	224	.	5.75482	25.47	22.4547	146
chr1	185651168	185651354	SRR1025238_peak_5786	73	.	3.93877	9.75579	7.34048	166
chr1	185681786	185682113	SRR1025238_peak_5787	79	.	4.08465	10.4393	7.98931	302
chr1	185727709	185728300	SRR1025238_peak_5788	854	.	9.88551	89.4921	85.4412	211
chr1	185731195	185731419	SRR1025238_peak_5789	79	.	4.08465	10.4393	7.98931	136
chr1	185749339	185749583	SRR1025238_peak_5791	266	.	9.32998	29.7723	26.6472	115
chr1	185900605	185900853	SRR1025238_peak_5792	235	.	8.66355	26.5641	23.5193	152
chr1	185929485	185929789	SRR1025238_peak_5793	123	.	5.7387	15.0174	12.3485	135
chr1	185966029	185966310	SRR1025238_peak_5795	88	.	5.10927	11.347	8.84483	159
chr1	186013885	186014411	SRR1025238_peak_5797	458	.	12.7419	49.3492	45.8391	265
chr1	186132436	186132637	SRR1025238_peak_5799	61	.	3.99725	8.5344	6.19428	87
chr1	186183766	186184074	SRR1025238_peak_5802	228	.	6.44689	25.872	22.8447	186
chr1	186223395	186223769	SRR1025238_peak_5804	140	.	5.02857	16.8065	14.0653	187
chr1	186261554	186261943	SRR1025238_peak_5805	260	.	8.38266	29.118	26.0093	213
chr1	186264009	186264255	SRR1025238_peak_5806	58	.	4.22071	8.18203	5.86415	106
chr1	186264739	186265009	SRR1025238_peak_5807	84	.	4.74927	10.8892	8.41568	158
chr1	186294645	186294936	SRR1025238_peak_5808	166	.	7.10856	19.4758	16.6401	116
chr1	186311915	186312385	SRR1025238_peak_5809	844	.	17.7835	88.4666	84.4286	277
chr1	186347591	186347925	SRR1025238_peak_5810	83	.	4.43479	10.7731	8.30363	306
chr1	186356968	186357263	SRR1025238_peak_5812	129	.	5.10582	15.6171	12.9247	215
chr1	186358205	186358436	SRR1025238_peak_5813	73	.	4.66499	9.7248	7.31273	84
chr1	186363109	186363489	SRR1025238_peak_5814	179	.	6.72264	20.8577	17.9773	280
chr1	186376107	186376329	SRR1025238_peak_5815	61	.	3.99725	8.5344	6.19428	134
chr1	186376947	186377208	SRR1025238_peak_5816	175	.	7.3307	20.4515	17.5823	147
chr1	186377262	186377545	SRR1025238_peak_5817	153	.	6.73469	18.1714	15.3822	147
chr1	186397619	186397890	SRR1025238_peak_5818	97	.	5.07717	12.3339	9.7836	131
chr1	186399706	186400161	SRR1025238_peak_5819	721	.	11.1957	76.0097	72.1218	193
chr1	186407810	186408045	SRR1025238_peak_5820	86	.	4.72965	11.1735	8.68308	157
chr1	186444688	186445094	SRR1025238_peak_5822	1066	.	13.5782	110.945	106.655	177
chr1	186515423	186515644	SRR1025238_peak_5825	138	.	5.70902	16.5272	13.801	120
chr1	186516073	186516239	SRR1025238_peak_5826	32	.	3.33214	5.36781	3.26936	153
chr1	186555386	186556028	SRR1025238_peak_5827	623	.	12.9595	66.0954	62.3373	283
chr1	186564252	186564540	SRR1025238_peak_5828	166	.	7.10856	19.4758	16.6401	154
chr1	186567151	186567369	SRR1025238_peak_5829	49	.	3.28528	7.21369	4.96681	99
chr1	186568083	186569017	SRR1025238_peak_5830	545	.	12.4283	58.2136	54.5658	296
chr1	186586724	186587843	SRR1025238_peak_5831	256	.	5.7754	28.7795	25.6781	623
chr1	186618593	186618774	SRR1025238_peak_5832	112	.	5.7757	13.9154	11.293	127
chr1	186638985	186639255	SRR1025238_peak_5833	80	.	4.88713	10.5264	8.06642	137
chr1	186662948	186663833	SRR1025238_peak_5835	1392	.	19.5917	143.897	139.266	616
chr1	186692502	186692667	SRR1025238_peak_5838	49	.	3.75984	7.19979	4.95435	53
chr1	186702795	186703176	SRR1025238_peak_5839	149	.	5.72967	17.7744	14.9997	263
chr1	186703760	186704049	SRR1025238_peak_5840	43	.	3.20937	6.58245	4.38438	146
chr1	186704255	186704713	SRR1025238_peak_5841	67	.	3.53397	9.08489	6.71258	348
chr1	186705116	186705439	SRR1025238_peak_5842	120	.	3.59482	14.664	12.0142	831
chr1	186705838	186706120	SRR1025238_peak_5842	120	.	3.59482	14.664	12.0142	831
chr1	186749115	186749595	SRR1025238_peak_5845	160	.	3.45877	18.8703	16.0557	313
chr1	186827911	186828164	SRR1025238_peak_5846	166	.	7.10856	19.4758	16.6401	138
chr1	186834313	186834525	SRR1025238_peak_5847	165	.	5.61236	19.4045	16.5731	534
chr1	186834588	186834867	SRR1025238_peak_5847	165	.	5.61236	19.4045	16.5731	534
chr1	186869670	186869988	SRR1025238_peak_5849	51	.	3.99856	7.44283	5.17374	215
chr1	186888901	186889338	SRR1025238_peak_5852	297	.	8.23023	32.962	29.7643	265
chr1	186902339	186902500	SRR1025238_peak_5854	58	.	4.22071	8.18203	5.86415	99
chr1	186973445	186973641	SRR1025238_peak_5856	61	.	3.99725	8.5344	6.19428	61
chr1	187098334	187098604	SRR1025238_peak_5857	172	.	5.16097	20.1375	17.2807	181
chr1	187118193	187118641	SRR1025238_peak_5858	678	.	11.0906	71.6652	67.8327	170
chr1	187137471	187137735	SRR1025238_peak_5860	172	.	7.16919	20.0849	17.2296	160
chr1	187215205	187215501	SRR1025238_peak_5861	233	.	6.33678	26.3726	23.3327	245
chr1	187249611	187249837	SRR1025238_peak_5863	61	.	3.74734	8.44908	6.11825	173
chr1	187250891	187251054	SRR1025238_peak_5864	61	.	3.74734	8.44908	6.11825	43
chr1	187282698	187283113	SRR1025238_peak_5865	211	.	6.18901	24.1395	21.1598	239
chr1	187307270	187307537	SRR1025238_peak_5866	130	.	4.19562	15.743	13.0442	148
chr1	187317638	187318000	SRR1025238_peak_5867	279	.	7.96309	31.1195	27.9628	316
chr1	187325846	187326189	SRR1025238_peak_5868	76	.	4.68023	10.0803	7.64943	324
chr1	187337455	187337695	SRR1025238_peak_5869	94	.	4.94195	12.0146	9.48318	111
chr1	187373336	187373521	SRR1025238_peak_5871	90	.	4.77008	11.6019	9.09274	27
chr1	187417348	187417529	SRR1025238_peak_5873	80	.	4.88713	10.5264	8.06642	94
chr1	187435231	187435496	SRR1025238_peak_5874	73	.	3.83283	9.72533	7.31273	208
chr1	187448270	187448549	SRR1025238_peak_5876	37	.	2.7452	5.8309	3.70253	126
chr1	187454527	187454757	SRR1025238_peak_5878	112	.	5.7757	13.9154	11.293	108
chr1	187474189	187474454	SRR1025238_peak_5879	96	.	4.87976	12.2069	9.6657	217
chr1	187501932	187502247	SRR1025238_peak_5880	241	.	6.84434	27.179	24.1185	170
chr1	187609042	187609291	SRR1025238_peak_5883	89	.	3.4633	11.4358	8.93138	449
chr1	187649938	187650332	SRR1025238_peak_5885	58	.	4.22071	8.18203	5.86415	342
chr1	187651778	187652099	SRR1025238_peak_5886	165	.	5.05116	19.3724	16.542	177
chr1	187653387	187653768	SRR1025238_peak_5887	149	.	6.33236	17.6736	14.9005	237
chr1	187654084	187654292	SRR1025238_peak_5888	84	.	4.90156	10.896	8.42239	112
chr1	187674849	187675106	SRR1025238_peak_5889	136	.	6.15548	16.4045	13.6822	156
chr1	187735770	187736190	SRR1025238_peak_5895	41	.	3.3835	6.35725	4.1794	296
chr1	187740622	187740829	SRR1025238_peak_5896	152	.	5.54346	18.0252	15.2403	136
chr1	187760895	187761136	SRR1025238_peak_5898	180	.	6.24556	20.8873	18.0057	176
chr1	187760597	187760820	SRR1025238_peak_5898	180	.	6.24556	20.8873	18.0057	176
chr1	187769375	187769745	SRR1025238_peak_5899	290	.	7.34945	32.1969	29.015	190
chr1	187836762	187837316	SRR1025238_peak_5903	796	.	11.2833	83.5982	79.6176	523
chr1	187873886	187874230	SRR1025238_peak_5905	371	.	7.97094	40.5104	37.1567	157
chr1	187884373	187884581	SRR1025238_peak_5906	94	.	5.21396	11.9303	9.40221	211
chr1	187888075	187888351	SRR1025238_peak_5907	99	.	4.38038	12.4765	9.91992	162
chr1	187910849	187911150	SRR1025238_peak_5909	67	.	3.46563	9.1062	6.73134	149
chr1	187911200	187911232	SRR1025238_peak_5910	129	.	5.10582	15.6171	12.9247	168
chr1	187938595	187938937	SRR1025238_peak_5914	323	.	8.07632	35.6496	32.3937	191
chr1	187964605	187965333	SRR1025238_peak_5916	993	.	21.9921	103.593	99.3832	441
chr1	187996895	187997120	SRR1025238_peak_5919	73	.	4.66499	9.7248	7.31273	122
chr1	187997713	187998206	SRR1025238_peak_5920	302	.	6.91789	33.5017	30.292	271
chr1	187999157	187999527	SRR1025238_peak_5921	182	.	5.42948	21.1134	18.2247	319
chr1	188000318	188000566	SRR1025238_peak_5922	94	.	5.21396	11.9303	9.40221	92
chr1	188006676	188007905	SRR1025238_peak_5926	527	.	14.1759	56.4054	52.785	647
chr1	188010978	188011163	SRR1025238_peak_5927	91	.	3.92771	11.6321	9.11894	128
chr1	188018013	188018628	SRR1025238_peak_5928	260	.	8.01673	29.1948	26.0838	351
chr1	188039453	188039737	SRR1025238_peak_5931	220	.	8.25543	25.0879	22.082	197
chr1	188080347	188080665	SRR1025238_peak_5933	86	.	4.23053	11.1377	8.64854	157
chr1	188101938	188102202	SRR1025238_peak_5934	283	.	9.10276	31.5021	28.3371	105
chr1	188102354	188102545	SRR1025238_peak_5935	107	.	4.66818	13.318	10.7236	166
chr1	188103116	188103663	SRR1025238_peak_5936	1364	.	25.5273	141.035	136.433	225
chr1	188108000	188108283	SRR1025238_peak_5937	73	.	4.66499	9.7248	7.31273	210
chr1	188111668	188111824	SRR1025238_peak_5938	26	.	2.90709	4.68855	2.67253	160
chr1	188118171	188118623	SRR1025238_peak_5939	245	.	5.89553	27.6617	24.5881	253
chr1	188118750	188119092	SRR1025238_peak_5939	245	.	5.89553	27.6617	24.5881	253
chr1	188119861	188120026	SRR1025238_peak_5940	55	.	3.42217	7.81729	5.52821	135
chr1	188130663	188130846	SRR1025238_peak_5942	58	.	4.22071	8.18203	5.86415	115
chr1	188131614	188131884	SRR1025238_peak_5943	38	.	3.55428	6.03442	3.87449	312
chr1	188154699	188155092	SRR1025238_peak_5944	242	.	7.33854	27.2684	24.2056	212
chr1	188385830	188386320	SRR1025238_peak_5947	551	.	11.5246	58.8272	55.1685	300
chr1	188387932	188388158	SRR1025238_peak_5948	104	.	5.37108	13.0126	10.434	161
chr1	188390218	188390419	SRR1025238_peak_5949	50	.	2.79446	7.35434	5.09821	158
chr1	188430819	188431053	SRR1025238_peak_5950	75	.	4.36063	9.97732	7.54975	282
chr1	188660952	188661156	SRR1025238_peak_5953	74	.	4.2051	9.89303	7.4689	83
chr1	188893421	188893828	SRR1025238_peak_5955	559	.	14.8835	59.5937	55.9258	252
chr1	188904187	188904399	SRR1025238_peak_5956	135	.	6.3002	16.3126	13.5936	104
chr1	188929592	188929837	SRR1025238_peak_5958	86	.	4.99671	11.1038	8.61682	163
chr1	189050841	189051065	SRR1025238_peak_5964	104	.	5.55356	13.0422	10.4577	136
chr1	189071309	189071522	SRR1025238_peak_5965	121	.	5.99784	14.8047	12.1443	170
chr1	189156147	189156490	SRR1025238_peak_5966	67	.	3.90348	9.11869	6.74245	187
chr1	189185351	189185597	SRR1025238_peak_5967	100	.	4.5223	12.5775	10.0163	147
chr1	189187693	189188050	SRR1025238_peak_5968	170	.	6.05621	19.9214	17.0728	226
chr1	189204414	189204586	SRR1025238_peak_5969	58	.	4.22071	8.18203	5.86415	145
chr1	189313783	189313997	SRR1025238_peak_5970	157	.	5.47547	18.5896	15.7837	156
chr1	189315964	189316235	SRR1025238_peak_5971	164	.	6.63937	19.2957	16.4678	126
chr1	189351858	189352263	SRR1025238_peak_5973	913	.	19.137	95.4757	91.358	181
chr1	189393178	189393366	SRR1025238_peak_5975	56	.	4.12771	7.98787	5.68452	88
chr1	189473154	189473321	SRR1025238_peak_5977	65	.	4.44285	8.94302	6.57847	144
chr1	189495866	189496126	SRR1025238_peak_5978	136	.	5.2517	16.4081	13.6841	95
chr1	189546968	189547314	SRR1025238_peak_5979	121	.	5.99784	14.8047	12.1443	117
chr1	189575937	189576143	SRR1025238_peak_5980	37	.	3.37399	5.89061	3.75382	137
chr1	189619426	189619700	SRR1025238_peak_5984	210	.	7.05388	24.0575	21.0812	131
chr1	189651070	189651379	SRR1025238_peak_5986	157	.	6.88641	18.5133	15.7113	151
chr1	189695323	189695720	SRR1025238_peak_5988	298	.	8.27537	33.0961	29.8934	166
chr1	189698369	189698886	SRR1025238_peak_5989	946	.	10.7269	98.8004	94.6445	263
chr1	189727817	189728083	SRR1025238_peak_5991	216	.	5.28583	24.6909	21.6945	398
chr1	189728339	189728693	SRR1025238_peak_5992	80	.	3.34545	10.5029	8.05011	104
chr1	189744789	189745039	SRR1025238_peak_5993	72	.	4.21208	9.61775	7.21812	132
chr1	189756769	189757024	SRR1025238_peak_5994	189	.	6.02302	21.9106	18.997	155
chr1	189768278	189768394	SRR1025238_peak_5995	32	.	2.35558	5.35985	3.26936	420
chr1	189772694	189772912	SRR1025238_peak_5996	52	.	2.75377	7.53215	5.25974	512
chr1	189784154	189784377	SRR1025238_peak_5999	41	.	3.20363	6.35804	4.18018	384
chr1	189820306	189820616	SRR1025238_peak_6002	74	.	4.19874	9.877	7.4544	219
chr1	189860769	189861261	SRR1025238_peak_6003	270	.	6.77141	30.1645	27.0298	324
chr1	189866775	189866968	SRR1025238_peak_6004	127	.	4.69828	15.3902	12.7103	155
chr1	189867038	189867874	SRR1025238_peak_6005	871	.	8.8883	91.1839	87.115	630
chr1	189876817	189877000	SRR1025238_peak_6006	45	.	3.29406	6.80221	4.58273	152
chr1	189887621	189887817	SRR1025238_peak_6007	104	.	3.4137	13.0659	10.4807	117
chr1	189898077	189898287	SRR1025238_peak_6009	85	.	3.99707	11.0272	8.54519	105
chr1	189898980	189899205	SRR1025238_peak_6010	74	.	2.96319	9.87149	7.45035	230
chr1	189900089	189900335	SRR1025238_peak_6011	92	.	4.24349	11.768	9.2461	259
chr1	189917575	189917779	SRR1025238_peak_6012	97	.	4.43894	12.3385	9.78739	127
chr1	189923988	189924973	SRR1025238_peak_6014	213	.	5.99857	24.3306	21.3472	494
chr1	189926356	189926607	SRR1025238_peak_6015	224	.	6.21492	25.513	22.4964	135
chr1	189927735	189927933	SRR1025238_peak_6016	70	.	3.13318	9.43918	7.04601	152
chr1	189933601	189933890	SRR1025238_peak_6017	267	.	6.82422	29.8918	26.7633	152
chr1	189957198	189957493	SRR1025238_peak_6018	79	.	3.96972	10.3919	7.94449	118
chr1	189989531	189989753	SRR1025238_peak_6020	73	.	3.58115	9.71782	7.31225	82
chr1	189993782	189994020	SRR1025238_peak_6021	74	.	4.33756	9.92189	7.49716	158
chr1	190007743	190007925	SRR1025238_peak_6022	87	.	4.47941	11.1985	8.70756	147
chr1	190038251	190038453	SRR1025238_peak_6023	30	.	2.70769	5.06334	3.0035	262
chr1	190045768	190046177	SRR1025238_peak_6024	241	.	6.84434	27.179	24.1185	215
chr1	190057236	190057424	SRR1025238_peak_6026	41	.	3.29108	6.36055	4.18264	110
chr1	190061900	190062279	SRR1025238_peak_6027	205	.	3.91647	23.5582	20.5955	211
chr1	190073284	190073607	SRR1025238_peak_6030	199	.	5.29599	22.8697	19.9272	154
chr1	190088984	190089255	SRR1025238_peak_6031	308	.	8.81997	34.1204	30.8965	159
chr1	190106637	190107258	SRR1025238_peak_6034	446	.	10.802	48.1649	44.6747	188
chr1	190123467	190123684	SRR1025238_peak_6036	37	.	3.27047	5.88237	3.74593	123
chr1	190127076	190127355	SRR1025238_peak_6037	89	.	4.33682	11.4343	8.93012	150
chr1	190128704	190128870	SRR1025238_peak_6038	57	.	4.00874	8.01062	5.70682	123
chr1	190143603	190144089	SRR1025238_peak_6042	878	.	12.5302	91.9139	87.8362	317
chr1	190144469	190144910	SRR1025238_peak_6043	468	.	10.4884	50.359	46.8318	214
chr1	190148505	190148795	SRR1025238_peak_6044	143	.	5.63707	17.1228	14.3736	725
chr1	190168929	190169366	SRR1025238_peak_6045	167	.	4.67532	19.6064	16.7656	276
chr1	190170155	190170690	SRR1025238_peak_6046	139	.	3.69839	16.6961	13.96	533
chr1	190173000	190173487	SRR1025238_peak_6049	230	.	6.12261	26.0364	23.005	223
chr1	190174226	190175103	SRR1025238_peak_6050	631	.	9.33204	66.8914	63.1214	545
chr1	190181773	190182162	SRR1025238_peak_6051	967	.	15.3436	100.924	96.7442	217
chr1	190189213	190189619	SRR1025238_peak_6052	125	.	5.08454	15.1975	12.5227	223
chr1	190190354	190190559	SRR1025238_peak_6053	84	.	4.76328	10.9213	8.44702	91
chr1	190201703	190202064	SRR1025238_peak_6055	351	.	7.32432	38.4759	35.1628	261
chr1	190206998	190207199	SRR1025238_peak_6056	55	.	3.5912	7.79679	5.51249	95
chr1	190403449	190403672	SRR1025238_peak_6060	104	.	4.26514	13.0281	10.4481	172
chr1	190438845	190439186	SRR1025238_peak_6062	61	.	3.99725	8.5344	6.19428	459
chr1	190472758	190473165	SRR1025238_peak_6063	279	.	7.96309	31.1195	27.9628	241
chr1	190496077	190496513	SRR1025238_peak_6066	123	.	4.50532	15.066	12.3941	239
chr1	190532827	190533598	SRR1025238_peak_6068	141	.	4.94556	16.8869	14.144	143
chr1	190661980	190662143	SRR1025238_peak_6070	85	.	3.43349	11.0825	8.5972	154
chr1	190669122	190669461	SRR1025238_peak_6071	267	.	5.67359	29.9174	26.7885	206
chr1	190761749	190762196	SRR1025238_peak_6075	596	.	12.1081	63.4032	59.6811	214
chr1	190819101	190819537	SRR1025238_peak_6076	371	.	7.97094	40.5104	37.1567	249
chr1	190823861	190824124	SRR1025238_peak_6078	65	.	2.82537	8.86725	6.5113	158
chr1	190848657	190848846	SRR1025238_peak_6080	54	.	3.64989	7.69855	5.41916	68
chr1	190854576	190854828	SRR1025238_peak_6081	73	.	3.73919	9.71042	7.3063	163
chr1	190916896	190917146	SRR1025238_peak_6083	135	.	6.3002	16.3126	13.5936	86
chr1	190927763	190927980	SRR1025238_peak_6084	115	.	3.94194	14.1462	11.5163	141
chr1	190953136	190954035	SRR1025238_peak_6089	829	.	13.0497	87.0189	82.9966	203
chr1	190962131	190962436	SRR1025238_peak_6090	62	.	3.72486	8.64562	6.29955	159
chr1	190979272	190979793	SRR1025238_peak_6091	716	.	11.5624	75.5592	71.6768	736
chr1	190984946	190985137	SRR1025238_peak_6092	37	.	3.27047	5.88237	3.74593	140
chr1	191026243	191026664	SRR1025238_peak_6093	342	.	5.54767	37.4997	34.2071	823
chr1	191026759	191026986	SRR1025238_peak_6094	45	.	3.00354	6.80352	4.58305	118
chr1	191055564	191055755	SRR1025238_peak_6095	142	.	5.4713	17.0449	14.2966	124
chr1	191062788	191063248	SRR1025238_peak_6097	324	.	5.65074	35.7506	32.4937	238
chr1	191089350	191089696	SRR1025238_peak_6099	213	.	5.89157	24.3615	21.377	174
chr1	191120827	191121160	SRR1025238_peak_6100	92	.	2.13296	11.7718	9.24992	165
chr1	191132990	191133228	SRR1025238_peak_6102	79	.	3.96972	10.3919	7.94449	155
chr1	191134633	191134990	SRR1025238_peak_6103	43	.	3.20937	6.58245	4.38438	84
chr1	191138898	191139318	SRR1025238_peak_6104	67	.	3.79289	9.08781	6.71418	503
chr1	191149510	191149567	SRR1025238_peak_6105	51	.	3.99856	7.44283	5.17374	117
chr1	191154294	191154676	SRR1025238_peak_6107	719	.	16.4193	75.8722	71.9871	201
chr1	191182369	191182713	SRR1025238_peak_6109	105	.	3.34186	13.1618	10.5725	167
chr1	191183049	191184022	SRR1025238_peak_6110	1095	.	9.74965	113.865	109.544	683
chr1	191186014	191186223	SRR1025238_peak_6111	36	.	2.9789	5.78229	3.65712	143
chr1	191233274	191233468	SRR1025238_peak_6112	67	.	4.39808	9.15196	6.77358	158
chr1	191277079	191277397	SRR1025238_peak_6113	268	.	6.47866	29.9777	26.8467	189
chr1	191299543	191299825	SRR1025238_peak_6115	36	.	2.55311	5.82105	3.69364	20
chr1	191317615	191317712	SRR1025238_peak_6116	30	.	2.36552	5.14271	3.0794	125
chr1	191317895	191318365	SRR1025238_peak_6117	203	.	5.6002	23.2867	20.3324	277
chr1	191349008	191349433	SRR1025238_peak_6120	1136	.	19.4235	117.968	113.604	150
chr1	191375357	191375648	SRR1025238_peak_6121	97	.	4.04323	12.2954	9.7468	196
chr1	191391303	191391676	SRR1025238_peak_6122	491	.	12.1734	52.6985	49.1337	169
chr1	191396131	191396467	SRR1025238_peak_6123	93	.	3.30624	11.8835	9.35721	369
chr1	191396689	191397108	SRR1025238_peak_6123	93	.	3.30624	11.8835	9.35721	369
chr1	191397776	191397948	SRR1025238_peak_6124	23	.	2.20238	4.31859	2.33737	32
chr1	191402507	191402753	SRR1025238_peak_6126	185	.	7.1239	21.3992	18.5016	126
chr1	191435641	191435837	SRR1025238_peak_6129	51	.	3.07462	7.41674	5.15668	319
chr1	191445909	191445998	SRR1025238_peak_6130	35	.	2.80281	5.6629	3.54383	63
chr1	191448371	191448582	SRR1025238_peak_6131	106	.	4.75307	13.2263	10.6349	155
chr1	191450573	191450923	SRR1025238_peak_6132	377	.	9.85572	41.1007	37.7376	180
chr1	191454543	191455194	SRR1025238_peak_6133	1404	.	22.3279	145.132	140.489	425
chr1	191461695	191461965	SRR1025238_peak_6135	160	.	4.72974	18.8329	16.0198	177
chr1	191462268	191462731	SRR1025238_peak_6136	261	.	7.0562	29.2792	26.1674	273
chr1	191465283	191465667	SRR1025238_peak_6137	216	.	5.65019	24.6606	21.6652	213
chr1	191466902	191467060	SRR1025238_peak_6138	61	.	3.55906	8.43749	6.10844	109
chr1	191470167	191470554	SRR1025238_peak_6139	85	.	4.41899	11.0421	8.5597	178
chr1	191493437	191494445	SRR1025238_peak_6140	526	.	12.7185	56.2555	52.6366	258
chr1	191520218	191520407	SRR1025238_peak_6141	422	.	8.34539	45.6753	42.2286	523
chr1	191520521	191520971	SRR1025238_peak_6141	422	.	8.34539	45.6753	42.2286	523
chr1	191543919	191544118	SRR1025238_peak_6143	138	.	6.44213	16.6298	13.8984	166
chr1	191575782	191576389	SRR1025238_peak_6145	544	.	5.71564	58.1193	54.4727	408
chr1	191618624	191618832	SRR1025238_peak_6146	55	.	3.81555	7.84089	5.54928	167
chr1	191693392	191693577	SRR1025238_peak_6148	21	.	2.7254	4.12879	2.16488	10
chr1	191717661	191718033	SRR1025238_peak_6150	112	.	5.2691	13.8785	11.2607	590
chr1	191718302	191718435	SRR1025238_peak_6151	31	.	3.17552	5.25932	3.18331	31
chr1	191793857	191794097	SRR1025238_peak_6154	146	.	5.35284	17.4539	14.6916	136
chr1	191829203	191829358	SRR1025238_peak_6157	79	.	4.38758	10.3475	7.90538	112
chr1	191839397	191839738	SRR1025238_peak_6159	702	.	9.94831	74.0764	70.2128	184
chr1	191840772	191840986	SRR1025238_peak_6160	64	.	3.07426	8.80435	6.45052	163
chr1	191855288	191855791	SRR1025238_peak_6161	357	.	8.79699	39.064	35.7403	329
chr1	191896993	191897382	SRR1025238_peak_6162	85	.	3.99707	11.0272	8.54519	324
chr1	191907387	191907780	SRR1025238_peak_6165	39	.	2.3851	6.1222	3.95757	95
chr1	191932854	191933034	SRR1025238_peak_6166	69	.	4.22607	9.35856	6.96793	97
chr1	191934246	191934734	SRR1025238_peak_6167	155	.	5.77715	18.3075	15.5135	232
chr1	191934790	191934982	SRR1025238_peak_6167	155	.	5.77715	18.3075	15.5135	232
chr1	191965162	191965479	SRR1025238_peak_6168	150	.	4.83154	17.8701	15.0913	120
chr1	191981468	191981806	SRR1025238_peak_6169	427	.	6.75943	46.2406	42.7834	165
chr1	191989949	191990201	SRR1025238_peak_6171	116	.	3.51449	14.2632	11.6257	154
chr1	191994478	191994726	SRR1025238_peak_6172	162	.	6.03935	19.0392	16.22	141
chr1	192061642	192061923	SRR1025238_peak_6175	139	.	3.79013	16.664	13.9291	217
chr1	192062679	192062961	SRR1025238_peak_6176	150	.	5.48009	17.8366	15.0587	124
chr1	192091866	192092218	SRR1025238_peak_6177	35	.	2.43905	5.68162	3.56176	258
chr1	192092901	192093183	SRR1025238_peak_6179	198	.	5.46955	22.7925	19.8515	156
chr1	192138227	192138508	SRR1025238_peak_6182	62	.	3.29423	8.54886	6.2078	571
chr1	192181357	192181607	SRR1025238_peak_6183	67	.	3.79289	9.08781	6.71418	132
chr1	192189107	192189343	SRR1025238_peak_6184	89	.	4.72402	11.4899	8.98322	157
chr1	192190563	192190858	SRR1025238_peak_6185	218	.	5.31703	24.8267	21.8283	140
chr1	192212522	192212841	SRR1025238_peak_6186	192	.	6.71798	22.2087	19.2871	150
chr1	192246595	192246838	SRR1025238_peak_6187	134	.	5.86476	16.1212	13.4085	151
chr1	192476809	192477011	SRR1025238_peak_6193	104	.	5.55356	13.0422	10.4577	151
chr1	192532160	192532620	SRR1025238_peak_6194	104	.	5.55356	13.0422	10.4577	215
chr1	192598440	192598734	SRR1025238_peak_6196	369	.	6.86697	40.298	36.9484	170
chr1	192650694	192650969	SRR1025238_peak_6198	159	.	6.79569	18.7636	15.9524	145
chr1	192711922	192712313	SRR1025238_peak_6199	223	.	7.91545	25.3141	22.3033	227
chr1	192749728	192749933	SRR1025238_peak_6201	91	.	4.94715	11.6824	9.16532	124
chr1	192770607	192770801	SRR1025238_peak_6202	117	.	4.59137	14.3894	11.7482	607
chr1	192784430	192784801	SRR1025238_peak_6203	946	.	16.3386	98.8527	94.6959	185
chr1	192785663	192785933	SRR1025238_peak_6204	65	.	4.03657	8.90536	6.54817	142
chr1	192789282	192789523	SRR1025238_peak_6205	62	.	3.24363	8.59561	6.25263	122
chr1	192789934	192790128	SRR1025238_peak_6206	43	.	3.20937	6.58245	4.38438	129
chr1	192791999	192792257	SRR1025238_peak_6207	68	.	4.17894	9.2468	6.86158	129
chr1	192796549	192796798	SRR1025238_peak_6208	236	.	8.04618	26.673	23.6252	377
chr1	192822558	192822680	SRR1025238_peak_6209	85	.	3.81219	10.9811	8.50434	145
chr1	192822915	192823249	SRR1025238_peak_6210	61	.	3.41211	8.4756	6.14182	203
chr1	192830451	192830573	SRR1025238_peak_6211	67	.	3.61026	9.07346	6.70244	133
chr1	192855624	192855788	SRR1025238_peak_6214	94	.	4.80814	12.0299	9.49819	168
chr1	192855889	192855989	SRR1025238_peak_6215	18	.	2.31536	3.73018	1.8266	193
chr1	193035341	193035420	SRR1025238_peak_6219	16	.	2.10848	3.58388	1.69734	97
chr1	193130266	193130750	SRR1025238_peak_6221	625	.	8.37582	66.3479	62.5853	262
chr1	193156397	193156544	SRR1025238_peak_6223	54	.	3.76175	7.71513	5.43545	53
chr1	193160382	193160563	SRR1025238_peak_6224	56	.	2.85494	7.94043	5.64074	92
chr1	193174435	193174737	SRR1025238_peak_6226	139	.	3.9513	16.6583	13.9237	135
chr1	193243630	193243938	SRR1025238_peak_6228	99	.	5.14504	12.4925	9.93467	185
chr1	193244368	193244617	SRR1025238_peak_6229	140	.	6.13447	16.7744	14.035	146
chr1	193262111	193262320	SRR1025238_peak_6230	38	.	3.01151	6.05885	3.89725	100
chr1	193289838	193290079	SRR1025238_peak_6233	112	.	5.7757	13.9154	11.293	80
chr1	193315927	193316524	SRR1025238_peak_6234	1705	.	14.7042	175.507	170.568	343
chr1	193317114	193317301	SRR1025238_peak_6235	64	.	3.08133	8.83172	6.47692	101
chr1	193336177	193336368	SRR1025238_peak_6237	133	.	5.25351	16.0449	13.3357	149
chr1	193370089	193370450	SRR1025238_peak_6239	157	.	6.01366	18.5532	15.7502	158
chr1	193376726	193377069	SRR1025238_peak_6240	263	.	6.96264	29.4384	26.3224	177
chr1	193382233	193382512	SRR1025238_peak_6241	128	.	4.20732	15.4952	12.8082	154
chr1	193382868	193383098	SRR1025238_peak_6241	128	.	4.20732	15.4952	12.8082	154
chr1	193386310	193386514	SRR1025238_peak_6242	109	.	3.92046	13.5143	10.9128	125
chr1	193389617	193389933	SRR1025238_peak_6243	49	.	3.28528	7.21369	4.96681	243
chr1	193418744	193419074	SRR1025238_peak_6244	204	.	6.67735	23.4568	20.4965	179
chr1	193423902	193424163	SRR1025238_peak_6245	61	.	3.64701	8.43587	6.10799	178
chr1	193449286	193450070	SRR1025238_peak_6246	1671	.	22.0641	172.047	167.139	255
chr1	193503913	193504340	SRR1025238_peak_6249	571	.	10.2814	60.8259	57.1408	272
chr1	193550640	193551083	SRR1025238_peak_6251	374	.	10.8956	40.7965	37.4385	598
chr1	193558182	193558480	SRR1025238_peak_6252	214	.	8.21927	24.4797	21.4895	148
chr1	193576031	193576525	SRR1025238_peak_6253	294	.	7.18981	32.612	29.4211	215
chr1	193580447	193580630	SRR1025238_peak_6254	45	.	3.29	6.79174	4.57242	373
chr1	193587153	193587427	SRR1025238_peak_6255	58	.	3.05987	8.15748	5.84701	159
chr1	193588861	193589393	SRR1025238_peak_6256	1157	.	12.9696	120.136	115.748	385
chr1	193625084	193625484	SRR1025238_peak_6257	79	.	4.54046	10.4043	7.95644	254
chr1	193626949	193627277	SRR1025238_peak_6258	130	.	6.21999	15.7097	13.0113	128
chr1	193629925	193630222	SRR1025238_peak_6259	157	.	6.88641	18.5133	15.7113	170
chr1	193655128	193655408	SRR1025238_peak_6260	163	.	5.93328	19.1563	16.3334	186
chr1	193661630	193661839	SRR1025238_peak_6261	88	.	5.10927	11.347	8.84483	111
chr1	193668880	193669248	SRR1025238_peak_6263	229	.	7.38978	25.9469	22.9181	250
chr1	193703104	193703428	SRR1025238_peak_6265	269	.	7.01459	30.0873	26.9553	185
chr1	193876130	193877019	SRR1025238_peak_6266	1364	.	25.5273	141.035	136.433	620
chr1	194027412	194027580	SRR1025238_peak_6269	91	.	4.12601	11.706	9.18681	169
chr1	194090004	194090214	SRR1025238_peak_6270	89	.	4.72402	11.4899	8.98322	91
chr1	194090339	194090498	SRR1025238_peak_6271	45	.	3.77642	6.72655	4.5109	55
chr1	194190054	194190235	SRR1025238_peak_6272	32	.	3.02309	5.31974	3.23693	104
chr1	194302613	194302854	SRR1025238_peak_6275	96	.	5.33142	12.1859	9.64506	182
chr1	194420281	194420472	SRR1025238_peak_6276	73	.	3.83283	9.72533	7.31273	421
chr1	194425856	194426096	SRR1025238_peak_6277	245	.	8.8857	27.6229	24.551	130
chr1	194482442	194482742	SRR1025238_peak_6278	342	.	7.21969	37.5623	34.2686	138
chr1	194589074	194589816	SRR1025238_peak_6280	274	.	8.1293	30.555	27.4119	173
chr1	194610667	194610962	SRR1025238_peak_6281	330	.	7.67725	36.34	33.07	146
chr1	194618865	194619127	SRR1025238_peak_6283	311	.	8.16931	34.3665	31.137	172
chr1	194619561	194620073	SRR1025238_peak_6284	260	.	5.96394	29.1866	26.0757	550
chr1	194620517	194620877	SRR1025238_peak_6285	109	.	3.78564	13.506	10.9057	371
chr1	194658577	194658782	SRR1025238_peak_6288	67	.	4.23472	9.08567	6.71335	237
chr1	194660463	194660682	SRR1025238_peak_6289	123	.	5.15259	15.0301	12.3598	69
chr1	194680226	194680500	SRR1025238_peak_6291	187	.	5.8022	21.6079	18.7031	476
chr1	194685836	194686110	SRR1025238_peak_6292	91	.	4.94715	11.6824	9.16532	137
chr1	194687656	194688446	SRR1025238_peak_6293	736	.	12.4298	77.5958	73.6879	319
chr1	194722363	194722631	SRR1025238_peak_6295	175	.	6.92602	20.4492	17.5823	161
chr1	194787684	194788090	SRR1025238_peak_6299	894	.	20.4371	93.5261	89.429	254
chr1	194815546	194816013	SRR1025238_peak_6301	451	.	8.67482	48.6269	45.129	187
chr1	194816960	194817217	SRR1025238_peak_6302	227	.	6.85638	25.8256	22.7997	121
chr1	194879616	194879830	SRR1025238_peak_6304	109	.	3.57137	13.5756	10.9706	100
chr1	194885749	194885979	SRR1025238_peak_6305	112	.	4.51282	13.8201	11.2044	180
chr1	194895308	194895514	SRR1025238_peak_6306	26	.	3.10999	4.72825	2.69553	138
chr1	194925848	194926343	SRR1025238_peak_6307	157	.	6.88641	18.5133	15.7113	129
chr1	194927795	194928152	SRR1025238_peak_6308	290	.	6.59189	32.2145	29.0318	209
chr1	194976209	194976625	SRR1025238_peak_6309	357	.	6.60508	39.049	35.7256	211
chr1	195016866	195017208	SRR1025238_peak_6310	220	.	6.89962	25.026	22.0213	220
chr1	195092103	195092285	SRR1025238_peak_6313	65	.	2.82537	8.86725	6.5113	139
chr1	195100700	195101219	SRR1025238_peak_6314	460	.	13.1064	49.5248	46.0114	209
chr1	195130876	195131826	SRR1025238_peak_6315	272	.	5.95875	30.409	27.2697	215
chr1	195228213	195228378	SRR1025238_peak_6316	45	.	3.77642	6.72655	4.5109	117
chr1	195266995	195267302	SRR1025238_peak_6319	147	.	6.66427	17.5645	14.7955	154
chr10	3332933	3333284	SRR1025238_peak_6330	338	.	6.9947	37.109	33.823	176
chr10	3337019	3338105	SRR1025238_peak_6331	1340	.	17.7727	138.582	134.004	965
chr10	3346220	3346658	SRR1025238_peak_6332	145	.	4.85188	17.259	14.5046	340
chr10	3366126	3366397	SRR1025238_peak_6333	140	.	4.30863	16.8039	14.0636	348
chr10	3373567	3373793	SRR1025238_peak_6336	113	.	5.47653	14.0086	11.3833	119
chr10	3394639	3395647	SRR1025238_peak_6340	743	.	11.405	78.2166	74.3009	1137
chr10	3395696	3395987	SRR1025238_peak_6340	743	.	11.405	78.2166	74.3009	1137
chr10	3398470	3398830	SRR1025238_peak_6341	207	.	6.94897	23.7675	20.798	188
chr10	3406386	3406586	SRR1025238_peak_6343	73	.	3.51385	9.73657	7.32304	98
chr10	3408731	3408957	SRR1025238_peak_6344	95	.	4.07903	12.1303	9.59506	90
chr10	3414810	3415497	SRR1025238_peak_6345	986	.	9.72364	102.888	98.686	687
chr10	3417193	3417868	SRR1025238_peak_6346	289	.	6.35326	32.119	28.939	209
chr10	3420509	3420691	SRR1025238_peak_6347	73	.	3.93877	9.75579	7.34048	130
chr10	3427760	3427875	SRR1025238_peak_6350	61	.	3.74734	8.44908	6.11825	126
chr10	3429399	3429584	SRR1025238_peak_6351	62	.	4.15561	8.61697	6.2717	139
chr10	3509989	3510328	SRR1025238_peak_6357	79	.	4.08465	10.4393	7.98931	157
chr10	3523020	3523911	SRR1025238_peak_6358	2696	.	33.9902	275.686	269.685	458
chr10	3524610	3524859	SRR1025238_peak_6359	130	.	4.62084	15.7865	13.0861	96
chr10	3525391	3526069	SRR1025238_peak_6360	914	.	11.7091	95.6005	91.4813	397
chr10	3573003	3573398	SRR1025238_peak_6363	168	.	5.36189	19.74	16.8954	232
chr10	3630880	3631105	SRR1025238_peak_6365	79	.	3.62366	10.3502	7.90721	182
chr10	3633696	3633955	SRR1025238_peak_6366	53	.	3.73966	7.66327	5.38508	181
chr10	3696744	3696979	SRR1025238_peak_6367	157	.	6.88641	18.5133	15.7113	130
chr10	3740177	3740413	SRR1025238_peak_6369	330	.	7.67725	36.34	33.07	151
chr10	3740770	3741447	SRR1025238_peak_6370	165	.	5.05116	19.3724	16.542	589
chr10	3742900	3743293	SRR1025238_peak_6371	277	.	9.55212	30.8624	27.7107	154
chr10	3810814	3811213	SRR1025238_peak_6373	137	.	4.73636	16.5176	13.7916	217
chr10	3955500	3955706	SRR1025238_peak_6376	138	.	6.44213	16.6298	13.8984	97
chr10	3956566	3956783	SRR1025238_peak_6377	59	.	2.9933	8.29811	5.97556	160
chr10	3973619	3973812	SRR1025238_peak_6379	72	.	2.70503	9.6023	7.20332	315
chr10	3984367	3984550	SRR1025238_peak_6380	73	.	4.66499	9.7248	7.31273	146
chr10	4030831	4031027	SRR1025238_peak_6381	65	.	4.40138	8.85584	6.50034	132
chr10	4057992	4058269	SRR1025238_peak_6383	61	.	3.41211	8.4756	6.14182	167
chr10	4058509	4058617	SRR1025238_peak_6384	87	.	4.63006	11.2597	8.76606	156
chr10	4071933	4072316	SRR1025238_peak_6385	89	.	4.72402	11.4899	8.98322	108
chr10	4079177	4080129	SRR1025238_peak_6386	106	.	4.75307	13.2263	10.6349	743
chr10	4097424	4097618	SRR1025238_peak_6388	100	.	4.91409	12.6349	10.0727	142
chr10	4107615	4107947	SRR1025238_peak_6390	540	.	8.70894	57.6499	54.0094	169
chr10	4123697	4123925	SRR1025238_peak_6392	127	.	4.92793	15.4388	12.7545	227
chr10	4132707	4133046	SRR1025238_peak_6393	230	.	6.12261	26.0364	23.005	202
chr10	4151269	4151417	SRR1025238_peak_6395	55	.	3.81555	7.84089	5.54928	146
chr10	4158174	4158381	SRR1025238_peak_6396	147	.	6.66427	17.5645	14.7955	126
chr10	4160557	4160845	SRR1025238_peak_6397	67	.	3.46563	9.1062	6.73134	117
chr10	4182059	4182365	SRR1025238_peak_6399	103	.	4.06289	12.9286	10.3534	110
chr10	4185199	4185477	SRR1025238_peak_6400	97	.	4.14328	12.3386	9.78739	149
chr10	4188701	4189047	SRR1025238_peak_6401	160	.	4.58365	18.8928	16.0776	165
chr10	4233164	4233408	SRR1025238_peak_6403	73	.	3.58115	9.71782	7.31225	135
chr10	4273882	4274176	SRR1025238_peak_6404	111	.	4.387	13.7295	11.1166	175
chr10	4306104	4306362	SRR1025238_peak_6406	158	.	6.04619	18.641	15.8325	140
chr10	4325181	4325528	SRR1025238_peak_6407	177	.	6.81069	20.6254	17.751	164
chr10	4325704	4326135	SRR1025238_peak_6408	268	.	7.255	29.9311	26.801	180
chr10	4333348	4333696	SRR1025238_peak_6409	256	.	6.17336	28.7842	25.6822	180
chr10	4334582	4334744	SRR1025238_peak_6410	67	.	3.34826	9.17304	6.79218	71
chr10	4334851	4335099	SRR1025238_peak_6411	79	.	4.69538	10.4387	7.98931	123
chr10	4346812	4347137	SRR1025238_peak_6412	485	.	10.2665	52.1175	48.5628	160
chr10	4371996	4372281	SRR1025238_peak_6414	132	.	5.34822	15.941	13.2356	132
chr10	4387059	4387479	SRR1025238_peak_6417	145	.	5.99587	17.2652	14.5097	291
chr10	4389356	4389480	SRR1025238_peak_6418	34	.	3.21616	5.5518	3.44	109
chr10	4405547	4405974	SRR1025238_peak_6419	966	.	14.3246	100.856	96.6774	262
chr10	4627432	4627785	SRR1025238_peak_6422	187	.	5.8022	21.6079	18.7031	138
chr10	4633696	4633904	SRR1025238_peak_6423	65	.	4.44285	8.94302	6.57847	109
chr10	4635877	4636102	SRR1025238_peak_6424	206	.	7.85751	23.6431	20.6769	179
chr10	5058759	5059345	SRR1025238_peak_6428	136	.	5.78341	16.3205	13.6004	264
chr10	5062928	5063060	SRR1025238_peak_6429	48	.	3.71024	7.09094	4.85782	103
chr10	5068710	5069475	SRR1025238_peak_6430	562	.	8.18263	59.9177	56.2438	308
chr10	5155723	5155938	SRR1025238_peak_6434	126	.	6.05216	15.3359	12.6567	70
chr10	5165416	5165785	SRR1025238_peak_6435	138	.	6.44213	16.6298	13.8984	224
chr10	5176311	5176744	SRR1025238_peak_6436	304	.	9.27011	33.637	30.4246	292
chr10	5185363	5185723	SRR1025238_peak_6437	99	.	4.38038	12.4765	9.91992	130
chr10	5208022	5208336	SRR1025238_peak_6439	290	.	8.9415	32.2159	29.0331	166
chr10	5289515	5289696	SRR1025238_peak_6441	66	.	3.01807	8.97176	6.6056	158
chr10	5554987	5555180	SRR1025238_peak_6443	152	.	5.54346	18.0252	15.2403	152
chr10	5570207	5570422	SRR1025238_peak_6444	56	.	3.95772	7.89803	5.60129	158
chr10	5591384	5591613	SRR1025238_peak_6446	175	.	7.3307	20.4515	17.5823	107
chr10	5593424	5593765	SRR1025238_peak_6447	274	.	8.53957	30.6078	27.4636	148
chr10	5626190	5626644	SRR1025238_peak_6448	456	.	11.6284	49.1992	45.6912	201
chr10	5804613	5805045	SRR1025238_peak_6452	322	.	7.58829	35.5156	32.262	175
chr10	5805284	5805456	SRR1025238_peak_6453	63	.	2.86541	8.69525	6.34669	55
chr10	5805681	5805899	SRR1025238_peak_6454	135	.	3.45335	16.279	13.5612	157
chr10	5975395	5975578	SRR1025238_peak_6458	51	.	3.99856	7.44283	5.17374	67
chr10	6035881	6036115	SRR1025238_peak_6460	64	.	3.11688	8.76653	6.41429	176
chr10	6366215	6366449	SRR1025238_peak_6461	201	.	6.41874	23.1361	20.1852	155
chr10	6371692	6372043	SRR1025238_peak_6462	961	.	19.9865	100.327	96.1532	177
chr10	6418264	6418584	SRR1025238_peak_6463	352	.	9.79435	38.5389	35.2252	159
chr10	6540027	6540518	SRR1025238_peak_6464	998	.	19.4412	104.093	99.8788	198
chr10	7076169	7076553	SRR1025238_peak_6467	455	.	9.54139	49.017	45.5115	170
chr10	7118566	7118838	SRR1025238_peak_6468	125	.	5.37439	15.2624	12.5856	142
chr10	7212062	7212333	SRR1025238_peak_6474	144	.	4.01574	17.2445	14.491	175
chr10	7220970	7221221	SRR1025238_peak_6476	144	.	6.51744	17.235	14.4816	132
chr10	7289902	7290141	SRR1025238_peak_6478	67	.	4.03079	9.17004	6.79002	93
chr10	7333353	7333633	SRR1025238_peak_6479	286	.	7.52878	31.8064	28.6346	169
chr10	7390891	7391171	SRR1025238_peak_6480	256	.	5.7754	28.7795	25.6781	137
chr10	7392637	7392847	SRR1025238_peak_6481	91	.	3.92771	11.6321	9.11894	113
chr10	7473838	7474072	SRR1025238_peak_6488	153	.	4.40191	18.1184	15.3315	120
chr10	7589767	7590086	SRR1025238_peak_6492	133	.	3.76929	16.037	13.3294	148
chr10	7600752	7600987	SRR1025238_peak_6493	144	.	5.39758	17.2109	14.4587	126
chr10	7631367	7631823	SRR1025238_peak_6495	262	.	8.70699	29.4	26.285	168
chr10	7662911	7663722	SRR1025238_peak_6497	286	.	4.87985	31.8403	28.6681	596
chr10	7681563	7681762	SRR1025238_peak_6498	133	.	3.87531	16.0248	13.318	153
chr10	7725614	7726166	SRR1025238_peak_6499	485	.	8.59349	52.1525	48.5967	175
chr10	7792560	7793094	SRR1025238_peak_6501	340	.	5.78857	37.3345	34.0445	205
chr10	7796139	7796360	SRR1025238_peak_6502	135	.	6.3002	16.3126	13.5936	151
chr10	7811386	7811639	SRR1025238_peak_6503	211	.	6.18901	24.1395	21.1598	147
chr10	7841690	7842291	SRR1025238_peak_6504	410	.	7.79409	44.454	41.0299	471
chr10	7954767	7955447	SRR1025238_peak_6506	101	.	4.68417	12.7054	10.1409	365
chr10	7956302	7956493	SRR1025238_peak_6507	97	.	4.04323	12.2954	9.7468	174
chr10	7956552	7956798	SRR1025238_peak_6507	97	.	4.04323	12.2954	9.7468	174
chr10	7959032	7959498	SRR1025238_peak_6508	442	.	10.4613	47.7783	44.2959	210
chr10	7991168	7991391	SRR1025238_peak_6510	97	.	4.90571	12.2707	9.72398	156
chr10	8070483	8070765	SRR1025238_peak_6512	175	.	7.3307	20.4515	17.5823	166
chr10	8078045	8078682	SRR1025238_peak_6514	1475	.	15.9349	152.264	147.547	397
chr10	8089302	8089552	SRR1025238_peak_6515	97	.	4.90571	12.2707	9.72398	319
chr10	8130426	8131061	SRR1025238_peak_6517	317	.	9.35669	35.0152	31.7725	221
chr10	8196347	8196596	SRR1025238_peak_6520	204	.	7.99713	23.4545	20.4943	96
chr10	8238488	8238997	SRR1025238_peak_6522	150	.	5.60223	17.8079	15.0307	159
chr10	8240285	8240583	SRR1025238_peak_6523	224	.	6.21492	25.513	22.4964	169
chr10	8323319	8323546	SRR1025238_peak_6524	110	.	5.04612	13.6709	11.0598	130
chr10	8427602	8427885	SRR1025238_peak_6526	141	.	5.71029	16.9268	14.1823	162
chr10	8505694	8505885	SRR1025238_peak_6527	96	.	5.33142	12.1859	9.64506	135
chr10	8518778	8519289	SRR1025238_peak_6528	109	.	3.92046	13.5143	10.9128	201
chr10	8549791	8550557	SRR1025238_peak_6531	223	.	6.69839	25.3381	22.3271	779
chr10	8653223	8653632	SRR1025238_peak_6533	204	.	7.99713	23.4545	20.4943	177
chr10	8667370	8667755	SRR1025238_peak_6534	121	.	5.99784	14.8047	12.1443	191
chr10	8668204	8668467	SRR1025238_peak_6535	112	.	5.7757	13.9154	11.293	135
chr10	8715721	8716045	SRR1025238_peak_6537	156	.	4.81313	18.4828	15.6848	150
chr10	8801709	8802108	SRR1025238_peak_6539	262	.	6.80015	29.3444	26.231	185
chr10	8813353	8813550	SRR1025238_peak_6540	97	.	3.60956	12.2737	9.72642	125
chr10	8885137	8885404	SRR1025238_peak_6544	109	.	3.99697	13.5323	10.9294	155
chr10	8885761	8886273	SRR1025238_peak_6545	277	.	5.88502	30.9015	27.7482	737
chr10	8886415	8886678	SRR1025238_peak_6545	277	.	5.88502	30.9015	27.7482	737
chr10	8917439	8918035	SRR1025238_peak_6546	157	.	6.88641	18.5133	15.7113	149
chr10	8968114	8968856	SRR1025238_peak_6547	326	.	10.4279	35.9055	32.644	202
chr10	8998342	8998701	SRR1025238_peak_6548	640	.	13.7719	67.8143	64.0316	193
chr10	9092645	9092906	SRR1025238_peak_6551	188	.	6.90433	21.7854	18.8753	139
chr10	9240032	9240251	SRR1025238_peak_6556	115	.	5.54081	14.1605	11.5291	151
chr10	9272254	9272640	SRR1025238_peak_6557	296	.	8.56543	32.8553	29.6595	253
chr10	9309009	9309280	SRR1025238_peak_6558	84	.	4.74927	10.8892	8.41568	267
chr10	9495452	9495633	SRR1025238_peak_6559	58	.	4.22071	8.18203	5.86415	70
chr10	9505970	9506455	SRR1025238_peak_6560	130	.	6.21999	15.7097	13.0113	134
chr10	9529317	9529712	SRR1025238_peak_6561	236	.	7.00226	26.7405	23.6909	230
chr10	9549801	9550365	SRR1025238_peak_6562	484	.	13.5507	52.0006	48.4477	307
chr10	9648732	9648999	SRR1025238_peak_6564	204	.	7.99713	23.4545	20.4943	170
chr10	9675206	9675417	SRR1025238_peak_6565	116	.	3.84139	14.268	11.6305	1110
chr10	9677049	9677217	SRR1025238_peak_6566	76	.	3.18121	10.0483	7.61816	63
chr10	9699044	9699544	SRR1025238_peak_6567	248	.	5.68373	27.9749	24.894	250
chr10	9740874	9741102	SRR1025238_peak_6569	172	.	7.16919	20.0849	17.2296	142
chr10	9760178	9760734	SRR1025238_peak_6570	265	.	6.27799	29.6312	26.5097	194
chr10	9840227	9840425	SRR1025238_peak_6571	190	.	5.06791	21.9379	19.0231	170
chr10	9899121	9899298	SRR1025238_peak_6572	185	.	7.55284	21.4401	18.539	120
chr10	9899838	9900020	SRR1025238_peak_6573	86	.	4.99671	11.1038	8.61682	75
chr10	9901032	9901243	SRR1025238_peak_6574	97	.	3.50749	12.3285	9.77844	243
chr10	10263932	10264231	SRR1025238_peak_6577	55	.	3.50113	7.80056	5.51484	162
chr10	10301156	10301366	SRR1025238_peak_6578	73	.	4.05962	9.80498	7.3857	159
chr10	10321120	10321458	SRR1025238_peak_6579	271	.	5.50754	30.2873	27.1511	156
chr10	10389301	10389499	SRR1025238_peak_6581	65	.	4.44285	8.94302	6.57847	118
chr10	10395876	10396172	SRR1025238_peak_6582	88	.	5.10927	11.347	8.84483	85
chr10	10472017	10472208	SRR1025238_peak_6583	116	.	4.99645	14.2418	11.6049	133
chr10	10472297	10472308	SRR1025238_peak_6583	116	.	4.99645	14.2418	11.6049	133
chr10	10558154	10558367	SRR1025238_peak_6585	60	.	2.53168	8.34767	6.02366	57
chr10	10654091	10654344	SRR1025238_peak_6586	211	.	6.18901	24.1395	21.1598	201
chr10	10737301	10737624	SRR1025238_peak_6587	197	.	6.55784	22.6608	19.7241	175
chr10	11013799	11014022	SRR1025238_peak_6589	55	.	3.69489	7.80893	5.52146	99
chr10	11149419	11149591	SRR1025238_peak_6590	91	.	3.4719	11.7053	9.18681	99
chr10	11171607	11172049	SRR1025238_peak_6591	118	.	5.8657	14.5122	11.8657	171
chr10	11172524	11172818	SRR1025238_peak_6592	68	.	4.17894	9.2468	6.86158	177
chr10	11233194	11233621	SRR1025238_peak_6594	306	.	8.73338	33.8772	30.6589	181
chr10	11243130	11243418	SRR1025238_peak_6595	263	.	7.57058	29.4398	26.3237	143
chr10	11244107	11244280	SRR1025238_peak_6596	49	.	3.63386	7.1671	4.92642	49
chr10	11280991	11281223	SRR1025238_peak_6597	134	.	3.21857	16.1186	13.406	387
chr10	11281712	11281972	SRR1025238_peak_6598	230	.	8.47268	26.1234	23.0902	164
chr10	11293782	11293974	SRR1025238_peak_6599	123	.	5.7387	15.0174	12.3485	150
chr10	11343209	11343738	SRR1025238_peak_6600	158	.	4.94135	18.6165	15.8094	311
chr10	11450010	11450207	SRR1025238_peak_6603	180	.	5.09224	20.9603	18.0771	152
chr10	11967306	11967655	SRR1025238_peak_6607	432	.	10.7488	46.7425	43.2768	180
chr10	12015514	12015705	SRR1025238_peak_6609	112	.	5.7757	13.9154	11.293	178
chr10	12016221	12016945	SRR1025238_peak_6611	496	.	13.7728	53.2492	49.6753	302
chr10	12019120	12019701	SRR1025238_peak_6613	193	.	6.27575	22.2674	19.3441	188
chr10	12354326	12354653	SRR1025238_peak_6616	73	.	4.66499	9.7248	7.31273	144
chr10	12401067	12401311	SRR1025238_peak_6617	130	.	4.62084	15.7865	13.0861	105
chr10	12430225	12430821	SRR1025238_peak_6618	331	.	10.6628	36.4576	33.184	453
chr10	12469703	12469995	SRR1025238_peak_6619	121	.	5.99784	14.8047	12.1443	164
chr10	12612538	12612775	SRR1025238_peak_6621	130	.	6.21999	15.7097	13.0113	137
chr10	12694817	12695184	SRR1025238_peak_6624	235	.	6.03943	26.57	23.5245	234
chr10	12703621	12703828	SRR1025238_peak_6626	165	.	5.05116	19.3724	16.542	151
chr10	12705904	12706188	SRR1025238_peak_6627	80	.	4.88713	10.5264	8.06642	129
chr10	12739286	12739671	SRR1025238_peak_6631	345	.	6.36243	37.8589	34.5586	224
chr10	12773160	12773454	SRR1025238_peak_6633	121	.	5.99784	14.8047	12.1443	159
chr10	12805888	12806130	SRR1025238_peak_6636	150	.	5.87824	17.7778	15.0021	177
chr10	12813194	12813489	SRR1025238_peak_6639	176	.	5.48375	20.5373	17.6649	161
chr10	12826926	12827298	SRR1025238_peak_6640	109	.	4.08069	13.5612	10.957	294
chr10	12828030	12828141	SRR1025238_peak_6641	42	.	3.4339	6.47238	4.28955	56
chr10	12854049	12854697	SRR1025238_peak_6643	429	.	10.6179	46.365	42.9063	489
chr10	12855432	12855713	SRR1025238_peak_6644	131	.	5.77472	15.8993	13.1954	211
chr10	12866910	12867818	SRR1025238_peak_6645	645	.	8.08729	68.3813	64.5932	672
chr10	12868984	12869731	SRR1025238_peak_6647	135	.	4.39667	16.2374	13.5201	666
chr10	12912311	12912623	SRR1025238_peak_6650	88	.	3.99718	11.3056	8.81058	108
chr10	12915878	12916061	SRR1025238_peak_6651	86	.	4.99671	11.1038	8.61682	103
chr10	12919506	12919689	SRR1025238_peak_6652	61	.	3.86284	8.48045	6.14511	85
chr10	12921859	12922037	SRR1025238_peak_6653	89	.	4.72402	11.4899	8.98322	171
chr10	12922414	12922783	SRR1025238_peak_6654	181	.	5.88613	21.0652	18.178	231
chr10	12931501	12931785	SRR1025238_peak_6655	83	.	4.8844	10.8583	8.38698	126
chr10	12986953	12987451	SRR1025238_peak_6657	973	.	16.8986	101.495	97.3079	230
chr10	13007763	13008048	SRR1025238_peak_6658	73	.	3.73789	9.7065	7.30452	159
chr10	13016771	13016999	SRR1025238_peak_6660	158	.	5.50671	18.6866	15.877	126
chr10	13065500	13065699	SRR1025238_peak_6663	72	.	4.09165	9.60526	7.20606	96
chr10	13076680	13077295	SRR1025238_peak_6664	966	.	14.3246	100.856	96.6774	381
chr10	13087296	13087570	SRR1025238_peak_6666	67	.	3.53397	9.08489	6.71258	100
chr10	13087852	13088035	SRR1025238_peak_6667	41	.	3.3835	6.35725	4.1794	145
chr10	13090512	13091259	SRR1025238_peak_6668	518	.	9.24866	55.4885	51.8814	461
chr10	13098680	13098890	SRR1025238_peak_6669	89	.	4.72402	11.4899	8.98322	61
chr10	13102618	13102928	SRR1025238_peak_6670	96	.	5.33142	12.1859	9.64506	450
chr10	13106700	13106958	SRR1025238_peak_6671	113	.	5.46772	13.9877	11.363	155
chr10	13116972	13117691	SRR1025238_peak_6674	436	.	7.70053	47.1057	43.6328	337
chr10	13132271	13132382	SRR1025238_peak_6676	55	.	3.69489	7.80893	5.52146	29
chr10	13157503	13157833	SRR1025238_peak_6677	287	.	9.77427	31.9624	28.7851	158
chr10	13162116	13162610	SRR1025238_peak_6678	354	.	11.1071	38.7595	35.4405	147
chr10	13168264	13168887	SRR1025238_peak_6679	104	.	4.26514	13.0281	10.4481	185
chr10	13172840	13173095	SRR1025238_peak_6680	161	.	5.24003	18.9524	16.1354	130
chr10	13180290	13180576	SRR1025238_peak_6681	229	.	8.42979	26.0236	22.9936	222
chr10	13192924	13193145	SRR1025238_peak_6682	104	.	3.49538	12.9854	10.4073	64
chr10	13210082	13210435	SRR1025238_peak_6683	84	.	4.74927	10.8892	8.41568	124
chr10	13214441	13214767	SRR1025238_peak_6684	387	.	9.0511	42.1374	38.7552	398
chr10	13240472	13240875	SRR1025238_peak_6690	701	.	15.1367	73.9719	70.1109	257
chr10	13245600	13246034	SRR1025238_peak_6691	64	.	3.97902	8.76561	6.41393	306
chr10	13274695	13275465	SRR1025238_peak_6694	1483	.	25.6187	153.066	148.342	210
chr10	13279987	13281216	SRR1025238_peak_6697	949	.	12.2842	99.1055	94.9455	757
chr10	13283460	13283842	SRR1025238_peak_6698	425	.	11.6753	46.0106	42.5563	167
chr10	13288644	13288859	SRR1025238_peak_6699	55	.	3.35238	7.84475	5.55189	129
chr10	13310060	13310468	SRR1025238_peak_6701	393	.	10.2341	42.7831	39.3872	694
chr10	13313180	13313372	SRR1025238_peak_6702	54	.	3.90551	7.78211	5.49984	115
chr10	13323907	13324522	SRR1025238_peak_6705	1071	.	15.8419	111.415	107.12	403
chr10	13326552	13326682	SRR1025238_peak_6706	49	.	3.77093	7.22404	4.97654	65
chr10	13358670	13359121	SRR1025238_peak_6709	646	.	11.09	68.4193	64.6298	257
chr10	13359173	13359612	SRR1025238_peak_6710	669	.	11.6987	70.7534	66.9324	224
chr10	13369884	13370066	SRR1025238_peak_6711	73	.	4.66499	9.7248	7.31273	120
chr10	13388478	13389184	SRR1025238_peak_6713	321	.	5.45025	35.3659	32.1145	343
chr10	13412615	13412894	SRR1025238_peak_6715	69	.	3.20856	9.31916	6.93132	116
chr10	13430073	13430076	SRR1025238_peak_6717	50	.	3.68042	7.27397	5.02151	40
chr10	13430189	13430513	SRR1025238_peak_6718	256	.	8.42933	28.7014	25.6017	165
chr10	13436285	13436875	SRR1025238_peak_6719	391	.	11.0816	42.5423	39.1496	163
chr10	13446794	13447307	SRR1025238_peak_6720	195	.	5.49039	22.4864	19.5536	327
chr10	13496325	13496782	SRR1025238_peak_6724	210	.	7.05388	24.0575	21.0812	454
chr10	13502500	13502764	SRR1025238_peak_6725	192	.	6.71798	22.2087	19.2871	238
chr10	13534741	13535106	SRR1025238_peak_6726	1145	.	20.3219	118.95	114.574	196
chr10	13535406	13535701	SRR1025238_peak_6727	38	.	3.55428	6.03442	3.87449	149
chr10	13552886	13553391	SRR1025238_peak_6728	297	.	5.16942	32.9347	29.7375	302
chr10	13564662	13564941	SRR1025238_peak_6730	335	.	6.51482	36.8212	33.5415	249
chr10	13686209	13686415	SRR1025238_peak_6733	74	.	3.34673	9.83792	7.41725	101
chr10	13706975	13707207	SRR1025238_peak_6735	73	.	4.66499	9.7248	7.31273	122
chr10	13726360	13726524	SRR1025238_peak_6736	92	.	4.24349	11.768	9.2461	125
chr10	13769865	13770211	SRR1025238_peak_6738	442	.	10.4613	47.7783	44.2959	186
chr10	13964878	13964988	SRR1025238_peak_6743	58	.	3.05987	8.15748	5.84701	364
chr10	13965438	13965677	SRR1025238_peak_6744	180	.	5.27077	20.9116	18.0291	162
chr10	13966612	13966797	SRR1025238_peak_6745	171	.	6.08942	20.0163	17.1627	564
chr10	13967280	13968024	SRR1025238_peak_6746	378	.	5.76232	41.2151	37.8492	456
chr10	13984310	13984567	SRR1025238_peak_6750	138	.	6.44213	16.6298	13.8984	118
chr10	13991049	13991167	SRR1025238_peak_6751	55	.	3.35238	7.84475	5.55189	147
chr10	14017869	14018423	SRR1025238_peak_6752	478	.	9.54656	51.3941	47.8502	259
chr10	14046250	14046461	SRR1025238_peak_6755	61	.	3.74734	8.44908	6.11825	212
chr10	14047727	14047918	SRR1025238_peak_6756	85	.	4.2931	11.0125	8.53236	158
chr10	14048399	14048751	SRR1025238_peak_6757	98	.	4.25494	12.3981	9.84444	282
chr10	14055737	14056008	SRR1025238_peak_6758	106	.	4.51727	13.1983	10.6074	181
chr10	14064942	14065443	SRR1025238_peak_6759	91	.	3.52153	11.6728	9.15695	144
chr10	14070537	14070991	SRR1025238_peak_6760	104	.	5.55356	13.0422	10.4577	150
chr10	14089529	14089847	SRR1025238_peak_6761	55	.	3.29025	7.88117	5.58627	202
chr10	14168255	14168768	SRR1025238_peak_6763	260	.	9.07823	29.1862	26.0753	233
chr10	14179472	14179669	SRR1025238_peak_6764	131	.	5.30873	15.8311	13.1292	112
chr10	14197326	14197574	SRR1025238_peak_6767	197	.	7.64515	22.6429	19.7074	115
chr10	14212078	14212299	SRR1025238_peak_6768	307	.	7.1623	33.9572	30.7376	162
chr10	14459999	14461046	SRR1025238_peak_6771	399	.	11.1307	43.3105	39.9075	826
chr10	14464215	14464433	SRR1025238_peak_6772	88	.	5.10927	11.347	8.84483	186
chr10	14474762	14475246	SRR1025238_peak_6774	73	.	3.51385	9.73657	7.32304	347
chr10	14476449	14476772	SRR1025238_peak_6775	114	.	4.81406	14.0717	11.4445	163
chr10	14482516	14482748	SRR1025238_peak_6776	82	.	4.54233	10.7252	8.25704	160
chr10	14483343	14483625	SRR1025238_peak_6777	509	.	13.995	54.5046	50.911	158
chr10	14520990	14521202	SRR1025238_peak_6778	80	.	4.88713	10.5264	8.06642	74
chr10	14527190	14527374	SRR1025238_peak_6779	112	.	5.7757	13.9154	11.293	114
chr10	14590811	14591156	SRR1025238_peak_6783	514	.	12.5368	55.0635	51.4625	187
chr10	14685694	14685887	SRR1025238_peak_6785	121	.	5.99784	14.8047	12.1443	99
chr10	14705326	14705743	SRR1025238_peak_6786	222	.	5.16551	25.2558	22.2463	354
chr10	14978158	14978734	SRR1025238_peak_6787	277	.	9.55212	30.8624	27.7107	387
chr10	15336563	15336765	SRR1025238_peak_6790	32	.	3.33214	5.36781	3.26936	148
chr10	15759960	15760291	SRR1025238_peak_6791	298	.	9.99641	33.0721	29.8708	307
chr10	15870960	15871316	SRR1025238_peak_6792	472	.	13.3285	50.7591	47.2252	176
chr10	16053650	16053854	SRR1025238_peak_6793	88	.	5.10927	11.347	8.84483	121
chr10	16145479	16145829	SRR1025238_peak_6794	563	.	13.8646	60.0289	56.3531	178
chr10	16349511	16349695	SRR1025238_peak_6796	58	.	4.22071	8.18203	5.86415	111
chr10	16385099	16385386	SRR1025238_peak_6797	204	.	7.99713	23.4545	20.4943	158
chr10	16474288	16474384	SRR1025238_peak_6799	50	.	3.22344	7.25407	5.00422	203
chr10	16507837	16508034	SRR1025238_peak_6800	31	.	3.25872	5.22246	3.15185	141
chr10	16545545	16545714	SRR1025238_peak_6801	113	.	4.65415	13.9328	11.309	143
chr10	16640208	16640493	SRR1025238_peak_6803	204	.	7.99713	23.4545	20.4943	125
chr10	16650026	16650180	SRR1025238_peak_6804	54	.	3.57161	7.74653	5.46557	132
chr10	16993131	16993331	SRR1025238_peak_6807	73	.	4.66499	9.7248	7.31273	110
chr10	16993725	16994182	SRR1025238_peak_6808	628	.	12.046	66.6006	62.8337	226
chr10	16994339	16994814	SRR1025238_peak_6809	214	.	8.21927	24.4797	21.4895	250
chr10	17054958	17055188	SRR1025238_peak_6810	65	.	4.44285	8.94302	6.57847	144
chr10	17073078	17073674	SRR1025238_peak_6811	181	.	5.88613	21.0652	18.178	241
chr10	17127758	17128002	SRR1025238_peak_6812	80	.	4.88713	10.5264	8.06642	121
chr10	17131775	17132133	SRR1025238_peak_6813	331	.	10.6628	36.4576	33.184	241
chr10	17230021	17230811	SRR1025238_peak_6814	250	.	6.98123	28.088	25.0052	426
chr10	17236507	17236954	SRR1025238_peak_6815	131	.	5.93659	15.8889	13.1853	445
chr10	17299712	17299937	SRR1025238_peak_6816	107	.	4.66818	13.318	10.7236	284
chr10	17302344	17302607	SRR1025238_peak_6817	157	.	6.88641	18.5133	15.7113	125
chr10	17330884	17331167	SRR1025238_peak_6818	175	.	7.3307	20.4515	17.5823	180
chr10	17331645	17332033	SRR1025238_peak_6819	97	.	3.95308	12.2661	9.72063	283
chr10	17333610	17333858	SRR1025238_peak_6820	97	.	4.90571	12.2707	9.72398	156
chr10	17347763	17348024	SRR1025238_peak_6821	43	.	3.56195	6.52324	4.33219	96
chr10	17367321	17367615	SRR1025238_peak_6822	162	.	6.35926	19.0372	16.2182	307
chr10	17385238	17385446	SRR1025238_peak_6823	80	.	4.88713	10.5264	8.06642	162
chr10	17411209	17411649	SRR1025238_peak_6824	742	.	17.9935	78.1792	74.2646	216
chr10	17445918	17446174	SRR1025238_peak_6825	204	.	7.99713	23.4545	20.4943	118
chr10	17472512	17472888	SRR1025238_peak_6826	191	.	7.60369	22.05	19.1325	257
chr10	17482877	17483065	SRR1025238_peak_6828	48	.	3.82257	7.07763	4.84529	79
chr10	17530994	17531446	SRR1025238_peak_6830	155	.	6.4441	18.3776	15.5813	150
chr10	17542066	17542287	SRR1025238_peak_6831	94	.	5.21396	11.9303	9.40221	136
chr10	17542840	17543248	SRR1025238_peak_6832	276	.	8.22953	30.8369	27.6885	337
chr10	17561557	17561712	SRR1025238_peak_6833	58	.	4.22071	8.18203	5.86415	141
chr10	17574948	17575171	SRR1025238_peak_6834	61	.	3.74734	8.44908	6.11825	168
chr10	17576009	17576287	SRR1025238_peak_6835	99	.	5.14504	12.4925	9.93467	116
chr10	17596192	17596565	SRR1025238_peak_6836	277	.	9.55212	30.8624	27.7107	208
chr10	17599966	17600086	SRR1025238_peak_6837	65	.	4.44285	8.94302	6.57847	73
chr10	17602519	17602798	SRR1025238_peak_6839	112	.	5.7757	13.9154	11.293	128
chr10	17648123	17648360	SRR1025238_peak_6840	89	.	4.72402	11.4899	8.98322	137
chr10	17656175	17656649	SRR1025238_peak_6841	188	.	6.90433	21.7854	18.8753	323
chr10	17718366	17718549	SRR1025238_peak_6842	37	.	3.28745	5.92033	3.77958	121
chr10	17719098	17719338	SRR1025238_peak_6843	129	.	5.35762	15.5924	12.902	107
chr10	17721628	17722070	SRR1025238_peak_6844	212	.	4.14035	24.2148	21.2342	813
chr10	17722127	17722555	SRR1025238_peak_6844	212	.	4.14035	24.2148	21.2342	813
chr10	17722908	17723745	SRR1025238_peak_6845	173	.	3.44855	20.1887	17.331	327
chr10	17724211	17724734	SRR1025238_peak_6846	188	.	4.27758	21.7862	18.8759	339
chr10	17727623	17728124	SRR1025238_peak_6847	108	.	4.84031	13.4668	10.8681	249
chr10	17776782	17776919	SRR1025238_peak_6850	22	.	2.68719	4.20675	2.23462	119
chr10	17796104	17796571	SRR1025238_peak_6851	225	.	5.40871	25.603	22.5823	216
chr10	17797192	17797741	SRR1025238_peak_6852	826	.	9.50979	86.627	82.6106	261
chr10	17857914	17858246	SRR1025238_peak_6853	279	.	7.96309	31.1195	27.9628	179
chr10	17870025	17870319	SRR1025238_peak_6854	111	.	3.40869	13.7275	11.1156	172
chr10	17930520	17930934	SRR1025238_peak_6855	136	.	5.2517	16.4081	13.6841	311
chr10	17932186	17932406	SRR1025238_peak_6856	96	.	5.33142	12.1859	9.64506	177
chr10	17946904	17947163	SRR1025238_peak_6857	188	.	6.90433	21.7854	18.8753	125
chr10	18022208	18022450	SRR1025238_peak_6858	109	.	3.67063	13.5285	10.9263	116
chr10	18055243	18055749	SRR1025238_peak_6861	464	.	10.3575	49.9416	46.4222	271
chr10	18067724	18068090	SRR1025238_peak_6864	380	.	8.08646	41.4722	38.0996	200
chr10	18076040	18076253	SRR1025238_peak_6865	88	.	5.10927	11.347	8.84483	120
chr10	18107541	18107731	SRR1025238_peak_6866	73	.	4.66499	9.7248	7.31273	89
chr10	18141427	18141619	SRR1025238_peak_6867	80	.	4.88713	10.5264	8.06642	131
chr10	18162655	18162785	SRR1025238_peak_6868	71	.	4.56221	9.50612	7.1093	128
chr10	18191853	18192083	SRR1025238_peak_6870	79	.	3.62366	10.3502	7.90721	149
chr10	18197343	18197573	SRR1025238_peak_6871	89	.	4.33682	11.4343	8.93012	135
chr10	18318537	18318739	SRR1025238_peak_6874	81	.	4.03818	10.5902	8.12833	154
chr10	18329335	18329516	SRR1025238_peak_6876	41	.	3.3835	6.35725	4.1794	164
chr10	18391700	18391875	SRR1025238_peak_6879	74	.	4.19874	9.877	7.4544	114
chr10	18407237	18407880	SRR1025238_peak_6880	699	.	10.6919	73.8198	69.961	504
chr10	18420613	18420833	SRR1025238_peak_6881	96	.	5.33142	12.1859	9.64506	129
chr10	18430892	18431366	SRR1025238_peak_6883	540	.	8.15696	57.6569	54.0161	260
chr10	18447352	18447651	SRR1025238_peak_6886	529	.	11.2328	56.5717	52.9475	249
chr10	18453495	18453710	SRR1025238_peak_6887	127	.	3.97998	15.4088	12.7266	97
chr10	18482620	18483040	SRR1025238_peak_6889	223	.	6.57057	25.3867	22.3743	238
chr10	18493560	18493932	SRR1025238_peak_6890	317	.	8.91481	34.9454	31.704	245
chr10	18494176	18494462	SRR1025238_peak_6891	74	.	3.30023	9.88374	7.46046	320
chr10	18549284	18549476	SRR1025238_peak_6894	118	.	5.20644	14.4499	11.8054	180
chr10	18612929	18613142	SRR1025238_peak_6895	67	.	3.90348	9.11869	6.74245	151
chr10	18743830	18743970	SRR1025238_peak_6896	67	.	3.46563	9.1062	6.73134	226
chr10	18760351	18760588	SRR1025238_peak_6897	61	.	3.74734	8.44908	6.11825	100
chr10	18811675	18812243	SRR1025238_peak_6901	507	.	10.941	54.3385	50.7492	374
chr10	18816443	18816856	SRR1025238_peak_6902	250	.	6.98123	28.088	25.0052	263
chr10	18839541	18839876	SRR1025238_peak_6904	716	.	12.6359	75.5701	71.6873	167
chr10	18840543	18840893	SRR1025238_peak_6905	89	.	4.99192	11.4391	8.93467	168
chr10	18844817	18845389	SRR1025238_peak_6906	134	.	4.29462	16.1418	13.428	138
chr10	18863485	18863640	SRR1025238_peak_6908	108	.	4.84031	13.4668	10.8681	93
chr10	18875127	18875447	SRR1025238_peak_6909	266	.	9.32998	29.7723	26.6472	172
chr10	18887056	18887490	SRR1025238_peak_6910	320	.	8.83797	35.2856	32.0389	260
chr10	18904169	18904418	SRR1025238_peak_6911	189	.	5.545	21.9123	18.9981	145
chr10	19015292	19015748	SRR1025238_peak_6915	334	.	6.78909	36.6946	33.4172	365
chr10	19016312	19016685	SRR1025238_peak_6916	176	.	5.9811	20.5339	17.6624	326
chr10	19094400	19094627	SRR1025238_peak_6919	112	.	4.51282	13.8201	11.2044	89
chr10	19122169	19122539	SRR1025238_peak_6920	19	.	2.47997	3.87985	1.96222	90
chr10	19153491	19153712	SRR1025238_peak_6922	120	.	5.45079	14.7045	12.052	107
chr10	19167672	19168075	SRR1025238_peak_6924	365	.	7.68655	39.9271	36.5847	240
chr10	19185986	19186258	SRR1025238_peak_6926	99	.	4.38038	12.4765	9.91992	429
chr10	19247545	19247713	SRR1025238_peak_6928	102	.	5.4312	12.7743	10.2073	84
chr10	19255356	19255572	SRR1025238_peak_6930	108	.	4.84031	13.4668	10.8681	136
chr10	19267452	19267712	SRR1025238_peak_6931	245	.	8.8857	27.6229	24.551	168
chr10	19494472	19494873	SRR1025238_peak_6934	203	.	7.51967	23.3342	20.3777	121
chr10	19505484	19505725	SRR1025238_peak_6935	138	.	6.44213	16.6298	13.8984	94
chr10	19514413	19514908	SRR1025238_peak_6937	194	.	4.93014	22.4067	19.4792	421
chr10	19589504	19589684	SRR1025238_peak_6938	97	.	4.54235	12.3156	9.76604	110
chr10	19591918	19592380	SRR1025238_peak_6940	290	.	4.74016	32.2729	29.0895	237
chr10	19613494	19614049	SRR1025238_peak_6943	320	.	7.81661	35.2984	32.0515	211
chr10	19735779	19735909	SRR1025238_peak_6946	51	.	3.99856	7.44283	5.17374	84
chr10	19811438	19811738	SRR1025238_peak_6948	455	.	9.54139	49.017	45.5115	147
chr10	19815337	19815827	SRR1025238_peak_6949	721	.	10.3591	76.0641	72.1754	256
chr10	19818797	19819126	SRR1025238_peak_6950	352	.	7.7399	38.6055	35.2906	141
chr10	19894042	19894262	SRR1025238_peak_6951	80	.	4.88713	10.5264	8.06642	139
chr10	19907314	19907628	SRR1025238_peak_6952	216	.	5.19425	24.6557	21.6611	249
chr10	19915283	19915634	SRR1025238_peak_6953	400	.	11.9957	43.465	40.0568	173
chr10	19926475	19926978	SRR1025238_peak_6954	251	.	7.49468	28.218	25.1313	177
chr10	19933455	19933842	SRR1025238_peak_6955	119	.	3.92422	14.6199	11.9711	766
chr10	19956457	19956897	SRR1025238_peak_6961	133	.	5.54234	16.0882	13.3762	299
chr10	19973437	19973623	SRR1025238_peak_6962	56	.	4.08499	7.898	5.60129	71
chr10	19978743	19979027	SRR1025238_peak_6964	348	.	9.05607	38.1767	34.8689	168
chr10	19990730	19990992	SRR1025238_peak_6965	55	.	3.50113	7.80056	5.51484	135
chr10	20006695	20006989	SRR1025238_peak_6969	87	.	4.92438	11.2874	8.79282	147
chr10	20032008	20032290	SRR1025238_peak_6970	404	.	8.8967	43.8761	40.4601	179
chr10	20104751	20104989	SRR1025238_peak_6972	88	.	5.10927	11.347	8.84483	94
chr10	20135604	20136061	SRR1025238_peak_6973	1106	.	17.4838	114.979	110.646	329
chr10	20181225	20181493	SRR1025238_peak_6977	121	.	4.1117	14.825	12.1636	157
chr10	20207849	20208028	SRR1025238_peak_6978	42	.	3.62289	6.41216	4.23219	78
chr10	20219778	20220062	SRR1025238_peak_6979	43	.	3.20937	6.58245	4.38438	120
chr10	20285507	20285818	SRR1025238_peak_6980	174	.	4.767	20.3283	17.4666	175
chr10	20298122	20298504	SRR1025238_peak_6982	144	.	5.39758	17.2109	14.4587	239
chr10	20312527	20312728	SRR1025238_peak_6984	229	.	4.75489	25.9902	22.9609	589
chr10	20312917	20313247	SRR1025238_peak_6984	229	.	4.75489	25.9902	22.9609	589
chr10	20347849	20348184	SRR1025238_peak_6985	118	.	4.10518	14.512	11.8657	166
chr10	20361944	20362199	SRR1025238_peak_6986	58	.	3.05987	8.15748	5.84701	133
chr10	20405429	20405805	SRR1025238_peak_6987	115	.	4.01608	14.1646	11.5326	161
chr10	20408386	20408689	SRR1025238_peak_6988	107	.	4.66818	13.318	10.7236	160
chr10	20409139	20409608	SRR1025238_peak_6989	174	.	5.31396	20.3236	17.4625	315
chr10	20418545	20418773	SRR1025238_peak_6990	103	.	4.15875	12.9708	10.3933	162
chr10	20419269	20419394	SRR1025238_peak_6991	41	.	3.3835	6.35725	4.1794	56
chr10	20431428	20431697	SRR1025238_peak_6992	65	.	2.80716	8.95539	6.59048	188
chr10	20454512	20454789	SRR1025238_peak_6993	153	.	6.7006	18.094	15.3077	280
chr10	20486911	20487365	SRR1025238_peak_6998	309	.	5.51292	34.1876	30.9631	225
chr10	20492688	20493101	SRR1025238_peak_6999	161	.	5.24003	18.9524	16.1354	421
chr10	20502447	20502598	SRR1025238_peak_7000	52	.	3.93171	7.57209	5.29781	90
chr10	20533817	20534202	SRR1025238_peak_7001	484	.	13.5507	52.0006	48.4477	193
chr10	20556413	20556691	SRR1025238_peak_7003	216	.	7.44941	24.6346	21.6407	199
chr10	20568743	20568993	SRR1025238_peak_7004	125	.	5.37439	15.2624	12.5856	168
chr10	20570424	20570714	SRR1025238_peak_7005	130	.	6.21999	15.7097	13.0113	100
chr10	20590004	20590257	SRR1025238_peak_7007	104	.	5.55356	13.0422	10.4577	92
chr10	20595114	20595557	SRR1025238_peak_7008	157	.	6.88641	18.5133	15.7113	174
chr10	20597671	20597927	SRR1025238_peak_7009	112	.	5.7757	13.9154	11.293	133
chr10	20598943	20599357	SRR1025238_peak_7010	472	.	13.3285	50.7591	47.2252	260
chr10	20657397	20658149	SRR1025238_peak_7012	214	.	8.21927	24.4797	21.4895	156
chr10	20672534	20672740	SRR1025238_peak_7013	45	.	3.04653	6.73901	4.52208	137
chr10	20675371	20675652	SRR1025238_peak_7014	307	.	8.55885	33.9276	30.7088	130
chr10	20700781	20700981	SRR1025238_peak_7015	39	.	3.10222	6.10042	3.93772	98
chr10	20723099	20723846	SRR1025238_peak_7016	117	.	4.38979	14.3564	11.7158	222
chr10	20724942	20725150	SRR1025238_peak_7017	79	.	3.77769	10.3462	7.90424	128
chr10	20794045	20794441	SRR1025238_peak_7019	264	.	8.35788	29.5883	26.4683	165
chr10	20798476	20798710	SRR1025238_peak_7020	80	.	4.88713	10.5264	8.06642	121
chr10	20840638	20840976	SRR1025238_peak_7022	368	.	9.74108	40.1764	36.8304	141
chr10	20845758	20846159	SRR1025238_peak_7023	358	.	10.488	39.143	35.8166	249
chr10	20879492	20879767	SRR1025238_peak_7025	80	.	4.60509	10.5555	8.09459	96
chr10	20906946	20907495	SRR1025238_peak_7028	865	.	16.795	90.6027	86.5401	339
chr10	20927959	20928260	SRR1025238_peak_7030	146	.	6.60207	17.4254	14.6638	173
chr10	20952092	20952385	SRR1025238_peak_7032	134	.	4.21696	16.1255	13.412	362
chr10	20966143	20966360	SRR1025238_peak_7034	203	.	6.06007	23.2865	20.3324	175
chr10	21054864	21055055	SRR1025238_peak_7037	50	.	3.22344	7.25407	5.00422	571
chr10	21133989	21134158	SRR1025238_peak_7039	86	.	4.99671	11.1038	8.61682	94
chr10	21173616	21173980	SRR1025238_peak_7041	180	.	6.24556	20.8873	18.0057	276
chr10	21196680	21196883	SRR1025238_peak_7043	204	.	7.99713	23.4545	20.4943	119
chr10	21327783	21328130	SRR1025238_peak_7049	157	.	6.88641	18.5133	15.7113	120
chr10	21382951	21383315	SRR1025238_peak_7051	1346	.	26.3611	139.251	134.667	182
chr10	21393455	21393731	SRR1025238_peak_7053	150	.	5.33859	17.7853	15.0086	151
chr10	21395352	21395715	SRR1025238_peak_7054	136	.	5.2517	16.4081	13.6841	173
chr10	21397726	21398098	SRR1025238_peak_7055	506	.	13.3143	54.2877	50.6999	169
chr10	21399037	21399287	SRR1025238_peak_7056	32	.	2.96664	5.37565	3.275	142
chr10	21400025	21400854	SRR1025238_peak_7058	471	.	10.3833	50.6454	47.1145	293
chr10	21415676	21415948	SRR1025238_peak_7060	203	.	7.51967	23.3342	20.3777	102
chr10	21420492	21420763	SRR1025238_peak_7061	108	.	4.84031	13.4668	10.8681	137
chr10	21441071	21441293	SRR1025238_peak_7063	157	.	6.88641	18.5133	15.7113	139
chr10	21465336	21465673	SRR1025238_peak_7064	313	.	6.41711	34.5964	31.3631	180
chr10	21482015	21482382	SRR1025238_peak_7065	255	.	9.10784	28.6924	25.5928	254
chr10	21514893	21515094	SRR1025238_peak_7066	61	.	3.99725	8.5344	6.19428	76
chr10	21518707	21518816	SRR1025238_peak_7067	88	.	5.10927	11.347	8.84483	59
chr10	21545564	21545845	SRR1025238_peak_7069	245	.	8.8857	27.6229	24.551	111
chr10	21549075	21549203	SRR1025238_peak_7070	38	.	3.55428	6.03442	3.87449	147
chr10	21577648	21578211	SRR1025238_peak_7071	145	.	4.85188	17.259	14.5046	495
chr10	21601048	21601299	SRR1025238_peak_7072	153	.	5.11817	18.1747	15.3845	129
chr10	21630999	21631236	SRR1025238_peak_7074	170	.	6.54095	19.9415	17.0918	126
chr10	21636465	21637045	SRR1025238_peak_7075	251	.	5.83288	28.2177	25.1313	390
chr10	21669789	21670087	SRR1025238_peak_7077	125	.	5.37439	15.2624	12.5856	185
chr10	21673864	21674209	SRR1025238_peak_7079	121	.	5.36302	14.8581	12.1947	120
chr10	21685668	21685752	SRR1025238_peak_7080	61	.	3.64701	8.43587	6.10799	62
chr10	21686083	21686290	SRR1025238_peak_7081	81	.	4.36669	10.6007	8.13732	136
chr10	21701598	21701793	SRR1025238_peak_7083	76	.	4.55138	10.1133	7.68022	315
chr10	21701849	21702029	SRR1025238_peak_7083	76	.	4.55138	10.1133	7.68022	315
chr10	21839279	21839571	SRR1025238_peak_7086	172	.	7.16919	20.0849	17.2296	176
chr10	21918417	21918717	SRR1025238_peak_7088	264	.	7.43991	29.5381	26.4192	148
chr10	21927709	21928069	SRR1025238_peak_7090	194	.	7.32179	22.3609	19.4343	190
chr10	21961183	21961371	SRR1025238_peak_7092	110	.	5.64845	13.6352	11.0273	124
chr10	21991290	21991568	SRR1025238_peak_7094	139	.	5.46487	16.6445	13.912	179
chr10	21993083	21993371	SRR1025238_peak_7095	167	.	4.67532	19.6064	16.7656	116
chr10	21994318	21994513	SRR1025238_peak_7097	83	.	3.1593	10.781	8.31129	87
chr10	21994657	21994945	SRR1025238_peak_7098	187	.	4.8421	21.6721	18.7661	121
chr10	21995440	21995597	SRR1025238_peak_7099	129	.	5.51244	15.6247	12.932	92
chr10	22007783	22007881	SRR1025238_peak_7101	26	.	3.10999	4.72825	2.69553	156
chr10	22172828	22172969	SRR1025238_peak_7109	58	.	3.9729	8.20392	5.88504	94
chr10	22533496	22533686	SRR1025238_peak_7122	28	.	2.77173	4.89778	2.84982	130
chr10	22589860	22589958	SRR1025238_peak_7125	23	.	2.02824	4.34337	2.3614	122
chr10	22645095	22645485	SRR1025238_peak_7127	68	.	2.63941	9.23932	6.8558	600
chr10	22708493	22708963	SRR1025238_peak_7129	116	.	4.2825	14.2875	11.6489	301
chr10	22730975	22731880	SRR1025238_peak_7130	134	.	4.21696	16.1255	13.412	530
chr10	22735082	22735401	SRR1025238_peak_7131	163	.	5.93328	19.1563	16.3334	221
chr10	22735630	22735889	SRR1025238_peak_7132	99	.	4.38038	12.4765	9.91992	308
chr10	22844000	22844267	SRR1025238_peak_7136	107	.	4.66818	13.318	10.7236	226
chr10	22875269	22875476	SRR1025238_peak_7137	185	.	7.55284	21.4401	18.539	160
chr10	22920835	22920986	SRR1025238_peak_7138	33	.	2.91761	5.43925	3.33426	190
chr10	22926295	22926425	SRR1025238_peak_7139	70	.	4.53912	9.45665	7.06284	160
chr10	22981787	22982083	SRR1025238_peak_7140	96	.	5.33142	12.1859	9.64506	134
chr10	23081105	23081616	SRR1025238_peak_7141	161	.	5.24003	18.9524	16.1354	350
chr10	23086925	23087152	SRR1025238_peak_7142	126	.	5.2591	15.3238	12.6449	71
chr10	23103711	23104009	SRR1025238_peak_7143	331	.	10.6628	36.4576	33.184	155
chr10	23116872	23117191	SRR1025238_peak_7144	358	.	9.82818	39.2282	35.8997	161
chr10	23144585	23144868	SRR1025238_peak_7145	63	.	4.34496	8.73661	6.38547	288
chr10	23157003	23157235	SRR1025238_peak_7146	47	.	3.56158	6.99996	4.77079	115
chr10	23158804	23159165	SRR1025238_peak_7147	116	.	4.99645	14.2418	11.6049	182
chr10	23239542	23239755	SRR1025238_peak_7150	195	.	7.77498	22.4413	19.5104	132
chr10	23274042	23275270	SRR1025238_peak_7151	1964	.	25.4289	201.671	196.467	734
chr10	23610746	23610929	SRR1025238_peak_7153	29	.	3.07492	5.0476	2.99045	56
chr10	23647693	23647997	SRR1025238_peak_7154	38	.	3.55428	6.03442	3.87449	151
chr10	23687125	23687370	SRR1025238_peak_7155	84	.	4.74927	10.8892	8.41568	173
chr10	23787014	23787711	SRR1025238_peak_7156	380	.	6.45885	41.4448	38.073	552
chr10	23894158	23894698	SRR1025238_peak_7159	210	.	6.56462	24.0232	21.0483	328
chr10	23963579	23963762	SRR1025238_peak_7160	45	.	3.77642	6.72655	4.5109	91
chr10	23979338	23979723	SRR1025238_peak_7161	1471	.	18.3379	151.898	147.186	231
chr10	24164556	24164770	SRR1025238_peak_7166	79	.	3.44236	10.4225	7.97394	107
chr10	24217976	24218207	SRR1025238_peak_7168	123	.	5.7387	15.0174	12.3485	133
chr10	24298513	24298879	SRR1025238_peak_7170	470	.	8.89443	50.6219	47.0914	215
chr10	24312180	24312376	SRR1025238_peak_7171	88	.	5.10927	11.347	8.84483	91
chr10	24410055	24410336	SRR1025238_peak_7172	116	.	4.99645	14.2418	11.6049	152
chr10	24446156	24446566	SRR1025238_peak_7174	737	.	13.8586	77.615	73.7065	210
chr10	24447211	24447449	SRR1025238_peak_7175	52	.	3.03436	7.48153	5.21083	146
chr10	24458710	24458938	SRR1025238_peak_7176	223	.	7.02626	25.3967	22.3833	152
chr10	24478973	24479544	SRR1025238_peak_7177	127	.	3.65231	15.4476	12.7628	489
chr10	24483653	24483990	SRR1025238_peak_7178	377	.	11.5514	41.0958	37.7327	158
chr10	24493422	24494444	SRR1025238_peak_7179	1034	.	15.4764	107.656	103.403	825
chr10	24581090	24581334	SRR1025238_peak_7182	340	.	8.96613	37.3426	34.0522	143
chr10	24591211	24591427	SRR1025238_peak_7183	79	.	3.69667	10.3429	7.90192	95
chr10	24593631	24593847	SRR1025238_peak_7185	105	.	4.38388	13.1029	10.5151	86
chr10	24595295	24595912	SRR1025238_peak_7186	135	.	3.45335	16.279	13.5612	422
chr10	24629200	24629382	SRR1025238_peak_7190	33	.	3.16678	5.44445	3.33888	63
chr10	24635288	24635662	SRR1025238_peak_7191	112	.	5.7757	13.9154	11.293	145
chr10	24788822	24789152	SRR1025238_peak_7195	388	.	11.7735	42.2763	38.8904	164
chr10	24869663	24870083	SRR1025238_peak_7196	573	.	7.09886	61.0112	57.3219	203
chr10	24959034	24959367	SRR1025238_peak_7197	333	.	8.21321	36.6289	33.3528	180
chr10	24981946	24982141	SRR1025238_peak_7198	73	.	4.66499	9.7248	7.31273	95
chr10	24987332	24987599	SRR1025238_peak_7199	157	.	6.88641	18.5133	15.7113	122
chr10	25023642	25024030	SRR1025238_peak_7200	102	.	4.87054	12.8661	10.2962	68
chr10	25061602	25062020	SRR1025238_peak_7201	360	.	7.42895	39.3956	36.0639	289
chr10	25119216	25119459	SRR1025238_peak_7203	83	.	3.1593	10.781	8.31129	130
chr10	25145287	25145557	SRR1025238_peak_7204	61	.	3.74734	8.44908	6.11825	151
chr10	25178774	25178977	SRR1025238_peak_7205	101	.	5.24603	12.7263	10.161	91
chr10	25198099	25198313	SRR1025238_peak_7207	73	.	3.73919	9.71042	7.3063	123
chr10	25198612	25198872	SRR1025238_peak_7208	97	.	4.14328	12.3386	9.78739	85
chr10	25199981	25200182	SRR1025238_peak_7209	79	.	3.77769	10.3462	7.90424	108
chr10	25219207	25219426	SRR1025238_peak_7211	79	.	3.86813	10.3618	7.91754	139
chr10	25296654	25297369	SRR1025238_peak_7212	154	.	5.14046	18.2499	15.4581	379
chr10	25297749	25297967	SRR1025238_peak_7213	101	.	4.81122	12.7115	10.1467	89
chr10	25318535	25318728	SRR1025238_peak_7215	89	.	4.72402	11.4899	8.98322	228
chr10	25359322	25359794	SRR1025238_peak_7216	479	.	8.31903	51.4877	47.9425	319
chr10	25365195	25365431	SRR1025238_peak_7218	84	.	4.76328	10.9213	8.44702	113
chr10	25386964	25387248	SRR1025238_peak_7219	67	.	3.90348	9.11869	6.74245	180
chr10	25398459	25398683	SRR1025238_peak_7220	63	.	3.8248	8.64874	6.30184	257
chr10	25400756	25401020	SRR1025238_peak_7221	317	.	9.12617	34.9677	31.7255	129
chr10	25404286	25404418	SRR1025238_peak_7223	112	.	5.00612	13.9172	11.2946	96
chr10	25408230	25408448	SRR1025238_peak_7224	61	.	3.64701	8.43587	6.10799	119
chr10	25427432	25428080	SRR1025238_peak_7226	626	.	10.5761	66.37	62.6073	385
chr10	25432338	25432573	SRR1025238_peak_7228	52	.	3.03436	7.48153	5.21083	141
chr10	25432837	25433250	SRR1025238_peak_7229	114	.	4.81627	14.0781	11.4507	249
chr10	25449417	25449640	SRR1025238_peak_7231	75	.	4.36063	9.97732	7.54975	140
chr10	25461781	25462080	SRR1025238_peak_7232	263	.	8.73268	29.4639	26.3475	164
chr10	25472890	25473234	SRR1025238_peak_7233	257	.	7.89363	28.8534	25.7501	195
chr10	25478129	25478457	SRR1025238_peak_7234	229	.	8.2073	26.0259	22.9958	167
chr10	25482873	25483156	SRR1025238_peak_7235	61	.	3.48132	8.4514	6.11898	152
chr10	25499643	25499883	SRR1025238_peak_7236	114	.	5.19002	14.0437	11.418	164
chr10	25533886	25534160	SRR1025238_peak_7237	198	.	6.15991	22.7656	19.8247	191
chr10	25539521	25540440	SRR1025238_peak_7238	340	.	8.60695	37.3565	34.0651	364
chr10	25540621	25540882	SRR1025238_peak_7239	287	.	9.77427	31.9624	28.7851	161
chr10	25541195	25541402	SRR1025238_peak_7240	91	.	4.94715	11.6824	9.16532	98
chr10	25681282	25681622	SRR1025238_peak_7245	507	.	13.0605	54.353	50.7632	165
chr10	25869915	25870170	SRR1025238_peak_7246	71	.	4.56221	9.50612	7.1093	152
chr10	25927979	25928150	SRR1025238_peak_7247	85	.	4.2931	11.0125	8.53236	86
chr10	25929449	25929835	SRR1025238_peak_7248	831	.	12.2421	87.1997	83.1757	196
chr10	26078623	26079254	SRR1025238_peak_7250	1530	.	24.8942	157.802	153.029	428
chr10	26139585	26139776	SRR1025238_peak_7251	92	.	4.24349	11.768	9.2461	151
chr10	26320535	26320804	SRR1025238_peak_7252	118	.	5.83601	14.446	11.8027	149
chr10	26373028	26373335	SRR1025238_peak_7253	150	.	5.87824	17.7778	15.0021	138
chr10	26375644	26376306	SRR1025238_peak_7255	174	.	5.31396	20.3236	17.4625	232
chr10	26613503	26613751	SRR1025238_peak_7257	159	.	6.23277	18.7118	15.9015	116
chr10	26732378	26732617	SRR1025238_peak_7258	80	.	4.88713	10.5264	8.06642	268
chr10	26768399	26768625	SRR1025238_peak_7261	73	.	4.39929	9.76397	7.34767	136
chr10	26772177	26772440	SRR1025238_peak_7262	139	.	3.74288	16.6775	13.9421	169
chr10	26773009	26773377	SRR1025238_peak_7263	445	.	7.79221	48.0398	44.5516	182
chr10	26777558	26777802	SRR1025238_peak_7264	203	.	7.92248	23.2842	20.3313	92
chr10	26799210	26799367	SRR1025238_peak_7266	155	.	5.2846	18.3602	15.5657	423
chr10	26799479	26799809	SRR1025238_peak_7266	155	.	5.2846	18.3602	15.5657	423
chr10	26832823	26833066	SRR1025238_peak_7268	32	.	3.33214	5.36781	3.26936	116
chr10	26843981	26844240	SRR1025238_peak_7269	45	.	3.77642	6.72655	4.5109	117
chr10	26879359	26879555	SRR1025238_peak_7270	31	.	3.16618	5.23977	3.16581	139
chr10	26919464	26919654	SRR1025238_peak_7272	34	.	2.83663	5.58387	3.46939	169
chr10	26938551	26938742	SRR1025238_peak_7273	73	.	4.66499	9.7248	7.31273	149
chr10	26948417	26948681	SRR1025238_peak_7274	365	.	11.3293	39.9234	36.5817	133
chr10	27127452	27127570	SRR1025238_peak_7276	56	.	4.12771	7.98787	5.68452	121
chr10	27134398	27134607	SRR1025238_peak_7278	51	.	3.99856	7.44283	5.17374	170
chr10	27135795	27136109	SRR1025238_peak_7279	273	.	7.58579	30.4876	27.3457	167
chr10	27233624	27233838	SRR1025238_peak_7280	135	.	6.3002	16.3126	13.5936	122
chr10	27285489	27285879	SRR1025238_peak_7281	410	.	10.4129	44.5258	41.0996	221
chr10	27464920	27465103	SRR1025238_peak_7282	51	.	3.99856	7.44283	5.17374	68
chr10	27494648	27494851	SRR1025238_peak_7283	80	.	4.88713	10.5264	8.06642	124
chr10	27622143	27622364	SRR1025238_peak_7285	153	.	6.17756	18.1449	15.3566	138
chr10	27653051	27653242	SRR1025238_peak_7286	220	.	8.25543	25.0879	22.082	164
chr10	27916438	27916865	SRR1025238_peak_7288	369	.	10.6859	40.2682	36.9194	245
chr10	27927360	27927542	SRR1025238_peak_7290	58	.	4.22071	8.18203	5.86415	82
chr10	27988114	27988836	SRR1025238_peak_7292	343	.	7.62438	37.6627	34.3648	556
chr10	28074410	28075028	SRR1025238_peak_7294	225	.	5.3086	25.538	22.5187	549
chr10	28075711	28075963	SRR1025238_peak_7296	45	.	2.72918	6.77222	4.55388	133
chr10	28076087	28076261	SRR1025238_peak_7297	37	.	2.42458	5.89381	3.75665	286
chr10	28076436	28076553	SRR1025238_peak_7297	37	.	2.42458	5.89381	3.75665	286
chr10	28090211	28090372	SRR1025238_peak_7298	45	.	3.77642	6.72655	4.5109	65
chr10	28108555	28108792	SRR1025238_peak_7299	67	.	4.03079	9.17004	6.79002	147
chr10	28113217	28113522	SRR1025238_peak_7300	204	.	7.99713	23.4545	20.4943	163
chr10	28143047	28143250	SRR1025238_peak_7302	71	.	4.56221	9.50612	7.1093	134
chr10	28204312	28204461	SRR1025238_peak_7304	73	.	4.66499	9.7248	7.31273	61
chr10	28227831	28228031	SRR1025238_peak_7305	140	.	6.13447	16.7744	14.035	156
chr10	28301160	28301415	SRR1025238_peak_7307	96	.	5.33142	12.1859	9.64506	156
chr10	28306478	28306919	SRR1025238_peak_7308	170	.	6.54095	19.9415	17.0918	179
chr10	28369845	28370182	SRR1025238_peak_7311	314	.	9.69642	34.7246	31.4885	197
chr10	28471531	28471771	SRR1025238_peak_7312	138	.	6.44213	16.6298	13.8984	121
chr10	28492316	28492518	SRR1025238_peak_7313	195	.	5.49039	22.4864	19.5536	176
chr10	28493346	28493655	SRR1025238_peak_7314	201	.	6.41874	23.1361	20.1852	180
chr10	28518338	28518551	SRR1025238_peak_7316	51	.	3.99856	7.44283	5.17374	122
chr10	28523981	28524665	SRR1025238_peak_7317	353	.	9.04617	38.7142	35.3975	446
chr10	28844227	28844418	SRR1025238_peak_7318	136	.	5.81418	16.3982	13.676	143
chr10	28874624	28874852	SRR1025238_peak_7319	43	.	3.27892	6.54702	4.35323	163
chr10	28955201	28955466	SRR1025238_peak_7320	130	.	6.21999	15.7097	13.0113	147
chr10	29011942	29012153	SRR1025238_peak_7321	49	.	3.89067	7.21979	4.97255	63
chr10	29107083	29107274	SRR1025238_peak_7322	86	.	4.99671	11.1038	8.61682	104
chr10	29146756	29147042	SRR1025238_peak_7324	247	.	5.16708	27.8156	24.7382	141
chr10	29313487	29313719	SRR1025238_peak_7326	142	.	5.2017	16.9919	14.2448	160
chr10	29352666	29352918	SRR1025238_peak_7328	80	.	4.88713	10.5264	8.06642	110
chr10	29361077	29361268	SRR1025238_peak_7329	147	.	6.66427	17.5645	14.7955	151
chr10	29361484	29361727	SRR1025238_peak_7330	121	.	4.1117	14.825	12.1636	248
chr10	29362120	29362366	SRR1025238_peak_7330	121	.	4.1117	14.825	12.1636	248
chr10	29532875	29533202	SRR1025238_peak_7331	562	.	11.6704	59.9632	56.2883	167
chr10	29693588	29693844	SRR1025238_peak_7334	235	.	8.66355	26.5641	23.5193	152
chr10	30023012	30023117	SRR1025238_peak_7336	82	.	4.54233	10.7252	8.25704	135
chr10	30025573	30025799	SRR1025238_peak_7337	130	.	6.21999	15.7097	13.0113	104
chr10	30089454	30089638	SRR1025238_peak_7338	56	.	3.95772	7.89803	5.60129	117
chr10	30200466	30200664	SRR1025238_peak_7339	56	.	2.68755	7.90382	5.60682	80
chr10	30423648	30424083	SRR1025238_peak_7340	448	.	12.8843	48.2978	44.8047	209
chr10	30519039	30519392	SRR1025238_peak_7341	211	.	5.71001	24.0953	21.1171	207
chr10	30527145	30527541	SRR1025238_peak_7342	546	.	14.6614	58.3116	54.6613	165
chr10	30548617	30548836	SRR1025238_peak_7345	158	.	6.04619	18.641	15.8325	82
chr10	30600321	30600805	SRR1025238_peak_7348	322	.	6.62838	35.5338	32.2801	314
chr10	30617967	30618656	SRR1025238_peak_7349	336	.	4.92069	36.9685	33.6858	513
chr10	30678536	30678826	SRR1025238_peak_7350	204	.	7.99713	23.4545	20.4943	152
chr10	30718959	30719201	SRR1025238_peak_7351	201	.	6.41874	23.1361	20.1852	178
chr10	30731561	30731740	SRR1025238_peak_7352	73	.	4.66499	9.7248	7.31273	95
chr10	30755109	30755441	SRR1025238_peak_7353	104	.	5.55356	13.0422	10.4577	235
chr10	30763208	30763505	SRR1025238_peak_7354	360	.	8.89871	39.3865	36.0553	167
chr10	30787757	30787940	SRR1025238_peak_7355	26	.	3.10999	4.72825	2.69553	19
chr10	30803102	30803336	SRR1025238_peak_7356	36	.	2.55311	5.82105	3.69364	336
chr10	30810929	30811258	SRR1025238_peak_7357	201	.	5.01817	23.1489	20.1976	199
chr10	30819235	30819469	SRR1025238_peak_7359	35	.	3.39784	5.71837	3.59696	134
chr10	30825158	30825290	SRR1025238_peak_7361	87	.	4.37189	11.2252	8.73229	70
chr10	30842030	30842238	SRR1025238_peak_7363	48	.	3.02954	7.07708	4.84511	95
chr10	30842564	30842814	SRR1025238_peak_7364	115	.	3.55594	14.2291	11.5942	181
chr10	30843024	30843269	SRR1025238_peak_7365	218	.	4.86314	24.8587	21.8597	124
chr10	30843320	30843822	SRR1025238_peak_7366	116	.	4.29653	14.3372	11.698	161
chr10	30843954	30844774	SRR1025238_peak_7366	116	.	4.29653	14.3372	11.698	161
chr10	30846268	30846660	SRR1025238_peak_7367	186	.	7.16837	21.5073	18.6046	182
chr10	30953856	30954456	SRR1025238_peak_7368	312	.	7.43353	34.4619	31.23	250
chr10	30980163	30980778	SRR1025238_peak_7369	167	.	4.67532	19.6064	16.7656	285
chr10	30998059	30998657	SRR1025238_peak_7370	168	.	5.36189	19.74	16.8954	351
chr10	31028238	31028546	SRR1025238_peak_7371	49	.	3.63386	7.1671	4.92642	328
chr10	31034708	31035237	SRR1025238_peak_7372	1518	.	23.577	156.621	151.86	278
chr10	31049384	31049832	SRR1025238_peak_7373	223	.	7.02626	25.3967	22.3833	140
chr10	31053039	31053898	SRR1025238_peak_7374	2011	.	22.7302	206.436	201.182	409
chr10	31173136	31173390	SRR1025238_peak_7381	91	.	3.84327	11.6154	9.10399	124
chr10	31224594	31224811	SRR1025238_peak_7382	55	.	3.81555	7.84089	5.54928	77
chr10	31225314	31225510	SRR1025238_peak_7383	130	.	6.21999	15.7097	13.0113	84
chr10	31225897	31226105	SRR1025238_peak_7384	49	.	3.63386	7.1671	4.92642	112
chr10	31229005	31229587	SRR1025238_peak_7385	3676	.	47.1938	374.53	367.678	331
chr10	31242493	31242845	SRR1025238_peak_7386	378	.	7.63822	41.2532	37.8858	176
chr10	31253004	31253404	SRR1025238_peak_7387	189	.	5.545	21.9123	18.9981	176
chr10	31272739	31273676	SRR1025238_peak_7388	699	.	10.6919	73.8198	69.961	668
chr10	31295849	31296028	SRR1025238_peak_7390	32	.	2.96664	5.37565	3.275	131
chr10	31298354	31298607	SRR1025238_peak_7391	104	.	5.55356	13.0422	10.4577	145
chr10	31300507	31300698	SRR1025238_peak_7393	96	.	5.33142	12.1859	9.64506	109
chr10	31313454	31313680	SRR1025238_peak_7394	91	.	3.08905	11.6546	9.14053	249
chr10	31445818	31446095	SRR1025238_peak_7397	239	.	5.45836	26.9699	23.9143	223
chr10	31477688	31478190	SRR1025238_peak_7398	241	.	8.68993	27.1698	24.1107	366
chr10	31487971	31488014	SRR1025238_peak_7399	42	.	3.61654	6.39904	4.21938	130
chr10	31592790	31593120	SRR1025238_peak_7400	163	.	4.91776	19.2246	16.3981	143
chr10	31609176	31609736	SRR1025238_peak_7402	81	.	3.22584	10.6588	8.19367	626
chr10	32336562	32336816	SRR1025238_peak_7406	91	.	4.94715	11.6824	9.16532	110
chr10	32425803	32425978	SRR1025238_peak_7407	58	.	4.22071	8.18203	5.86415	69
chr10	32782853	32783166	SRR1025238_peak_7408	266	.	9.32998	29.7723	26.6472	164
chr10	32889617	32889889	SRR1025238_peak_7409	110	.	4.27427	13.6579	11.0472	88
chr10	32890322	32891013	SRR1025238_peak_7410	164	.	4.32735	19.3175	16.489	522
chr10	32984854	32985271	SRR1025238_peak_7411	582	.	10.1023	61.9617	58.2595	191
chr10	33028707	33028999	SRR1025238_peak_7412	130	.	5.40098	15.7097	13.0113	176
chr10	33083350	33083553	SRR1025238_peak_7415	65	.	4.44285	8.94302	6.57847	69
chr10	33083651	33084051	SRR1025238_peak_7416	173	.	5.74925	20.2298	17.3703	277
chr10	33090949	33091171	SRR1025238_peak_7417	80	.	4.88713	10.5264	8.06642	73
chr10	33123006	33123459	SRR1025238_peak_7419	410	.	10.4129	44.5258	41.0996	247
chr10	33253948	33254160	SRR1025238_peak_7420	104	.	5.55356	13.0422	10.4577	140
chr10	33256292	33256486	SRR1025238_peak_7421	38	.	3.55428	6.03442	3.87449	116
chr10	33308220	33308555	SRR1025238_peak_7422	309	.	10.2185	34.1914	30.9648	176
chr10	34019363	34019925	SRR1025238_peak_7428	223	.	4.76496	25.3716	22.3601	269
chr10	34033976	34034277	SRR1025238_peak_7429	109	.	4.08069	13.5612	10.957	129
chr10	34036625	34036980	SRR1025238_peak_7430	320	.	10.4407	35.3199	32.0705	210
chr10	34071141	34071506	SRR1025238_peak_7431	220	.	8.25543	25.0879	22.082	168
chr10	34096258	34096784	SRR1025238_peak_7433	1029	.	15.9883	107.209	102.96	373
chr10	34138007	34138379	SRR1025238_peak_7434	191	.	7.60369	22.05	19.1325	214
chr10	34157230	34157568	SRR1025238_peak_7435	118	.	5.8657	14.5122	11.8657	162
chr10	34167061	34167292	SRR1025238_peak_7436	195	.	7.77498	22.4413	19.5104	106
chr10	34198029	34198513	SRR1025238_peak_7438	247	.	8.07244	27.7818	24.7048	233
chr10	34206529	34207219	SRR1025238_peak_7439	511	.	11.9244	54.7074	51.1105	1483
chr10	34207412	34208213	SRR1025238_peak_7439	511	.	11.9244	54.7074	51.1105	1483
chr10	34222273	34222476	SRR1025238_peak_7440	107	.	5.34293	13.3187	10.7236	104
chr10	34223673	34223956	SRR1025238_peak_7441	95	.	4.70259	12.0958	9.56179	243
chr10	34281971	34282194	SRR1025238_peak_7445	166	.	4.48807	19.4379	16.6058	110
chr10	34299124	34299483	SRR1025238_peak_7446	95	.	4.98884	12.1259	9.59088	144
chr10	34418192	34418498	SRR1025238_peak_7448	195	.	5.49039	22.4864	19.5536	177
chr10	34480202	34480477	SRR1025238_peak_7450	157	.	6.88641	18.5133	15.7113	138
chr10	34483239	34483610	SRR1025238_peak_7451	48	.	3.82257	7.07763	4.84529	133
chr10	34870240	34870419	SRR1025238_peak_7453	62	.	3.29423	8.54886	6.2078	130
chr10	35075180	35075353	SRR1025238_peak_7454	102	.	4.87054	12.8661	10.2962	77
chr10	36973950	36974223	SRR1025238_peak_7460	196	.	4.55542	22.6332	19.6979	173
chr10	36974313	36974494	SRR1025238_peak_7461	108	.	3.19514	13.4545	10.8569	110
chr10	37009598	37009774	SRR1025238_peak_7462	32	.	3.02309	5.31974	3.23693	181
chr10	37016337	37016443	SRR1025238_peak_7464	45	.	3.77642	6.72655	4.5109	84
chr10	37078438	37078872	SRR1025238_peak_7466	484	.	7.11188	51.9847	48.4331	188
chr10	37095999	37096219	SRR1025238_peak_7467	33	.	2.87462	5.50903	3.39946	128
chr10	37136936	37137395	SRR1025238_peak_7468	343	.	8.71575	37.6973	34.3986	1024
chr10	37137913	37138128	SRR1025238_peak_7469	67	.	3.38446	9.0707	6.7017	464
chr10	37139102	37139445	SRR1025238_peak_7470	401	.	10.9728	43.5419	40.1311	174
chr10	37139865	37140050	SRR1025238_peak_7471	57	.	3.80602	8.07878	5.77191	111
chr10	37140727	37141001	SRR1025238_peak_7472	97	.	3.66692	12.2556	9.7112	338
chr10	37141238	37141516	SRR1025238_peak_7472	97	.	3.66692	12.2556	9.7112	338
chr10	37220488	37220711	SRR1025238_peak_7475	140	.	6.13447	16.7744	14.035	188
chr10	37232153	37232452	SRR1025238_peak_7477	330	.	7.67725	36.34	33.07	153
chr10	37232640	37232899	SRR1025238_peak_7478	73	.	3.73919	9.71042	7.3063	133
chr10	37250119	37250346	SRR1025238_peak_7480	88	.	5.10927	11.347	8.84483	105
chr10	37280260	37281084	SRR1025238_peak_7482	1130	.	22.3611	117.409	113.05	383
chr10	37286430	37286658	SRR1025238_peak_7484	185	.	7.55284	21.4401	18.539	105
chr10	37357448	37357831	SRR1025238_peak_7485	236	.	8.07167	26.7375	23.6886	378
chr10	37378372	37378801	SRR1025238_peak_7486	97	.	4.04323	12.2954	9.7468	259
chr10	37397203	37397797	SRR1025238_peak_7487	637	.	9.84896	67.5548	63.7754	290
chr10	37422695	37422877	SRR1025238_peak_7488	55	.	3.81555	7.84089	5.54928	118
chr10	37473919	37474122	SRR1025238_peak_7489	74	.	4.19874	9.877	7.4544	151
chr10	37483640	37483903	SRR1025238_peak_7490	166	.	7.10856	19.4758	16.6401	139
chr10	37616458	37616620	SRR1025238_peak_7493	130	.	6.21999	15.7097	13.0113	109
chr10	37617668	37618224	SRR1025238_peak_7494	1070	.	19.2449	111.337	107.044	285
chr10	37620465	37620677	SRR1025238_peak_7495	62	.	4.15561	8.61697	6.2717	129
chr10	37623036	37623423	SRR1025238_peak_7496	1841	.	34.2099	189.183	184.109	182
chr10	37738936	37739376	SRR1025238_peak_7497	1184	.	24.8799	122.844	118.427	234
chr10	37798447	37798643	SRR1025238_peak_7498	195	.	7.77498	22.4413	19.5104	141
chr10	37988958	37989152	SRR1025238_peak_7500	58	.	4.22071	8.18203	5.86415	119
chr10	38538919	38539118	SRR1025238_peak_7504	65	.	4.44285	8.94302	6.57847	118
chr10	38547311	38547589	SRR1025238_peak_7505	61	.	3.64701	8.43587	6.10799	202
chr10	38552460	38552653	SRR1025238_peak_7506	80	.	4.88713	10.5264	8.06642	90
chr10	38554148	38554388	SRR1025238_peak_7507	213	.	7.71756	24.3187	21.3355	122
chr10	38670702	38670909	SRR1025238_peak_7510	166	.	7.10856	19.4758	16.6401	150
chr10	38875954	38876136	SRR1025238_peak_7512	76	.	4.55138	10.1133	7.68022	111
chr10	38880841	38881025	SRR1025238_peak_7513	32	.	3.33214	5.36781	3.26936	125
chr10	38888015	38888227	SRR1025238_peak_7515	50	.	3.16839	7.30213	5.04772	206
chr10	38908463	38908708	SRR1025238_peak_7516	105	.	4.38388	13.1029	10.5151	146
chr10	38908877	38909095	SRR1025238_peak_7517	45	.	3.77642	6.72655	4.5109	119
chr10	38961839	38962439	SRR1025238_peak_7518	1584	.	15.9061	163.232	158.405	380
chr10	38965208	38965705	SRR1025238_peak_7519	116	.	3.84139	14.268	11.6305	441
chr10	38970076	38970354	SRR1025238_peak_7520	136	.	5.81418	16.3982	13.676	198
chr10	38981012	38981287	SRR1025238_peak_7521	38	.	3.55428	6.03442	3.87449	164
chr10	38987169	38987360	SRR1025238_peak_7523	84	.	4.49802	10.9319	8.45732	114
chr10	39001109	39001341	SRR1025238_peak_7525	67	.	4.03079	9.17004	6.79002	87
chr10	39049852	39050111	SRR1025238_peak_7526	71	.	4.43895	9.54772	7.14975	131
chr10	39055906	39056381	SRR1025238_peak_7527	232	.	7.1824	26.3279	23.2891	336
chr10	39066965	39067182	SRR1025238_peak_7528	38	.	3.01151	6.05885	3.89725	102
chr10	39116636	39116925	SRR1025238_peak_7530	154	.	6.56584	18.2284	15.437	166
chr10	39133595	39133863	SRR1025238_peak_7531	175	.	4.1439	20.4669	17.5973	192
chr10	39171194	39171494	SRR1025238_peak_7533	192	.	4.73104	22.1815	19.261	148
chr10	39171752	39172264	SRR1025238_peak_7534	263	.	6.7184	29.5144	26.3966	156
chr10	39227718	39227901	SRR1025238_peak_7536	26	.	2.55908	4.65798	2.64594	77
chr10	39239935	39240192	SRR1025238_peak_7537	221	.	5.05731	25.1085	22.1021	151
chr10	39262567	39262758	SRR1025238_peak_7538	118	.	5.21433	14.4706	11.8258	194
chr10	39316633	39316857	SRR1025238_peak_7539	104	.	5.55356	13.0422	10.4577	64
chr10	39321262	39321426	SRR1025238_peak_7540	57	.	3.13899	8.03164	5.72617	117
chr10	39334417	39334641	SRR1025238_peak_7542	175	.	6.38208	20.4024	17.5388	153
chr10	39366036	39366308	SRR1025238_peak_7543	91	.	4.94715	11.6824	9.16532	121
chr10	39368623	39368822	SRR1025238_peak_7544	86	.	4.99671	11.1038	8.61682	81
chr10	39370715	39371001	SRR1025238_peak_7547	113	.	4.65415	13.9328	11.309	144
chr10	39378262	39378523	SRR1025238_peak_7548	49	.	3.63386	7.1671	4.92642	168
chr10	39389607	39389800	SRR1025238_peak_7549	73	.	3.93877	9.75579	7.34048	168
chr10	39417624	39417850	SRR1025238_peak_7552	148	.	5.15751	17.581	14.8108	127
chr10	39458840	39459012	SRR1025238_peak_7554	35	.	2.80281	5.6629	3.54383	102
chr10	39518829	39519200	SRR1025238_peak_7556	369	.	9.36834	40.2616	36.9134	203
chr10	39555344	39556140	SRR1025238_peak_7561	211	.	5.71001	24.0953	21.1171	405
chr10	39557970	39558250	SRR1025238_peak_7562	81	.	3.26278	10.6028	8.13901	139
chr10	39558635	39558839	SRR1025238_peak_7563	163	.	6.10506	19.2194	16.3936	158
chr10	39568196	39568585	SRR1025238_peak_7564	126	.	4.7707	15.2904	12.612	231
chr10	39569018	39569317	SRR1025238_peak_7565	197	.	6.55784	22.6608	19.7241	166
chr10	39587418	39587762	SRR1025238_peak_7567	467	.	11.5332	50.259	46.733	212
chr10	39612903	39613236	SRR1025238_peak_7568	103	.	3.6976	12.8848	10.3125	358
chr10	39614727	39615350	SRR1025238_peak_7569	267	.	5.67359	29.9174	26.7885	150
chr10	39645890	39646083	SRR1025238_peak_7573	73	.	4.2739	9.76816	7.35164	130
chr10	39659338	39659925	SRR1025238_peak_7575	305	.	6.14736	33.7927	30.576	252
chr10	39665509	39665719	SRR1025238_peak_7577	43	.	3.36408	6.53532	4.34386	42
chr10	39731330	39731533	SRR1025238_peak_7579	147	.	6.47007	17.5646	14.7955	176
chr10	39731711	39731996	SRR1025238_peak_7580	448	.	12.8843	48.2978	44.8047	168
chr10	39732058	39733284	SRR1025238_peak_7580	448	.	12.8843	48.2978	44.8047	168
chr10	39751890	39752139	SRR1025238_peak_7581	91	.	4.12601	11.706	9.18681	125
chr10	39865629	39865812	SRR1025238_peak_7583	58	.	4.22071	8.18203	5.86415	118
chr10	39899063	39899256	SRR1025238_peak_7585	65	.	2.82537	8.86725	6.5113	89
chr10	39958304	39958503	SRR1025238_peak_7587	130	.	6.21999	15.7097	13.0113	138
chr10	40018726	40019009	SRR1025238_peak_7590	166	.	7.10856	19.4758	16.6401	181
chr10	40069292	40069695	SRR1025238_peak_7593	1124	.	23.9914	116.848	112.495	186
chr10	40091112	40091313	SRR1025238_peak_7594	79	.	3.96972	10.3919	7.94449	73
chr10	40131742	40132008	SRR1025238_peak_7596	88	.	5.10927	11.347	8.84483	135
chr10	40140981	40141445	SRR1025238_peak_7597	445	.	9.58578	47.991	44.5034	204
chr10	40142203	40142405	SRR1025238_peak_7598	299	.	7.47839	33.1316	29.9278	153
chr10	40212559	40212777	SRR1025238_peak_7601	197	.	5.16353	22.6962	19.7586	150
chr10	40246778	40246982	SRR1025238_peak_7602	32	.	1.99839	5.35402	3.26893	161
chr10	40247124	40247181	SRR1025238_peak_7603	47	.	2.54973	6.98312	4.75441	44
chr10	40257725	40257916	SRR1025238_peak_7604	48	.	2.53981	7.08502	4.85222	168
chr10	40258439	40259007	SRR1025238_peak_7605	764	.	11.6143	80.4393	76.4958	170
chr10	40300767	40301144	SRR1025238_peak_7606	140	.	4.22583	16.7554	14.0174	272
chr10	40301606	40301794	SRR1025238_peak_7607	34	.	2.59803	5.52506	3.41446	262
chr10	40302099	40302537	SRR1025238_peak_7608	122	.	3.4673	14.9603	12.2937	355
chr10	40302670	40303013	SRR1025238_peak_7609	328	.	6.98407	36.1192	32.8541	180
chr10	40312310	40312641	SRR1025238_peak_7610	191	.	7.60369	22.05	19.1325	122
chr10	40327924	40328284	SRR1025238_peak_7611	245	.	7.63159	27.6125	24.5428	212
chr10	40348598	40349069	SRR1025238_peak_7612	343	.	5.64491	37.6961	34.3975	190
chr10	40349679	40350033	SRR1025238_peak_7613	77	.	3.11545	10.1761	7.74122	141
chr10	40350086	40350192	SRR1025238_peak_7613	77	.	3.11545	10.1761	7.74122	141
chr10	40350391	40350575	SRR1025238_peak_7614	36	.	3.20542	5.73614	3.61334	41
chr10	40451686	40452223	SRR1025238_peak_7616	549	.	10.7018	58.6311	54.9778	283
chr10	40491875	40492344	SRR1025238_peak_7617	61	.	3.86284	8.48045	6.14511	146
chr10	40545906	40546115	SRR1025238_peak_7620	80	.	4.88713	10.5264	8.06642	75
chr10	40637503	40637662	SRR1025238_peak_7622	27	.	2.8105	4.82163	2.77945	105
chr10	40683323	40683792	SRR1025238_peak_7624	103	.	3.75859	12.8756	10.3046	689
chr10	40736225	40736486	SRR1025238_peak_7628	188	.	6.90433	21.7854	18.8753	121
chr10	40737194	40737906	SRR1025238_peak_7629	581	.	10.3866	61.8565	58.1572	274
chr10	40737983	40738250	SRR1025238_peak_7629	581	.	10.3866	61.8565	58.1572	274
chr10	40758558	40758867	SRR1025238_peak_7630	116	.	4.99645	14.2418	11.6049	178
chr10	40802734	40803014	SRR1025238_peak_7631	145	.	5.99587	17.2652	14.5097	150
chr10	40844627	40844863	SRR1025238_peak_7632	115	.	4.01608	14.1646	11.5326	156
chr10	40857687	40857884	SRR1025238_peak_7634	65	.	4.44285	8.94302	6.57847	141
chr10	40878155	40878460	SRR1025238_peak_7635	323	.	10.037	35.5715	32.3176	152
chr10	40882903	40883144	SRR1025238_peak_7636	161	.	4.30666	18.9163	16.1007	104
chr10	40883601	40883887	SRR1025238_peak_7637	130	.	3.39674	15.7129	13.0143	98
chr10	40884511	40884764	SRR1025238_peak_7639	152	.	4.9674	18.0105	15.2274	142
chr10	40886786	40886977	SRR1025238_peak_7640	87	.	5.08001	11.2841	8.78983	73
chr10	40961380	40961645	SRR1025238_peak_7642	55	.	3.69489	7.80893	5.52146	154
chr10	41004282	41004658	SRR1025238_peak_7643	180	.	5.27077	20.9116	18.0291	224
chr10	41015763	41016023	SRR1025238_peak_7644	192	.	6.71798	22.2087	19.2871	102
chr10	41024954	41025402	SRR1025238_peak_7645	184	.	7.30492	21.3551	18.4599	137
chr10	41241076	41241414	SRR1025238_peak_7647	447	.	8.19379	48.2613	44.7702	143
chr10	41288789	41289070	SRR1025238_peak_7649	80	.	3.30254	10.5507	8.08979	142
chr10	41292952	41293567	SRR1025238_peak_7650	364	.	5.9953	39.7487	36.4122	227
chr10	41296613	41296822	SRR1025238_peak_7651	95	.	4.84368	12.118	9.58318	127
chr10	41303542	41304281	SRR1025238_peak_7653	141	.	4.7566	16.9237	14.1803	142
chr10	41332315	41332508	SRR1025238_peak_7654	80	.	4.88713	10.5264	8.06642	110
chr10	41332670	41332920	SRR1025238_peak_7655	110	.	5.03849	13.651	11.0413	142
chr10	41403572	41403679	SRR1025238_peak_7658	61	.	3.35011	8.50851	6.1709	146
chr10	41403866	41404244	SRR1025238_peak_7659	38	.	3.01151	6.05885	3.89725	289
chr10	41420377	41420634	SRR1025238_peak_7660	105	.	5.27244	13.153	10.5639	144
chr10	41437419	41437689	SRR1025238_peak_7661	119	.	4.21098	14.6233	11.9743	174
chr10	41437797	41437916	SRR1025238_peak_7662	23	.	2.13356	4.38556	2.39897	198
chr10	41450021	41450317	SRR1025238_peak_7665	169	.	4.89629	19.8344	16.9876	234
chr10	41456329	41456549	SRR1025238_peak_7666	68	.	3.25111	9.26536	6.8792	84
chr10	41472390	41472606	SRR1025238_peak_7667	33	.	3.18144	5.47637	3.36936	97
chr10	41474017	41474488	SRR1025238_peak_7668	672	.	14.1212	71.0486	67.2235	375
chr10	41475185	41475512	SRR1025238_peak_7669	301	.	8.02343	33.3849	30.1772	177
chr10	41476356	41476705	SRR1025238_peak_7670	93	.	3.76825	11.8748	9.34886	252
chr10	41477143	41477422	SRR1025238_peak_7671	75	.	3.25741	9.93442	7.50898	449
chr10	41480998	41481291	SRR1025238_peak_7672	177	.	5.41166	20.6694	17.7945	168
chr10	41505533	41505908	SRR1025238_peak_7674	286	.	7.52878	31.8064	28.6346	168
chr10	41518540	41518925	SRR1025238_peak_7675	408	.	7.74876	44.2596	40.8384	158
chr10	41519529	41519898	SRR1025238_peak_7677	52	.	2.71075	7.51962	5.2477	96
chr10	41520761	41520943	SRR1025238_peak_7678	47	.	3.64569	6.94833	4.72156	51
chr10	41581096	41581214	SRR1025238_peak_7679	44	.	3.63187	6.67363	4.47062	126
chr10	41594887	41595553	SRR1025238_peak_7680	877	.	12.6606	91.7808	87.7048	182
chr10	41598208	41598522	SRR1025238_peak_7681	267	.	5.67359	29.9174	26.7885	197
chr10	41614731	41614976	SRR1025238_peak_7684	49	.	3.75984	7.19979	4.95435	161
chr10	41652407	41652687	SRR1025238_peak_7685	89	.	4.46227	11.4666	8.96155	255
chr10	41678838	41679055	SRR1025238_peak_7686	28	.	2.37703	4.92652	2.87727	85
chr10	41690016	41690208	SRR1025238_peak_7687	46	.	3.23988	6.87484	4.6509	254
chr10	41758935	41759086	SRR1025238_peak_7688	130	.	6.21999	15.7097	13.0113	124
chr10	41810200	41810455	SRR1025238_peak_7689	133	.	3.82055	16.0278	13.3208	162
chr10	41828497	41828655	SRR1025238_peak_7691	79	.	3.96972	10.3919	7.94449	121
chr10	41831000	41831191	SRR1025238_peak_7693	114	.	5.07365	14.0981	11.4704	131
chr10	41866448	41866733	SRR1025238_peak_7695	79	.	3.86813	10.3618	7.91754	271
chr10	41933606	41933853	SRR1025238_peak_7698	36	.	2.7725	5.74542	3.62138	171
chr10	41934565	41935509	SRR1025238_peak_7699	487	.	5.50533	52.3219	48.7631	489
chr10	42004851	42005049	SRR1025238_peak_7701	81	.	3.76464	10.5643	8.10322	201
chr10	42005393	42005766	SRR1025238_peak_7702	98	.	3.37972	12.4489	9.89399	175
chr10	42030974	42031366	SRR1025238_peak_7704	630	.	7.17661	66.8456	63.0766	199
chr10	42036866	42037137	SRR1025238_peak_7705	73	.	3.58115	9.71782	7.31225	164
chr10	42038541	42038869	SRR1025238_peak_7706	167	.	4.67532	19.6064	16.7656	246
chr10	42055850	42056134	SRR1025238_peak_7707	333	.	8.21321	36.6289	33.3528	138
chr10	42057325	42057489	SRR1025238_peak_7708	64	.	3.11688	8.76653	6.41429	133
chr10	42070739	42071051	SRR1025238_peak_7709	187	.	4.8421	21.6721	18.7661	166
chr10	42072869	42073134	SRR1025238_peak_7710	74	.	3.34673	9.83792	7.41725	172
chr10	42082308	42082726	SRR1025238_peak_7711	705	.	12.507	74.4082	70.5406	276
chr10	42089418	42089605	SRR1025238_peak_7712	55	.	3.50113	7.80056	5.51484	69
chr10	42091553	42091930	SRR1025238_peak_7713	358	.	8.04283	39.208	35.8805	156
chr10	42092530	42092834	SRR1025238_peak_7714	97	.	4.04323	12.2954	9.7468	168
chr10	42108664	42109079	SRR1025238_peak_7715	129	.	4.50212	15.6897	12.9956	139
chr10	42199488	42199818	SRR1025238_peak_7716	285	.	8.36382	31.7472	28.5769	214
chr10	42247264	42247496	SRR1025238_peak_7718	32	.	2.96664	5.37565	3.275	159
chr10	42276159	42276395	SRR1025238_peak_7722	76	.	3.14717	10.1106	7.67901	187
chr10	42277264	42277575	SRR1025238_peak_7723	110	.	3.44429	13.677	11.0659	924
chr10	42277880	42278343	SRR1025238_peak_7724	191	.	4.1225	22.0811	19.1635	316
chr10	42308289	42308471	SRR1025238_peak_7726	52	.	2.99773	7.55042	5.27653	126
chr10	42457770	42458160	SRR1025238_peak_7733	150	.	4.83154	17.8701	15.0913	181
chr10	42462917	42463257	SRR1025238_peak_7734	128	.	4.20732	15.4952	12.8082	297
chr10	42464239	42464605	SRR1025238_peak_7735	259	.	5.9285	29.0356	25.9282	186
chr10	42478248	42478522	SRR1025238_peak_7736	133	.	3.6335	16.0965	13.3843	188
chr10	42491151	42491464	SRR1025238_peak_7738	284	.	8.72126	31.6364	28.4685	169
chr10	42501533	42501904	SRR1025238_peak_7739	158	.	4.84762	18.6134	15.807	261
chr10	42501961	42501990	SRR1025238_peak_7740	98	.	3.46188	12.3641	9.81223	221
chr10	42521398	42521718	SRR1025238_peak_7741	293	.	9.77617	32.5572	29.3691	169
chr10	42678883	42679266	SRR1025238_peak_7746	290	.	5.51041	32.2375	29.0543	192
chr10	42697110	42697359	SRR1025238_peak_7747	355	.	8.25201	38.891	35.5703	160
chr10	42855356	42855570	SRR1025238_peak_7751	91	.	4.12601	11.706	9.18681	104
chr10	42934814	42935107	SRR1025238_peak_7753	253	.	4.7202	28.4682	25.3769	154
chr10	42941942	42942273	SRR1025238_peak_7754	507	.	10.941	54.3385	50.7492	148
chr10	42942949	42943405	SRR1025238_peak_7755	153	.	6.17756	18.1449	15.3566	329
chr10	42952075	42952325	SRR1025238_peak_7757	197	.	5.66052	22.72	19.7813	100
chr10	42987647	42988005	SRR1025238_peak_7760	79	.	3.62366	10.3502	7.90721	171
chr10	42995506	42995851	SRR1025238_peak_7761	114	.	5.06682	14.0799	11.4525	296
chr10	43008165	43008563	SRR1025238_peak_7763	215	.	6.43368	24.5039	21.5123	168
chr10	43035001	43035153	SRR1025238_peak_7764	69	.	3.98417	9.32878	6.94044	125
chr10	43043411	43043609	SRR1025238_peak_7765	193	.	5.32826	22.2491	19.3269	320
chr10	43094567	43094885	SRR1025238_peak_7766	374	.	10.9138	40.8419	37.4834	152
chr10	43113367	43113797	SRR1025238_peak_7767	538	.	12.9002	57.4536	53.8171	212
chr10	43124569	43124896	SRR1025238_peak_7768	316	.	8.90133	34.9073	31.6663	420
chr10	43159020	43159233	SRR1025238_peak_7769	67	.	4.03079	9.17004	6.79002	169
chr10	43170645	43171370	SRR1025238_peak_7770	153	.	5.11817	18.1747	15.3845	253
chr10	43180669	43180961	SRR1025238_peak_7773	61	.	3.35011	8.50851	6.1709	120
chr10	43220726	43220759	SRR1025238_peak_7774	20	.	2.30596	3.94933	2.0268	201
chr10	43221155	43221637	SRR1025238_peak_7775	135	.	3.48561	16.2355	13.519	476
chr10	43252289	43252785	SRR1025238_peak_7777	224	.	8.44141	25.5163	22.4972	343
chr10	43313102	43313378	SRR1025238_peak_7778	222	.	5.59576	25.2313	22.2223	194
chr10	43332502	43332741	SRR1025238_peak_7780	229	.	7.38978	25.9469	22.9181	100
chr10	43336240	43336364	SRR1025238_peak_7781	73	.	4.05962	9.80498	7.3857	133
chr10	43379203	43379542	SRR1025238_peak_7782	118	.	5.20644	14.4499	11.8054	211
chr10	43384698	43384897	SRR1025238_peak_7783	91	.	4.12601	11.706	9.18681	160
chr10	43410067	43410220	SRR1025238_peak_7785	28	.	2.77173	4.89778	2.84982	55
chr10	43424509	43424831	SRR1025238_peak_7787	219	.	6.7105	24.9198	21.9188	176
chr10	43454777	43455046	SRR1025238_peak_7789	256	.	8.45603	28.7693	25.6685	143
chr10	43472652	43472869	SRR1025238_peak_7790	62	.	4.15561	8.61697	6.2717	121
chr10	43477553	43478156	SRR1025238_peak_7791	162	.	6.35926	19.0372	16.2182	488
chr10	43479271	43480124	SRR1025238_peak_7792	434	.	9.28351	46.9426	43.4737	1336
chr10	43534044	43534543	SRR1025238_peak_7795	171	.	6.74777	20.0128	17.1602	281
chr10	43540732	43541107	SRR1025238_peak_7796	194	.	4.11614	22.3313	19.406	156
chr10	43579188	43579400	SRR1025238_peak_7799	109	.	3.92046	13.5143	10.9128	124
chr10	43580611	43581125	SRR1025238_peak_7800	222	.	5.16551	25.2558	22.2463	258
chr10	43581440	43581668	SRR1025238_peak_7801	168	.	6.13654	19.7277	16.8842	164
chr10	43601078	43601258	SRR1025238_peak_7802	65	.	4.4174	8.88957	6.5333	135
chr10	43646422	43646706	SRR1025238_peak_7804	219	.	7.22183	24.9972	21.9943	209
chr10	43649047	43649055	SRR1025238_peak_7805	219	.	7.22183	24.9972	21.9943	278
chr10	43649158	43649466	SRR1025238_peak_7805	219	.	7.22183	24.9972	21.9943	278
chr10	43694648	43694861	SRR1025238_peak_7808	89	.	4.72402	11.4899	8.98322	163
chr10	43710404	43710616	SRR1025238_peak_7809	99	.	5.16022	12.5278	9.96911	226
chr10	43719045	43719395	SRR1025238_peak_7810	116	.	4.99645	14.2418	11.6049	321
chr10	43723273	43723461	SRR1025238_peak_7812	45	.	3.04653	6.73901	4.52208	126
chr10	43831348	43831674	SRR1025238_peak_7816	113	.	4.65415	13.9328	11.309	150
chr10	43901353	43901926	SRR1025238_peak_7818	121	.	3.62706	14.8235	12.1626	265
chr10	43919052	43919363	SRR1025238_peak_7819	79	.	3.55753	10.3667	7.9217	161
chr10	44116891	44117119	SRR1025238_peak_7824	94	.	5.21396	11.9303	9.40221	116
chr10	44121608	44121791	SRR1025238_peak_7825	38	.	3.55428	6.03442	3.87449	141
chr10	44122570	44122762	SRR1025238_peak_7826	157	.	6.88641	18.5133	15.7113	168
chr10	44268544	44268656	SRR1025238_peak_7829	32	.	2.15127	5.29142	3.21155	88
chr10	44398311	44398822	SRR1025238_peak_7833	112	.	5.2691	13.8785	11.2607	371
chr10	44443319	44443580	SRR1025238_peak_7835	198	.	6.92003	22.7558	19.8158	130
chr10	44448180	44448380	SRR1025238_peak_7836	38	.	3.30236	5.95362	3.8095	156
chr10	44465745	44465995	SRR1025238_peak_7838	167	.	5.19844	19.5431	16.7035	98
chr10	44474289	44474628	SRR1025238_peak_7839	206	.	6.29679	23.6301	20.6646	290
chr10	44478235	44478595	SRR1025238_peak_7840	342	.	7.21969	37.5623	34.2686	175
chr10	44529553	44529776	SRR1025238_peak_7841	124	.	4.27748	15.1713	12.4969	147
chr10	44555379	44555639	SRR1025238_peak_7842	309	.	10.2185	34.1914	30.9648	126
chr10	44755369	44755844	SRR1025238_peak_7846	163	.	5.93328	19.1563	16.3334	205
chr10	44779883	44780060	SRR1025238_peak_7847	88	.	4.53464	11.3405	8.84336	108
chr10	44861765	44861946	SRR1025238_peak_7848	96	.	5.33142	12.1859	9.64506	119
chr10	45000976	45001201	SRR1025238_peak_7850	61	.	4.10079	8.49396	6.15775	80
chr10	45045331	45045551	SRR1025238_peak_7852	116	.	4.99645	14.2418	11.6049	109
chr10	45048155	45048498	SRR1025238_peak_7853	80	.	4.88713	10.5264	8.06642	201
chr10	45066998	45067367	SRR1025238_peak_7855	215	.	5.08607	24.5269	21.535	292
chr10	45104020	45104476	SRR1025238_peak_7857	983	.	18.3065	102.539	98.3416	253
chr10	45104669	45105018	SRR1025238_peak_7858	689	.	11.2004	72.7654	68.9188	180
chr10	45114497	45114737	SRR1025238_peak_7859	80	.	2.98466	10.5408	8.08053	120
chr10	45116283	45116539	SRR1025238_peak_7860	17	.	2.1973	3.63853	1.74407	150
chr10	45123032	45123427	SRR1025238_peak_7861	281	.	6.48726	31.3464	28.1846	250
chr10	45130064	45130390	SRR1025238_peak_7862	197	.	4.63518	22.7108	19.7727	273
chr10	45132412	45132603	SRR1025238_peak_7863	47	.	3.3817	7.02697	4.79657	237
chr10	45147018	45147371	SRR1025238_peak_7864	282	.	7.73167	31.4453	28.2822	249
chr10	45150040	45150229	SRR1025238_peak_7865	88	.	4.81219	11.3681	8.86524	79
chr10	45177832	45178109	SRR1025238_peak_7867	72	.	4.35128	9.65241	7.25121	101
chr10	45180613	45181970	SRR1025238_peak_7868	515	.	10.6176	55.1773	51.5748	984
chr10	45185531	45185817	SRR1025238_peak_7869	253	.	8.13293	28.4639	25.3727	164
chr10	45216734	45216942	SRR1025238_peak_7870	108	.	4.84031	13.4668	10.8681	244
chr10	45229673	45230447	SRR1025238_peak_7871	2646	.	35.1313	270.566	264.63	510
chr10	45285595	45285720	SRR1025238_peak_7873	28	.	2.94101	4.94507	2.89512	32
chr10	45289393	45289830	SRR1025238_peak_7874	150	.	5.33859	17.7853	15.0086	163
chr10	45335388	45335688	SRR1025238_peak_7877	225	.	6.24198	25.6075	22.5859	164
chr10	45335896	45336149	SRR1025238_peak_7877	225	.	6.24198	25.6075	22.5859	164
chr10	45344277	45344471	SRR1025238_peak_7878	55	.	3.81555	7.84089	5.54928	117
chr10	45373340	45373571	SRR1025238_peak_7880	104	.	5.55356	13.0422	10.4577	140
chr10	45469472	45470575	SRR1025238_peak_7882	358	.	9.2122	39.2155	35.8871	922
chr10	45619107	45619371	SRR1025238_peak_7889	157	.	6.88641	18.5133	15.7113	133
chr10	45698999	45699223	SRR1025238_peak_7890	95	.	4.70259	12.0958	9.56179	137
chr10	45714346	45714568	SRR1025238_peak_7891	104	.	5.55356	13.0422	10.4577	152
chr10	45800282	45800436	SRR1025238_peak_7892	80	.	4.45198	10.5056	8.05246	58
chr10	45807433	45807682	SRR1025238_peak_7893	58	.	4.22071	8.18203	5.86415	95
chr10	46011899	46012274	SRR1025238_peak_7895	443	.	9.71897	47.8491	44.3652	182
chr10	46228551	46228776	SRR1025238_peak_7897	121	.	5.99784	14.8047	12.1443	167
chr10	46697976	46698280	SRR1025238_peak_7898	649	.	16.4385	68.7437	64.9486	190
chr10	46785711	46786263	SRR1025238_peak_7899	1699	.	20.9093	174.858	169.924	319
chr10	46939929	46940174	SRR1025238_peak_7900	255	.	9.10784	28.6924	25.5928	112
chr10	47426117	47427047	SRR1025238_peak_7901	985	.	14.0554	102.746	98.5453	632
chr10	47432826	47433023	SRR1025238_peak_7902	88	.	5.10927	11.347	8.84483	105
chr10	47453455	47453836	SRR1025238_peak_7903	47	.	2.92973	6.94572	4.71901	96
chr10	47454230	47454736	SRR1025238_peak_7904	442	.	10.4613	47.7783	44.2959	241
chr10	47455233	47455714	SRR1025238_peak_7905	203	.	5.6002	23.2867	20.3324	202
chr10	48738028	48738219	SRR1025238_peak_7908	121	.	5.99784	14.8047	12.1443	91
chr10	49256327	49256557	SRR1025238_peak_7909	230	.	8.47268	26.1234	23.0902	137
chr10	49256651	49256931	SRR1025238_peak_7910	121	.	5.99784	14.8047	12.1443	139
chr10	49560115	49560371	SRR1025238_peak_7912	277	.	9.55212	30.8624	27.7107	132
chr10	49989402	49989587	SRR1025238_peak_7915	80	.	4.88713	10.5264	8.06642	121
chr10	50426527	50426911	SRR1025238_peak_7917	213	.	6.83264	24.366	21.3811	210
chr10	50592376	50592946	SRR1025238_peak_7918	272	.	5.95875	30.409	27.2697	410
chr10	50657452	50657628	SRR1025238_peak_7919	86	.	4.99671	11.1038	8.61682	67
chr10	50801655	50801885	SRR1025238_peak_7920	261	.	9.12442	29.2945	26.182	135
chr10	50868164	50868382	SRR1025238_peak_7921	73	.	4.66499	9.7248	7.31273	110
chr10	51173747	51173942	SRR1025238_peak_7923	80	.	4.88713	10.5264	8.06642	109
chr10	51176620	51176930	SRR1025238_peak_7924	75	.	4.36063	9.97732	7.54975	168
chr10	51529159	51529209	SRR1025238_peak_7926	43	.	3.20937	6.58245	4.38438	125
chr10	51553449	51553757	SRR1025238_peak_7927	236	.	7.00226	26.7405	23.6909	175
chr10	51956527	51956733	SRR1025238_peak_7930	91	.	4.94715	11.6824	9.16532	94
chr10	51961567	51961796	SRR1025238_peak_7931	245	.	8.8857	27.6229	24.551	127
chr10	52211742	52212075	SRR1025238_peak_7937	49	.	3.63386	7.1671	4.92642	85
chr10	52232545	52233047	SRR1025238_peak_7939	79	.	3.96972	10.3919	7.94449	86
chr10	52233645	52233889	SRR1025238_peak_7940	102	.	4.87054	12.8661	10.2962	107
chr10	52274943	52275317	SRR1025238_peak_7941	76	.	4.55138	10.1133	7.68022	151
chr10	52278211	52278401	SRR1025238_peak_7942	78	.	4.77946	10.2955	7.85676	85
chr10	52309175	52309397	SRR1025238_peak_7943	80	.	4.88713	10.5264	8.06642	123
chr10	52385349	52385556	SRR1025238_peak_7945	118	.	5.8657	14.5122	11.8657	105
chr10	52417125	52417862	SRR1025238_peak_7946	214	.	4.65212	24.4383	21.4522	672
chr10	52426633	52426833	SRR1025238_peak_7947	104	.	5.0874	13.0671	10.4807	124
chr10	52690362	52690588	SRR1025238_peak_7949	55	.	3.20094	7.81924	5.53006	157
chr10	53006819	53007091	SRR1025238_peak_7952	147	.	6.66427	17.5645	14.7955	149
chr10	53087913	53088104	SRR1025238_peak_7953	140	.	6.13447	16.7744	14.035	109
chr10	53115045	53115519	SRR1025238_peak_7954	1263	.	17.0971	130.874	126.372	192
chr10	53116476	53116739	SRR1025238_peak_7955	130	.	6.21999	15.7097	13.0113	134
chr10	53174470	53174834	SRR1025238_peak_7957	185	.	7.55284	21.4401	18.539	281
chr10	53175969	53176372	SRR1025238_peak_7958	293	.	9.30065	32.5672	29.3783	251
chr10	53179159	53179401	SRR1025238_peak_7959	340	.	10.7834	37.366	34.0744	148
chr10	53180710	53181148	SRR1025238_peak_7960	162	.	6.05565	19.084	16.264	344
chr10	53181192	53181506	SRR1025238_peak_7960	162	.	6.05565	19.084	16.264	344
chr10	53324548	53325203	SRR1025238_peak_7963	2744	.	34.4278	280.496	274.435	310
chr10	53329332	53329617	SRR1025238_peak_7964	112	.	5.7757	13.9154	11.293	158
chr10	53332637	53333235	SRR1025238_peak_7965	1181	.	18.9645	122.556	118.142	365
chr10	53335246	53335659	SRR1025238_peak_7966	368	.	8.1647	40.1772	36.8306	253
chr10	53336036	53336250	SRR1025238_peak_7967	130	.	6.21999	15.7097	13.0113	114
chr10	53337296	53337852	SRR1025238_peak_7968	152	.	4.9674	18.0105	15.2274	164
chr10	53339972	53340145	SRR1025238_peak_7970	38	.	3.12278	5.9511	3.80726	113
chr10	53342457	53342689	SRR1025238_peak_7972	157	.	6.88641	18.5133	15.7113	97
chr10	53343548	53344150	SRR1025238_peak_7973	110	.	4.27427	13.6579	11.0472	573
chr10	53345617	53345712	SRR1025238_peak_7974	88	.	5.10927	11.347	8.84483	54
chr10	53346630	53346845	SRR1025238_peak_7975	79	.	3.55753	10.3667	7.9217	181
chr10	53348407	53348587	SRR1025238_peak_7977	138	.	6.05354	16.5802	13.8529	138
chr10	53379623	53379885	SRR1025238_peak_7979	114	.	4.81627	14.0781	11.4507	538
chr10	53421766	53422031	SRR1025238_peak_7982	101	.	4.68417	12.7054	10.1409	162
chr10	53444841	53445173	SRR1025238_peak_7984	371	.	7.97094	40.5104	37.1567	173
chr10	53456482	53456727	SRR1025238_peak_7985	74	.	4.19874	9.877	7.4544	145
chr10	53461129	53461402	SRR1025238_peak_7986	204	.	6.99332	23.4209	20.4635	142
chr10	53462943	53463016	SRR1025238_peak_7987	39	.	2.96557	6.12298	3.95757	39
chr10	53464896	53465109	SRR1025238_peak_7988	102	.	4.87054	12.8661	10.2962	221
chr10	53467094	53467256	SRR1025238_peak_7989	43	.	3.69322	6.55684	4.3611	35
chr10	53493899	53494340	SRR1025238_peak_7990	203	.	7.92248	23.2842	20.3313	283
chr10	53503321	53503800	SRR1025238_peak_7991	466	.	7.5044	50.1891	46.6646	319
chr10	53509181	53509499	SRR1025238_peak_7992	168	.	5.83522	19.6869	16.8448	219
chr10	53532412	53532628	SRR1025238_peak_7994	43	.	3.35899	6.52319	4.33219	174
chr10	53580185	53580396	SRR1025238_peak_7998	77	.	3.90377	10.1992	7.76374	137
chr10	53580565	53580801	SRR1025238_peak_7999	123	.	4.39231	14.9833	12.3157	128
chr10	53596374	53596638	SRR1025238_peak_8000	203	.	5.13369	23.2964	20.3414	128
chr10	53596725	53597196	SRR1025238_peak_8001	234	.	5.11414	26.4615	23.42	269
chr10	53597308	53597723	SRR1025238_peak_8001	234	.	5.11414	26.4615	23.42	269
chr10	53629366	53629942	SRR1025238_peak_8002	67	.	2.77384	9.13533	6.75784	233
chr10	53630108	53630349	SRR1025238_peak_8002	67	.	2.77384	9.13533	6.75784	233
chr10	53635338	53635661	SRR1025238_peak_8003	86	.	4.99671	11.1038	8.61682	149
chr10	53641560	53641816	SRR1025238_peak_8004	141	.	6.37095	16.9021	14.1589	140
chr10	53689797	53690118	SRR1025238_peak_8006	204	.	7.99713	23.4545	20.4943	149
chr10	53812368	53812652	SRR1025238_peak_8010	309	.	10.2185	34.1914	30.9648	175
chr10	53863561	53863804	SRR1025238_peak_8011	121	.	4.95994	14.8382	12.1754	159
chr10	54016463	54016722	SRR1025238_peak_8013	245	.	8.8857	27.6229	24.551	142
chr10	54032317	54032629	SRR1025238_peak_8014	193	.	6.27286	22.2587	19.3355	165
chr10	54038123	54038483	SRR1025238_peak_8016	609	.	13.6892	64.6592	60.9198	176
chr10	54038732	54039123	SRR1025238_peak_8017	214	.	5.49584	24.4363	21.4502	102
chr10	54040566	54041100	SRR1025238_peak_8018	118	.	5.20644	14.4499	11.8054	403
chr10	54059127	54059628	SRR1025238_peak_8019	197	.	5.16353	22.6962	19.7586	314
chr10	54075529	54075872	SRR1025238_peak_8021	185	.	4.64947	21.4678	18.5662	170
chr10	54117820	54118074	SRR1025238_peak_8023	107	.	5.34293	13.3187	10.7236	140
chr10	54118631	54118852	SRR1025238_peak_8024	166	.	7.10856	19.4758	16.6401	172
chr10	54161387	54161722	SRR1025238_peak_8026	298	.	9.99641	33.0721	29.8708	172
chr10	54365223	54365565	SRR1025238_peak_8027	201	.	7.82093	23.0509	20.1036	154
chr10	54696834	54697053	SRR1025238_peak_8030	32	.	3.33214	5.36781	3.26936	53
chr10	54902086	54902229	SRR1025238_peak_8031	45	.	3.77642	6.72655	4.5109	117
chr10	55424927	55425422	SRR1025238_peak_8032	636	.	16.2164	67.4184	63.6409	209
chr10	55444837	55445040	SRR1025238_peak_8033	104	.	5.55356	13.0422	10.4577	102
chr10	55767652	55767992	SRR1025238_peak_8036	110	.	5.64845	13.6352	11.0273	96
chr10	55822944	55823451	SRR1025238_peak_8037	229	.	8.42979	26.0236	22.9936	327
chr10	56339219	56339397	SRR1025238_peak_8040	61	.	3.86284	8.48045	6.14511	111
chr10	56369246	56369418	SRR1025238_peak_8041	56	.	3.23459	7.92517	5.62636	86
chr10	56376318	56376558	SRR1025238_peak_8042	55	.	3.50113	7.80056	5.51484	138
chr10	56377163	56377466	SRR1025238_peak_8043	191	.	6.20115	22.0411	19.1244	352
chr10	56378055	56378085	SRR1025238_peak_8044	13	.	2.01681	3.20608	1.38525	173
chr10	56380112	56380295	SRR1025238_peak_8046	41	.	3.6039	6.3729	4.19489	104
chr10	56415769	56415925	SRR1025238_peak_8054	61	.	3.86284	8.48045	6.14511	153
chr10	56415985	56416464	SRR1025238_peak_8055	207	.	7.26772	23.6741	20.7064	164
chr10	56432507	56432635	SRR1025238_peak_8056	26	.	3.10999	4.72825	2.69553	47
chr10	56468650	56468932	SRR1025238_peak_8058	93	.	4.37642	11.8506	9.32545	163
chr10	56469088	56469411	SRR1025238_peak_8059	139	.	5.46487	16.6445	13.912	215
chr10	56582122	56582340	SRR1025238_peak_8060	43	.	3.45217	6.51393	4.327	102
chr10	56597353	56597730	SRR1025238_peak_8061	314	.	7.93944	34.6776	31.4424	229
chr10	56639466	56639603	SRR1025238_peak_8063	49	.	3.75984	7.19979	4.95435	158
chr10	56753298	56753577	SRR1025238_peak_8065	140	.	6.13447	16.7744	14.035	140
chr10	56824029	56824223	SRR1025238_peak_8066	45	.	3.77642	6.72655	4.5109	95
chr10	56883281	56883510	SRR1025238_peak_8068	96	.	5.33142	12.1859	9.64506	116
chr10	56884636	56885110	SRR1025238_peak_8069	101	.	5.10802	12.7617	10.1957	194
chr10	56885316	56885527	SRR1025238_peak_8070	43	.	3.56195	6.52324	4.33219	142
chr10	56914230	56914494	SRR1025238_peak_8071	195	.	7.77498	22.4413	19.5104	173
chr10	56921155	56921578	SRR1025238_peak_8072	61	.	3.48132	8.4514	6.11898	247
chr10	56949067	56949290	SRR1025238_peak_8073	96	.	5.33142	12.1859	9.64506	93
chr10	56980753	56981371	SRR1025238_peak_8074	1130	.	17.0198	117.444	113.083	253
chr10	57001317	57001666	SRR1025238_peak_8075	381	.	10.9158	41.4827	38.1099	179
chr10	57183683	57183900	SRR1025238_peak_8079	181	.	7.38644	21.0612	18.175	140
chr10	57463468	57463659	SRR1025238_peak_8082	76	.	4.55138	10.1133	7.68022	172
chr10	57486673	57487064	SRR1025238_peak_8083	376	.	11.2554	41.041	37.6799	668
chr10	57487271	57487508	SRR1025238_peak_8084	88	.	5.10927	11.347	8.84483	150
chr10	57637158	57637298	SRR1025238_peak_8088	89	.	4.72402	11.4899	8.98322	122
chr10	57743558	57743934	SRR1025238_peak_8090	1022	.	22.4364	106.509	102.269	211
chr10	58256058	58256305	SRR1025238_peak_8092	168	.	7.00805	19.7145	16.8711	114
chr10	58258517	58258904	SRR1025238_peak_8093	201	.	7.82093	23.0509	20.1036	163
chr10	58322788	58323148	SRR1025238_peak_8095	151	.	4.10327	17.9497	15.1685	228
chr10	58339483	58339735	SRR1025238_peak_8097	166	.	7.10856	19.4758	16.6401	145
chr10	58341852	58342055	SRR1025238_peak_8098	103	.	4.15875	12.9708	10.3933	133
chr10	58354588	58355013	SRR1025238_peak_8100	314	.	7.93944	34.6776	31.4424	253
chr10	58359203	58359401	SRR1025238_peak_8101	58	.	4.22071	8.18203	5.86415	74
chr10	58371253	58371572	SRR1025238_peak_8103	265	.	7.80897	29.6384	26.5168	158
chr10	58382571	58382786	SRR1025238_peak_8105	170	.	6.54095	19.9415	17.0918	269
chr10	58382980	58383236	SRR1025238_peak_8105	170	.	6.54095	19.9415	17.0918	269
chr10	58383376	58383612	SRR1025238_peak_8106	92	.	4.24349	11.768	9.2461	114
chr10	58392483	58392549	SRR1025238_peak_8107	22	.	2.43722	4.18403	2.21541	351
chr10	58395372	58395574	SRR1025238_peak_8108	67	.	4.03079	9.17004	6.79002	82
chr10	58395761	58395978	SRR1025238_peak_8109	93	.	5.05266	11.925	9.39804	139
chr10	58396339	58396600	SRR1025238_peak_8110	123	.	5.4406	15.0577	12.3866	153
chr10	58405217	58405919	SRR1025238_peak_8112	254	.	8.17619	28.5781	25.4832	417
chr10	58406013	58406192	SRR1025238_peak_8113	82	.	4.54233	10.7252	8.25704	66
chr10	58446495	58446756	SRR1025238_peak_8114	177	.	4.40722	20.6259	17.7512	123
chr10	58491052	58491232	SRR1025238_peak_8115	51	.	3.99856	7.44283	5.17374	43
chr10	58559898	58560217	SRR1025238_peak_8117	232	.	7.1824	26.3279	23.2891	179
chr10	58621026	58621547	SRR1025238_peak_8119	411	.	9.62811	44.5826	41.1552	360
chr10	58627770	58627981	SRR1025238_peak_8120	85	.	3.99707	11.0272	8.54519	136
chr10	58797582	58798017	SRR1025238_peak_8123	1789	.	20.2988	183.948	178.927	224
chr10	58930756	58931017	SRR1025238_peak_8127	101	.	5.09214	12.7236	10.1585	122
chr10	58932375	58932802	SRR1025238_peak_8128	214	.	5.49584	24.4363	21.4502	559
chr10	59109111	59109325	SRR1025238_peak_8129	121	.	4.95994	14.8382	12.1754	144
chr10	59114749	59115289	SRR1025238_peak_8130	195	.	6.35216	22.4974	19.5644	332
chr10	59127724	59127997	SRR1025238_peak_8131	114	.	5.35285	14.0857	11.4583	155
chr10	59133668	59133864	SRR1025238_peak_8132	377	.	8.28656	41.1527	37.7882	165
chr10	59149931	59150227	SRR1025238_peak_8133	153	.	5.11817	18.1747	15.3845	162
chr10	59162580	59162788	SRR1025238_peak_8134	113	.	5.63523	13.9934	11.3684	176
chr10	59179671	59180040	SRR1025238_peak_8136	279	.	7.96309	31.1195	27.9628	178
chr10	59215807	59216145	SRR1025238_peak_8137	184	.	6.12698	21.3912	18.4945	278
chr10	59221381	59222086	SRR1025238_peak_8138	225	.	5.49209	25.5785	22.5589	797
chr10	59245237	59245421	SRR1025238_peak_8141	73	.	4.66499	9.7248	7.31273	84
chr10	59265146	59265386	SRR1025238_peak_8143	112	.	5.7757	13.9154	11.293	129
chr10	59287722	59288039	SRR1025238_peak_8144	292	.	8.60098	32.4084	29.2231	173
chr10	59310744	59310928	SRR1025238_peak_8147	39	.	3.28701	6.13477	3.96813	70
chr10	59323267	59323619	SRR1025238_peak_8148	53	.	2.59536	7.63639	5.35951	97
chr10	59402893	59403089	SRR1025238_peak_8154	58	.	4.22071	8.18203	5.86415	80
chr10	59430785	59431181	SRR1025238_peak_8157	205	.	6.71398	23.5629	20.599	205
chr10	59441884	59442232	SRR1025238_peak_8158	49	.	3.3568	7.18661	4.94326	216
chr10	59443203	59443653	SRR1025238_peak_8159	624	.	14.2456	66.2077	62.4477	305
chr10	59451830	59452209	SRR1025238_peak_8160	362	.	6.52557	39.5583	36.2238	206
chr10	59494135	59494504	SRR1025238_peak_8163	142	.	5.2017	16.9919	14.2448	150
chr10	59511263	59511526	SRR1025238_peak_8164	119	.	4.64176	14.5494	11.9015	313
chr10	59523742	59524219	SRR1025238_peak_8165	262	.	6.09538	29.3184	26.2054	320
chr10	59539387	59539622	SRR1025238_peak_8166	231	.	5.37033	26.1915	23.1572	179
chr10	59571341	59571630	SRR1025238_peak_8167	273	.	8.93115	30.5118	27.3691	155
chr10	59577943	59578168	SRR1025238_peak_8168	67	.	3.69594	9.07368	6.70244	122
chr10	59616886	59617102	SRR1025238_peak_8170	109	.	4.08069	13.5612	10.957	172
chr10	59702582	59703022	SRR1025238_peak_8171	177	.	4.40722	20.6259	17.7512	351
chr10	59724085	59724338	SRR1025238_peak_8172	84	.	4.93624	10.972	8.49683	157
chr10	59725385	59725629	SRR1025238_peak_8174	123	.	5.15259	15.0301	12.3598	123
chr10	59799250	59799649	SRR1025238_peak_8177	280	.	6.81573	31.2505	28.0913	277
chr10	59812979	59813318	SRR1025238_peak_8178	220	.	5.4504	25.0178	22.0133	168
chr10	59814801	59815173	SRR1025238_peak_8179	419	.	8.54855	45.38	41.9384	202
chr10	59943563	59944084	SRR1025238_peak_8192	315	.	5.48064	34.7757	31.5383	371
chr10	59948971	59949263	SRR1025238_peak_8193	185	.	6.01526	21.4693	18.5675	359
chr10	59951544	59951747	SRR1025238_peak_8195	98	.	2.78537	12.415	9.86073	282
chr10	59969930	59970459	SRR1025238_peak_8196	408	.	7.11316	44.3175	40.8956	461
chr10	59974354	59974569	SRR1025238_peak_8197	89	.	4.03876	11.4356	8.93129	592
chr10	59974663	59975160	SRR1025238_peak_8197	89	.	4.03876	11.4356	8.93129	592
chr10	59982461	59982657	SRR1025238_peak_8199	61	.	3.48132	8.4514	6.11898	76
chr10	59991619	59991815	SRR1025238_peak_8200	77	.	3.82614	10.2341	7.79813	87
chr10	59994156	59994372	SRR1025238_peak_8201	107	.	5.34121	13.3147	10.7218	86
chr10	60078367	60079340	SRR1025238_peak_8203	1404	.	16.2556	145.058	140.416	281
chr10	60080266	60080624	SRR1025238_peak_8204	395	.	7.93621	42.9778	39.5789	149
chr10	60081779	60082181	SRR1025238_peak_8205	151	.	4.16999	17.9777	15.1958	181
chr10	60085781	60086267	SRR1025238_peak_8206	426	.	10.1194	46.1179	42.6625	305
chr10	60147599	60147809	SRR1025238_peak_8208	68	.	4.44411	9.25191	6.86663	161
chr10	60191749	60192098	SRR1025238_peak_8210	271	.	5.07962	30.2369	27.1015	206
chr10	60193868	60194140	SRR1025238_peak_8211	132	.	3.91054	15.92	13.215	135
chr10	60195063	60195385	SRR1025238_peak_8212	121	.	4.04029	14.8236	12.1627	171
chr10	60205897	60206076	SRR1025238_peak_8213	56	.	3.30458	7.92448	5.62636	164
chr10	60245135	60245329	SRR1025238_peak_8215	183	.	4.33824	21.201	18.3102	109
chr10	60262543	60262830	SRR1025238_peak_8216	40	.	2.50755	6.22806	4.05696	349
chr10	60277448	60277756	SRR1025238_peak_8218	169	.	4.13469	19.8379	16.9909	138
chr10	60290004	60290229	SRR1025238_peak_8219	73	.	3.93877	9.75579	7.34048	100
chr10	60305322	60305645	SRR1025238_peak_8220	787	.	10.1962	82.6843	78.7128	205
chr10	60332741	60333092	SRR1025238_peak_8221	442	.	10.4613	47.7783	44.2959	162
chr10	60334696	60335000	SRR1025238_peak_8222	272	.	6.70021	30.3626	27.2246	234
chr10	60408022	60408248	SRR1025238_peak_8226	250	.	6.5805	28.1164	25.0326	125
chr10	60531439	60531739	SRR1025238_peak_8229	128	.	4.20732	15.4952	12.8082	158
chr10	60536610	60536935	SRR1025238_peak_8230	265	.	7.80897	29.6384	26.5168	173
chr10	60577406	60577702	SRR1025238_peak_8234	292	.	5.623	32.4384	29.2519	149
chr10	60778655	60778831	SRR1025238_peak_8237	49	.	2.65953	7.14625	4.91109	94
chr10	60805557	60805861	SRR1025238_peak_8239	54	.	2.93354	7.69845	5.41916	60
chr10	60812451	60812706	SRR1025238_peak_8241	64	.	3.11688	8.76653	6.41429	217
chr10	60814420	60815125	SRR1025238_peak_8242	1632	.	21.0464	168.158	163.285	552
chr10	60819094	60819401	SRR1025238_peak_8245	161	.	5.04456	18.9921	16.1744	153
chr10	60826526	60827071	SRR1025238_peak_8247	85	.	3.59727	10.9966	8.51789	726
chr10	60831305	60832015	SRR1025238_peak_8248	1169	.	17.4005	121.314	116.914	489
chr10	60838765	60839127	SRR1025238_peak_8250	389	.	10.077	42.3368	38.9496	239
chr10	60918083	60918329	SRR1025238_peak_8251	163	.	3.90859	19.1667	16.3426	132
chr10	60925270	60925507	SRR1025238_peak_8252	83	.	3.12923	10.8466	8.37572	105
chr10	60933050	60933283	SRR1025238_peak_8253	170	.	5.41803	19.9308	17.0821	247
chr10	60934339	60934657	SRR1025238_peak_8254	149	.	4.70849	17.7503	14.9759	310
chr10	60955586	60955888	SRR1025238_peak_8255	295	.	6.49508	32.7152	29.5221	129
chr10	60957859	60958398	SRR1025238_peak_8256	259	.	5.12055	29.0237	25.9169	222
chr10	60985093	60985482	SRR1025238_peak_8258	138	.	5.43506	16.5608	13.8338	172
chr10	61052297	61052488	SRR1025238_peak_8261	68	.	3.2975	9.21643	6.83359	66
chr10	61068502	61068726	SRR1025238_peak_8262	115	.	3.55594	14.2291	11.5942	108
chr10	61088492	61088690	SRR1025238_peak_8265	67	.	4.13834	9.15002	6.77166	142
chr10	61147344	61148060	SRR1025238_peak_8268	418	.	7.51719	45.253	41.8131	517
chr10	61199658	61199864	SRR1025238_peak_8269	193	.	6.27286	22.2587	19.3355	125
chr10	61211819	61212054	SRR1025238_peak_8270	286	.	7.37468	31.7915	28.6204	151
chr10	61226846	61227162	SRR1025238_peak_8271	237	.	5.33487	26.7828	23.7316	169
chr10	61272347	61272591	SRR1025238_peak_8272	131	.	5.17036	15.8049	13.1044	280
chr10	61275853	61276167	SRR1025238_peak_8274	157	.	3.80068	18.5544	15.7512	220
chr10	61312311	61312529	SRR1025238_peak_8276	67	.	3.46563	9.1062	6.73134	138
chr10	61313765	61314199	SRR1025238_peak_8277	517	.	10.6772	55.3792	51.7744	208
chr10	61325989	61326288	SRR1025238_peak_8278	109	.	4.08069	13.5612	10.957	148
chr10	61345227	61345610	SRR1025238_peak_8281	169	.	4.89629	19.8344	16.9876	287
chr10	61380272	61380568	SRR1025238_peak_8282	346	.	6.30049	37.9849	34.6833	130
chr10	61383438	61383799	SRR1025238_peak_8284	115	.	4.18533	14.2338	11.5982	131
chr10	61386228	61386586	SRR1025238_peak_8285	141	.	4.49659	16.9383	14.1932	271
chr10	61390196	61390646	SRR1025238_peak_8286	366	.	9.47732	40.0029	36.6603	138
chr10	61394244	61394579	SRR1025238_peak_8287	38	.	2.69796	6.00906	3.86108	220
chr10	61413366	61413597	SRR1025238_peak_8291	61	.	3.55906	8.43749	6.10844	147
chr10	61445702	61445934	SRR1025238_peak_8293	114	.	4.81406	14.0717	11.4445	158
chr10	61473784	61474034	SRR1025238_peak_8296	52	.	3.03436	7.48153	5.21083	143
chr10	61510851	61511134	SRR1025238_peak_8299	468	.	11.81	50.3591	46.8318	131
chr10	61515289	61515665	SRR1025238_peak_8300	117	.	5.47785	14.3916	11.7504	168
chr10	61517386	61517661	SRR1025238_peak_8301	59	.	3.3592	8.31303	5.99006	204
chr10	61534732	61534974	SRR1025238_peak_8302	147	.	4.49419	17.563	14.7955	118
chr10	61536477	61536759	SRR1025238_peak_8303	98	.	3.37972	12.4489	9.89399	311
chr10	61570004	61570313	SRR1025238_peak_8304	103	.	4.06289	12.9286	10.3534	230
chr10	61602724	61603088	SRR1025238_peak_8305	295	.	6.49508	32.7152	29.5221	515
chr10	61626114	61626167	SRR1025238_peak_8306	35	.	2.20788	5.66818	3.54889	104
chr10	61648193	61648462	SRR1025238_peak_8307	229	.	6.11656	26.0144	22.9849	182
chr10	61695485	61695706	SRR1025238_peak_8308	75	.	3.21786	9.98943	7.56125	134
chr10	61759982	61760298	SRR1025238_peak_8310	290	.	6.59189	32.2145	29.0318	142
chr10	61764758	61765041	SRR1025238_peak_8311	146	.	5.59034	17.3836	14.6242	163
chr10	61783817	61784204	SRR1025238_peak_8313	22	.	2.13069	4.27164	2.29637	201
chr10	61838787	61839110	SRR1025238_peak_8314	79	.	3.44236	10.4225	7.97394	156
chr10	61848615	61848626	SRR1025238_peak_8315	561	.	11.41	59.7723	56.1011	296
chr10	61848695	61849134	SRR1025238_peak_8315	561	.	11.41	59.7723	56.1011	296
chr10	61877912	61878212	SRR1025238_peak_8316	170	.	4.19601	19.8657	17.0181	204
chr10	61891207	61891474	SRR1025238_peak_8317	164	.	5.83227	19.2728	16.4454	147
chr10	61906203	61906616	SRR1025238_peak_8319	649	.	9.71734	68.7442	64.9488	191
chr10	61920847	61921251	SRR1025238_peak_8321	109	.	3.92046	13.5143	10.9128	242
chr10	61928657	61929614	SRR1025238_peak_8322	724	.	9.90762	76.2981	72.4062	356
chr10	61934018	61934213	SRR1025238_peak_8323	55	.	2.87914	7.85752	5.56409	95
chr10	61935318	61935474	SRR1025238_peak_8324	61	.	3.64701	8.43587	6.10799	124
chr10	61965266	61965623	SRR1025238_peak_8327	153	.	4.49198	18.1878	15.397	218
chr10	61968055	61968513	SRR1025238_peak_8328	197	.	5.16353	22.6962	19.7586	296
chr10	61977166	61977692	SRR1025238_peak_8329	47	.	2.95073	7.01461	4.78499	507
chr10	61978950	61979290	SRR1025238_peak_8331	246	.	6.35365	27.7437	24.6677	248
chr10	61980460	61980769	SRR1025238_peak_8332	308	.	8.07592	34.0732	30.8512	157
chr10	62033660	62033814	SRR1025238_peak_8335	47	.	3.43699	6.93759	4.71195	148
chr10	62045324	62045421	SRR1025238_peak_8336	34	.	3.31092	5.54031	3.42896	89
chr10	62049733	62050149	SRR1025238_peak_8337	272	.	5.95875	30.409	27.2697	461
chr10	62217323	62217537	SRR1025238_peak_8344	79	.	4.54046	10.4043	7.95644	127
chr10	62327665	62327867	SRR1025238_peak_8346	82	.	3.73733	10.7327	8.26433	178
chr10	62332385	62333528	SRR1025238_peak_8347	534	.	9.09311	57.1289	53.4957	405
chr10	62338476	62338875	SRR1025238_peak_8349	303	.	5.68739	33.5676	30.3568	157
chr10	62340303	62340783	SRR1025238_peak_8351	514	.	5.77414	55.015	51.4153	607
chr10	62412969	62413362	SRR1025238_peak_8353	132	.	4.77328	15.972	13.2663	134
chr10	62413650	62413988	SRR1025238_peak_8354	104	.	4.26514	13.0281	10.4481	356
chr10	62421269	62421494	SRR1025238_peak_8355	192	.	6.71798	22.2087	19.2871	295
chr10	62449550	62450275	SRR1025238_peak_8356	322	.	5.67644	35.4984	32.2449	387
chr10	62485873	62486171	SRR1025238_peak_8358	50	.	3.22344	7.25407	5.00422	154
chr10	62486456	62486701	SRR1025238_peak_8359	117	.	4.07238	14.3846	11.7437	184
chr10	62578116	62578351	SRR1025238_peak_8361	59	.	2.94629	8.30378	5.98102	123
chr10	62590159	62590568	SRR1025238_peak_8362	410	.	10.4129	44.5258	41.0996	205
chr10	62648901	62649142	SRR1025238_peak_8364	144	.	6.51744	17.235	14.4816	158
chr10	62651352	62651571	SRR1025238_peak_8365	273	.	4.832	30.5074	27.3649	463
chr10	62733674	62733896	SRR1025238_peak_8369	65	.	4.4174	8.88957	6.5333	112
chr10	62736006	62736277	SRR1025238_peak_8370	67	.	4.38295	9.119	6.74252	140
chr10	62792876	62793517	SRR1025238_peak_8373	431	.	8.4552	46.6536	43.1907	516
chr10	62795855	62796139	SRR1025238_peak_8374	102	.	5.116	12.7809	10.2138	118
chr10	62854720	62855495	SRR1025238_peak_8375	960	.	12.3759	100.24	96.0669	360
chr10	62865132	62865787	SRR1025238_peak_8376	291	.	6.31098	32.3749	29.1897	203
chr10	62885849	62886043	SRR1025238_peak_8377	68	.	3.37226	9.25557	6.87008	89
chr10	62886139	62886371	SRR1025238_peak_8378	61	.	2.61421	8.48853	6.15265	143
chr10	62980486	62980704	SRR1025238_peak_8381	123	.	4.50532	15.066	12.3941	142
chr10	62984548	62984765	SRR1025238_peak_8382	93	.	4.37642	11.8506	9.32545	176
chr10	63023654	63024865	SRR1025238_peak_8384	813	.	8.95193	85.4006	81.3988	528
chr10	63128372	63128673	SRR1025238_peak_8387	127	.	4.92793	15.4388	12.7545	133
chr10	63155999	63156284	SRR1025238_peak_8389	135	.	4.39667	16.2374	13.5201	146
chr10	63158239	63158497	SRR1025238_peak_8390	208	.	5.9712	23.8191	20.8484	162
chr10	63161365	63161561	SRR1025238_peak_8391	145	.	5.99587	17.2652	14.5097	157
chr10	63203055	63203257	SRR1025238_peak_8392	88	.	5.10927	11.347	8.84483	124
chr10	63231007	63231188	SRR1025238_peak_8393	71	.	4.56221	9.50612	7.1093	138
chr10	63243877	63244143	SRR1025238_peak_8394	126	.	4.23706	15.3156	12.6369	94
chr10	63259396	63259657	SRR1025238_peak_8395	109	.	5.4478	13.5631	10.9587	113
chr10	63338389	63338655	SRR1025238_peak_8397	168	.	5.83522	19.6869	16.8448	743
chr10	63338779	63338987	SRR1025238_peak_8397	168	.	5.83522	19.6869	16.8448	743
chr10	63339530	63339643	SRR1025238_peak_8398	28	.	2.37703	4.92652	2.87727	75
chr10	63365922	63366173	SRR1025238_peak_8399	191	.	7.60369	22.05	19.1325	129
chr10	63382665	63382862	SRR1025238_peak_8400	75	.	3.25741	9.93442	7.50898	75
chr10	63386604	63386843	SRR1025238_peak_8401	133	.	4.13779	16.0871	13.3762	137
chr10	63429469	63430550	SRR1025238_peak_8403	199	.	4.02994	22.9339	19.99	442
chr10	63455503	63455923	SRR1025238_peak_8404	769	.	18.4378	80.9241	76.9747	428
chr10	63457256	63458162	SRR1025238_peak_8405	1125	.	15.8264	116.889	112.535	670
chr10	63458608	63459008	SRR1025238_peak_8407	84	.	4.74927	10.8892	8.41568	168
chr10	63476294	63476637	SRR1025238_peak_8409	215	.	6.72954	24.521	21.5291	411
chr10	63485029	63485339	SRR1025238_peak_8411	174	.	6.49362	20.2615	17.4016	202
chr10	63526050	63526344	SRR1025238_peak_8412	210	.	8.03818	24.0637	21.0864	272
chr10	63541595	63542067	SRR1025238_peak_8413	629	.	8.73338	66.6747	62.9072	199
chr10	63546915	63547373	SRR1025238_peak_8415	282	.	9.55892	31.4598	28.296	280
chr10	63582686	63582934	SRR1025238_peak_8416	73	.	3.73919	9.71042	7.3063	159
chr10	63660252	63660471	SRR1025238_peak_8418	79	.	3.86813	10.3618	7.91754	172
chr10	63771027	63771218	SRR1025238_peak_8421	69	.	4.3535	9.35569	6.96525	110
chr10	63785055	63785325	SRR1025238_peak_8422	85	.	3.81219	10.9811	8.50434	113
chr10	63807958	63808189	SRR1025238_peak_8423	175	.	6.92602	20.4492	17.5823	185
chr10	63810121	63810447	SRR1025238_peak_8424	235	.	7.8128	26.5865	23.5402	287
chr10	63886350	63886895	SRR1025238_peak_8426	58	.	2.79194	8.19998	5.88153	289
chr10	63896317	63896581	SRR1025238_peak_8427	61	.	3.64701	8.43587	6.10799	310
chr10	63954383	63954733	SRR1025238_peak_8429	79	.	3.86813	10.3618	7.91754	157
chr10	64053431	64053684	SRR1025238_peak_8433	99	.	5.14504	12.4925	9.93467	103
chr10	64090221	64090419	SRR1025238_peak_8434	167	.	5.19844	19.5431	16.7035	216
chr10	64224010	64224245	SRR1025238_peak_8435	181	.	6.78819	21.0261	18.1418	217
chr10	64259208	64259513	SRR1025238_peak_8436	71	.	4.56221	9.50612	7.1093	181
chr10	64486121	64486341	SRR1025238_peak_8438	175	.	7.3307	20.4515	17.5823	155
chr10	64875502	64875685	SRR1025238_peak_8440	43	.	3.69322	6.55684	4.3611	52
chr10	66209613	66209796	SRR1025238_peak_8444	195	.	7.77498	22.4413	19.5104	139
chr10	66494868	66495229	SRR1025238_peak_8445	68	.	4.17894	9.2468	6.86158	131
chr10	66644876	66645273	SRR1025238_peak_8446	175	.	6.92602	20.4492	17.5823	229
chr10	66809682	66809926	SRR1025238_peak_8449	65	.	4.44285	8.94302	6.57847	109
chr10	66814226	66814845	SRR1025238_peak_8450	129	.	5.10817	15.624	12.9313	531
chr10	66829494	66829645	SRR1025238_peak_8452	65	.	4.44285	8.94302	6.57847	79
chr10	66830166	66830355	SRR1025238_peak_8453	67	.	3.40404	9.13597	6.75784	152
chr10	66853167	66853567	SRR1025238_peak_8454	272	.	6.70021	30.3626	27.2246	227
chr10	66896938	66897059	SRR1025238_peak_8456	43	.	3.69322	6.55684	4.3611	107
chr10	66906650	66906936	SRR1025238_peak_8457	73	.	3.65583	9.70857	7.30565	162
chr10	66909272	66909516	SRR1025238_peak_8458	164	.	6.45052	19.2695	16.4425	102
chr10	66910207	66910811	SRR1025238_peak_8459	815	.	16.7394	85.5828	81.5781	233
chr10	66911384	66911955	SRR1025238_peak_8460	323	.	9.37013	35.6292	32.375	395
chr10	66913245	66913561	SRR1025238_peak_8461	80	.	3.3919	10.46	8.00878	145
chr10	66919963	66920638	SRR1025238_peak_8462	148	.	5.15751	17.581	14.8108	417
chr10	66920829	66921850	SRR1025238_peak_8463	345	.	6.02471	37.822	34.5223	837
chr10	66922537	66922721	SRR1025238_peak_8464	49	.	3.26696	7.16304	4.92421	119
chr10	66925869	66926190	SRR1025238_peak_8465	175	.	6.38208	20.4024	17.5388	180
chr10	66928373	66928914	SRR1025238_peak_8466	181	.	7.18139	21.0629	18.1765	316
chr10	66935626	66936076	SRR1025238_peak_8467	412	.	8.23559	44.7027	41.2719	205
chr10	66943926	66944003	SRR1025238_peak_8468	102	.	5.4312	12.7743	10.2073	125
chr10	66944077	66944263	SRR1025238_peak_8469	51	.	3.99856	7.44283	5.17374	67
chr10	66994634	66994990	SRR1025238_peak_8470	125	.	5.37439	15.2624	12.5856	188
chr10	67002571	67002990	SRR1025238_peak_8473	121	.	3.62706	14.8235	12.1626	256
chr10	67003294	67004443	SRR1025238_peak_8474	270	.	5.81052	30.1517	27.0178	242
chr10	67012508	67012698	SRR1025238_peak_8475	73	.	4.66499	9.7248	7.31273	89
chr10	67017072	67017298	SRR1025238_peak_8476	97	.	4.90571	12.2707	9.72398	96
chr10	67025615	67026134	SRR1025238_peak_8477	155	.	5.28645	18.3661	15.5708	248
chr10	67030839	67031027	SRR1025238_peak_8478	22	.	2.43722	4.18403	2.21541	58
chr10	67056419	67056850	SRR1025238_peak_8480	201	.	6.41874	23.1361	20.1852	207
chr10	67096171	67096546	SRR1025238_peak_8484	163	.	4.91776	19.2246	16.3981	968
chr10	67096594	67096815	SRR1025238_peak_8484	163	.	4.91776	19.2246	16.3981	968
chr10	67099461	67099563	SRR1025238_peak_8485	66	.	3.42958	8.99016	6.62378	148
chr10	67100840	67101161	SRR1025238_peak_8486	221	.	6.95234	25.1808	22.1737	153
chr10	67103481	67103692	SRR1025238_peak_8487	78	.	4.13977	10.3039	7.86489	268
chr10	67105882	67106179	SRR1025238_peak_8488	85	.	3.66216	10.9822	8.50466	187
chr10	67112053	67112396	SRR1025238_peak_8489	79	.	3.86813	10.3618	7.91754	198
chr10	67126622	67126816	SRR1025238_peak_8492	145	.	4.78061	17.3461	14.5877	366
chr10	67126872	67127312	SRR1025238_peak_8492	145	.	4.78061	17.3461	14.5877	366
chr10	67127775	67127936	SRR1025238_peak_8493	58	.	4.22071	8.18203	5.86415	108
chr10	67185565	67186046	SRR1025238_peak_8495	298	.	7.03982	33.022	29.8237	168
chr10	67221292	67221605	SRR1025238_peak_8497	71	.	4.56221	9.50612	7.1093	232
chr10	67223982	67224220	SRR1025238_peak_8498	213	.	7.71756	24.3187	21.3355	121
chr10	67281731	67282074	SRR1025238_peak_8500	431	.	7.48324	46.5919	43.1304	191
chr10	67315092	67315527	SRR1025238_peak_8504	73	.	3.83283	9.72533	7.31273	165
chr10	67449728	67449970	SRR1025238_peak_8505	166	.	7.10856	19.4758	16.6401	150
chr10	67451862	67452051	SRR1025238_peak_8506	45	.	3.00354	6.80352	4.58305	109
chr10	67458800	67459007	SRR1025238_peak_8507	29	.	2.49811	5.0568	2.99843	118
chr10	67536005	67536343	SRR1025238_peak_8508	52	.	2.60665	7.53686	5.26391	219
chr10	67548975	67549240	SRR1025238_peak_8511	49	.	2.645	7.24262	4.99449	314
chr10	67549421	67549866	SRR1025238_peak_8512	194	.	5.18035	22.4007	19.4736	275
chr10	67598390	67598629	SRR1025238_peak_8514	175	.	7.3307	20.4515	17.5823	120
chr10	67644408	67644632	SRR1025238_peak_8515	121	.	5.99784	14.8047	12.1443	75
chr10	67672349	67672733	SRR1025238_peak_8516	77	.	4.19868	10.1691	7.73485	244
chr10	67721946	67722158	SRR1025238_peak_8518	74	.	3.34673	9.83792	7.41725	146
chr10	67778429	67778654	SRR1025238_peak_8519	147	.	6.66427	17.5645	14.7955	132
chr10	67808070	67808340	SRR1025238_peak_8520	298	.	9.99641	33.0721	29.8708	173
chr10	67809481	67810139	SRR1025238_peak_8521	521	.	14.2171	55.7669	52.1538	273
chr10	67862502	67862698	SRR1025238_peak_8524	50	.	3.91047	7.26091	5.00926	99
chr10	67869414	67869609	SRR1025238_peak_8525	73	.	4.66499	9.7248	7.31273	83
chr10	67912525	67912594	SRR1025238_peak_8526	61	.	3.57936	8.49479	6.15843	41
chr10	67979626	67979994	SRR1025238_peak_8527	517	.	8.70151	55.3939	51.7887	147
chr10	67998121	67998559	SRR1025238_peak_8528	240	.	5.96409	27.1121	24.0542	209
chr10	68008341	68008619	SRR1025238_peak_8530	170	.	6.68404	19.8552	17.0079	176
chr10	68079949	68080136	SRR1025238_peak_8532	39	.	2.96557	6.12298	3.95757	49
chr10	68090261	68090512	SRR1025238_peak_8534	388	.	9.62781	42.2156	38.8317	126
chr10	68090668	68091527	SRR1025238_peak_8535	48	.	2.53981	7.08502	4.85222	686
chr10	68102587	68102958	SRR1025238_peak_8537	184	.	6.55003	21.3001	18.407	160
chr10	68104005	68104276	SRR1025238_peak_8538	61	.	3.74734	8.44908	6.11825	164
chr10	68105401	68105603	SRR1025238_peak_8539	37	.	3.47597	5.87691	3.74257	60
chr10	68119247	68119744	SRR1025238_peak_8540	199	.	5.29599	22.8697	19.9272	185
chr10	68120034	68120332	SRR1025238_peak_8541	56	.	3.95772	7.89803	5.60129	112
chr10	68125902	68126174	SRR1025238_peak_8542	157	.	6.88641	18.5133	15.7113	163
chr10	68127100	68127372	SRR1025238_peak_8543	102	.	5.4312	12.7743	10.2073	203
chr10	68127566	68127865	SRR1025238_peak_8544	75	.	4.36063	9.97732	7.54975	182
chr10	68128344	68128530	SRR1025238_peak_8545	58	.	4.22071	8.18203	5.86415	62
chr10	68134084	68134340	SRR1025238_peak_8546	188	.	6.4017	21.7689	18.8597	141
chr10	68136402	68137039	SRR1025238_peak_8547	75	.	2.774	9.97996	7.5523	252
chr10	68167314	68167488	SRR1025238_peak_8549	45	.	3.00354	6.80352	4.58305	85
chr10	68168102	68168111	SRR1025238_peak_8550	91	.	4.32639	11.7085	9.18907	108
chr10	68168193	68168658	SRR1025238_peak_8551	268	.	6.47866	29.9777	26.8467	222
chr10	68171372	68171620	SRR1025238_peak_8552	61	.	3.35011	8.50851	6.1709	109
chr10	68192195	68192401	SRR1025238_peak_8554	121	.	5.99784	14.8047	12.1443	181
chr10	68193095	68193328	SRR1025238_peak_8555	107	.	5.34293	13.3187	10.7236	139
chr10	68207749	68208001	SRR1025238_peak_8556	157	.	6.88641	18.5133	15.7113	126
chr10	68208365	68208524	SRR1025238_peak_8557	57	.	4.18131	8.10001	5.7918	134
chr10	68212144	68212276	SRR1025238_peak_8558	50	.	3.91047	7.26091	5.00926	262
chr10	68219287	68219497	SRR1025238_peak_8559	44	.	3.1484	6.62732	4.4259	262
chr10	68222547	68222740	SRR1025238_peak_8561	102	.	5.2989	12.8478	10.2794	88
chr10	68230126	68230422	SRR1025238_peak_8562	229	.	7.38978	25.9469	22.9181	166
chr10	68231653	68232007	SRR1025238_peak_8563	123	.	5.15259	15.0301	12.3598	228
chr10	68249589	68249823	SRR1025238_peak_8566	37	.	3.19104	5.9107	3.77094	325
chr10	68276726	68276929	SRR1025238_peak_8568	159	.	5.08292	18.772	15.96	671
chr10	68277615	68278058	SRR1025238_peak_8569	147	.	6.47007	17.5646	14.7955	329
chr10	68279097	68279235	SRR1025238_peak_8570	43	.	3.45217	6.51393	4.327	79
chr10	68282480	68282763	SRR1025238_peak_8572	210	.	6.40539	23.9739	21.0003	180
chr10	68283069	68283465	SRR1025238_peak_8573	542	.	6.98834	57.8973	54.2539	265
chr10	68319441	68319673	SRR1025238_peak_8575	48	.	3.71024	7.09094	4.85782	75
chr10	68343027	68343273	SRR1025238_peak_8576	138	.	6.44213	16.6298	13.8984	109
chr10	68354853	68355065	SRR1025238_peak_8578	73	.	4.66499	9.7248	7.31273	112
chr10	68446611	68447069	SRR1025238_peak_8580	317	.	7.73626	35.0231	31.7798	290
chr10	68464962	68465285	SRR1025238_peak_8581	236	.	7.00226	26.7405	23.6909	191
chr10	68541085	68541831	SRR1025238_peak_8583	147	.	4.4003	17.4914	14.7272	613
chr10	68670128	68670878	SRR1025238_peak_8584	241	.	6.45864	27.2405	24.1786	192
chr10	68720874	68721147	SRR1025238_peak_8585	135	.	5.62877	16.3168	13.5969	124
chr10	68724340	68724559	SRR1025238_peak_8586	68	.	3.25111	9.26536	6.8792	174
chr10	68842227	68842489	SRR1025238_peak_8588	43	.	3.45217	6.51393	4.327	100
chr10	68846044	68846262	SRR1025238_peak_8589	71	.	4.56221	9.50612	7.1093	98
chr10	68980020	68980357	SRR1025238_peak_8592	116	.	4.99645	14.2418	11.6049	200
chr10	69100529	69100696	SRR1025238_peak_8594	104	.	5.55356	13.0422	10.4577	151
chr10	69104964	69105136	SRR1025238_peak_8596	71	.	4.56221	9.50612	7.1093	114
chr10	69136088	69136386	SRR1025238_peak_8597	163	.	5.93328	19.1563	16.3334	271
chr10	69168280	69168405	SRR1025238_peak_8598	65	.	4.44285	8.94302	6.57847	126
chr10	69203573	69204099	SRR1025238_peak_8599	1236	.	22.5299	128.074	123.601	349
chr10	69204566	69204974	SRR1025238_peak_8600	298	.	7.04678	33.0479	29.8488	235
chr10	69205111	69205469	SRR1025238_peak_8601	129	.	5.6874	15.6821	12.9889	158
chr10	69212082	69212259	SRR1025238_peak_8602	20	.	2.12081	3.92875	2.0082	33
chr10	69212814	69213485	SRR1025238_peak_8603	275	.	5.36346	30.6924	27.5469	431
chr10	69214147	69214321	SRR1025238_peak_8604	85	.	3.89956	10.9973	8.51789	95
chr10	69219018	69219385	SRR1025238_peak_8605	357	.	9.99312	39.0765	35.752	171
chr10	69221927	69222236	SRR1025238_peak_8606	353	.	9.04617	38.7142	35.3975	233
chr10	69253140	69253600	SRR1025238_peak_8608	350	.	8.75686	38.3806	35.0693	253
chr10	69263070	69263511	SRR1025238_peak_8609	258	.	7.11812	29.0054	25.8989	250
chr10	69265461	69265768	SRR1025238_peak_8611	152	.	6.49989	18.0729	15.2871	175
chr10	69268185	69268672	SRR1025238_peak_8612	50	.	3.22344	7.25407	5.00422	59
chr10	69274703	69275139	SRR1025238_peak_8613	250	.	8.01356	28.1467	25.062	266
chr10	69321307	69321579	SRR1025238_peak_8618	168	.	5.83522	19.6869	16.8448	144
chr10	69352812	69353330	SRR1025238_peak_8619	333	.	6.66179	36.5905	33.3153	539
chr10	69452168	69452486	SRR1025238_peak_8620	162	.	6.35926	19.0372	16.2182	171
chr10	69533543	69533840	SRR1025238_peak_8621	40	.	2.65852	6.19471	4.02519	171
chr10	69534118	69534185	SRR1025238_peak_8622	71	.	3.6986	9.58813	7.18938	50
chr10	69535415	69535918	SRR1025238_peak_8624	133	.	3.76929	16.037	13.3294	337
chr10	69561438	69561745	SRR1025238_peak_8626	195	.	7.77498	22.4413	19.5104	157
chr10	69565174	69565460	SRR1025238_peak_8627	266	.	9.32998	29.7723	26.6472	121
chr10	69570380	69570937	SRR1025238_peak_8628	113	.	5.32047	14.0058	11.3805	337
chr10	69576959	69577168	SRR1025238_peak_8631	56	.	3.18443	7.97563	5.67416	99
chr10	69579575	69579880	SRR1025238_peak_8632	210	.	6.56462	24.0232	21.0483	138
chr10	69584189	69584679	SRR1025238_peak_8633	711	.	11.42	74.9782	71.1035	253
chr10	69594346	69594617	SRR1025238_peak_8634	157	.	3.99687	18.5462	15.7432	195
chr10	69643557	69644140	SRR1025238_peak_8637	496	.	10.0571	53.235	49.6626	241
chr10	69644850	69645056	SRR1025238_peak_8638	174	.	6.52192	20.3358	17.4741	112
chr10	69646010	69646375	SRR1025238_peak_8639	91	.	4.12601	11.706	9.18681	95
chr10	69653323	69653582	SRR1025238_peak_8642	150	.	5.87824	17.7778	15.0021	169
chr10	69654980	69655242	SRR1025238_peak_8643	76	.	4.40315	10.0791	7.64818	119
chr10	69662416	69662771	SRR1025238_peak_8645	347	.	6.7838	38.0572	34.752	182
chr10	69671011	69671265	SRR1025238_peak_8646	80	.	4.88713	10.5264	8.06642	118
chr10	69754761	69754958	SRR1025238_peak_8649	71	.	4.56221	9.50612	7.1093	125
chr10	69773989	69774451	SRR1025238_peak_8650	117	.	5.48639	14.4123	11.7709	668
chr10	69774508	69775014	SRR1025238_peak_8650	117	.	5.48639	14.4123	11.7709	668
chr10	69785193	69786180	SRR1025238_peak_8652	1431	.	19.2541	147.861	143.19	181
chr10	69796914	69797033	SRR1025238_peak_8656	35	.	2.56684	5.7213	3.59924	113
chr10	69828781	69829282	SRR1025238_peak_8657	133	.	4.13779	16.0871	13.3762	166
chr10	69844036	69844236	SRR1025238_peak_8659	105	.	5.42651	13.1384	10.5497	84
chr10	69856617	69856781	SRR1025238_peak_8661	32	.	3.33214	5.36781	3.26936	93
chr10	69870420	69870676	SRR1025238_peak_8662	186	.	7.40685	21.594	18.6901	161
chr10	69872476	69872795	SRR1025238_peak_8663	258	.	7.75141	28.9627	25.858	139
chr10	69888289	69888646	SRR1025238_peak_8664	743	.	14.5209	78.2381	74.3219	182
chr10	69910343	69910943	SRR1025238_peak_8665	422	.	6.83879	45.7461	42.2985	214
chr10	69924368	69924639	SRR1025238_peak_8667	55	.	3.29025	7.88117	5.58627	169
chr10	70013118	70013320	SRR1025238_peak_8670	123	.	5.7387	15.0174	12.3485	155
chr10	70056314	70056515	SRR1025238_peak_8671	87	.	5.06158	11.2443	8.75108	99
chr10	70057230	70057424	SRR1025238_peak_8672	154	.	5.74563	18.2182	15.427	133
chr10	70081705	70081877	SRR1025238_peak_8675	61	.	3.48132	8.4514	6.11898	161
chr10	70096865	70097113	SRR1025238_peak_8677	97	.	4.78939	12.3186	9.76909	182
chr10	70098328	70098523	SRR1025238_peak_8680	57	.	3.13899	8.03164	5.72617	52
chr10	70099113	70099364	SRR1025238_peak_8681	161	.	4.68543	18.987	16.1692	153
chr10	70099499	70099742	SRR1025238_peak_8681	161	.	4.68543	18.987	16.1692	153
chr10	70119783	70120185	SRR1025238_peak_8683	146	.	4.99631	17.407	14.6459	274
chr10	70120844	70121108	SRR1025238_peak_8684	153	.	4.72451	18.1445	15.3566	255
chr10	70129230	70129651	SRR1025238_peak_8685	77	.	4.09322	10.1782	7.74331	204
chr10	70131932	70132607	SRR1025238_peak_8686	701	.	11.6676	73.9789	70.1173	288
chr10	70133117	70133532	SRR1025238_peak_8687	401	.	7.69417	43.5158	40.106	431
chr10	70140546	70140748	SRR1025238_peak_8688	117	.	4.50886	14.4427	11.7996	98
chr10	70141254	70141531	SRR1025238_peak_8689	139	.	5.46487	16.6445	13.912	146
chr10	70166487	70166784	SRR1025238_peak_8690	201	.	6.26614	23.1009	20.1521	163
chr10	70167677	70167933	SRR1025238_peak_8691	128	.	5.3362	15.5343	12.8465	149
chr10	70169317	70169625	SRR1025238_peak_8692	365	.	7.68655	39.9271	36.5847	198
chr10	70173418	70173589	SRR1025238_peak_8693	42	.	2.6251	6.38607	4.20713	127
chr10	70318782	70319084	SRR1025238_peak_8696	303	.	7.31167	33.5334	30.3228	240
chr10	70382326	70382607	SRR1025238_peak_8697	127	.	6.08295	15.4049	12.723	153
chr10	70403236	70403397	SRR1025238_peak_8698	56	.	3.95772	7.89803	5.60129	108
chr10	70437296	70437581	SRR1025238_peak_8699	230	.	8.47268	26.1234	23.0902	138
chr10	70440719	70440835	SRR1025238_peak_8700	30	.	2.48615	5.15927	3.09337	138
chr10	70459252	70459475	SRR1025238_peak_8701	121	.	5.99784	14.8047	12.1443	71
chr10	70470471	70470694	SRR1025238_peak_8702	112	.	5.7757	13.9154	11.293	152
chr10	70494159	70494416	SRR1025238_peak_8703	86	.	4.99671	11.1038	8.61682	118
chr10	70553962	70554157	SRR1025238_peak_8704	65	.	4.44285	8.94302	6.57847	82
chr10	70563765	70563931	SRR1025238_peak_8705	91	.	4.94715	11.6824	9.16532	80
chr10	70598320	70598631	SRR1025238_peak_8706	38	.	3.06349	6.00109	3.85428	211
chr10	70769558	70769816	SRR1025238_peak_8708	195	.	7.77498	22.4413	19.5104	149
chr10	70847819	70847925	SRR1025238_peak_8712	38	.	3.55428	6.03442	3.87449	59
chr10	70932077	70932288	SRR1025238_peak_8713	61	.	3.74734	8.44908	6.11825	171
chr10	70932682	70933149	SRR1025238_peak_8714	263	.	5.42886	29.5095	26.3917	238
chr10	70939770	70940196	SRR1025238_peak_8715	94	.	5.21396	11.9303	9.40221	112
chr10	70941556	70941850	SRR1025238_peak_8716	80	.	4.88713	10.5264	8.06642	118
chr10	70966983	70967440	SRR1025238_peak_8717	188	.	6.90433	21.7854	18.8753	121
chr10	70969106	70969380	SRR1025238_peak_8718	80	.	4.45198	10.5056	8.05246	258
chr10	70998294	70998552	SRR1025238_peak_8719	336	.	9.62973	36.9095	33.6286	150
chr10	71024781	71025773	SRR1025238_peak_8721	1314	.	20.0952	135.984	131.431	543
chr10	71028367	71028756	SRR1025238_peak_8722	120	.	4.79104	14.6798	12.0288	239
chr10	71052165	71052536	SRR1025238_peak_8724	403	.	8.12578	43.7358	40.3218	231
chr10	71053892	71054275	SRR1025238_peak_8725	153	.	6.17756	18.1449	15.3566	245
chr10	71061842	71062190	SRR1025238_peak_8727	32	.	3.33214	5.36781	3.26936	75
chr10	71119229	71119315	SRR1025238_peak_8729	55	.	3.42217	7.81729	5.52821	120
chr10	71159048	71159258	SRR1025238_peak_8731	56	.	3.23459	7.92517	5.62636	108
chr10	71177736	71178025	SRR1025238_peak_8734	55	.	3.79537	7.79381	5.51097	124
chr10	71183304	71183732	SRR1025238_peak_8735	671	.	14.8988	71.0154	67.1905	179
chr10	71193098	71193316	SRR1025238_peak_8736	146	.	4.99631	17.407	14.6459	100
chr10	71198653	71198898	SRR1025238_peak_8737	35	.	3.39784	5.71837	3.59696	143
chr10	71218305	71218577	SRR1025238_peak_8738	99	.	3.34258	12.4974	9.93928	168
chr10	71221312	71221531	SRR1025238_peak_8739	44	.	3.53392	6.69871	4.49283	154
chr10	71237789	71238215	SRR1025238_peak_8740	531	.	6.62363	56.8216	53.1936	216
chr10	71284976	71285535	SRR1025238_peak_8741	230	.	5.69568	26.034	23.0032	882
chr10	71344477	71344838	SRR1025238_peak_8745	303	.	6.01918	33.6057	30.3936	301
chr10	71347786	71348102	SRR1025238_peak_8746	127	.	3.7472	15.4106	12.7281	238
chr10	72654145	72654343	SRR1025238_peak_8752	24	.	2.60085	4.46854	2.47557	157
chr10	72654502	72654756	SRR1025238_peak_8753	334	.	5.48463	36.7264	33.4477	283
chr10	72654892	72655547	SRR1025238_peak_8753	334	.	5.48463	36.7264	33.4477	283
chr10	72669060	72669320	SRR1025238_peak_8754	144	.	6.51744	17.235	14.4816	178
chr10	72676559	72676776	SRR1025238_peak_8755	43	.	3.20937	6.58245	4.38438	144
chr10	72807810	72808110	SRR1025238_peak_8756	100	.	4.5223	12.5775	10.0163	144
chr10	73098178	73098285	SRR1025238_peak_8757	80	.	4.88713	10.5264	8.06642	178
chr10	73167935	73168127	SRR1025238_peak_8758	31	.	3.08878	5.27352	3.19432	130
chr10	73977361	73977657	SRR1025238_peak_8762	195	.	7.77498	22.4413	19.5104	181
chr10	74271051	74271200	SRR1025238_peak_8764	80	.	4.88713	10.5264	8.06642	87
chr10	74358981	74359220	SRR1025238_peak_8766	121	.	5.99784	14.8047	12.1443	166
chr10	74512371	74512656	SRR1025238_peak_8767	131	.	5.30873	15.8311	13.1292	160
chr10	74774122	74774364	SRR1025238_peak_8771	96	.	5.33142	12.1859	9.64506	139
chr10	74994705	74994890	SRR1025238_peak_8772	49	.	3.11926	7.15477	4.91914	89
chr10	75037056	75037295	SRR1025238_peak_8773	169	.	3.79302	19.8184	16.9724	123
chr10	75054258	75054499	SRR1025238_peak_8774	214	.	5.49584	24.4363	21.4502	186
chr10	75059379	75059790	SRR1025238_peak_8775	289	.	6.93125	32.1456	28.9648	271
chr10	75063408	75063724	SRR1025238_peak_8778	50	.	2.63139	7.3399	5.08483	284
chr10	75070141	75070512	SRR1025238_peak_8779	293	.	8.85585	32.5484	29.3609	224
chr10	75091883	75092027	SRR1025238_peak_8780	138	.	6.20797	16.5266	13.8005	143
chr10	75093550	75094037	SRR1025238_peak_8781	166	.	5.53101	19.5362	16.6975	230
chr10	75097066	75097537	SRR1025238_peak_8782	941	.	15.6941	98.2614	94.1116	172
chr10	75107105	75107354	SRR1025238_peak_8783	79	.	3.96972	10.3919	7.94449	221
chr10	75121746	75122156	SRR1025238_peak_8785	328	.	8.74379	36.1213	32.8554	153
chr10	75133525	75133851	SRR1025238_peak_8786	123	.	5.15259	15.0301	12.3598	180
chr10	75137295	75137695	SRR1025238_peak_8787	57	.	2.83245	8.02527	5.72078	176
chr10	75151226	75151613	SRR1025238_peak_8788	421	.	9.05519	45.5647	42.1215	197
chr10	75173656	75173954	SRR1025238_peak_8791	275	.	5.75827	30.7173	27.5712	240
chr10	75211808	75212269	SRR1025238_peak_8792	175	.	3.98458	20.4239	17.5598	157
chr10	75246241	75246458	SRR1025238_peak_8793	86	.	4.56308	11.094	8.60845	83
chr10	75264935	75265188	SRR1025238_peak_8795	38	.	3.01151	6.05885	3.89725	118
chr10	75273043	75273275	SRR1025238_peak_8796	82	.	4.54233	10.7252	8.25704	143
chr10	75302048	75302297	SRR1025238_peak_8797	97	.	4.54235	12.3156	9.76604	88
chr10	75304592	75304776	SRR1025238_peak_8798	65	.	3.0485	8.90025	6.54325	93
chr10	75344628	75344833	SRR1025238_peak_8800	75	.	3.21786	9.98943	7.56125	140
chr10	75353909	75354147	SRR1025238_peak_8801	36	.	2.55311	5.82105	3.69364	158
chr10	75355505	75355839	SRR1025238_peak_8802	104	.	5.55356	13.0422	10.4577	244
chr10	75364218	75364437	SRR1025238_peak_8803	87	.	4.08241	11.2865	8.79218	137
chr10	75373858	75374318	SRR1025238_peak_8804	1236	.	11.9638	128.132	123.658	339
chr10	75424533	75424799	SRR1025238_peak_8808	144	.	5.39758	17.2109	14.4587	139
chr10	75433581	75433845	SRR1025238_peak_8809	120	.	5.45079	14.7045	12.052	152
chr10	75434137	75434374	SRR1025238_peak_8810	54	.	3.9861	7.68838	5.40995	138
chr10	75442023	75442214	SRR1025238_peak_8813	124	.	4.7189	15.125	12.4521	170
chr10	75448942	75449196	SRR1025238_peak_8816	85	.	3.99707	11.0272	8.54519	143
chr10	75451213	75451600	SRR1025238_peak_8817	80	.	3.58302	10.4561	8.00557	211
chr10	75456366	75456829	SRR1025238_peak_8818	1091	.	10.0204	113.484	109.167	237
chr10	75495557	75495787	SRR1025238_peak_8820	109	.	5.4478	13.5631	10.9587	155
chr10	75500441	75500635	SRR1025238_peak_8821	56	.	3.85276	7.92735	5.62827	111
chr10	75516956	75517388	SRR1025238_peak_8822	401	.	7.69417	43.5158	40.106	273
chr10	75517702	75518045	SRR1025238_peak_8823	300	.	5.69899	33.2296	30.0242	333
chr10	75534914	75535140	SRR1025238_peak_8824	114	.	4.81406	14.0717	11.4445	209
chr10	75568017	75568205	SRR1025238_peak_8825	106	.	5.29802	13.2133	10.6222	134
chr10	75586308	75586514	SRR1025238_peak_8826	39	.	2.51773	6.12529	3.95935	93
chr10	75635761	75635959	SRR1025238_peak_8830	40	.	2.40614	6.21434	4.0437	103
chr10	75647522	75647734	SRR1025238_peak_8831	135	.	4.25615	16.2866	13.5687	203
chr10	75764269	75764675	SRR1025238_peak_8833	199	.	4.07608	22.9439	19.9999	257
chr10	75764765	75765018	SRR1025238_peak_8833	199	.	4.07608	22.9439	19.9999	257
chr10	75773469	75773670	SRR1025238_peak_8834	134	.	4.21696	16.1255	13.412	105
chr10	75808737	75809049	SRR1025238_peak_8835	138	.	6.44213	16.6298	13.8984	171
chr10	75837455	75837745	SRR1025238_peak_8838	205	.	4.03991	23.5611	20.5981	135
chr10	75853417	75853754	SRR1025238_peak_8839	136	.	5.81418	16.3982	13.676	323
chr10	75860287	75860469	SRR1025238_peak_8840	112	.	3.23344	13.8829	11.265	269
chr10	75861011	75861202	SRR1025238_peak_8841	103	.	3.89705	12.8819	10.3101	254
chr10	75872625	75873197	SRR1025238_peak_8842	479	.	8.31903	51.4877	47.9425	210
chr10	75883228	75883547	SRR1025238_peak_8843	321	.	6.50878	35.4526	32.1995	253
chr10	75897341	75897685	SRR1025238_peak_8845	232	.	7.01998	26.3225	23.2848	158
chr10	75921366	75921574	SRR1025238_peak_8846	88	.	3.23277	11.3275	8.83183	79
chr10	75951763	75952065	SRR1025238_peak_8848	1058	.	20.0331	110.14	105.86	152
chr10	76013709	76013944	SRR1025238_peak_8849	104	.	5.55356	13.0422	10.4577	157
chr10	76031857	76032796	SRR1025238_peak_8850	388	.	8.58236	42.2144	38.8305	629
chr10	76046897	76047152	SRR1025238_peak_8851	45	.	3.77642	6.72655	4.5109	193
chr10	76068027	76068210	SRR1025238_peak_8852	38	.	3.55428	6.03442	3.87449	42
chr10	76237895	76238149	SRR1025238_peak_8853	109	.	3.14667	13.5882	10.9828	206
chr10	76345368	76345382	SRR1025238_peak_8858	69	.	3.68734	9.30152	6.91441	142
chr10	76468690	76469141	SRR1025238_peak_8861	284	.	5.54702	31.653	28.4848	272
chr10	76496355	76496703	SRR1025238_peak_8863	152	.	5.54346	18.0252	15.2403	209
chr10	76586214	76586668	SRR1025238_peak_8867	1656	.	19.8752	170.56	165.665	180
chr10	76602739	76602936	SRR1025238_peak_8868	90	.	4.60535	11.5209	9.01351	138
chr10	76612546	76612736	SRR1025238_peak_8869	91	.	3.6972	11.6137	9.10313	88
chr10	76623349	76623545	SRR1025238_peak_8870	168	.	5.5917	19.7309	16.8872	75
chr10	76694812	76695277	SRR1025238_peak_8872	195	.	5.49039	22.4864	19.5536	168
chr10	76733325	76733538	SRR1025238_peak_8874	60	.	2.96382	8.37293	6.04787	129
chr10	76735020	76735304	SRR1025238_peak_8875	139	.	3.9513	16.6583	13.9237	215
chr10	76771773	76772181	SRR1025238_peak_8876	545	.	12.4283	58.2136	54.5658	268
chr10	76997834	76998418	SRR1025238_peak_8883	163	.	3.95792	19.1679	16.3437	368
chr10	77021356	77021859	SRR1025238_peak_8884	221	.	4.61176	25.1997	22.1916	221
chr10	77082607	77082782	SRR1025238_peak_8885	52	.	2.99773	7.55042	5.27653	95
chr10	77090126	77090440	SRR1025238_peak_8886	1019	.	15.0872	106.15	101.914	160
chr10	77130667	77130920	SRR1025238_peak_8890	152	.	3.58831	18.0509	15.2658	238
chr10	77134501	77134847	SRR1025238_peak_8891	610	.	12.3189	64.7707	61.0301	179
chr10	77152409	77152623	SRR1025238_peak_8895	73	.	3.83283	9.72533	7.31273	89
chr10	77159054	77160023	SRR1025238_peak_8897	2546	.	23.1809	260.485	254.663	741
chr10	77187373	77187921	SRR1025238_peak_8898	377	.	9.47253	41.1581	37.7935	235
chr10	77188512	77188731	SRR1025238_peak_8899	45	.	3.04653	6.73901	4.52208	51
chr10	77215687	77216092	SRR1025238_peak_8900	434	.	8.26602	46.9647	43.4951	243
chr10	77217267	77217566	SRR1025238_peak_8901	127	.	4.04975	15.4278	12.7445	157
chr10	77221100	77221515	SRR1025238_peak_8902	970	.	12.1493	101.193	97.0098	252
chr10	77225448	77225792	SRR1025238_peak_8903	219	.	4.95679	24.9766	21.9748	179
chr10	77229621	77230160	SRR1025238_peak_8904	304	.	5.95458	33.7079	30.4935	377
chr10	77232407	77232569	SRR1025238_peak_8906	64	.	3.08133	8.83172	6.47692	110
chr10	77252779	77253142	SRR1025238_peak_8907	195	.	5.49039	22.4864	19.5536	246
chr10	77259212	77259486	SRR1025238_peak_8908	82	.	2.87332	10.6953	8.22929	215
chr10	77277145	77277336	SRR1025238_peak_8909	107	.	4.66818	13.318	10.7236	145
chr10	77282925	77283128	SRR1025238_peak_8910	73	.	3.93877	9.75579	7.34048	78
chr10	77353419	77353762	SRR1025238_peak_8913	481	.	9.17344	51.7262	48.1778	187
chr10	77360640	77360821	SRR1025238_peak_8914	57	.	3.13899	8.03164	5.72617	68
chr10	77360898	77360905	SRR1025238_peak_8915	33	.	2.91761	5.43925	3.33426	123
chr10	77396972	77397587	SRR1025238_peak_8916	85	.	3.43349	11.0825	8.5972	117
chr10	77418309	77418546	SRR1025238_peak_8917	98	.	3.37972	12.4489	9.89399	427
chr10	77427670	77427868	SRR1025238_peak_8918	79	.	3.86813	10.3618	7.91754	143
chr10	77428038	77428123	SRR1025238_peak_8919	35	.	2.80281	5.6629	3.54383	24
chr10	77447821	77448037	SRR1025238_peak_8920	127	.	3.91534	15.3983	12.7177	128
chr10	77448870	77449138	SRR1025238_peak_8921	72	.	3.28853	9.62073	7.22105	107
chr10	77449446	77449667	SRR1025238_peak_8922	248	.	5.2715	27.9727	24.8923	146
chr10	77476865	77477089	SRR1025238_peak_8924	91	.	4.95364	11.6974	9.18008	105
chr10	77484158	77484690	SRR1025238_peak_8925	978	.	10.9473	102.01	97.8187	216
chr10	77531044	77531578	SRR1025238_peak_8929	203	.	6.06007	23.2865	20.3324	400
chr10	77605241	77605620	SRR1025238_peak_8933	144	.	4.84709	17.2422	14.4888	274
chr10	77606117	77606368	SRR1025238_peak_8934	104	.	3.4137	13.0659	10.4807	290
chr10	77622249	77622571	SRR1025238_peak_8937	132	.	4.04062	15.9535	13.2479	285
chr10	77627578	77627805	SRR1025238_peak_8938	212	.	7.31197	24.2739	21.2919	136
chr10	77634854	77635086	SRR1025238_peak_8939	127	.	4.12529	15.4562	12.7707	132
chr10	77686134	77686673	SRR1025238_peak_8941	117	.	4.38979	14.3564	11.7158	259
chr10	77912696	77913076	SRR1025238_peak_8943	225	.	4.93912	25.5881	22.5682	273
chr10	77984796	77985025	SRR1025238_peak_8946	97	.	3.95308	12.2661	9.72063	131
chr10	78069509	78069700	SRR1025238_peak_8950	45	.	2.72918	6.77222	4.55388	133
chr10	78101488	78101731	SRR1025238_peak_8951	97	.	3.95308	12.2661	9.72063	98
chr10	78139244	78139601	SRR1025238_peak_8952	104	.	5.38024	13.0335	10.4535	501
chr10	78184946	78185138	SRR1025238_peak_8955	90	.	3.76679	11.6097	9.09978	309
chr10	78244697	78245124	SRR1025238_peak_8956	157	.	3.89304	18.5392	15.7368	425
chr10	78273037	78273352	SRR1025238_peak_8958	253	.	5.99546	28.4865	25.3945	182
chr10	78352151	78352538	SRR1025238_peak_8963	151	.	5.36904	17.8795	15.1006	445
chr10	78366889	78367270	SRR1025238_peak_8964	280	.	8.98268	31.2006	28.0427	219
chr10	78392015	78392306	SRR1025238_peak_8965	185	.	4.64947	21.4678	18.5662	182
chr10	78399380	78399729	SRR1025238_peak_8966	479	.	8.31903	51.4877	47.9425	210
chr10	78412340	78412536	SRR1025238_peak_8968	190	.	4.42154	21.9427	19.0277	179
chr10	78574257	78574602	SRR1025238_peak_8971	85	.	2.83117	10.987	8.50924	423
chr10	78574715	78574777	SRR1025238_peak_8971	85	.	2.83117	10.987	8.50924	423
chr10	78574867	78575410	SRR1025238_peak_8972	316	.	4.82905	34.9242	31.683	240
chr10	78590885	78591078	SRR1025238_peak_8973	103	.	3.82484	12.8743	10.3038	209
chr10	78591444	78591476	SRR1025238_peak_8974	91	.	4.02142	11.6616	9.14655	315
chr10	79106406	79106901	SRR1025238_peak_8983	441	.	12.6004	47.6219	44.1422	233
chr10	79519631	79520044	SRR1025238_peak_8991	584	.	15.3278	62.1772	58.4715	216
chr10	79668650	79669512	SRR1025238_peak_8995	221	.	4.61176	25.1997	22.1916	585
chr10	79683072	79683608	SRR1025238_peak_8997	186	.	5.92297	21.5924	18.6886	459
chr10	79700708	79701124	SRR1025238_peak_8999	645	.	12.3505	68.3206	64.5332	201
chr10	79709232	79709703	SRR1025238_peak_9001	889	.	10.8464	93.083	88.9929	348
chr10	79712577	79712889	SRR1025238_peak_9002	424	.	9.15458	45.9144	42.4616	169
chr10	79739380	79739570	SRR1025238_peak_9003	227	.	5.53529	25.7616	22.7375	106
chr10	79766741	79767018	SRR1025238_peak_9005	145	.	3.72581	17.3556	14.5968	159
chr10	79802519	79802801	SRR1025238_peak_9010	108	.	4.72144	13.4704	10.8716	170
chr10	79805486	79806200	SRR1025238_peak_9011	581	.	10.7238	61.8838	58.1835	254
chr10	79824403	79824722	SRR1025238_peak_9013	193	.	5.99111	22.225	19.3033	142
chr10	79841161	79841259	SRR1025238_peak_9014	43	.	2.61023	6.48347	4.30012	119
chr10	79841535	79841689	SRR1025238_peak_9015	51	.	3.73136	7.39017	5.13178	206
chr10	79853300	79853834	SRR1025238_peak_9017	422	.	7.3952	45.6771	42.23	148
chr10	79854047	79854289	SRR1025238_peak_9018	72	.	2.46148	9.60274	7.20375	154
chr10	79854657	79855553	SRR1025238_peak_9019	73	.	2.8073	9.81684	7.39716	84
chr10	79866062	79866253	SRR1025238_peak_9021	71	.	2.86814	9.59867	7.19977	126
chr10	79908336	79908554	SRR1025238_peak_9024	129	.	3.45995	15.6195	12.927	208
chr10	79909174	79909442	SRR1025238_peak_9025	199	.	6.05778	22.8592	19.9173	118
chr10	79925268	79925670	SRR1025238_peak_9027	404	.	7.21913	43.8629	40.4479	237
chr10	79926703	79927137	SRR1025238_peak_9028	100	.	3.81196	12.5609	10.0012	290
chr10	79927471	79927759	SRR1025238_peak_9029	58	.	3.05987	8.15748	5.84701	197
chr10	79983752	79984064	SRR1025238_peak_9033	97	.	3.60956	12.2737	9.72642	296
chr10	79984374	79984823	SRR1025238_peak_9034	187	.	4.00845	21.6792	18.7729	196
chr10	79985471	79985963	SRR1025238_peak_9035	141	.	4.24688	16.8452	14.1033	140
chr10	79988707	79988902	SRR1025238_peak_9037	178	.	5.13256	20.7563	17.8795	584
chr10	80019136	80019324	SRR1025238_peak_9039	67	.	3.69594	9.07368	6.70244	85
chr10	80032967	80033379	SRR1025238_peak_9040	579	.	9.07563	61.6238	57.9269	230
chr10	80039748	80040142	SRR1025238_peak_9042	421	.	6.47768	45.5521	42.109	401
chr10	80048980	80049034	SRR1025238_peak_9043	52	.	3.39256	7.50757	5.23619	52
chr10	80053153	80054146	SRR1025238_peak_9044	672	.	8.83042	71.122	67.2967	343
chr10	80054239	80054434	SRR1025238_peak_9044	672	.	8.83042	71.122	67.2967	343
chr10	80116910	80117174	SRR1025238_peak_9049	91	.	3.6972	11.6137	9.10313	488
chr10	80141495	80141699	SRR1025238_peak_9050	80	.	3.23262	10.4753	8.02346	132
chr10	80148139	80148453	SRR1025238_peak_9053	166	.	4.57798	19.5155	16.6775	182
chr10	80148710	80149156	SRR1025238_peak_9054	135	.	3.48561	16.2355	13.519	379
chr10	80149449	80149915	SRR1025238_peak_9055	218	.	4.14764	24.8424	21.8439	216
chr10	80150537	80150804	SRR1025238_peak_9056	65	.	3.21773	8.93054	6.57269	217
chr10	80160176	80160541	SRR1025238_peak_9058	128	.	3.56862	15.5044	12.8172	177
chr10	80164962	80165337	SRR1025238_peak_9059	452	.	4.77644	48.7063	45.2078	166
chr10	80167601	80168030	SRR1025238_peak_9061	334	.	6.78909	36.6946	33.4172	273
chr10	80172918	80173192	SRR1025238_peak_9063	188	.	4.95034	21.7965	18.8857	233
chr10	80226904	80227333	SRR1025238_peak_9066	225	.	6.24198	25.6075	22.5859	618
chr10	80241998	80242824	SRR1025238_peak_9067	604	.	7.65631	64.1439	60.4114	355
chr10	80245473	80245937	SRR1025238_peak_9068	546	.	7.60971	58.2957	54.6467	514
chr10	80249010	80249603	SRR1025238_peak_9069	409	.	6.00752	44.4163	40.9927	255
chr10	80260681	80261108	SRR1025238_peak_9070	431	.	7.39334	46.656	43.1931	449
chr10	80261218	80261381	SRR1025238_peak_9071	57	.	2.98503	8.07656	5.76991	33
chr10	80261573	80262087	SRR1025238_peak_9072	338	.	6.69213	37.1831	33.8948	341
chr10	80264528	80265286	SRR1025238_peak_9073	999	.	9.09801	104.118	99.9036	277
chr10	80292282	80292703	SRR1025238_peak_9075	109	.	3.56113	13.5282	10.9263	264
chr10	80316415	80316685	SRR1025238_peak_9077	246	.	5.46331	27.7605	24.6837	173
chr10	80320327	80320559	SRR1025238_peak_9078	309	.	6.14622	34.2135	30.9868	180
chr10	80348417	80348623	SRR1025238_peak_9082	59	.	2.9933	8.29811	5.97556	167
chr10	80432834	80433014	SRR1025238_peak_9090	50	.	3.16839	7.30213	5.04772	167
chr10	80433313	80434487	SRR1025238_peak_9091	2552	.	20.4987	261.129	255.298	851
chr10	80463621	80464181	SRR1025238_peak_9092	338	.	6.9947	37.109	33.823	393
chr10	80475501	80475792	SRR1025238_peak_9093	180	.	5.27077	20.9116	18.0291	410
chr10	80503581	80503964	SRR1025238_peak_9094	43	.	2.77301	6.59425	4.39495	237
chr10	80506318	80506478	SRR1025238_peak_9095	102	.	4.50766	12.8525	10.2839	90
chr10	80539654	80539913	SRR1025238_peak_9096	202	.	6.60132	23.2353	20.283	179
chr10	80561164	80562133	SRR1025238_peak_9097	1593	.	17.6899	164.178	159.341	722
chr10	80577878	80578055	SRR1025238_peak_9098	126	.	3.95644	15.3063	12.6278	257
chr10	80602779	80603447	SRR1025238_peak_9101	275	.	4.41907	30.6448	27.5002	325
chr10	80656714	80656887	SRR1025238_peak_9103	131	.	4.46487	15.8703	13.1682	728
chr10	80659174	80659457	SRR1025238_peak_9104	418	.	10.9109	45.2909	41.8505	177
chr10	80676493	80676736	SRR1025238_peak_9106	140	.	3.05588	16.7651	14.0269	131
chr10	80678055	80678700	SRR1025238_peak_9107	172	.	3.49949	20.096	17.2406	196
chr10	80702388	80702617	SRR1025238_peak_9109	54	.	2.57572	7.69349	5.41487	170
chr10	80742384	80742713	SRR1025238_peak_9110	130	.	3.36749	15.7638	13.0645	120
chr10	80747469	80747703	SRR1025238_peak_9111	72	.	3.03946	9.64406	7.24314	161
chr10	80751247	80751626	SRR1025238_peak_9113	313	.	6.41711	34.5964	31.3631	211
chr10	80754897	80755130	SRR1025238_peak_9115	225	.	5.40871	25.603	22.5823	173
chr10	80774477	80774957	SRR1025238_peak_9117	1417	.	11.7753	146.453	141.797	347
chr10	80791476	80791813	SRR1025238_peak_9118	320	.	6.57705	35.308	32.0605	236
chr10	80798328	80799112	SRR1025238_peak_9119	380	.	5.33131	41.4117	38.041	748
chr10	80826081	80827014	SRR1025238_peak_9122	182	.	3.33711	21.1185	18.2297	429
chr10	80837658	80838030	SRR1025238_peak_9123	170	.	5.77544	19.9097	17.0612	226
chr10	80880415	80880608	SRR1025238_peak_9125	49	.	3.28528	7.21369	4.96681	93
chr10	80922213	80922418	SRR1025238_peak_9127	120	.	4.90324	14.6729	12.0228	138
chr10	81037382	81037614	SRR1025238_peak_9139	182	.	4.21074	21.1232	18.2342	94
chr10	81092651	81092807	SRR1025238_peak_9140	97	.	3.87143	12.2489	9.7053	121
chr10	81105687	81105898	SRR1025238_peak_9141	764	.	10.4765	80.3844	76.4415	475
chr10	81105940	81106315	SRR1025238_peak_9141	764	.	10.4765	80.3844	76.4415	475
chr10	81136199	81136467	SRR1025238_peak_9143	167	.	5.33146	19.636	16.795	95
chr10	81136884	81136922	SRR1025238_peak_9143	167	.	5.33146	19.636	16.795	95
chr10	81137281	81137558	SRR1025238_peak_9144	828	.	10.5225	86.9015	82.8813	152
chr10	81152379	81152719	SRR1025238_peak_9148	208	.	6.66211	23.8654	20.8936	173
chr10	81201914	81202161	SRR1025238_peak_9165	41	.	2.83858	6.29242	4.11799	237
chr10	81266757	81266968	SRR1025238_peak_9168	167	.	5.19844	19.5431	16.7035	122
chr10	81267928	81268244	SRR1025238_peak_9169	267	.	6.82422	29.8918	26.7633	196
chr10	81285639	81286052	SRR1025238_peak_9170	513	.	8.72652	54.9502	51.3509	337
chr10	81293032	81293480	SRR1025238_peak_9172	193	.	4.6747	22.2463	19.3241	162
chr10	81304905	81305203	SRR1025238_peak_9173	391	.	7.59424	42.5832	39.1898	132
chr10	81320398	81320747	SRR1025238_peak_9175	639	.	7.66266	67.7367	63.9556	170
chr10	81350429	81351103	SRR1025238_peak_9177	334	.	5.83174	36.7651	33.486	786
chr10	81357335	81357581	SRR1025238_peak_9178	52	.	2.71075	7.51962	5.2477	313
chr10	81378269	81378595	SRR1025238_peak_9180	118	.	3.31133	14.5447	11.8977	307
chr10	81382065	81382497	SRR1025238_peak_9181	219	.	5.81981	24.9122	21.9123	178
chr10	81384025	81384398	SRR1025238_peak_9182	34	.	2.07207	5.58588	3.47136	341
chr10	81407442	81407843	SRR1025238_peak_9185	361	.	5.54785	39.4485	36.1159	229
chr10	81551627	81551874	SRR1025238_peak_9189	151	.	4.04097	17.9297	15.1492	228
chr10	81559628	81559800	SRR1025238_peak_9191	55	.	3.44169	7.87177	5.57795	116
chr10	81563510	81563758	SRR1025238_peak_9192	91	.	3.57525	11.6462	9.13239	128
chr10	81570910	81571204	SRR1025238_peak_9194	64	.	3.08133	8.83172	6.47692	177
chr10	82047761	82048008	SRR1025238_peak_9211	59	.	3.02521	8.22617	5.90584	175
chr10	82083403	82083588	SRR1025238_peak_9214	46	.	2.70978	6.86374	4.64113	97
chr10	82127879	82128110	SRR1025238_peak_9215	104	.	2.72507	12.9798	10.402	363
chr10	82241072	82241457	SRR1025238_peak_9217	114	.	3.20187	14.1213	11.4933	226
chr10	82352555	82352769	SRR1025238_peak_9219	96	.	5.33142	12.1859	9.64506	135
chr10	82354218	82354489	SRR1025238_peak_9220	133	.	3.87531	16.0248	13.318	146
chr10	82629858	82630080	SRR1025238_peak_9222	115	.	3.7522	14.1426	11.5132	95
chr10	82666422	82667191	SRR1025238_peak_9223	1604	.	18.2861	165.28	160.433	267
chr10	82675065	82675422	SRR1025238_peak_9224	307	.	9.41694	34.0152	30.794	221
chr10	82698726	82699027	SRR1025238_peak_9226	196	.	5.04202	22.5426	19.6085	182
chr10	82699106	82699364	SRR1025238_peak_9226	196	.	5.04202	22.5426	19.6085	182
chr10	82701243	82701461	SRR1025238_peak_9227	138	.	6.44213	16.6298	13.8984	102
chr10	82763080	82763339	SRR1025238_peak_9228	81	.	4.6344	10.6238	8.1594	138
chr10	82763894	82764202	SRR1025238_peak_9229	110	.	3.52666	13.6071	11.0004	173
chr10	82795517	82795707	SRR1025238_peak_9230	50	.	3.11906	7.35668	5.09962	128
chr10	82811864	82812236	SRR1025238_peak_9232	1200	.	16.5195	124.472	120.037	168
chr10	82858832	82859425	SRR1025238_peak_9234	165	.	4.40476	19.3723	16.542	420
chr10	82860259	82860670	SRR1025238_peak_9235	73	.	3.51385	9.73657	7.32304	89
chr10	82888745	82889014	SRR1025238_peak_9238	73	.	3.73919	9.71042	7.3063	121
chr10	82889532	82889973	SRR1025238_peak_9239	210	.	7.57915	23.9764	21.0027	181
chr10	82922876	82923106	SRR1025238_peak_9241	50	.	3.22344	7.25407	5.00422	144
chr10	82971590	82971942	SRR1025238_peak_9245	249	.	7.12595	28.0741	24.9923	161
chr10	82985743	82986110	SRR1025238_peak_9247	109	.	4.08069	13.5612	10.957	311
chr10	82990603	82991195	SRR1025238_peak_9248	323	.	8.07632	35.6496	32.3937	430
chr10	82991785	82992042	SRR1025238_peak_9249	72	.	3.81145	9.66358	7.26221	230
chr10	83002334	83002597	SRR1025238_peak_9250	39	.	2.96557	6.12298	3.95757	62
chr10	83003635	83003866	SRR1025238_peak_9251	55	.	3.44169	7.87177	5.57795	179
chr10	83004510	83004729	SRR1025238_peak_9252	183	.	5.5738	21.2344	18.3432	160
chr10	83005164	83005287	SRR1025238_peak_9253	48	.	3.61463	7.12279	4.88822	139
chr10	83013777	83013977	SRR1025238_peak_9254	154	.	6.05503	18.2477	15.4559	103
chr10	83014103	83014380	SRR1025238_peak_9255	64	.	3.70549	8.84718	6.49203	147
chr10	83036192	83036445	SRR1025238_peak_9257	127	.	4.92793	15.4388	12.7545	125
chr10	83060158	83060661	SRR1025238_peak_9259	195	.	5.29593	22.4964	19.5635	330
chr10	83078315	83078361	SRR1025238_peak_9262	47	.	2.8978	7.02221	4.79185	131
chr10	83078746	83079382	SRR1025238_peak_9263	97	.	3.50749	12.3285	9.77844	249
chr10	83079697	83080045	SRR1025238_peak_9264	180	.	4.74315	20.8974	18.0156	174
chr10	83080324	83080589	SRR1025238_peak_9264	180	.	4.74315	20.8974	18.0156	174
chr10	83083894	83084440	SRR1025238_peak_9265	442	.	10.0658	47.7792	44.2961	288
chr10	83116723	83117296	SRR1025238_peak_9266	356	.	7.57674	38.99	35.6671	285
chr10	83150675	83150934	SRR1025238_peak_9269	73	.	3.65583	9.70857	7.30565	158
chr10	83164032	83164317	SRR1025238_peak_9270	35	.	3.09712	5.68869	3.56846	148
chr10	83217191	83217519	SRR1025238_peak_9273	61	.	3.55906	8.43749	6.10844	270
chr10	83294780	83294998	SRR1025238_peak_9275	125	.	5.67558	15.2597	12.5842	103
chr10	83347607	83347767	SRR1025238_peak_9278	62	.	4.15561	8.61697	6.2717	174
chr10	83354061	83354537	SRR1025238_peak_9279	187	.	7.43278	21.6544	18.7491	399
chr10	83359992	83360194	SRR1025238_peak_9280	72	.	3.03946	9.64406	7.24314	152
chr10	83362761	83363046	SRR1025238_peak_9281	132	.	5.79251	15.9432	13.2378	134
chr10	83377335	83377625	SRR1025238_peak_9282	79	.	3.86813	10.3618	7.91754	162
chr10	83385987	83386244	SRR1025238_peak_9284	95	.	5.12956	12.1002	9.56604	219
chr10	83540171	83540399	SRR1025238_peak_9288	320	.	10.1935	35.3469	32.0968	144
chr10	83543662	83544259	SRR1025238_peak_9289	274	.	4.9041	30.6098	27.4654	386
chr10	83644759	83645199	SRR1025238_peak_9290	321	.	5.45025	35.3659	32.1145	177
chr10	83648457	83649012	SRR1025238_peak_9291	412	.	8.23559	44.7027	41.2719	435
chr10	83692501	83692852	SRR1025238_peak_9293	232	.	7.1824	26.3279	23.2891	170
chr10	83722679	83722827	SRR1025238_peak_9294	13	.	2.19194	3.18348	1.36773	51
chr10	83757319	83757589	SRR1025238_peak_9295	93	.	4.37843	11.8563	9.331	139
chr10	83766875	83767181	SRR1025238_peak_9296	274	.	8.53957	30.6078	27.4636	233
chr10	83805201	83805806	SRR1025238_peak_9301	837	.	13.0539	87.7485	83.7198	292
chr10	83819659	83820047	SRR1025238_peak_9302	176	.	5.9811	20.5339	17.6624	146
chr10	83823825	83824037	SRR1025238_peak_9303	123	.	5.89464	14.9798	12.313	108
chr10	83846404	83846749	SRR1025238_peak_9305	254	.	9.02283	28.496	25.4038	316
chr10	83859686	83859881	SRR1025238_peak_9306	58	.	4.21958	8.17968	5.86415	137
chr10	83866002	83866344	SRR1025238_peak_9307	484	.	13.5471	51.992	48.4404	210
chr10	83886843	83887040	SRR1025238_peak_9309	36	.	2.7725	5.74542	3.62138	353
chr10	83892829	83893055	SRR1025238_peak_9310	202	.	7.86542	23.1533	20.2019	111
chr10	83895655	83896005	SRR1025238_peak_9311	433	.	9.58208	46.797	43.3303	249
chr10	83896414	83896699	SRR1025238_peak_9312	79	.	3.96972	10.3919	7.94449	97
chr10	83937209	83937441	SRR1025238_peak_9313	107	.	4.66818	13.318	10.7236	125
chr10	83946949	83947174	SRR1025238_peak_9314	94	.	4.52803	11.9581	9.42797	284
chr10	83974728	83974969	SRR1025238_peak_9315	73	.	4.66499	9.7248	7.31273	142
chr10	83992969	83993250	SRR1025238_peak_9316	68	.	3.25111	9.26536	6.8792	176
chr10	83996010	83996276	SRR1025238_peak_9317	69	.	3.20856	9.31916	6.93132	154
chr10	84026891	84027213	SRR1025238_peak_9322	155	.	5.28645	18.3661	15.5708	169
chr10	84047207	84047401	SRR1025238_peak_9323	45	.	3.77642	6.72655	4.5109	166
chr10	84047499	84047806	SRR1025238_peak_9324	224	.	8.44141	25.5163	22.4972	139
chr10	84060686	84061256	SRR1025238_peak_9325	607	.	8.22888	64.4384	60.7012	347
chr10	84182542	84182763	SRR1025238_peak_9331	88	.	5.10927	11.347	8.84483	106
chr10	84201921	84202211	SRR1025238_peak_9334	115	.	4.01608	14.1646	11.5326	343
chr10	84227727	84228288	SRR1025238_peak_9336	434	.	11.265	46.8999	43.4321	406
chr10	84229768	84230075	SRR1025238_peak_9337	252	.	6.16577	28.3271	25.2384	650
chr10	84230205	84231042	SRR1025238_peak_9337	252	.	6.16577	28.3271	25.2384	650
chr10	84372792	84372886	SRR1025238_peak_9340	28	.	2.77173	4.89778	2.84982	177
chr10	84377355	84377538	SRR1025238_peak_9341	49	.	3.75984	7.19979	4.95435	137
chr10	84383091	84383890	SRR1025238_peak_9342	1187	.	17.0125	123.153	118.732	332
chr10	84385105	84385390	SRR1025238_peak_9343	168	.	5.36189	19.74	16.8954	242
chr10	84387008	84387906	SRR1025238_peak_9344	390	.	8.20199	42.4402	39.0504	601
chr10	84388183	84388754	SRR1025238_peak_9345	227	.	4.53901	25.7526	22.7286	500
chr10	84389709	84390089	SRR1025238_peak_9346	514	.	8.27558	55.0463	51.4458	174
chr10	84394782	84395128	SRR1025238_peak_9347	103	.	4.06289	12.9286	10.3534	291
chr10	84409291	84409669	SRR1025238_peak_9349	420	.	10.3352	45.5387	42.0959	154
chr10	84411435	84411480	SRR1025238_peak_9350	42	.	2.6251	6.38607	4.20713	163
chr10	84480926	84481235	SRR1025238_peak_9360	50	.	3.11906	7.35668	5.09962	174
chr10	84494405	84494772	SRR1025238_peak_9361	413	.	11.6954	44.7369	41.3049	161
chr10	84533987	84534342	SRR1025238_peak_9363	237	.	6.57582	26.7512	23.7006	210
chr10	84562623	84562844	SRR1025238_peak_9364	67	.	3.40404	9.13597	6.75784	176
chr10	84581339	84581683	SRR1025238_peak_9367	388	.	10.2656	42.2574	38.8731	171
chr10	84582252	84582427	SRR1025238_peak_9368	134	.	5.86476	16.1212	13.4085	72
chr10	84611700	84612068	SRR1025238_peak_9369	423	.	9.44519	45.751	42.3027	160
chr10	84622181	84622567	SRR1025238_peak_9370	145	.	3.29148	17.2599	14.5055	175
chr10	84707317	84707691	SRR1025238_peak_9374	475	.	9.79926	51.1147	47.5749	160
chr10	84713862	84714018	SRR1025238_peak_9375	109	.	3.78564	13.506	10.9057	132
chr10	84754610	84754898	SRR1025238_peak_9376	59	.	3.49994	8.2697	5.9485	96
chr10	84836213	84836532	SRR1025238_peak_9378	258	.	7.11812	29.0054	25.8989	153
chr10	84858498	84858899	SRR1025238_peak_9380	65	.	4.40138	8.85584	6.50034	173
chr10	84874684	84875001	SRR1025238_peak_9381	173	.	5.74925	20.2298	17.3703	186
chr10	84901784	84902022	SRR1025238_peak_9384	90	.	4.60535	11.5209	9.01351	356
chr10	84946521	84946673	SRR1025238_peak_9386	82	.	4.68661	10.7448	8.27588	108
chr10	84967713	84967973	SRR1025238_peak_9387	56	.	3.18443	7.97563	5.67416	181
chr10	84969039	84969659	SRR1025238_peak_9388	187	.	5.8022	21.6079	18.7031	522
chr10	84976725	84977035	SRR1025238_peak_9389	121	.	4.95994	14.8382	12.1754	360
chr10	84986111	84986365	SRR1025238_peak_9390	380	.	9.1947	41.4579	38.086	190
chr10	85006695	85006934	SRR1025238_peak_9393	38	.	3.06349	6.00109	3.85428	167
chr10	85045399	85045620	SRR1025238_peak_9394	131	.	5.30873	15.8311	13.1292	141
chr10	85102194	85102552	SRR1025238_peak_9395	168	.	4.78105	19.7121	16.8689	198
chr10	85185185	85185447	SRR1025238_peak_9398	33	.	2.35111	5.4687	3.36236	119
chr10	85220945	85221314	SRR1025238_peak_9399	549	.	10.7018	58.6311	54.9778	187
chr10	85386726	85387023	SRR1025238_peak_9400	90	.	4.173	11.5585	9.05054	423
chr10	85473525	85473735	SRR1025238_peak_9401	61	.	3.64701	8.43587	6.10799	204
chr10	85480421	85480673	SRR1025238_peak_9402	153	.	6.73469	18.1714	15.3822	96
chr10	85625011	85625261	SRR1025238_peak_9404	79	.	3.69667	10.3429	7.90192	136
chr10	85656060	85656204	SRR1025238_peak_9405	80	.	3.30254	10.5507	8.08979	164
chr10	85823806	85824016	SRR1025238_peak_9408	105	.	5.42651	13.1384	10.5497	131
chr10	85917076	85917379	SRR1025238_peak_9411	187	.	4.05649	21.6883	18.7819	249
chr10	85928697	85928925	SRR1025238_peak_9412	63	.	2.86541	8.69525	6.34669	246
chr10	85968146	85968342	SRR1025238_peak_9414	91	.	4.02142	11.6616	9.14655	161
chr10	86021700	86022118	SRR1025238_peak_9415	627	.	7.95362	66.5082	62.7434	176
chr10	86052650	86052883	SRR1025238_peak_9416	201	.	6.4217	23.1451	20.1941	138
chr10	86064954	86065219	SRR1025238_peak_9417	93	.	3.34341	11.8327	9.30912	132
chr10	86093278	86093590	SRR1025238_peak_9418	39	.	2.51773	6.12529	3.95935	231
chr10	86106467	86106836	SRR1025238_peak_9420	58	.	4.22071	8.18203	5.86415	267
chr10	86138992	86139302	SRR1025238_peak_9422	131	.	5.30873	15.8311	13.1292	209
chr10	86151603	86151844	SRR1025238_peak_9423	80	.	4.88713	10.5264	8.06642	134
chr10	86161760	86162295	SRR1025238_peak_9424	251	.	7.49468	28.218	25.1313	207
chr10	86166943	86167160	SRR1025238_peak_9425	49	.	3.28528	7.21369	4.96681	134
chr10	86296230	86296415	SRR1025238_peak_9426	58	.	2.8115	8.11185	5.80281	59
chr10	86299917	86300233	SRR1025238_peak_9427	61	.	3.41211	8.4756	6.14182	139
chr10	86301013	86301726	SRR1025238_peak_9429	166	.	4.56748	19.4697	16.6372	312
chr10	86302632	86302975	SRR1025238_peak_9431	225	.	5.40871	25.603	22.5823	246
chr10	86313732	86313855	SRR1025238_peak_9432	49	.	3.52694	7.15623	4.91914	136
chr10	86331927	86332403	SRR1025238_peak_9433	176	.	6.94645	20.4988	17.6287	130
chr10	86339968	86340325	SRR1025238_peak_9434	46	.	2.96481	6.87265	4.64889	275
chr10	86341304	86341839	SRR1025238_peak_9435	113	.	4.65415	13.9328	11.309	388
chr10	86365368	86366193	SRR1025238_peak_9436	1252	.	12.7841	129.724	125.234	489
chr10	86371595	86371802	SRR1025238_peak_9437	97	.	4.04323	12.2954	9.7468	101
chr10	86380681	86380947	SRR1025238_peak_9438	159	.	5.08292	18.772	15.96	116
chr10	86381228	86381449	SRR1025238_peak_9439	204	.	6.49988	23.3812	20.4244	127
chr10	86388003	86388235	SRR1025238_peak_9440	83	.	4.13305	10.8619	8.39045	80
chr10	86406733	86407392	SRR1025238_peak_9442	266	.	9.32998	29.7723	26.6472	274
chr10	86416639	86417272	SRR1025238_peak_9443	876	.	18.0693	91.7509	87.6753	375
chr10	86463738	86463992	SRR1025238_peak_9446	50	.	2.79446	7.35434	5.09821	162
chr10	86473719	86473968	SRR1025238_peak_9447	150	.	5.87824	17.7778	15.0021	157
chr10	86637006	86637274	SRR1025238_peak_9450	206	.	3.84307	23.5772	20.6131	192
chr10	86666884	86667134	SRR1025238_peak_9452	67	.	3.79289	9.08781	6.71418	99
chr10	86672086	86672282	SRR1025238_peak_9453	104	.	5.55356	13.0422	10.4577	142
chr10	86685143	86685757	SRR1025238_peak_9454	262	.	5.31906	29.3323	26.219	257
chr10	86685891	86686079	SRR1025238_peak_9455	49	.	2.645	7.24262	4.99449	140
chr10	86705533	86706529	SRR1025238_peak_9456	550	.	7.26701	58.7178	55.0615	682
chr10	86755031	86755214	SRR1025238_peak_9458	51	.	3.99856	7.44283	5.17374	86
chr10	86778140	86778623	SRR1025238_peak_9459	444	.	6.90638	47.9822	44.4947	275
chr10	86814495	86814737	SRR1025238_peak_9461	127	.	3.91534	15.3983	12.7177	166
chr10	86815655	86815831	SRR1025238_peak_9462	91	.	4.40744	11.6292	9.11689	120
chr10	86819508	86819738	SRR1025238_peak_9463	85	.	3.59727	10.9966	8.51789	282
chr10	86848548	86848712	SRR1025238_peak_9464	81	.	3.22584	10.6588	8.19367	218
chr10	86849548	86849614	SRR1025238_peak_9465	51	.	3.86578	7.43015	5.17002	121
chr10	86961850	86962224	SRR1025238_peak_9467	195	.	7.18906	22.5122	19.5787	347
chr10	86990647	86991183	SRR1025238_peak_9469	608	.	12.254	64.5604	60.8219	257
chr10	87016282	87016560	SRR1025238_peak_9470	57	.	2.83245	8.02527	5.72078	77
chr10	87037112	87037470	SRR1025238_peak_9472	1022	.	22.0471	106.475	102.236	192
chr10	87039628	87040126	SRR1025238_peak_9473	211	.	7.06457	24.0869	21.1093	322
chr10	87045360	87045643	SRR1025238_peak_9474	184	.	6.55003	21.3001	18.407	158
chr10	87281636	87281944	SRR1025238_peak_9476	78	.	4.77946	10.2955	7.85676	148
chr10	87467642	87468268	SRR1025238_peak_9478	38	.	3.55428	6.03442	3.87449	78
chr10	87680810	87680978	SRR1025238_peak_9479	112	.	5.7757	13.9154	11.293	124
chr10	87711719	87712180	SRR1025238_peak_9480	273	.	7.58579	30.4876	27.3457	246
chr10	87759204	87759493	SRR1025238_peak_9481	58	.	4.22071	8.18203	5.86415	154
chr10	87854466	87854660	SRR1025238_peak_9482	96	.	5.33142	12.1859	9.64506	123
chr10	87855993	87856194	SRR1025238_peak_9483	48	.	3.61463	7.12279	4.88822	88
chr10	87857894	87858214	SRR1025238_peak_9484	56	.	3.48119	7.98154	5.67993	165
chr10	87858513	87858783	SRR1025238_peak_9485	73	.	3.83283	9.72533	7.31273	145
chr10	87858933	87859250	SRR1025238_peak_9486	310	.	9.08203	34.2798	31.0518	161
chr10	87866517	87866823	SRR1025238_peak_9488	204	.	7.99713	23.4545	20.4943	147
chr10	87872236	87872559	SRR1025238_peak_9489	107	.	4.66818	13.318	10.7236	235
chr10	87926940	87926959	SRR1025238_peak_9492	65	.	4.44285	8.94302	6.57847	113
chr10	87927219	87927535	SRR1025238_peak_9493	223	.	7.02626	25.3967	22.3833	164
chr10	87927641	87927857	SRR1025238_peak_9494	188	.	7.26373	21.738	18.83	154
chr10	88201494	88201685	SRR1025238_peak_9498	85	.	3.73347	10.9766	8.50067	161
chr10	88243704	88243939	SRR1025238_peak_9499	49	.	3.52694	7.15623	4.91914	140
chr10	88327485	88327690	SRR1025238_peak_9501	45	.	3.00354	6.80352	4.58305	94
chr10	88374368	88374577	SRR1025238_peak_9504	79	.	4.84152	10.4289	7.98017	71
chr10	88376831	88376987	SRR1025238_peak_9505	88	.	4.53464	11.3405	8.84336	112
chr10	88378984	88379232	SRR1025238_peak_9506	216	.	5.19425	24.6557	21.6611	128
chr10	88379722	88380384	SRR1025238_peak_9507	310	.	7.80755	34.242	31.015	726
chr10	88385908	88386109	SRR1025238_peak_9508	95	.	4.70259	12.0958	9.56179	207
chr10	88421101	88421308	SRR1025238_peak_9510	96	.	3.79712	12.2423	9.69991	129
chr10	88512444	88512717	SRR1025238_peak_9514	195	.	7.77498	22.4413	19.5104	139
chr10	88622595	88623006	SRR1025238_peak_9517	635	.	10.6514	67.3079	63.5338	214
chr10	88669775	88669990	SRR1025238_peak_9520	88	.	5.10927	11.347	8.84483	114
chr10	88726881	88727414	SRR1025238_peak_9521	1225	.	22.8315	127.049	122.587	269
chr10	88730903	88731496	SRR1025238_peak_9522	564	.	8.75919	60.1161	56.4395	252
chr10	88826607	88827035	SRR1025238_peak_9523	139	.	3.89402	16.6538	13.92	264
chr10	89224640	89224869	SRR1025238_peak_9526	195	.	7.77498	22.4413	19.5104	145
chr10	89343685	89344118	SRR1025238_peak_9528	1118	.	15.2633	116.148	111.802	300
chr10	89344785	89344914	SRR1025238_peak_9529	61	.	3.3468	8.49799	6.16139	414
chr10	89370111	89370524	SRR1025238_peak_9530	97	.	4.90571	12.2707	9.72398	294
chr10	89383571	89383774	SRR1025238_peak_9531	100	.	4.5223	12.5775	10.0163	165
chr10	89439294	89439760	SRR1025238_peak_9532	478	.	9.24167	51.4147	47.8702	176
chr10	89444027	89444249	SRR1025238_peak_9534	57	.	2.83245	8.02527	5.72078	84
chr10	89461910	89462129	SRR1025238_peak_9535	103	.	5.50172	12.9291	10.3538	116
chr10	89521757	89522301	SRR1025238_peak_9536	1150	.	16.0574	119.404	115.023	251
chr10	89527103	89527503	SRR1025238_peak_9538	210	.	7.05388	24.0575	21.0812	172
chr10	89531160	89531717	SRR1025238_peak_9539	2591	.	30.0989	264.972	259.1	220
chr10	89543906	89544201	SRR1025238_peak_9541	131	.	5.30873	15.8311	13.1292	119
chr10	89594394	89594603	SRR1025238_peak_9542	127	.	6.08295	15.4049	12.723	108
chr10	89630139	89630335	SRR1025238_peak_9544	138	.	6.44213	16.6298	13.8984	107
chr10	89732393	89732581	SRR1025238_peak_9547	112	.	3.73624	13.8149	11.2002	118
chr10	89745594	89745801	SRR1025238_peak_9549	73	.	3.93877	9.75579	7.34048	86
chr10	89751141	89751324	SRR1025238_peak_9550	37	.	3.27047	5.88237	3.74593	104
chr10	89758887	89759148	SRR1025238_peak_9551	147	.	6.66427	17.5645	14.7955	165
chr10	89764835	89765055	SRR1025238_peak_9552	121	.	5.99784	14.8047	12.1443	136
chr10	89902774	89902965	SRR1025238_peak_9554	157	.	6.88641	18.5133	15.7113	115
chr10	90576419	90577112	SRR1025238_peak_9557	134	.	5.06481	16.2096	13.4933	339
chr10	90728662	90728886	SRR1025238_peak_9558	24	.	2.29183	4.39087	2.4037	219
chr10	90823597	90823751	SRR1025238_peak_9560	38	.	3.55428	6.03442	3.87449	90
chr10	91082082	91082243	SRR1025238_peak_9565	87	.	3.30452	11.2173	8.72564	596
chr10	91082490	91082755	SRR1025238_peak_9565	87	.	3.30452	11.2173	8.72564	596
chr10	91123988	91124130	SRR1025238_peak_9569	102	.	2.96246	12.8613	10.2925	234
chr10	91126909	91127360	SRR1025238_peak_9570	290	.	8.34697	32.2356	29.0526	214
chr10	91139124	91139562	SRR1025238_peak_9571	245	.	7.99449	27.5774	24.508	286
chr10	91156418	91156782	SRR1025238_peak_9575	224	.	8.44141	25.5163	22.4972	176
chr10	91167031	91167190	SRR1025238_peak_9576	89	.	4.72402	11.4899	8.98322	135
chr10	91167424	91167762	SRR1025238_peak_9577	81	.	4.36669	10.6007	8.13732	105
chr10	91170698	91170980	SRR1025238_peak_9578	1405	.	14.0575	145.153	140.51	1127
chr10	91171398	91172072	SRR1025238_peak_9578	1405	.	14.0575	145.153	140.51	1127
chr10	91180241	91180424	SRR1025238_peak_9579	39	.	3.28701	6.13477	3.96813	82
chr10	91180543	91180624	SRR1025238_peak_9580	83	.	4.43479	10.7731	8.30363	364
chr10	91181390	91182322	SRR1025238_peak_9581	824	.	10.5553	86.4448	82.4309	647
chr10	91187877	91188295	SRR1025238_peak_9583	425	.	8.16139	45.9988	42.5451	222
chr10	91208553	91208821	SRR1025238_peak_9584	104	.	5.0874	13.0671	10.4807	102
chr10	91229567	91229671	SRR1025238_peak_9587	32	.	2.96664	5.37565	3.275	107
chr10	91230425	91230804	SRR1025238_peak_9588	326	.	10.4279	35.9055	32.644	203
chr10	91236904	91237189	SRR1025238_peak_9589	119	.	4.64176	14.5494	11.9015	147
chr10	91241109	91241591	SRR1025238_peak_9590	442	.	10.4613	47.7783	44.2959	325
chr10	91241662	91241766	SRR1025238_peak_9591	44	.	3.74117	6.65484	4.45232	159
chr10	91271282	91271472	SRR1025238_peak_9593	109	.	4.1727	13.6025	10.9962	122
chr10	91297938	91298112	SRR1025238_peak_9594	73	.	4.66499	9.7248	7.31273	55
chr10	91300243	91300425	SRR1025238_peak_9595	33	.	2.91761	5.43925	3.33426	139
chr10	91326759	91327131	SRR1025238_peak_9596	304	.	9.99341	33.664	30.4504	157
chr10	91384318	91384516	SRR1025238_peak_9598	73	.	3.45289	9.76352	7.34723	145
chr10	91443346	91443759	SRR1025238_peak_9600	693	.	12.378	73.2507	69.3978	265
chr10	91545290	91545657	SRR1025238_peak_9603	337	.	9.23723	36.9917	33.7081	196
chr10	91579527	91579865	SRR1025238_peak_9605	219	.	7.22183	24.9972	21.9943	148
chr10	91871379	91871652	SRR1025238_peak_9607	123	.	5.7387	15.0174	12.3485	134
chr10	92307921	92308168	SRR1025238_peak_9608	43	.	3.35899	6.52319	4.33219	135
chr10	92428988	92429226	SRR1025238_peak_9610	157	.	6.88641	18.5133	15.7113	166
chr10	92595581	92595782	SRR1025238_peak_9611	78	.	4.77946	10.2955	7.85676	112
chr10	92722170	92722746	SRR1025238_peak_9613	519	.	7.15157	55.5836	51.9746	406
chr10	92906852	92907038	SRR1025238_peak_9615	171	.	7.1329	20.0019	17.1494	120
chr10	92934508	92934754	SRR1025238_peak_9616	175	.	7.3307	20.4515	17.5823	191
chr10	93043720	93044104	SRR1025238_peak_9617	343	.	10.885	37.6042	34.3078	242
chr10	93051053	93051273	SRR1025238_peak_9618	122	.	4.28996	14.9169	12.2511	135
chr10	93069259	93069481	SRR1025238_peak_9619	93	.	4.37642	11.8506	9.32545	81
chr10	93078047	93078313	SRR1025238_peak_9622	55	.	3.50113	7.80056	5.51484	293
chr10	93081570	93081824	SRR1025238_peak_9623	280	.	6.81573	31.2505	28.0913	107
chr10	93124279	93124658	SRR1025238_peak_9625	352	.	8.48698	38.6088	35.2932	165
chr10	93143159	93143336	SRR1025238_peak_9626	86	.	4.99671	11.1038	8.61682	388
chr10	93143519	93143716	SRR1025238_peak_9626	86	.	4.99671	11.1038	8.61682	388
chr10	93153739	93153930	SRR1025238_peak_9627	112	.	5.7757	13.9154	11.293	95
chr10	93160869	93161030	SRR1025238_peak_9628	117	.	4.38979	14.3564	11.7158	329
chr10	93161735	93161952	SRR1025238_peak_9629	61	.	3.74734	8.44908	6.11825	126
chr10	93162734	93162955	SRR1025238_peak_9630	73	.	4.66499	9.7248	7.31273	74
chr10	93176969	93177152	SRR1025238_peak_9631	80	.	4.88713	10.5264	8.06642	82
chr10	93177660	93177856	SRR1025238_peak_9632	75	.	4.49134	9.97613	7.54975	490
chr10	93177916	93178128	SRR1025238_peak_9632	75	.	4.49134	9.97613	7.54975	490
chr10	93251077	93251315	SRR1025238_peak_9635	108	.	4.72719	13.4868	10.8878	165
chr10	93276483	93276751	SRR1025238_peak_9638	182	.	5.42948	21.1134	18.2247	254
chr10	93288120	93288742	SRR1025238_peak_9640	233	.	6.33678	26.3726	23.3327	603
chr10	93291906	93292111	SRR1025238_peak_9641	212	.	6.47976	24.2072	21.2266	111
chr10	93309179	93309472	SRR1025238_peak_9642	534	.	14.4393	57.0359	53.4043	238
chr10	93310887	93311110	SRR1025238_peak_9644	53	.	3.96553	7.64448	5.36683	91
chr10	93325829	93326009	SRR1025238_peak_9645	55	.	3.69489	7.80893	5.52146	118
chr10	93333036	93333204	SRR1025238_peak_9646	102	.	5.4312	12.7743	10.2073	94
chr10	93333313	93333573	SRR1025238_peak_9647	153	.	6.34202	18.1283	15.3411	160
chr10	93335805	93336630	SRR1025238_peak_9648	213	.	5.89157	24.3615	21.377	660
chr10	93391398	93391629	SRR1025238_peak_9651	75	.	4.36063	9.97732	7.54975	77
chr10	93432662	93432863	SRR1025238_peak_9653	67	.	3.34826	9.17304	6.79218	115
chr10	93441399	93442210	SRR1025238_peak_9656	1225	.	16.7505	127.024	122.562	401
chr10	93446448	93446774	SRR1025238_peak_9657	264	.	7.43991	29.5381	26.4192	140
chr10	93447102	93447896	SRR1025238_peak_9658	897	.	12.4905	93.8285	89.7282	470
chr10	93452874	93453289	SRR1025238_peak_9659	220	.	4.8344	25.0555	22.0504	214
chr10	93454433	93454929	SRR1025238_peak_9660	185	.	6.94573	21.4266	18.5287	157
chr10	93471439	93471792	SRR1025238_peak_9661	190	.	5.06791	21.9379	19.0231	179
chr10	93485494	93485676	SRR1025238_peak_9663	69	.	3.16937	9.37726	6.98576	121
chr10	93498116	93498424	SRR1025238_peak_9665	278	.	6.29523	31.0032	27.8481	159
chr10	93593972	93594340	SRR1025238_peak_9669	596	.	12.1081	63.4032	59.6811	158
chr10	93647667	93648498	SRR1025238_peak_9673	1916	.	17.2489	196.786	191.632	442
chr10	93648642	93648912	SRR1025238_peak_9674	113	.	4.35286	13.9236	11.3009	139
chr10	93672522	93673276	SRR1025238_peak_9675	711	.	11.42	74.9782	71.1035	530
chr10	93679385	93679688	SRR1025238_peak_9676	204	.	7.54186	23.3885	20.4316	225
chr10	93679792	93680024	SRR1025238_peak_9677	135	.	6.2683	16.2408	13.5234	102
chr10	93707227	93707777	SRR1025238_peak_9678	753	.	10.9008	79.2348	75.3076	248
chr10	93736085	93736601	SRR1025238_peak_9679	454	.	8.47529	48.9129	45.4098	345
chr10	93777423	93777630	SRR1025238_peak_9680	61	.	3.55906	8.43749	6.10844	115
chr10	93818654	93818963	SRR1025238_peak_9682	144	.	5.96415	17.1846	14.4336	252
chr10	93889717	93889973	SRR1025238_peak_9683	145	.	3.91153	17.2827	14.5267	150
chr10	93890073	93890286	SRR1025238_peak_9684	52	.	3.11295	7.53967	5.26651	124
chr10	94035934	94036295	SRR1025238_peak_9687	211	.	5.7287	24.1657	21.1856	564
chr10	94047829	94048191	SRR1025238_peak_9688	203	.	5.6002	23.2867	20.3324	203
chr10	94072521	94072774	SRR1025238_peak_9689	129	.	4.50212	15.6897	12.9956	66
chr10	94107159	94107412	SRR1025238_peak_9690	137	.	6.382	16.4959	13.7708	143
chr10	94116185	94116565	SRR1025238_peak_9692	872	.	18.5512	91.3598	87.2877	460
chr10	94147625	94147936	SRR1025238_peak_9693	103	.	3.75859	12.8756	10.3046	124
chr10	94198662	94199196	SRR1025238_peak_9694	311	.	5.61838	34.3846	31.155	362
chr10	94249559	94250105	SRR1025238_peak_9695	983	.	12.5592	102.519	98.3217	301
chr10	94277812	94278179	SRR1025238_peak_9697	214	.	8.21927	24.4797	21.4895	265
chr10	94284982	94285327	SRR1025238_peak_9698	251	.	8.90717	28.2269	25.1396	162
chr10	94330113	94330505	SRR1025238_peak_9699	140	.	5.02857	16.8065	14.0653	350
chr10	94408768	94408959	SRR1025238_peak_9702	85	.	3.04955	11.0581	8.57453	112
chr10	94433961	94434149	SRR1025238_peak_9704	58	.	4.22071	8.18203	5.86415	51
chr10	94494469	94494756	SRR1025238_peak_9707	190	.	5.06791	21.9379	19.0231	181
chr10	94494966	94495186	SRR1025238_peak_9707	190	.	5.06791	21.9379	19.0231	181
chr10	94503469	94503861	SRR1025238_peak_9709	144	.	6.51744	17.235	14.4816	296
chr10	94514744	94515034	SRR1025238_peak_9711	69	.	2.89428	9.36438	6.97349	611
chr10	94515244	94515572	SRR1025238_peak_9711	69	.	2.89428	9.36438	6.97349	611
chr10	94545638	94545802	SRR1025238_peak_9712	56	.	3.18443	7.97563	5.67416	259
chr10	94565637	94566245	SRR1025238_peak_9717	1249	.	21.4016	129.388	124.901	281
chr10	94576130	94576316	SRR1025238_peak_9718	62	.	3.29423	8.54886	6.2078	121
chr10	94687881	94688202	SRR1025238_peak_9722	127	.	3.79933	15.3996	12.7187	671
chr10	94688349	94688695	SRR1025238_peak_9722	127	.	3.79933	15.3996	12.7187	671
chr10	94789243	94789568	SRR1025238_peak_9723	141	.	4.49659	16.9383	14.1932	174
chr10	94798179	94798490	SRR1025238_peak_9724	121	.	4.95994	14.8382	12.1754	229
chr10	94800778	94801353	SRR1025238_peak_9725	221	.	5.05731	25.1085	22.1021	317
chr10	94829274	94829581	SRR1025238_peak_9726	187	.	5.8022	21.6079	18.7031	307
chr10	94919629	94919820	SRR1025238_peak_9728	157	.	6.33357	18.5392	15.7368	134
chr10	94923448	94923814	SRR1025238_peak_9729	214	.	7.75301	24.4058	21.4202	213
chr10	94931950	94932661	SRR1025238_peak_9730	646	.	11.09	68.4193	64.6298	253
chr10	94942705	94942921	SRR1025238_peak_9731	52	.	3.78372	7.50888	5.23726	140
chr10	94958405	94958616	SRR1025238_peak_9737	87	.	4.37189	11.2252	8.73229	122
chr10	94990806	94991234	SRR1025238_peak_9738	282	.	7.73522	31.4564	28.2931	172
chr10	94991403	94991631	SRR1025238_peak_9738	282	.	7.73522	31.4564	28.2931	172
chr10	94991730	94991941	SRR1025238_peak_9738	282	.	7.73522	31.4564	28.2931	172
chr10	94992266	94992485	SRR1025238_peak_9739	255	.	6.46917	28.609	25.5124	202
chr10	95088226	95088489	SRR1025238_peak_9740	142	.	4.60386	17.0273	14.2792	153
chr10	95117527	95117896	SRR1025238_peak_9742	201	.	6.6934	23.0491	20.1025	166
chr10	95142917	95143164	SRR1025238_peak_9743	49	.	2.43993	7.17201	4.93099	175
chr10	95153231	95153519	SRR1025238_peak_9744	132	.	5.47483	15.9082	13.2032	141
chr10	95191814	95192478	SRR1025238_peak_9747	338	.	8.89993	37.1452	33.8577	182
chr10	95212822	95213173	SRR1025238_peak_9749	153	.	5.01015	18.1604	15.372	174
chr10	95221882	95222180	SRR1025238_peak_9751	283	.	8.67512	31.5137	28.3486	186
chr10	95232396	95233466	SRR1025238_peak_9752	120	.	5.45079	14.7045	12.052	893
chr10	95247408	95247676	SRR1025238_peak_9754	55	.	3.81555	7.84089	5.54928	182
chr10	95248559	95248764	SRR1025238_peak_9755	245	.	7.14814	27.6644	24.59	164
chr10	95264802	95265410	SRR1025238_peak_9756	209	.	6.85277	23.9617	20.9884	536
chr10	95297841	95298035	SRR1025238_peak_9757	29	.	2.37105	5.03448	2.97818	156
chr10	95313642	95313845	SRR1025238_peak_9758	50	.	3.22344	7.25407	5.00422	148
chr10	95323637	95323923	SRR1025238_peak_9759	39	.	2.51773	6.12529	3.95935	140
chr10	95334278	95334459	SRR1025238_peak_9760	52	.	3.78372	7.50888	5.23726	138
chr10	95336756	95336874	SRR1025238_peak_9762	58	.	4.22071	8.18203	5.86415	125
chr10	95398811	95399017	SRR1025238_peak_9763	95	.	4.56172	12.049	9.51696	91
chr10	95416617	95416943	SRR1025238_peak_9765	58	.	3.00745	8.16016	5.84948	481
chr10	95449040	95449328	SRR1025238_peak_9766	43	.	3.45217	6.51393	4.327	285
chr10	95476034	95476231	SRR1025238_peak_9767	163	.	5.93328	19.1563	16.3334	249
chr10	95494308	95494570	SRR1025238_peak_9768	136	.	5.81418	16.3982	13.676	238
chr10	95501712	95502023	SRR1025238_peak_9769	136	.	3.42269	16.3254	13.6053	173
chr10	95514676	95514928	SRR1025238_peak_9770	255	.	6.46917	28.609	25.5124	597
chr10	95515021	95515380	SRR1025238_peak_9770	255	.	6.46917	28.609	25.5124	597
chr10	95533010	95533276	SRR1025238_peak_9773	73	.	4.05962	9.80498	7.3857	169
chr10	95539225	95539471	SRR1025238_peak_9774	100	.	4.5223	12.5775	10.0163	261
chr10	95550362	95550553	SRR1025238_peak_9776	56	.	3.9694	7.92385	5.62605	98
chr10	95557347	95557576	SRR1025238_peak_9778	73	.	4.1476	9.74769	7.33368	86
chr10	95562948	95563546	SRR1025238_peak_9780	64	.	3.11688	8.76653	6.41429	468
chr10	95585171	95585408	SRR1025238_peak_9782	204	.	7.99713	23.4545	20.4943	112
chr10	95611146	95611425	SRR1025238_peak_9783	141	.	4.39856	16.8644	14.1218	121
chr10	95623914	95624283	SRR1025238_peak_9785	123	.	5.7387	15.0174	12.3485	218
chr10	95644106	95644369	SRR1025238_peak_9786	73	.	3.73919	9.71042	7.3063	160
chr10	95696158	95696402	SRR1025238_peak_9789	86	.	4.23053	11.1377	8.64854	116
chr10	95719560	95719774	SRR1025238_peak_9790	129	.	5.6874	15.6821	12.9889	214
chr10	95729981	95730239	SRR1025238_peak_9792	159	.	5.08292	18.772	15.96	143
chr10	95745336	95745509	SRR1025238_peak_9794	93	.	5.18756	11.8725	9.34671	93
chr10	95773391	95773925	SRR1025238_peak_9795	427	.	7.60886	46.1768	42.72	145
chr10	95774785	95775246	SRR1025238_peak_9797	1050	.	19.1463	109.311	105.04	315
chr10	95780076	95780365	SRR1025238_peak_9798	201	.	6.41874	23.1361	20.1852	201
chr10	95830738	95831396	SRR1025238_peak_9800	600	.	12.6473	63.7273	60.0001	425
chr10	95849193	95849383	SRR1025238_peak_9803	58	.	4.22071	8.18203	5.86415	98
chr10	95858241	95858439	SRR1025238_peak_9804	73	.	4.66499	9.7248	7.31273	172
chr10	95864635	95865072	SRR1025238_peak_9805	1056	.	12.2354	109.885	105.607	256
chr10	95894144	95894411	SRR1025238_peak_9806	50	.	3.16839	7.30213	5.04772	140
chr10	95894511	95894669	SRR1025238_peak_9807	142	.	5.57783	16.9593	14.2138	381
chr10	95894761	95895061	SRR1025238_peak_9807	142	.	5.57783	16.9593	14.2138	381
chr10	95940185	95940452	SRR1025238_peak_9809	37	.	2.42458	5.89381	3.75665	317
chr10	95941057	95941403	SRR1025238_peak_9811	73	.	3.65583	9.70857	7.30565	250
chr10	95967287	95967579	SRR1025238_peak_9812	65	.	4.44285	8.94302	6.57847	120
chr10	95970484	95970851	SRR1025238_peak_9813	145	.	5.99587	17.2652	14.5097	175
chr10	95970980	95971280	SRR1025238_peak_9814	273	.	8.90488	30.4463	27.3061	168
chr10	96048142	96049036	SRR1025238_peak_9816	240	.	5.96409	27.1121	24.0542	615
chr10	96080574	96080784	SRR1025238_peak_9818	76	.	4.67203	10.0625	7.63199	160
chr10	96132185	96132561	SRR1025238_peak_9819	73	.	3.93877	9.75579	7.34048	254
chr10	96187497	96187711	SRR1025238_peak_9823	110	.	5.03849	13.651	11.0413	234
chr10	96213928	96214356	SRR1025238_peak_9825	955	.	15.2146	99.6783	95.5122	240
chr10	96258034	96258245	SRR1025238_peak_9827	88	.	5.10927	11.347	8.84483	108
chr10	96259273	96259663	SRR1025238_peak_9828	479	.	11.9917	51.5255	47.9794	261
chr10	96263915	96264218	SRR1025238_peak_9829	255	.	9.10784	28.6924	25.5928	156
chr10	96435330	96435523	SRR1025238_peak_9832	138	.	6.44213	16.6298	13.8984	178
chr10	96438546	96439025	SRR1025238_peak_9833	145	.	4.85188	17.259	14.5046	265
chr10	96521150	96521372	SRR1025238_peak_9834	100	.	4.5223	12.5775	10.0163	159
chr10	96524476	96524885	SRR1025238_peak_9835	166	.	6.72813	19.5114	16.6743	316
chr10	96616477	96616715	SRR1025238_peak_9836	90	.	3.37179	11.5099	9.00303	95
chr10	96616868	96617197	SRR1025238_peak_9837	181	.	3.95036	21.0483	18.1638	146
chr10	96617972	96618748	SRR1025238_peak_9838	317	.	6.59785	34.9479	31.7061	1161
chr10	96619785	96620115	SRR1025238_peak_9839	43	.	3.44416	6.49573	4.31181	298
chr10	96625434	96626058	SRR1025238_peak_9840	1042	.	16.1172	108.476	104.214	397
chr10	96635550	96635779	SRR1025238_peak_9842	200	.	7.78134	22.9595	20.0152	156
chr10	96642912	96643115	SRR1025238_peak_9843	85	.	4.97141	11.0487	8.56553	113
chr10	96643239	96643426	SRR1025238_peak_9844	38	.	3.55428	6.03442	3.87449	115
chr10	96686977	96687203	SRR1025238_peak_9846	65	.	4.44285	8.94302	6.57847	169
chr10	96689913	96690329	SRR1025238_peak_9847	144	.	6.51744	17.235	14.4816	289
chr10	96708476	96708867	SRR1025238_peak_9849	725	.	14.9475	76.4923	72.5974	211
chr10	96738999	96739161	SRR1025238_peak_9852	43	.	3.27892	6.54702	4.35323	64
chr10	96750937	96751085	SRR1025238_peak_9855	65	.	4.44285	8.94302	6.57847	57
chr10	96751542	96751845	SRR1025238_peak_9856	55	.	3.50113	7.80056	5.51484	160
chr10	96753042	96753529	SRR1025238_peak_9857	109	.	5.29721	13.5795	10.9742	167
chr10	96753706	96753858	SRR1025238_peak_9858	97	.	5.2178	12.2995	9.75026	84
chr10	96755491	96755898	SRR1025238_peak_9860	214	.	6.87012	24.475	21.4874	267
chr10	96756536	96757034	SRR1025238_peak_9861	136	.	4.61193	16.4065	13.6834	303
chr10	96764425	96764685	SRR1025238_peak_9863	104	.	5.55356	13.0422	10.4577	151
chr10	96764772	96764930	SRR1025238_peak_9864	49	.	3.75984	7.19979	4.95435	99
chr10	96857500	96857699	SRR1025238_peak_9865	73	.	4.66499	9.7248	7.31273	83
chr10	96896342	96896525	SRR1025238_peak_9866	32	.	3.33214	5.36781	3.26936	64
chr10	96905251	96905657	SRR1025238_peak_9867	203	.	7.51967	23.3342	20.3777	410
chr10	96913089	96913289	SRR1025238_peak_9868	88	.	5.10927	11.347	8.84483	110
chr10	96934724	96934984	SRR1025238_peak_9869	127	.	6.08295	15.4049	12.723	175
chr10	97035612	97035880	SRR1025238_peak_9870	175	.	4.87667	20.4457	17.5806	144
chr10	97158860	97159414	SRR1025238_peak_9871	377	.	11.5514	41.0958	37.7327	339
chr10	97160330	97160531	SRR1025238_peak_9872	56	.	3.75251	7.94933	5.64895	176
chr10	97160968	97161217	SRR1025238_peak_9873	262	.	8.70699	29.4	26.285	157
chr10	97313044	97313440	SRR1025238_peak_9874	755	.	13.5518	79.5092	75.5775	174
chr10	97313584	97313769	SRR1025238_peak_9875	75	.	3.81903	9.94891	7.52326	174
chr10	97436795	97437033	SRR1025238_peak_9878	43	.	3.45217	6.51393	4.327	50
chr10	97479535	97479724	SRR1025238_peak_9879	32	.	3.33214	5.36781	3.26936	124
chr10	97516594	97516825	SRR1025238_peak_9880	96	.	5.33142	12.1859	9.64506	135
chr10	97523453	97523679	SRR1025238_peak_9881	94	.	5.21396	11.9303	9.40221	119
chr10	97557110	97557418	SRR1025238_peak_9882	89	.	4.72402	11.4899	8.98322	158
chr10	97584076	97584333	SRR1025238_peak_9883	121	.	5.99784	14.8047	12.1443	138
chr10	97712686	97712999	SRR1025238_peak_9885	162	.	6.35926	19.0372	16.2182	142
chr10	98136655	98137077	SRR1025238_peak_9886	860	.	13.2849	90.0985	86.0419	194
chr10	98278953	98279175	SRR1025238_peak_9887	157	.	6.88641	18.5133	15.7113	107
chr10	98292015	98292611	SRR1025238_peak_9888	214	.	8.21927	24.4797	21.4895	393
chr10	98332651	98332797	SRR1025238_peak_9889	80	.	4.88713	10.5264	8.06642	68
chr10	98494344	98494682	SRR1025238_peak_9891	241	.	8.68993	27.1698	24.1107	171
chr10	98624584	98625257	SRR1025238_peak_9892	571	.	15.1057	60.8823	57.1953	349
chr10	98660921	98661211	SRR1025238_peak_9893	195	.	7.77498	22.4413	19.5104	122
chr10	98741598	98741810	SRR1025238_peak_9894	51	.	3.99856	7.44283	5.17374	144
chr10	98776300	98776458	SRR1025238_peak_9895	80	.	4.21575	10.5073	8.053	134
chr10	98781049	98781163	SRR1025238_peak_9896	78	.	4.77946	10.2955	7.85676	137
chr10	98857547	98857747	SRR1025238_peak_9898	141	.	5.71029	16.9268	14.1823	246
chr10	98906986	98907256	SRR1025238_peak_9902	175	.	7.3307	20.4515	17.5823	137
chr10	98913907	98914108	SRR1025238_peak_9903	157	.	3.89304	18.5392	15.7368	213
chr10	98914719	98915119	SRR1025238_peak_9904	99	.	3.30775	12.5494	9.98984	169
chr10	98951543	98951726	SRR1025238_peak_9905	100	.	4.5223	12.5775	10.0163	85
chr10	98967241	98967787	SRR1025238_peak_9907	112	.	4.51282	13.8201	11.2044	263
chr10	98986438	98986642	SRR1025238_peak_9908	93	.	5.18756	11.8725	9.34671	115
chr10	99011152	99011361	SRR1025238_peak_9909	120	.	5.45079	14.7045	12.052	115
chr10	99017833	99018144	SRR1025238_peak_9910	147	.	6.66427	17.5645	14.7955	474
chr10	99084141	99084252	SRR1025238_peak_9911	52	.	3.38074	7.47541	5.2055	102
chr10	99084880	99085244	SRR1025238_peak_9912	385	.	7.93205	41.9216	38.5422	222
chr10	99106784	99107089	SRR1025238_peak_9913	159	.	4.40339	18.7454	15.9345	177
chr10	99115882	99116144	SRR1025238_peak_9914	135	.	4.39667	16.2374	13.5201	182
chr10	99168914	99169097	SRR1025238_peak_9918	47	.	3.56158	6.99996	4.77079	105
chr10	99169357	99169717	SRR1025238_peak_9919	193	.	6.27286	22.2587	19.3355	180
chr10	99170674	99170924	SRR1025238_peak_9921	73	.	3.73919	9.71042	7.3063	365
chr10	99172258	99172420	SRR1025238_peak_9922	92	.	3.42592	11.7432	9.22265	180
chr10	99184633	99184742	SRR1025238_peak_9923	43	.	3.67452	6.51849	4.3312	45
chr10	99198095	99198370	SRR1025238_peak_9924	153	.	6.73469	18.1714	15.3822	149
chr10	99201978	99202170	SRR1025238_peak_9925	80	.	4.88713	10.5264	8.06642	96
chr10	99203657	99203948	SRR1025238_peak_9926	232	.	7.1824	26.3279	23.2891	147
chr10	99204032	99204309	SRR1025238_peak_9927	49	.	3.43506	7.16252	4.92384	144
chr10	99214611	99215314	SRR1025238_peak_9929	104	.	5.55356	13.0422	10.4577	427
chr10	99261139	99261918	SRR1025238_peak_9934	233	.	5.50948	26.4263	23.3853	796
chr10	99262050	99262203	SRR1025238_peak_9934	233	.	5.50948	26.4263	23.3853	796
chr10	99262871	99263251	SRR1025238_peak_9935	512	.	5.95676	54.8775	51.279	178
chr10	99264656	99265513	SRR1025238_peak_9937	228	.	6.58872	25.8946	22.8671	445
chr10	99270480	99270648	SRR1025238_peak_9939	82	.	4.54233	10.7252	8.25704	93
chr10	99274519	99274802	SRR1025238_peak_9940	119	.	5.74511	14.637	11.9876	261
chr10	99284619	99284831	SRR1025238_peak_9941	83	.	4.03839	10.8719	8.39989	104
chr10	99284963	99285276	SRR1025238_peak_9942	192	.	6.71798	22.2087	19.2871	199
chr10	99285699	99286021	SRR1025238_peak_9943	265	.	7.32494	29.6689	26.5471	178
chr10	99286303	99286551	SRR1025238_peak_9944	56	.	3.85276	7.92735	5.62827	153
chr10	99286809	99287292	SRR1025238_peak_9945	1105	.	16.7619	114.865	110.533	182
chr10	99298896	99299197	SRR1025238_peak_9946	193	.	7.07869	22.2326	19.3107	177
chr10	99301424	99301615	SRR1025238_peak_9947	38	.	3.55428	6.03442	3.87449	158
chr10	99302024	99302259	SRR1025238_peak_9948	58	.	4.22071	8.18203	5.86415	177
chr10	99336157	99336501	SRR1025238_peak_9949	203	.	6.06007	23.2865	20.3324	172
chr10	99382513	99382993	SRR1025238_peak_9950	147	.	6.66427	17.5645	14.7955	133
chr10	99410824	99411151	SRR1025238_peak_9952	436	.	12.6621	47.0782	43.6057	162
chr10	99441135	99441411	SRR1025238_peak_9953	103	.	3.97606	12.8995	10.3262	147
chr10	99460848	99461555	SRR1025238_peak_9954	205	.	6.71398	23.5629	20.599	537
chr10	99461738	99461965	SRR1025238_peak_9954	205	.	6.71398	23.5629	20.599	537
chr10	99474319	99474420	SRR1025238_peak_9955	55	.	3.81555	7.84089	5.54928	68
chr10	99474643	99474826	SRR1025238_peak_9956	73	.	4.66499	9.7248	7.31273	116
chr10	99524410	99524617	SRR1025238_peak_9959	120	.	4.79104	14.6798	12.0288	143
chr10	99561132	99561508	SRR1025238_peak_9962	409	.	8.43303	44.3941	40.9709	221
chr10	99565894	99566084	SRR1025238_peak_9964	107	.	5.34293	13.3187	10.7236	165
chr10	99568492	99568807	SRR1025238_peak_9965	157	.	5.47547	18.5896	15.7837	150
chr10	99577339	99577612	SRR1025238_peak_9967	166	.	6.72813	19.5114	16.6743	171
chr10	99615929	99616143	SRR1025238_peak_9968	113	.	4.65415	13.9328	11.309	117
chr10	99622160	99622474	SRR1025238_peak_9969	221	.	6.00709	25.1949	22.1869	168
chr10	99641880	99642105	SRR1025238_peak_9970	188	.	6.4017	21.7689	18.8597	140
chr10	99857440	99857614	SRR1025238_peak_9972	58	.	4.22071	8.18203	5.86415	52
chr10	99926542	99926739	SRR1025238_peak_9973	58	.	4.22071	8.18203	5.86415	67
chr10	99936564	99936756	SRR1025238_peak_9974	69	.	4.3535	9.35569	6.96525	78
chr10	99961596	99961951	SRR1025238_peak_9975	153	.	6.17756	18.1449	15.3566	171
chr10	100016475	100016670	SRR1025238_peak_9977	112	.	4.51282	13.8201	11.2044	149
chr10	100017796	100018129	SRR1025238_peak_9978	75	.	4.36063	9.97732	7.54975	167
chr10	100139460	100139758	SRR1025238_peak_9985	198	.	6.15991	22.7656	19.8247	181
chr10	100141306	100141531	SRR1025238_peak_9987	56	.	4.12771	7.98787	5.68452	150
chr10	100142935	100143253	SRR1025238_peak_9988	377	.	11.5514	41.0958	37.7327	160
chr10	100143487	100143712	SRR1025238_peak_9988	377	.	11.5514	41.0958	37.7327	160
chr10	100143897	100144040	SRR1025238_peak_9989	233	.	7.36498	26.3671	23.3279	495
chr10	100144208	100144528	SRR1025238_peak_9989	233	.	7.36498	26.3671	23.3279	495
chr10	100160308	100160540	SRR1025238_peak_9990	73	.	4.05962	9.80498	7.3857	481
chr10	100200528	100200817	SRR1025238_peak_9991	73	.	4.66499	9.7248	7.31273	164
chr10	100718591	100718797	SRR1025238_peak_9994	130	.	6.21999	15.7097	13.0113	118
chr10	102099062	102099262	SRR1025238_peak_9998	121	.	5.99784	14.8047	12.1443	72
chr10	102435158	102435496	SRR1025238_peak_9999	234	.	5.11414	26.4615	23.42	176
chr10	103236150	103236429	SRR1025238_peak_10003	278	.	5.89855	30.9636	27.8096	174
chr10	103559564	103559757	SRR1025238_peak_10005	86	.	4.99671	11.1038	8.61682	85
chr10	103719205	103719395	SRR1025238_peak_10006	91	.	4.94715	11.6824	9.16532	157
chr10	103858282	103858427	SRR1025238_peak_10007	55	.	3.69489	7.80893	5.52146	121
chr10	103958224	103958658	SRR1025238_peak_10008	354	.	11.1071	38.7595	35.4405	264
chr10	104118401	104118665	SRR1025238_peak_10010	185	.	7.55284	21.4401	18.539	281
chr10	104613030	104613351	SRR1025238_peak_10013	675	.	16.8828	71.4115	67.5828	161
chr10	104684809	104685231	SRR1025238_peak_10014	121	.	5.99784	14.8047	12.1443	237
chr10	104698681	104698929	SRR1025238_peak_10015	195	.	7.77498	22.4413	19.5104	125
chr10	104948966	104949209	SRR1025238_peak_10019	116	.	4.99645	14.2418	11.6049	121
chr10	105368282	105368525	SRR1025238_peak_10023	88	.	5.10927	11.347	8.84483	118
chr10	105399354	105399639	SRR1025238_peak_10024	204	.	7.99713	23.4545	20.4943	135
chr10	105409206	105409564	SRR1025238_peak_10025	132	.	6.15859	15.9922	13.2861	148
chr10	105418047	105418348	SRR1025238_peak_10026	65	.	4.44285	8.94302	6.57847	135
chr10	105430368	105430565	SRR1025238_peak_10027	51	.	3.99856	7.44283	5.17374	143
chr10	105500503	105500840	SRR1025238_peak_10028	343	.	10.885	37.6042	34.3078	518
chr10	105510058	105510339	SRR1025238_peak_10029	120	.	4.79104	14.6798	12.0288	170
chr10	105522079	105522502	SRR1025238_peak_10030	539	.	12.4515	57.5904	53.9508	267
chr10	105523643	105523900	SRR1025238_peak_10031	80	.	3.3919	10.46	8.00878	170
chr10	105530240	105530457	SRR1025238_peak_10033	121	.	5.99784	14.8047	12.1443	96
chr10	105532695	105533016	SRR1025238_peak_10035	560	.	10.1658	59.7601	56.089	157
chr10	105573463	105573638	SRR1025238_peak_10038	53	.	2.96425	7.62287	5.34699	223
chr10	105573690	105574152	SRR1025238_peak_10038	53	.	2.96425	7.62287	5.34699	223
chr10	105574416	105574881	SRR1025238_peak_10039	324	.	7.01042	35.7538	32.4964	361
chr10	105575257	105575639	SRR1025238_peak_10040	179	.	4.65743	20.8469	17.9674	326
chr10	105579372	105579573	SRR1025238_peak_10041	65	.	4.44285	8.94302	6.57847	153
chr10	105742551	105743106	SRR1025238_peak_10046	104	.	5.0874	13.0671	10.4807	121
chr10	105841114	105841600	SRR1025238_peak_10048	200	.	4.22979	23.0079	20.0624	292
chr10	106086182	106086394	SRR1025238_peak_10049	96	.	5.33142	12.1859	9.64506	130
chr10	106585768	106586026	SRR1025238_peak_10053	460	.	13.1064	49.5248	46.0114	122
chr10	106681465	106681711	SRR1025238_peak_10054	104	.	5.55356	13.0422	10.4577	109
chr10	106685701	106685879	SRR1025238_peak_10055	104	.	5.55356	13.0422	10.4577	66
chr10	106913087	106913288	SRR1025238_peak_10056	241	.	8.68993	27.1698	24.1107	119
chr10	107040924	107041268	SRR1025238_peak_10057	365	.	11.3293	39.9234	36.5817	178
chr10	107467842	107468202	SRR1025238_peak_10064	138	.	6.44213	16.6298	13.8984	258
chr10	107713306	107713607	SRR1025238_peak_10066	331	.	10.6628	36.4576	33.184	134
chr10	107779749	107779952	SRR1025238_peak_10068	65	.	4.44285	8.94302	6.57847	63
chr10	107785272	107785505	SRR1025238_peak_10069	298	.	9.99641	33.0721	29.8708	132
chr10	107800022	107800279	SRR1025238_peak_10070	207	.	7.26772	23.6741	20.7064	195
chr10	107801416	107801682	SRR1025238_peak_10071	201	.	6.88593	23.1279	20.1781	131
chr10	107804834	107805044	SRR1025238_peak_10072	48	.	3.82257	7.07763	4.84529	134
chr10	107805145	107805789	SRR1025238_peak_10073	1042	.	16.1172	108.476	104.214	297
chr10	107913005	107913233	SRR1025238_peak_10076	104	.	5.55356	13.0422	10.4577	165
chr10	107921381	107921807	SRR1025238_peak_10077	110	.	5.03849	13.651	11.0413	140
chr10	107930525	107931049	SRR1025238_peak_10078	511	.	8.43392	54.717	51.1197	322
chr10	107931747	107932035	SRR1025238_peak_10079	29	.	2.73774	4.97864	2.92449	161
chr10	107932165	107932863	SRR1025238_peak_10080	227	.	6.85638	25.8256	22.7997	516
chr10	107934821	107935056	SRR1025238_peak_10081	55	.	3.69489	7.80893	5.52146	77
chr10	107940308	107940649	SRR1025238_peak_10083	305	.	9.08465	33.7201	30.5041	183
chr10	107946602	107946810	SRR1025238_peak_10084	95	.	4.70259	12.0958	9.56179	153
chr10	107949984	107950298	SRR1025238_peak_10085	400	.	11.9957	43.465	40.0568	173
chr10	108023453	108023864	SRR1025238_peak_10087	109	.	5.4478	13.5631	10.9587	435
chr10	108024217	108024665	SRR1025238_peak_10088	927	.	12.1008	96.846	92.7117	303
chr10	108031882	108032226	SRR1025238_peak_10089	189	.	5.545	21.9123	18.9981	182
chr10	108086187	108086521	SRR1025238_peak_10091	51	.	3.99856	7.44283	5.17374	65
chr10	108086732	108087476	SRR1025238_peak_10092	298	.	9.99641	33.0721	29.8708	140
chr10	108087534	108087811	SRR1025238_peak_10093	51	.	3.99856	7.44283	5.17374	156
chr10	108087965	108088532	SRR1025238_peak_10094	814	.	12.8228	85.4137	81.4106	293
chr10	108088778	108089850	SRR1025238_peak_10095	193	.	6.27286	22.2587	19.3355	805
chr10	108089986	108090120	SRR1025238_peak_10096	43	.	3.27892	6.54702	4.35323	71
chr10	108101586	108101909	SRR1025238_peak_10097	146	.	5.72832	17.3726	14.6135	160
chr10	108104057	108104289	SRR1025238_peak_10098	106	.	4.51727	13.1983	10.6074	125
chr10	108113304	108113914	SRR1025238_peak_10099	1212	.	16.635	125.746	121.299	277
chr10	108131827	108132375	SRR1025238_peak_10100	358	.	10.488	39.143	35.8166	233
chr10	108133872	108134278	SRR1025238_peak_10101	112	.	5.7757	13.9154	11.293	247
chr10	108155075	108155529	SRR1025238_peak_10102	683	.	9.5689	72.1815	68.3419	288
chr10	108161360	108161473	SRR1025238_peak_10103	281	.	5.70987	31.2873	28.1266	1153
chr10	108161650	108162700	SRR1025238_peak_10103	281	.	5.70987	31.2873	28.1266	1153
chr10	108163102	108163402	SRR1025238_peak_10103	281	.	5.70987	31.2873	28.1266	1153
chr10	108167960	108168217	SRR1025238_peak_10105	115	.	3.94194	14.1462	11.5163	129
chr10	108168488	108168678	SRR1025238_peak_10106	103	.	5.18893	12.9551	10.3787	95
chr10	108170817	108171141	SRR1025238_peak_10107	175	.	7.3307	20.4515	17.5823	167
chr10	108171739	108171929	SRR1025238_peak_10108	63	.	4.34496	8.73661	6.38547	88
chr10	108173201	108173593	SRR1025238_peak_10109	260	.	7.65081	29.1765	26.0659	199
chr10	108255787	108256178	SRR1025238_peak_10114	195	.	5.93113	22.4426	19.511	179
chr10	108277302	108277471	SRR1025238_peak_10115	49	.	3.75984	7.19979	4.95435	116
chr10	108282407	108282705	SRR1025238_peak_10116	273	.	8.70255	30.4869	27.3457	136
chr10	108287646	108287832	SRR1025238_peak_10117	140	.	6.13447	16.7744	14.035	154
chr10	108300676	108301196	SRR1025238_peak_10118	593	.	9.94015	63.1184	59.4	340
chr10	108332166	108332369	SRR1025238_peak_10120	380	.	9.19047	41.4445	38.0729	1632
chr10	108332660	108332916	SRR1025238_peak_10120	380	.	9.19047	41.4445	38.0729	1632
chr10	108333137	108333999	SRR1025238_peak_10120	380	.	9.19047	41.4445	38.0729	1632
chr10	108339998	108340240	SRR1025238_peak_10121	61	.	3.99725	8.5344	6.19428	169
chr10	108355068	108355223	SRR1025238_peak_10124	38	.	3.12278	5.9511	3.80726	109
chr10	108372646	108372906	SRR1025238_peak_10126	39	.	2.96557	6.12298	3.95757	175
chr10	108378523	108378798	SRR1025238_peak_10127	155	.	6.26622	18.3697	15.5737	170
chr10	108383930	108384132	SRR1025238_peak_10128	125	.	5.37439	15.2624	12.5856	234
chr10	108386678	108386921	SRR1025238_peak_10129	32	.	2.96664	5.37565	3.275	137
chr10	108394288	108394691	SRR1025238_peak_10131	496	.	13.7728	53.2492	49.6753	162
chr10	108405982	108406174	SRR1025238_peak_10133	67	.	3.90348	9.11869	6.74245	156
chr10	108406929	108407121	SRR1025238_peak_10134	56	.	4.1215	7.97483	5.67416	113
chr10	108409684	108409975	SRR1025238_peak_10135	104	.	5.06049	13.0005	10.4221	146
chr10	108431733	108432066	SRR1025238_peak_10136	150	.	6.05469	17.8301	15.0524	202
chr10	108432272	108432552	SRR1025238_peak_10137	154	.	6.78521	18.2857	15.493	236
chr10	108435677	108436064	SRR1025238_peak_10139	391	.	11.0816	42.5423	39.1496	187
chr10	108444998	108445514	SRR1025238_peak_10140	481	.	10.5275	51.7359	48.1873	351
chr10	108445683	108446604	SRR1025238_peak_10141	140	.	5.02857	16.8065	14.0653	607
chr10	108454830	108455260	SRR1025238_peak_10144	233	.	8.13727	26.3793	23.3391	207
chr10	108471750	108472026	SRR1025238_peak_10145	286	.	8.39748	31.8418	28.6688	240
chr10	108519141	108519387	SRR1025238_peak_10147	38	.	3.55428	6.03442	3.87449	103
chr10	108524682	108524952	SRR1025238_peak_10148	117	.	4.50886	14.4427	11.7996	114
chr10	108531214	108531430	SRR1025238_peak_10149	61	.	3.74734	8.44908	6.11825	129
chr10	108535958	108536315	SRR1025238_peak_10150	681	.	15.8309	71.9672	68.1304	182
chr10	108537556	108537975	SRR1025238_peak_10151	76	.	3.18121	10.0483	7.61816	186
chr10	108595456	108595671	SRR1025238_peak_10153	32	.	3.33214	5.36781	3.26936	173
chr10	108601731	108602467	SRR1025238_peak_10156	681	.	13.4756	72.0039	68.1667	548
chr10	108622982	108623440	SRR1025238_peak_10158	693	.	16.9454	73.1784	69.3265	216
chr10	108679808	108680306	SRR1025238_peak_10160	651	.	9.50812	68.9245	65.1273	208
chr10	108681177	108681360	SRR1025238_peak_10161	73	.	4.51402	9.71492	7.31058	65
chr10	109010984	109011194	SRR1025238_peak_10164	116	.	4.78939	14.3374	11.6982	182
chr10	109283280	109283519	SRR1025238_peak_10166	147	.	6.66427	17.5645	14.7955	99
chr10	109920876	109921061	SRR1025238_peak_10171	50	.	3.22344	7.25407	5.00422	176
chr10	109921451	109921717	SRR1025238_peak_10172	119	.	4.64176	14.5494	11.9015	149
chr10	110158531	110158722	SRR1025238_peak_10178	55	.	3.42217	7.81729	5.52821	159
chr10	110191910	110192103	SRR1025238_peak_10179	51	.	3.99856	7.44283	5.17374	62
chr10	110236570	110236900	SRR1025238_peak_10180	277	.	9.55212	30.8624	27.7107	174
chr10	110237415	110237636	SRR1025238_peak_10181	17	.	2.51924	3.68718	1.78733	48
chr10	110242074	110242424	SRR1025238_peak_10182	173	.	5.74925	20.2298	17.3703	182
chr10	110283964	110284242	SRR1025238_peak_10183	96	.	5.33142	12.1859	9.64506	167
chr10	110352179	110352509	SRR1025238_peak_10185	340	.	8.60695	37.3565	34.0651	149
chr10	110353753	110353944	SRR1025238_peak_10186	65	.	4.44285	8.94302	6.57847	157
chr10	110400540	110401020	SRR1025238_peak_10187	381	.	10.9158	41.4827	38.1099	303
chr10	110571447	110571684	SRR1025238_peak_10188	131	.	5.93659	15.8889	13.1853	215
chr10	110586028	110586334	SRR1025238_peak_10189	107	.	4.66818	13.318	10.7236	178
chr10	110600345	110600620	SRR1025238_peak_10191	45	.	3.77642	6.72655	4.5109	141
chr10	110652325	110652640	SRR1025238_peak_10192	162	.	6.95194	19.1215	16.3	182
chr10	110733488	110733648	SRR1025238_peak_10194	137	.	6.382	16.4959	13.7708	100
chr10	110794598	110794802	SRR1025238_peak_10195	73	.	3.83283	9.72533	7.31273	152
chr10	110795443	110795679	SRR1025238_peak_10196	31	.	2.98627	5.23445	3.16335	159
chr10	110817613	110817892	SRR1025238_peak_10197	196	.	7.04854	22.6269	19.692	255
chr10	110818248	110818514	SRR1025238_peak_10198	91	.	3.92771	11.6321	9.11894	116
chr10	110832385	110832636	SRR1025238_peak_10200	257	.	7.89363	28.8534	25.7501	151
chr10	110874906	110875205	SRR1025238_peak_10201	235	.	8.66355	26.5641	23.5193	119
chr10	110878644	110878906	SRR1025238_peak_10202	80	.	4.88713	10.5264	8.06642	122
chr10	110879376	110879691	SRR1025238_peak_10203	360	.	8.89871	39.3865	36.0553	161
chr10	110881216	110881551	SRR1025238_peak_10204	76	.	4.55138	10.1133	7.68022	197
chr10	110918380	110918557	SRR1025238_peak_10205	198	.	6.15991	22.7656	19.8247	578
chr10	110918830	110919434	SRR1025238_peak_10205	198	.	6.15991	22.7656	19.8247	578
chr10	110919776	110920083	SRR1025238_peak_10206	139	.	4.01264	16.6699	13.9347	597
chr10	110920126	110920447	SRR1025238_peak_10206	139	.	4.01264	16.6699	13.9347	597
chr10	110927584	110927965	SRR1025238_peak_10207	152	.	5.81356	18.0069	15.2245	387
chr10	110951983	110952164	SRR1025238_peak_10208	51	.	3.72563	7.37714	5.119	118
chr10	110953543	110953655	SRR1025238_peak_10210	80	.	4.88713	10.5264	8.06642	119
chr10	110986657	110986981	SRR1025238_peak_10211	322	.	7.58829	35.5156	32.262	170
chr10	111005720	111006377	SRR1025238_peak_10213	127	.	5.60268	15.4696	12.7838	525
chr10	111009535	111010517	SRR1025238_peak_10214	858	.	12.5406	89.8661	85.8121	472
chr10	111010767	111011155	SRR1025238_peak_10215	101	.	5.40371	12.7137	10.1488	175
chr10	111062658	111062871	SRR1025238_peak_10216	61	.	3.48132	8.4514	6.11898	144
chr10	111074007	111074230	SRR1025238_peak_10217	92	.	4.84331	11.7787	9.25658	145
chr10	111089496	111089774	SRR1025238_peak_10218	163	.	5.93328	19.1563	16.3334	137
chr10	111100172	111100337	SRR1025238_peak_10219	44	.	3.0945	6.67994	4.47548	118
chr10	111102211	111102655	SRR1025238_peak_10220	346	.	9.81142	37.989	34.6867	199
chr10	111111057	111111514	SRR1025238_peak_10222	171	.	5.54432	19.9672	17.1159	177
chr10	111164368	111164732	SRR1025238_peak_10228	128	.	4.20732	15.4952	12.8082	148
chr10	111164804	111164978	SRR1025238_peak_10229	53	.	2.73551	7.62327	5.34706	115
chr10	111165620	111165851	SRR1025238_peak_10230	101	.	4.57946	12.74	10.1744	281
chr10	111168198	111168582	SRR1025238_peak_10231	384	.	9.12121	41.7958	38.4183	232
chr10	111184147	111184396	SRR1025238_peak_10233	96	.	4.87976	12.2069	9.6657	141
chr10	111223275	111223616	SRR1025238_peak_10234	224	.	8.44141	25.5163	22.4972	126
chr10	111272934	111273214	SRR1025238_peak_10236	96	.	5.32025	12.1617	9.62589	114
chr10	111298652	111298935	SRR1025238_peak_10238	157	.	3.99687	18.5462	15.7432	212
chr10	111299683	111299832	SRR1025238_peak_10239	49	.	3.75984	7.19979	4.95435	289
chr10	111365175	111365290	SRR1025238_peak_10240	88	.	5.10927	11.347	8.84483	67
chr10	111389865	111390279	SRR1025238_peak_10243	171	.	6.08942	20.0163	17.1627	165
chr10	111421599	111421854	SRR1025238_peak_10245	151	.	6.24314	17.8846	15.1056	180
chr10	111422858	111423046	SRR1025238_peak_10246	112	.	5.7757	13.9154	11.293	73
chr10	111440917	111441595	SRR1025238_peak_10247	140	.	6.13447	16.7744	14.035	137
chr10	111506435	111506856	SRR1025238_peak_10252	292	.	7.42578	32.4568	29.2701	224
chr10	111507541	111507709	SRR1025238_peak_10253	43	.	2.63882	6.59327	4.39456	49
chr10	111507887	111508227	SRR1025238_peak_10254	97	.	3.66692	12.2556	9.7112	269
chr10	111519637	111519947	SRR1025238_peak_10255	323	.	8.07632	35.6496	32.3937	180
chr10	111558700	111559066	SRR1025238_peak_10257	35	.	3.2671	5.66187	3.54383	139
chr10	111575867	111576309	SRR1025238_peak_10260	774	.	10.8174	81.408	77.4536	234
chr10	111576508	111576954	SRR1025238_peak_10261	260	.	7.65081	29.1765	26.0659	159
chr10	111580456	111580658	SRR1025238_peak_10262	87	.	4.88309	11.1942	8.70346	136
chr10	111580822	111581045	SRR1025238_peak_10263	100	.	5.356	12.6081	10.0464	77
chr10	111582530	111582564	SRR1025238_peak_10264	50	.	3.22344	7.25407	5.00422	125
chr10	111583031	111583633	SRR1025238_peak_10265	360	.	8.89871	39.3865	36.0553	197
chr10	111594468	111594996	SRR1025238_peak_10266	671	.	9.68419	70.9735	67.1492	560
chr10	111595323	111596038	SRR1025238_peak_10267	281	.	7.22051	31.2697	28.1096	603
chr10	111600732	111601030	SRR1025238_peak_10268	103	.	4.15875	12.9708	10.3933	230
chr10	111609654	111610067	SRR1025238_peak_10269	175	.	7.3307	20.4515	17.5823	302
chr10	111669738	111669949	SRR1025238_peak_10270	67	.	3.79289	9.08781	6.71418	80
chr10	111676124	111676734	SRR1025238_peak_10271	1036	.	18.9783	107.949	103.693	358
chr10	111713766	111714011	SRR1025238_peak_10272	136	.	5.81418	16.3982	13.676	115
chr10	111719760	111719944	SRR1025238_peak_10273	85	.	4.10661	11.0729	8.58823	272
chr10	111721096	111721143	SRR1025238_peak_10274	29	.	2.73774	4.97864	2.92449	125
chr10	111771069	111771421	SRR1025238_peak_10275	91	.	3.92771	11.6321	9.11894	182
chr10	111801008	111801347	SRR1025238_peak_10276	224	.	8.44141	25.5163	22.4972	174
chr10	111826279	111826471	SRR1025238_peak_10277	33	.	2.91761	5.43925	3.33426	117
chr10	111895611	111895936	SRR1025238_peak_10279	140	.	6.13447	16.7744	14.035	427
chr10	111925551	111925881	SRR1025238_peak_10281	245	.	7.14814	27.6644	24.59	168
chr10	111936445	111937073	SRR1025238_peak_10282	323	.	6.26636	35.646	32.3909	410
chr10	111938772	111939031	SRR1025238_peak_10283	157	.	6.88641	18.5133	15.7113	144
chr10	111957836	111957981	SRR1025238_peak_10284	46	.	2.96481	6.87265	4.64889	114
chr10	111972610	111972925	SRR1025238_peak_10285	115	.	3.7522	14.1426	11.5132	86
chr10	112052069	112052263	SRR1025238_peak_10286	235	.	8.66355	26.5641	23.5193	142
chr10	112160227	112160469	SRR1025238_peak_10289	62	.	4.16787	8.64437	6.2983	144
chr10	112163179	112163450	SRR1025238_peak_10290	321	.	8.31519	35.3557	32.1045	140
chr10	112193399	112193590	SRR1025238_peak_10291	112	.	5.7757	13.9154	11.293	58
chr10	112928774	112929213	SRR1025238_peak_10297	76	.	2.76024	10.0722	7.64158	382
chr10	112973672	112973936	SRR1025238_peak_10299	104	.	5.55356	13.0422	10.4577	121
chr10	113106129	113106144	SRR1025238_peak_10301	73	.	4.66499	9.7248	7.31273	172
chr10	114614939	114615263	SRR1025238_peak_10304	448	.	12.8843	48.2978	44.8047	177
chr10	114816014	114816221	SRR1025238_peak_10305	157	.	6.88641	18.5133	15.7113	77
chr10	115097213	115097615	SRR1025238_peak_10307	647	.	14.5354	68.4996	64.7085	212
chr10	115184832	115185061	SRR1025238_peak_10308	63	.	3.15549	8.7051	6.35576	96
chr10	115250369	115250733	SRR1025238_peak_10312	87	.	4.63006	11.2597	8.76606	307
chr10	115252319	115252797	SRR1025238_peak_10314	396	.	6.85184	43.0212	39.6214	280
chr10	115315688	115316148	SRR1025238_peak_10315	164	.	3.5961	19.3225	16.4939	262
chr10	115367430	115367614	SRR1025238_peak_10318	118	.	5.20644	14.4499	11.8054	117
chr10	115381538	115381860	SRR1025238_peak_10319	149	.	6.36144	17.7434	14.9696	227
chr10	115384538	115385007	SRR1025238_peak_10320	184	.	4.56339	21.3851	18.4893	132
chr10	115465889	115466137	SRR1025238_peak_10322	95	.	4.70259	12.0958	9.56179	154
chr10	115530770	115531159	SRR1025238_peak_10323	268	.	7.255	29.9311	26.801	316
chr10	115586438	115586727	SRR1025238_peak_10324	156	.	5.55824	18.4574	15.6602	148
chr10	115617518	115617722	SRR1025238_peak_10325	245	.	8.8857	27.6229	24.551	127
chr10	115778754	115778929	SRR1025238_peak_10326	76	.	4.55138	10.1133	7.68022	92
chr10	115846207	115846480	SRR1025238_peak_10327	147	.	6.66427	17.5645	14.7955	166
chr10	116177437	116177706	SRR1025238_peak_10331	131	.	5.30873	15.8311	13.1292	144
chr10	116208018	116208329	SRR1025238_peak_10334	325	.	9.89431	35.8165	32.5573	164
chr10	116208799	116209052	SRR1025238_peak_10335	80	.	4.88713	10.5264	8.06642	130
chr10	116253938	116254390	SRR1025238_peak_10336	456	.	11.6284	49.1992	45.6912	175
chr10	116260699	116261353	SRR1025238_peak_10337	605	.	11.0153	64.2511	60.5166	701
chr10	116266943	116267412	SRR1025238_peak_10338	382	.	9.81997	41.5962	38.2226	154
chr10	116267710	116268046	SRR1025238_peak_10339	140	.	5.7916	16.7419	14.0044	271
chr10	116275396	116275691	SRR1025238_peak_10340	172	.	7.16919	20.0849	17.2296	142
chr10	116301397	116301566	SRR1025238_peak_10341	45	.	3.00354	6.80352	4.58305	145
chr10	116310580	116310866	SRR1025238_peak_10342	119	.	5.57329	14.6225	11.9736	178
chr10	116319272	116319621	SRR1025238_peak_10343	170	.	6.54095	19.9415	17.0918	125
chr10	116330558	116330746	SRR1025238_peak_10344	67	.	4.03079	9.17004	6.79002	107
chr10	116364570	116365258	SRR1025238_peak_10345	1054	.	16.2462	109.747	105.47	433
chr10	116394436	116394904	SRR1025238_peak_10347	147	.	6.66427	17.5645	14.7955	344
chr10	116440155	116440623	SRR1025238_peak_10349	370	.	9.04459	40.412	37.0605	263
chr10	116446161	116446394	SRR1025238_peak_10350	119	.	5.42195	14.6323	11.9831	126
chr10	116581501	116581784	SRR1025238_peak_10352	145	.	5.29141	17.2671	14.5115	320
chr10	116727963	116728344	SRR1025238_peak_10355	329	.	6.89478	36.2176	32.9496	182
chr10	116740264	116740881	SRR1025238_peak_10356	105	.	4.38388	13.1029	10.5151	542
chr10	116750891	116751418	SRR1025238_peak_10358	302	.	9.41871	33.4405	30.2319	168
chr10	116757757	116757915	SRR1025238_peak_10359	156	.	6.14261	18.4774	15.68	153
chr10	116768695	116769135	SRR1025238_peak_10361	226	.	5.03546	25.7157	22.6927	158
chr10	116771171	116771686	SRR1025238_peak_10362	144	.	5.39758	17.2109	14.4587	260
chr10	116784161	116784388	SRR1025238_peak_10366	54	.	2.93354	7.69845	5.41916	110
chr10	116796483	116796653	SRR1025238_peak_10367	86	.	4.56308	11.094	8.60845	75
chr10	116950193	116950381	SRR1025238_peak_10372	171	.	6.08942	20.0163	17.1627	111
chr10	116965441	116965559	SRR1025238_peak_10374	33	.	2.87462	5.50903	3.39946	139
chr10	116996428	116996635	SRR1025238_peak_10375	91	.	3.6972	11.6137	9.10313	136
chr10	117013848	117014256	SRR1025238_peak_10376	73	.	2.98699	9.79356	7.3765	323
chr10	117023425	117024018	SRR1025238_peak_10377	763	.	10.9964	80.3201	76.3788	368
chr10	117041918	117042665	SRR1025238_peak_10380	645	.	9.05422	68.3717	64.5839	553
chr10	117045121	117045590	SRR1025238_peak_10383	1578	.	17.3822	162.7	157.879	176
chr10	117094888	117095161	SRR1025238_peak_10391	115	.	3.69792	14.1557	11.5254	144
chr10	117104008	117104389	SRR1025238_peak_10392	80	.	4.88713	10.5264	8.06642	312
chr10	117106294	117106558	SRR1025238_peak_10393	120	.	4.79104	14.6798	12.0288	137
chr10	117116034	117116219	SRR1025238_peak_10394	30	.	3.12441	5.15207	3.08701	72
chr10	117125671	117125876	SRR1025238_peak_10396	58	.	4.22071	8.18203	5.86415	84
chr10	117126807	117127046	SRR1025238_peak_10397	120	.	5.45079	14.7045	12.052	106
chr10	117145750	117145978	SRR1025238_peak_10399	141	.	5.71029	16.9268	14.1823	139
chr10	117148293	117148604	SRR1025238_peak_10401	91	.	3.52153	11.6728	9.15695	162
chr10	117150040	117150616	SRR1025238_peak_10403	222	.	7.33445	25.3064	22.2963	403
chr10	117171997	117172264	SRR1025238_peak_10407	37	.	3.27047	5.88237	3.74593	272
chr10	117181231	117181453	SRR1025238_peak_10409	170	.	6.54095	19.9415	17.0918	144
chr10	117209652	117209798	SRR1025238_peak_10411	52	.	2.99773	7.55042	5.27653	50
chr10	117224316	117224885	SRR1025238_peak_10412	154	.	4.35357	18.2156	15.4247	367
chr10	117278574	117278804	SRR1025238_peak_10415	43	.	2.79788	6.50827	4.32327	138
chr10	117285013	117285342	SRR1025238_peak_10416	119	.	4.64176	14.5494	11.9015	230
chr10	117289045	117289278	SRR1025238_peak_10417	131	.	4.55825	15.8905	13.1869	288
chr10	117328215	117328613	SRR1025238_peak_10418	140	.	6.15257	16.8176	14.0762	309
chr10	117330651	117330817	SRR1025238_peak_10419	51	.	3.99856	7.44283	5.17374	61
chr10	117376846	117376905	SRR1025238_peak_10421	228	.	5.13888	25.8578	22.8313	213
chr10	117376959	117377215	SRR1025238_peak_10421	228	.	5.13888	25.8578	22.8313	213
chr10	117377494	117377710	SRR1025238_peak_10422	176	.	5.98385	20.5421	17.6696	120
chr10	117393119	117393431	SRR1025238_peak_10423	73	.	3.73919	9.71042	7.3063	198
chr10	117417668	117418082	SRR1025238_peak_10425	146	.	4.31387	17.4326	14.6705	99
chr10	117435396	117435669	SRR1025238_peak_10428	257	.	5.03054	28.8899	25.786	175
chr10	117452326	117452644	SRR1025238_peak_10429	140	.	6.31568	16.7753	14.0359	153
chr10	117462077	117462546	SRR1025238_peak_10431	338	.	6.9947	37.109	33.823	240
chr10	117494388	117494758	SRR1025238_peak_10432	97	.	4.14328	12.3386	9.78739	260
chr10	117675727	117675790	SRR1025238_peak_10435	18	.	2.49823	3.78216	1.8733	153
chr10	117675841	117676257	SRR1025238_peak_10436	47	.	2.92973	6.94572	4.71901	90
chr10	117676820	117677300	SRR1025238_peak_10437	766	.	14.3293	80.6331	76.6875	253
chr10	117710449	117710769	SRR1025238_peak_10439	176	.	5.48375	20.5373	17.6649	285
chr10	117728173	117728322	SRR1025238_peak_10440	56	.	3.95772	7.89803	5.60129	154
chr10	117734815	117735120	SRR1025238_peak_10443	376	.	10.034	41.0021	37.6413	173
chr10	117746182	117746619	SRR1025238_peak_10444	349	.	7.6594	38.3007	34.9908	362
chr10	117845182	117845516	SRR1025238_peak_10446	96	.	5.33142	12.1859	9.64506	355
chr10	117846175	117846377	SRR1025238_peak_10447	196	.	4.48048	22.5644	19.6299	523
chr10	117905814	117906139	SRR1025238_peak_10448	110	.	4.27427	13.6579	11.0472	834
chr10	117939378	117939429	SRR1025238_peak_10450	90	.	4.88189	11.531	9.02343	124
chr10	117947232	117947637	SRR1025238_peak_10452	99	.	4.38038	12.4765	9.91992	277
chr10	117986524	117986754	SRR1025238_peak_10454	61	.	4.08763	8.46432	6.13182	155
chr10	117987271	117987465	SRR1025238_peak_10455	62	.	4.13406	8.5687	6.227	159
chr10	117987791	117988426	SRR1025238_peak_10456	360	.	8.07786	39.3347	36.0049	431
chr10	118121496	118121766	SRR1025238_peak_10463	48	.	3.82257	7.07763	4.84529	117
chr10	118159885	118160123	SRR1025238_peak_10464	58	.	3.71422	8.10942	5.80081	131
chr10	118370452	118370793	SRR1025238_peak_10467	97	.	3.95308	12.2661	9.72063	156
chr10	118422260	118422417	SRR1025238_peak_10468	50	.	3.91047	7.26091	5.00926	44
chr10	118445580	118445781	SRR1025238_peak_10469	39	.	2.51773	6.12529	3.95935	102
chr10	118507529	118507968	SRR1025238_peak_10470	308	.	7.60732	34.0737	30.8512	230
chr10	118566746	118566958	SRR1025238_peak_10472	138	.	6.44213	16.6298	13.8984	103
chr10	118569482	118569839	SRR1025238_peak_10473	221	.	7.63753	25.1215	22.1149	200
chr10	118571354	118571602	SRR1025238_peak_10474	171	.	7.1329	20.0019	17.1494	127
chr10	118592678	118592977	SRR1025238_peak_10475	216	.	6.09306	24.6618	21.6657	131
chr10	118596228	118596572	SRR1025238_peak_10476	278	.	6.29523	31.0032	27.8481	343
chr10	118603004	118603264	SRR1025238_peak_10477	377	.	11.5514	41.0958	37.7327	149
chr10	118633589	118633800	SRR1025238_peak_10479	130	.	4.62084	15.7865	13.0861	139
chr10	118653035	118653224	SRR1025238_peak_10480	101	.	4.68417	12.7054	10.1409	114
chr10	118659179	118659367	SRR1025238_peak_10482	43	.	3.35899	6.52319	4.33219	19
chr10	118659514	118659734	SRR1025238_peak_10483	121	.	5.99784	14.8047	12.1443	127
chr10	118683404	118683742	SRR1025238_peak_10486	97	.	4.90571	12.2707	9.72398	158
chr10	118722752	118723001	SRR1025238_peak_10487	104	.	5.0874	13.0671	10.4807	176
chr10	118723560	118723780	SRR1025238_peak_10488	96	.	5.33142	12.1859	9.64506	70
chr10	118742862	118743094	SRR1025238_peak_10489	87	.	4.89952	11.2313	8.73834	146
chr10	118747036	118747270	SRR1025238_peak_10490	64	.	3.11688	8.76653	6.41429	150
chr10	118747546	118747760	SRR1025238_peak_10491	46	.	2.96481	6.87265	4.64889	116
chr10	118761496	118761701	SRR1025238_peak_10492	131	.	5.77472	15.8993	13.1954	322
chr10	118764993	118765024	SRR1025238_peak_10494	144	.	6.51744	17.235	14.4816	254
chr10	118765124	118765381	SRR1025238_peak_10494	144	.	6.51744	17.235	14.4816	254
chr10	118765733	118766557	SRR1025238_peak_10495	446	.	9.13958	48.1536	44.6634	316
chr10	118768448	118769056	SRR1025238_peak_10496	255	.	9.10784	28.6924	25.5928	488
chr10	118782126	118782562	SRR1025238_peak_10498	275	.	7.35065	30.7303	27.5839	242
chr10	118792256	118792685	SRR1025238_peak_10500	894	.	20.4371	93.5261	89.429	225
chr10	118799723	118800256	SRR1025238_peak_10502	870	.	11.0931	91.1588	87.0903	170
chr10	118846849	118847354	SRR1025238_peak_10509	140	.	5.38363	16.7926	14.0529	421
chr10	118858702	118858953	SRR1025238_peak_10510	111	.	4.387	13.7295	11.1166	108
chr10	118868899	118869111	SRR1025238_peak_10512	265	.	7.80897	29.6384	26.5168	468
chr10	118953532	118953824	SRR1025238_peak_10518	134	.	5.29941	16.1763	13.4613	179
chr10	118990640	118990896	SRR1025238_peak_10519	81	.	4.36669	10.6007	8.13732	85
chr10	118991237	118991428	SRR1025238_peak_10520	110	.	5.03849	13.651	11.0413	137
chr10	119027557	119028022	SRR1025238_peak_10521	476	.	8.49356	51.1721	47.6315	222
chr10	119029288	119029475	SRR1025238_peak_10522	41	.	3.58511	6.33396	4.15768	116
chr10	119048923	119049482	SRR1025238_peak_10523	389	.	9.68062	42.3751	38.987	313
chr10	119063500	119063708	SRR1025238_peak_10525	84	.	4.49802	10.9319	8.45732	121
chr10	119065514	119065816	SRR1025238_peak_10526	523	.	8.36362	56.0093	52.3935	154
chr10	119066022	119066250	SRR1025238_peak_10527	92	.	4.24349	11.768	9.2461	143
chr10	119079024	119079639	SRR1025238_peak_10529	745	.	12.1297	78.5038	74.5841	459
chr10	119086564	119086921	SRR1025238_peak_10530	99	.	5.14504	12.4925	9.93467	190
chr10	119098546	119098766	SRR1025238_peak_10531	97	.	4.54235	12.3156	9.76604	145
chr10	119114664	119114976	SRR1025238_peak_10534	267	.	6.82422	29.8918	26.7633	193
chr10	119134866	119135535	SRR1025238_peak_10535	487	.	10.3251	52.3145	48.7557	179
chr10	119192505	119192990	SRR1025238_peak_10536	1309	.	23.1503	135.451	130.904	255
chr10	119230566	119230679	SRR1025238_peak_10537	82	.	4.80038	10.6728	8.20716	73
chr10	119239860	119240124	SRR1025238_peak_10539	62	.	2.77702	8.64333	6.29746	167
chr10	119240648	119240889	SRR1025238_peak_10541	112	.	3.73624	13.8149	11.2002	144
chr10	119463935	119464147	SRR1025238_peak_10544	57	.	3.09765	8.09246	5.78482	43
chr10	119484582	119484802	SRR1025238_peak_10545	59	.	3.76432	8.2353	5.91456	142
chr10	119486991	119487311	SRR1025238_peak_10546	728	.	16.7469	76.7198	72.8234	161
chr10	119510108	119510282	SRR1025238_peak_10547	77	.	4.56481	10.1439	7.71021	81
chr10	119549739	119550070	SRR1025238_peak_10549	580	.	14.2478	61.7595	58.0616	154
chr10	119570531	119570702	SRR1025238_peak_10550	43	.	3.69322	6.55684	4.3611	155
chr10	119615251	119615626	SRR1025238_peak_10552	321	.	5.8043	35.3959	32.1441	182
chr10	119634444	119634640	SRR1025238_peak_10553	76	.	4.55138	10.1133	7.68022	115
chr10	119634731	119634953	SRR1025238_peak_10554	81	.	4.36669	10.6007	8.13732	76
chr10	119640576	119640752	SRR1025238_peak_10555	61	.	3.99725	8.5344	6.19428	117
chr10	119735766	119736134	SRR1025238_peak_10557	439	.	11.7231	47.461	43.9836	197
chr10	119870025	119870301	SRR1025238_peak_10561	67	.	3.34826	9.17304	6.79218	87
chr10	119906947	119907247	SRR1025238_peak_10563	295	.	6.49508	32.7152	29.5221	128
chr10	119934526	119934714	SRR1025238_peak_10565	61	.	3.99725	8.5344	6.19428	102
chr10	119975401	119975822	SRR1025238_peak_10566	130	.	6.21999	15.7097	13.0113	240
chr10	119979967	119980300	SRR1025238_peak_10567	165	.	5.05116	19.3724	16.542	154
chr10	120019934	120020220	SRR1025238_peak_10568	153	.	6.73469	18.1714	15.3822	134
chr10	120037023	120037511	SRR1025238_peak_10569	78	.	4.77946	10.2955	7.85676	328
chr10	120060556	120060827	SRR1025238_peak_10570	142	.	5.2017	16.9919	14.2448	85
chr10	120112623	120112960	SRR1025238_peak_10572	212	.	4.09377	24.1989	21.2185	277
chr10	120132920	120133125	SRR1025238_peak_10574	117	.	5.34237	14.432	11.79	79
chr10	120168197	120168415	SRR1025238_peak_10575	157	.	6.53024	18.5861	15.7812	136
chr10	120182951	120183195	SRR1025238_peak_10576	195	.	7.77498	22.4413	19.5104	159
chr10	120202025	120202388	SRR1025238_peak_10577	371	.	8.4175	40.543	37.189	283
chr10	120208606	120208964	SRR1025238_peak_10578	152	.	3.58831	18.0509	15.2658	164
chr10	120244259	120244637	SRR1025238_peak_10580	375	.	8.50989	40.8656	37.5062	162
chr10	120279404	120279893	SRR1025238_peak_10582	446	.	6.68442	48.1089	44.6196	279
chr10	120289371	120289763	SRR1025238_peak_10583	1362	.	21.8595	140.873	136.272	181
chr10	120363360	120363572	SRR1025238_peak_10584	102	.	5.4312	12.7743	10.2073	96
chr10	120377599	120378085	SRR1025238_peak_10586	22	.	2.29826	4.16972	2.20273	28
chr10	120384029	120384324	SRR1025238_peak_10587	204	.	6.67735	23.4568	20.4965	127
chr10	120384925	120385359	SRR1025238_peak_10588	57	.	3.09765	8.09246	5.78482	108
chr10	120394139	120394422	SRR1025238_peak_10589	88	.	4.53464	11.3405	8.84336	151
chr10	120411044	120411264	SRR1025238_peak_10593	131	.	5.6161	15.8932	13.1895	143
chr10	120417531	120417900	SRR1025238_peak_10594	644	.	11.7335	68.2027	64.4163	184
chr10	120424057	120424565	SRR1025238_peak_10595	141	.	4.39856	16.8644	14.1218	173
chr10	120431576	120431783	SRR1025238_peak_10596	61	.	3.64701	8.43587	6.10799	97
chr10	120433267	120433478	SRR1025238_peak_10598	108	.	5.40288	13.4587	10.8611	107
chr10	120474284	120474772	SRR1025238_peak_10600	128	.	5.63248	15.5445	12.8555	283
chr10	120475061	120475250	SRR1025238_peak_10601	51	.	3.73136	7.39017	5.13178	83
chr10	120476985	120477364	SRR1025238_peak_10603	130	.	4.42609	15.7272	13.0285	418
chr10	120477604	120477842	SRR1025238_peak_10604	109	.	4.08069	13.5612	10.957	89
chr10	120553419	120553533	SRR1025238_peak_10607	76	.	3.18121	10.0483	7.61816	158
chr10	120582537	120583001	SRR1025238_peak_10609	105	.	4.49206	13.1226	10.5343	104
chr10	120594024	120594314	SRR1025238_peak_10610	88	.	5.10927	11.347	8.84483	169
chr10	120640588	120641043	SRR1025238_peak_10611	328	.	8.74379	36.1213	32.8554	235
chr10	120647138	120647314	SRR1025238_peak_10613	185	.	6.28632	21.4354	18.5371	137
chr10	120674641	120675049	SRR1025238_peak_10614	262	.	8.70699	29.4	26.285	213
chr10	120675518	120675709	SRR1025238_peak_10615	101	.	4.81122	12.7115	10.1467	344
chr10	120676215	120676471	SRR1025238_peak_10616	362	.	8.62387	39.6091	36.2738	130
chr10	120686199	120686502	SRR1025238_peak_10617	61	.	3.35011	8.50851	6.1709	77
chr10	120694119	120694434	SRR1025238_peak_10619	96	.	4.87976	12.2069	9.6657	176
chr10	120696531	120696809	SRR1025238_peak_10621	123	.	5.89464	14.9798	12.313	144
chr10	120697281	120697466	SRR1025238_peak_10622	123	.	5.58844	15.046	12.3754	128
chr10	120697527	120697978	SRR1025238_peak_10623	148	.	4.59652	17.6486	14.8768	314
chr10	120706807	120707056	SRR1025238_peak_10625	96	.	4.87976	12.2069	9.6657	299
chr10	120707884	120708263	SRR1025238_peak_10626	216	.	6.09306	24.6618	21.6657	160
chr10	120736000	120736243	SRR1025238_peak_10628	169	.	6.86019	19.8292	16.983	161
chr10	120745111	120745537	SRR1025238_peak_10629	272	.	6.70021	30.3626	27.2246	220
chr10	120751310	120751551	SRR1025238_peak_10630	165	.	5.05116	19.3724	16.542	172
chr10	120751923	120752336	SRR1025238_peak_10631	489	.	10.7839	52.5584	48.9956	276
chr10	120760549	120761032	SRR1025238_peak_10632	1974	.	27.1338	202.655	197.44	250
chr10	120763856	120764463	SRR1025238_peak_10633	360	.	6.77894	39.4203	36.088	151
chr10	120766432	120766654	SRR1025238_peak_10634	113	.	4.9064	13.992	11.3672	153
chr10	120775403	120775656	SRR1025238_peak_10636	229	.	8.42979	26.0236	22.9936	145
chr10	120794359	120794614	SRR1025238_peak_10637	71	.	4.56221	9.50612	7.1093	141
chr10	120801297	120801538	SRR1025238_peak_10639	91	.	4.94715	11.6824	9.16532	128
chr10	120801781	120802217	SRR1025238_peak_10640	91	.	3.92771	11.6321	9.11894	250
chr10	120812029	120812048	SRR1025238_peak_10641	29	.	2.73774	4.97864	2.92449	172
chr10	120812114	120812388	SRR1025238_peak_10642	62	.	3.29423	8.54886	6.2078	80
chr10	120821952	120822244	SRR1025238_peak_10643	75	.	4.36063	9.97732	7.54975	128
chr10	120827260	120827597	SRR1025238_peak_10645	76	.	4.67203	10.0625	7.63199	376
chr10	120872392	120872687	SRR1025238_peak_10646	145	.	4.02729	17.3	14.543	206
chr10	120874269	120874537	SRR1025238_peak_10647	142	.	5.2017	16.9919	14.2448	131
chr10	120875704	120876708	SRR1025238_peak_10648	170	.	4.26138	19.9013	17.0531	741
chr10	120895222	120895537	SRR1025238_peak_10649	77	.	4.33739	10.2235	7.78767	193
chr10	120897221	120897417	SRR1025238_peak_10650	76	.	2.91978	10.0328	7.60348	125
chr10	120898383	120898596	SRR1025238_peak_10651	40	.	2.65852	6.19471	4.02519	182
chr10	120898815	120899222	SRR1025238_peak_10652	189	.	4.81427	21.8894	18.977	171
chr10	120899602	120899846	SRR1025238_peak_10653	56	.	3.23139	7.91514	5.61783	114
chr10	120908998	120909518	SRR1025238_peak_10654	550	.	14.1924	58.659	55.004	337
chr10	120916330	120916537	SRR1025238_peak_10655	111	.	4.387	13.7295	11.1166	152
chr10	120979074	120979672	SRR1025238_peak_10658	205	.	5.77605	23.5365	20.5739	407
chr10	121016732	121017201	SRR1025238_peak_10659	303	.	7.31167	33.5334	30.3228	178
chr10	121033200	121033703	SRR1025238_peak_10660	649	.	9.71734	68.7442	64.9488	274
chr10	121054994	121055244	SRR1025238_peak_10662	28	.	2.83141	4.87123	2.82573	305
chr10	121055435	121055917	SRR1025238_peak_10663	228	.	5.13888	25.8578	22.8313	217
chr10	121147362	121147701	SRR1025238_peak_10664	309	.	10.2185	34.1914	30.9648	160
chr10	121153643	121154157	SRR1025238_peak_10665	377	.	8.28656	41.1527	37.7882	158
chr10	121246955	121247219	SRR1025238_peak_10667	163	.	3.95792	19.1679	16.3437	206
chr10	121249994	121250347	SRR1025238_peak_10668	150	.	4.83154	17.8701	15.0913	197
chr10	121297328	121297657	SRR1025238_peak_10672	120	.	5.45079	14.7045	12.052	145
chr10	121365850	121366065	SRR1025238_peak_10677	77	.	3.82614	10.2341	7.79813	147
chr10	121382338	121382528	SRR1025238_peak_10678	62	.	3.69311	8.56035	6.21889	175
chr10	121386360	121386487	SRR1025238_peak_10679	80	.	4.21575	10.5073	8.053	135
chr10	121432299	121432609	SRR1025238_peak_10683	289	.	6.93125	32.1456	28.9648	171
chr10	121435607	121435837	SRR1025238_peak_10685	126	.	4.7707	15.2904	12.612	146
chr10	121436792	121436967	SRR1025238_peak_10686	70	.	3.9367	9.47762	7.08302	82
chr10	121438117	121438311	SRR1025238_peak_10687	70	.	4.15795	9.48512	7.09047	89
chr10	121439378	121439705	SRR1025238_peak_10688	85	.	3.59727	10.9966	8.51789	332
chr10	121440904	121441103	SRR1025238_peak_10689	81	.	4.36669	10.6007	8.13732	117
chr10	121472449	121472677	SRR1025238_peak_10692	80	.	4.21575	10.5073	8.053	151
chr10	121475943	121476265	SRR1025238_peak_10693	63	.	3.15549	8.7051	6.35576	294
chr10	121476548	121477055	SRR1025238_peak_10694	139	.	5.46487	16.6445	13.912	135
chr10	121477627	121477800	SRR1025238_peak_10695	20	.	2.30596	3.94933	2.0268	23
chr10	121509954	121510317	SRR1025238_peak_10696	329	.	6.89478	36.2176	32.9496	199
chr10	121510396	121510649	SRR1025238_peak_10697	213	.	4.97574	24.3661	21.3811	119
chr10	121547218	121547474	SRR1025238_peak_10699	143	.	6.25488	17.0607	14.3121	124
chr10	121586129	121586349	SRR1025238_peak_10701	57	.	3.91191	8.06402	5.7577	138
chr10	121586749	121587062	SRR1025238_peak_10702	152	.	4.31871	18.0611	15.2755	134
chr10	121626054	121626406	SRR1025238_peak_10703	63	.	2.86541	8.69525	6.34669	464
chr10	121674064	121674350	SRR1025238_peak_10704	73	.	3.83283	9.72533	7.31273	170
chr10	121689707	121689890	SRR1025238_peak_10705	56	.	3.18443	7.97563	5.67416	69
chr10	121739443	121739913	SRR1025238_peak_10706	157	.	3.94339	18.5397	15.7371	166
chr10	121806230	121806456	SRR1025238_peak_10709	274	.	8.53957	30.6078	27.4636	324
chr10	121877939	121878151	SRR1025238_peak_10713	56	.	3.85276	7.92735	5.62827	117
chr10	121926105	121926259	SRR1025238_peak_10715	52	.	3.89847	7.50066	5.22931	104
chr10	121928019	121928323	SRR1025238_peak_10716	67	.	4.03079	9.17004	6.79002	328
chr10	121962139	121962312	SRR1025238_peak_10717	112	.	5.7757	13.9154	11.293	97
chr10	121971800	121972021	SRR1025238_peak_10719	166	.	6.21413	19.516	16.6775	361
chr10	121992210	121992478	SRR1025238_peak_10721	58	.	4.22071	8.18203	5.86415	94
chr10	122005635	122005857	SRR1025238_peak_10722	125	.	5.37439	15.2624	12.5856	171
chr10	122008741	122009145	SRR1025238_peak_10723	409	.	9.93839	44.3513	40.929	214
chr10	122025065	122026048	SRR1025238_peak_10724	2158	.	20.6009	221.253	215.834	218
chr10	122047179	122047533	SRR1025238_peak_10725	350	.	7.95547	38.3699	35.059	199
chr10	122047723	122047963	SRR1025238_peak_10726	137	.	4.73636	16.5176	13.7916	126
chr10	122051857	122052113	SRR1025238_peak_10727	142	.	4.60386	17.0273	14.2792	134
chr10	122096866	122097141	SRR1025238_peak_10730	82	.	3.24852	10.757	8.28792	162
chr10	122102676	122102864	SRR1025238_peak_10731	19	.	2.47997	3.87985	1.96222	147
chr10	122120624	122121243	SRR1025238_peak_10732	1433	.	19.9853	147.996	143.323	281
chr10	122277105	122277242	SRR1025238_peak_10734	45	.	3.77642	6.72655	4.5109	88
chr10	122277944	122278133	SRR1025238_peak_10735	88	.	5.10927	11.347	8.84483	107
chr10	122342364	122342720	SRR1025238_peak_10737	285	.	7.06795	31.6978	28.5285	174
chr10	122553222	122553471	SRR1025238_peak_10739	185	.	7.1239	21.3992	18.5016	152
chr10	122567835	122568034	SRR1025238_peak_10741	65	.	4.44285	8.94302	6.57847	99
chr10	122575488	122575703	SRR1025238_peak_10742	102	.	5.4312	12.7743	10.2073	113
chr10	122602417	122602714	SRR1025238_peak_10743	251	.	7.69231	28.2874	25.1989	173
chr10	122679458	122679950	SRR1025238_peak_10746	179	.	5.67326	20.7827	17.9043	590
chr10	122752612	122752877	SRR1025238_peak_10747	100	.	4.5223	12.5775	10.0163	172
chr10	122764861	122765099	SRR1025238_peak_10748	44	.	3.1484	6.62732	4.4259	137
chr10	122765623	122765830	SRR1025238_peak_10749	89	.	4.72402	11.4899	8.98322	81
chr10	122766117	122766331	SRR1025238_peak_10750	67	.	4.03079	9.17004	6.79002	123
chr10	122768659	122769038	SRR1025238_peak_10751	95	.	5.28165	12.078	9.54529	172
chr10	122792086	122792510	SRR1025238_peak_10752	75	.	3.25741	9.93442	7.50898	242
chr10	122792650	122792960	SRR1025238_peak_10753	93	.	5.04426	11.9058	9.37891	137
chr10	122794623	122794799	SRR1025238_peak_10754	61	.	3.74734	8.44908	6.11825	92
chr10	122807309	122807496	SRR1025238_peak_10755	67	.	4.03079	9.17004	6.79002	234
chr10	122828139	122828551	SRR1025238_peak_10756	102	.	4.87054	12.8661	10.2962	244
chr10	122845594	122845811	SRR1025238_peak_10757	115	.	4.18533	14.2338	11.5982	159
chr10	122854565	122855600	SRR1025238_peak_10759	1184	.	15.3811	122.875	118.457	742
chr10	122859232	122859726	SRR1025238_peak_10760	130	.	4.62084	15.7865	13.0861	326
chr10	122860192	122860454	SRR1025238_peak_10761	249	.	6.54315	27.9843	24.9033	113
chr10	122870219	122870679	SRR1025238_peak_10762	663	.	12.6778	70.1171	66.3045	170
chr10	122885961	122886149	SRR1025238_peak_10763	105	.	4.61481	13.1643	10.5748	128
chr10	122894658	122894855	SRR1025238_peak_10765	97	.	3.95308	12.2661	9.72063	212
chr10	122931203	122931400	SRR1025238_peak_10767	73	.	3.83283	9.72533	7.31273	121
chr10	122983009	122983424	SRR1025238_peak_10770	67	.	3.61026	9.07346	6.70244	240
chr10	122985266	122985830	SRR1025238_peak_10771	177	.	4.99621	20.5806	17.7067	349
chr10	122986205	122986663	SRR1025238_peak_10772	237	.	6.57582	26.7512	23.7006	418
chr10	122987492	122987739	SRR1025238_peak_10773	38	.	2.26565	5.94453	3.80247	275
chr10	122990724	122990877	SRR1025238_peak_10774	43	.	2.59641	6.58184	4.38438	169
chr10	122992214	122992453	SRR1025238_peak_10776	182	.	6.8295	21.1317	18.2426	100
chr10	123040009	123040325	SRR1025238_peak_10778	378	.	9.68927	41.2145	37.8486	170
chr10	123055339	123055752	SRR1025238_peak_10780	157	.	5.47547	18.5896	15.7837	121
chr10	123072089	123072286	SRR1025238_peak_10782	117	.	4.38979	14.3564	11.7158	130
chr10	123076215	123076393	SRR1025238_peak_10783	101	.	4.68417	12.7054	10.1409	273
chr10	123076449	123076871	SRR1025238_peak_10783	101	.	4.68417	12.7054	10.1409	273
chr10	123091831	123092066	SRR1025238_peak_10784	79	.	3.86813	10.3618	7.91754	124
chr10	123195977	123196352	SRR1025238_peak_10786	242	.	7.52864	27.3226	24.2591	166
chr10	123197455	123197649	SRR1025238_peak_10789	107	.	4.37192	13.3727	10.7766	85
chr10	124082862	124083133	SRR1025238_peak_10796	195	.	7.77498	22.4413	19.5104	149
chr10	124135352	124135594	SRR1025238_peak_10799	45	.	3.77642	6.72655	4.5109	56
chr10	124219710	124219908	SRR1025238_peak_10800	80	.	4.88713	10.5264	8.06642	87
chr10	124222110	124222340	SRR1025238_peak_10801	121	.	5.99784	14.8047	12.1443	94
chr10	124937505	124937887	SRR1025238_peak_10805	58	.	4.22071	8.18203	5.86415	124
chr10	125265959	125266336	SRR1025238_peak_10809	410	.	10.4129	44.5258	41.0996	157
chr10	125321484	125321798	SRR1025238_peak_10811	276	.	6.94608	30.791	27.6437	155
chr10	125334587	125334817	SRR1025238_peak_10813	80	.	4.88713	10.5264	8.06642	123
chr10	125342216	125342596	SRR1025238_peak_10814	281	.	7.22051	31.2697	28.1096	271
chr10	125370079	125370506	SRR1025238_peak_10815	185	.	7.55284	21.4401	18.539	179
chr10	125389439	125389908	SRR1025238_peak_10816	575	.	9.49281	61.1955	57.5031	804
chr10	125743230	125743466	SRR1025238_peak_10819	147	.	6.66427	17.5645	14.7955	169
chr10	125764477	125764718	SRR1025238_peak_10820	100	.	4.5223	12.5775	10.0163	105
chr10	125784946	125785186	SRR1025238_peak_10821	80	.	4.88713	10.5264	8.06642	106
chr10	125785561	125785917	SRR1025238_peak_10822	50	.	3.22344	7.25407	5.00422	76
chr10	125786842	125787040	SRR1025238_peak_10823	73	.	4.66499	9.7248	7.31273	80
chr10	125851835	125851960	SRR1025238_peak_10825	56	.	4.12771	7.98787	5.68452	47
chr10	125937201	125937445	SRR1025238_peak_10826	112	.	5.7757	13.9154	11.293	121
chr10	125961470	125962174	SRR1025238_peak_10827	971	.	19.0778	101.345	97.1605	511
chr10	125965925	125966151	SRR1025238_peak_10828	166	.	5.27874	19.4549	16.6226	131
chr10	126077728	126077998	SRR1025238_peak_10830	104	.	5.55356	13.0422	10.4577	120
chr10	126078742	126079024	SRR1025238_peak_10831	153	.	6.73469	18.1714	15.3822	132
chr10	126249179	126249420	SRR1025238_peak_10832	73	.	4.66499	9.7248	7.31273	141
chr10	126330685	126330805	SRR1025238_peak_10834	71	.	3.06849	9.57291	7.17437	118
chr10	126391811	126392477	SRR1025238_peak_10836	267	.	6.82422	29.8918	26.7633	164
chr10	126680996	126681368	SRR1025238_peak_10840	139	.	3.74288	16.6775	13.9421	248
chr10	126792333	126792592	SRR1025238_peak_10841	89	.	4.72402	11.4899	8.98322	178
chr10	126869849	126869975	SRR1025238_peak_10842	101	.	5.40371	12.7137	10.1488	103
chr10	126905551	126906031	SRR1025238_peak_10844	133	.	4.13779	16.0871	13.3762	339
chr10	126919143	126919523	SRR1025238_peak_10845	256	.	6.17336	28.7842	25.6822	266
chr10	126940995	126941363	SRR1025238_peak_10848	534	.	9.09311	57.1289	53.4957	247
chr10	126941717	126941983	SRR1025238_peak_10849	99	.	4.40537	12.5508	9.99122	149
chr10	126950618	126950913	SRR1025238_peak_10850	565	.	12.1788	60.2152	56.5369	173
chr10	126951217	126951576	SRR1025238_peak_10851	99	.	4.38038	12.4765	9.91992	124
chr10	126954770	126955044	SRR1025238_peak_10852	137	.	4.73636	16.5176	13.7916	99
chr10	126978645	126979083	SRR1025238_peak_10858	1009	.	15.2326	105.167	100.941	180
chr10	126979295	126979476	SRR1025238_peak_10859	34	.	2.9617	5.55045	3.43896	160
chr10	126979932	126980142	SRR1025238_peak_10860	143	.	5.36778	17.1228	14.3737	144
chr10	126980678	126981053	SRR1025238_peak_10861	96	.	3.15209	12.1849	9.64506	497
chr10	126983885	126984052	SRR1025238_peak_10862	103	.	3.89705	12.8819	10.3101	165
chr10	126984376	126984531	SRR1025238_peak_10863	65	.	3.47917	8.9147	6.55715	101
chr10	126988792	126989039	SRR1025238_peak_10864	208	.	5.54556	23.859	20.8874	133
chr10	126990470	126990704	SRR1025238_peak_10865	133	.	3.76929	16.037	13.3294	202
chr10	127030634	127030926	SRR1025238_peak_10866	170	.	4.26138	19.9013	17.0531	162
chr10	127041932	127042203	SRR1025238_peak_10867	407	.	6.16398	44.1235	40.7035	317
chr10	127058155	127058379	SRR1025238_peak_10869	97	.	3.95308	12.2661	9.72063	146
chr10	127063616	127063964	SRR1025238_peak_10870	170	.	4.2076	19.9253	17.0767	167
chr10	127065819	127066099	SRR1025238_peak_10871	127	.	4.83061	15.4804	12.7942	153
chr10	127070066	127070117	SRR1025238_peak_10872	109	.	3.78564	13.506	10.9057	134
chr10	127070160	127070400	SRR1025238_peak_10872	109	.	3.78564	13.506	10.9057	134
chr10	127177721	127178026	SRR1025238_peak_10878	47	.	2.6918	6.95669	4.72946	173
chr10	127189185	127189342	SRR1025238_peak_10880	28	.	2.83141	4.87123	2.82573	92
chr10	127191663	127191918	SRR1025238_peak_10881	107	.	4.91662	13.3301	10.7348	100
chr10	127194561	127194771	SRR1025238_peak_10882	112	.	4.97303	13.828	11.2119	67
chr10	127228978	127229227	SRR1025238_peak_10884	126	.	4.76903	15.2851	12.6077	74
chr10	127266336	127266582	SRR1025238_peak_10886	377	.	6.01534	41.1187	37.7553	317
chr10	127289180	127289440	SRR1025238_peak_10887	416	.	8.05675	45.0383	41.6016	169
chr10	127289866	127290062	SRR1025238_peak_10888	141	.	4.18285	16.8646	14.122	171
chr10	127290554	127291193	SRR1025238_peak_10889	648	.	7.72396	68.6525	64.8595	374
chr10	127291981	127292376	SRR1025238_peak_10890	284	.	7.18657	31.6359	28.4685	225
chr10	127312240	127312628	SRR1025238_peak_10892	137	.	4.73636	16.5176	13.7916	153
chr10	127338901	127339230	SRR1025238_peak_10893	149	.	4.70849	17.7503	14.9759	114
chr10	127378124	127378315	SRR1025238_peak_10894	33	.	2.87462	5.50903	3.39946	180
chr10	127381093	127381324	SRR1025238_peak_10896	85	.	3.81219	10.9811	8.50434	164
chr10	127409657	127409878	SRR1025238_peak_10897	27	.	2.8105	4.82163	2.77945	70
chr10	127419982	127420160	SRR1025238_peak_10898	73	.	4.66499	9.7248	7.31273	148
chr10	127440978	127441101	SRR1025238_peak_10900	27	.	2.8105	4.82163	2.77945	122
chr10	127455886	127456183	SRR1025238_peak_10901	65	.	4.44285	8.94302	6.57847	153
chr10	127512864	127513265	SRR1025238_peak_10902	753	.	8.29194	79.3042	75.3758	178
chr10	127596509	127596670	SRR1025238_peak_10905	37	.	2.72046	5.9189	3.77818	105
chr10	127637169	127637429	SRR1025238_peak_10909	184	.	6.55003	21.3001	18.407	134
chr10	127641834	127642185	SRR1025238_peak_10910	167	.	5.19844	19.5431	16.7035	114
chr10	127667932	127668122	SRR1025238_peak_10914	69	.	3.47836	9.38197	6.99026	123
chr10	127668841	127669111	SRR1025238_peak_10915	79	.	3.86813	10.3618	7.91754	135
chr10	127669166	127669486	SRR1025238_peak_10916	61	.	3.55906	8.43749	6.10844	174
chr10	127674742	127675059	SRR1025238_peak_10917	216	.	5.19425	24.6557	21.6611	160
chr10	127676768	127676980	SRR1025238_peak_10918	133	.	4.60041	16.0402	13.332	416
chr10	127677081	127677407	SRR1025238_peak_10918	133	.	4.60041	16.0402	13.332	416
chr10	127677742	127678211	SRR1025238_peak_10919	81	.	4.36669	10.6007	8.13732	313
chr10	127744653	127744909	SRR1025238_peak_10922	138	.	5.57217	16.5553	13.8286	150
chr10	127751708	127751890	SRR1025238_peak_10923	40	.	2.92467	6.19239	4.02351	139
chr10	127756010	127756398	SRR1025238_peak_10924	272	.	7.09157	30.3501	27.2128	227
chr10	127878197	127878401	SRR1025238_peak_10925	24	.	2.80805	4.47318	2.4797	52
chr10	127890172	127890396	SRR1025238_peak_10926	73	.	3.83283	9.72533	7.31273	125
chr10	127893850	127894064	SRR1025238_peak_10927	130	.	5.85827	15.7018	13.0073	120
chr10	128008338	128008572	SRR1025238_peak_10929	56	.	3.95772	7.89803	5.60129	122
chr10	128035281	128035824	SRR1025238_peak_10930	134	.	3.59338	16.1255	13.412	404
chr10	128036788	128037063	SRR1025238_peak_10931	139	.	4.87444	16.6498	13.9164	153
chr10	128058451	128058837	SRR1025238_peak_10932	70	.	2.73039	9.41297	7.02075	353
chr10	128082490	128083073	SRR1025238_peak_10934	140	.	4.30863	16.8039	14.0636	435
chr10	128083265	128083535	SRR1025238_peak_10935	217	.	4.77569	24.7535	21.7565	170
chr10	128089937	128090197	SRR1025238_peak_10936	79	.	3.77769	10.3462	7.90424	195
chr10	128090799	128091391	SRR1025238_peak_10937	423	.	9.44519	45.751	42.3027	522
chr10	128092986	128093462	SRR1025238_peak_10939	257	.	7.0784	28.8765	25.773	369
chr10	128096599	128096905	SRR1025238_peak_10940	548	.	11.026	58.4803	54.8285	153
chr10	128149585	128149944	SRR1025238_peak_10941	161	.	5.24003	18.9524	16.1354	176
chr10	128150763	128151113	SRR1025238_peak_10942	74	.	3.30023	9.88374	7.46046	338
chr10	128175458	128176032	SRR1025238_peak_10943	215	.	7.41	24.5316	21.5396	372
chr10	128176259	128176722	SRR1025238_peak_10943	215	.	7.41	24.5316	21.5396	372
chr10	128180005	128180387	SRR1025238_peak_10944	368	.	9.74108	40.1764	36.8304	202
chr10	128185961	128186315	SRR1025238_peak_10945	751	.	13.0227	79.0819	75.1562	168
chr10	128211606	128211775	SRR1025238_peak_10946	36	.	2.3393	5.79606	3.67028	153
chr10	128211842	128212064	SRR1025238_peak_10947	77	.	3.11545	10.1761	7.74122	101
chr10	128212850	128213092	SRR1025238_peak_10948	114	.	5.07365	14.0981	11.4704	179
chr10	128270472	128270817	SRR1025238_peak_10951	473	.	6.68305	50.8412	47.3068	380
chr10	128297714	128297927	SRR1025238_peak_10952	106	.	3.0502	13.2112	10.6201	153
chr10	128302932	128303294	SRR1025238_peak_10953	166	.	4.57798	19.5155	16.6775	311
chr10	128303375	128303552	SRR1025238_peak_10954	96	.	3.53555	12.2096	9.66834	318
chr10	128322228	128322681	SRR1025238_peak_10957	191	.	4.64207	22.0891	19.171	139
chr10	128335616	128335814	SRR1025238_peak_10958	49	.	3.63386	7.1671	4.92642	126
chr10	128337274	128338055	SRR1025238_peak_10959	720	.	10.8917	75.9821	72.0951	256
chr10	128344607	128345380	SRR1025238_peak_10960	966	.	14.3246	100.856	96.6774	416
chr10	128369231	128369506	SRR1025238_peak_10963	74	.	2.50862	9.91965	7.49515	145
chr10	128376502	128377059	SRR1025238_peak_10965	181	.	4.85867	21.0584	18.173	950
chr10	128408856	128409115	SRR1025238_peak_10968	58	.	3.05987	8.15748	5.84701	170
chr10	128455202	128455557	SRR1025238_peak_10970	286	.	8.39748	31.8418	28.6688	202
chr10	128458416	128458696	SRR1025238_peak_10971	91	.	3.08905	11.6546	9.14053	155
chr10	128459268	128459469	SRR1025238_peak_10972	88	.	4.40442	11.3124	8.8172	283
chr10	128459723	128460107	SRR1025238_peak_10973	179	.	6.72264	20.8577	17.9773	224
chr10	128490250	128490471	SRR1025238_peak_10974	133	.	3.67604	16.0718	13.3615	134
chr10	128493652	128493976	SRR1025238_peak_10976	211	.	5.16934	24.1792	21.1991	487
chr10	128499106	128499312	SRR1025238_peak_10977	126	.	4.39709	15.3099	12.6313	141
chr10	128504648	128504909	SRR1025238_peak_10978	61	.	3.48132	8.4514	6.11898	181
chr10	128526375	128526631	SRR1025238_peak_10980	29	.	2.27764	5.05639	2.99843	25
chr10	128536317	128536514	SRR1025238_peak_10981	92	.	3.3832	11.7858	9.26308	101
chr10	128546391	128546603	SRR1025238_peak_10982	135	.	5.07642	16.2452	13.5278	94
chr10	128547275	128547847	SRR1025238_peak_10983	95	.	3.20818	12.056	9.52367	525
chr10	128548933	128549364	SRR1025238_peak_10984	207	.	4.34988	23.7104	20.742	320
chr10	128566337	128566566	SRR1025238_peak_10985	81	.	3.22584	10.6588	8.19367	173
chr10	128590435	128590694	SRR1025238_peak_10986	155	.	4.69644	18.3682	15.5723	163
chr10	128592327	128592488	SRR1025238_peak_10987	59	.	4.14572	8.30967	5.98686	59
chr10	128626336	128626912	SRR1025238_peak_10989	312	.	7.57267	34.4562	31.2248	332
chr10	128646053	128646283	SRR1025238_peak_10990	95	.	3.8326	12.1088	9.57443	168
chr10	128672378	128672569	SRR1025238_peak_10991	88	.	4.94949	11.3439	8.84483	114
chr10	128696062	128696860	SRR1025238_peak_10993	655	.	8.15413	69.3231	65.5219	611
chr10	128704813	128705209	SRR1025238_peak_10994	79	.	3.44236	10.4225	7.97394	479
chr10	128743741	128744265	SRR1025238_peak_10995	223	.	6.69839	25.3381	22.3271	406
chr10	128748119	128748402	SRR1025238_peak_10996	66	.	3.01807	8.97176	6.6056	644
chr10	128779475	128779576	SRR1025238_peak_10997	68	.	4.17894	9.2468	6.86158	173
chr10	128786761	128786944	SRR1025238_peak_10998	86	.	4.99671	11.1038	8.61682	68
chr10	128803882	128804110	SRR1025238_peak_10999	110	.	4.3621	13.6479	11.0395	96
chr10	128805416	128805563	SRR1025238_peak_11000	26	.	2.04257	4.68382	2.67031	177
chr10	128891927	128892209	SRR1025238_peak_11002	251	.	7.49468	28.218	25.1313	158
chr10	128895100	128895752	SRR1025238_peak_11003	443	.	9.71897	47.8491	44.3652	550
chr10	128909490	128909817	SRR1025238_peak_11005	36	.	2.3393	5.79606	3.67028	177
chr10	128923313	128923520	SRR1025238_peak_11010	44	.	2.70335	6.67693	4.47361	106
chr10	128963051	128963252	SRR1025238_peak_11012	88	.	5.10927	11.347	8.84483	103
chr10	128976411	128976713	SRR1025238_peak_11013	184	.	6.55003	21.3001	18.407	161
chr10	129115104	129115353	SRR1025238_peak_11015	157	.	6.88641	18.5133	15.7113	128
chr10	129957631	129957946	SRR1025238_peak_11022	809	.	14.7339	84.9718	80.9744	160
chr10	130256281	130256472	SRR1025238_peak_11024	89	.	4.72402	11.4899	8.98322	59
chr10	130313620	130313849	SRR1025238_peak_11026	157	.	6.88641	18.5133	15.7113	139
chr11	3202004	3202566	SRR1025238_peak_11031	233	.	5.24509	26.362	23.323	177
chr11	3289079	3289370	SRR1025238_peak_11035	65	.	2.498	8.86668	6.51096	219
chr11	3289702	3290395	SRR1025238_peak_11036	264	.	5.86707	29.5909	26.4704	290
chr11	3330614	3331004	SRR1025238_peak_11038	75	.	3.21786	9.98943	7.56125	168
chr11	3332115	3332514	SRR1025238_peak_11039	86	.	3.026	11.1328	8.64498	222
chr11	3335622	3335847	SRR1025238_peak_11040	148	.	5.55371	17.6676	14.8955	159
chr11	3337666	3338013	SRR1025238_peak_11041	50	.	2.63139	7.3399	5.08483	115
chr11	3347191	3347384	SRR1025238_peak_11042	52	.	3.03436	7.48153	5.21083	234
chr11	3353114	3353301	SRR1025238_peak_11043	36	.	2.55311	5.82105	3.69364	72
chr11	3374214	3374661	SRR1025238_peak_11045	206	.	4.89418	23.6308	20.6649	272
chr11	3387001	3387561	SRR1025238_peak_11046	470	.	7.39584	50.621	47.091	351
chr11	3409224	3409556	SRR1025238_peak_11047	56	.	2.67348	7.99936	5.69571	268
chr11	3452221	3452556	SRR1025238_peak_11048	99	.	3.30775	12.5494	9.98984	297
chr11	3465578	3465761	SRR1025238_peak_11049	58	.	4.22071	8.18203	5.86415	83
chr11	3472475	3472828	SRR1025238_peak_11050	834	.	15.0257	87.4587	83.4317	176
chr11	3508159	3508489	SRR1025238_peak_11052	190	.	6.4745	21.9773	19.0618	100
chr11	3508969	3509279	SRR1025238_peak_11053	22	.	2.13069	4.27164	2.29637	348
chr11	3514363	3514862	SRR1025238_peak_11054	1259	.	12.3352	130.487	125.99	267
chr11	3514924	3515121	SRR1025238_peak_11054	1259	.	12.3352	130.487	125.99	267
chr11	3519602	3519919	SRR1025238_peak_11056	83	.	4.23952	10.8666	8.39481	304
chr11	3535367	3535832	SRR1025238_peak_11057	234	.	4.60205	26.4453	23.4041	314
chr11	3539055	3539270	SRR1025238_peak_11058	103	.	3.64126	12.9011	10.3273	138
chr11	3548071	3548304	SRR1025238_peak_11059	170	.	6.54095	19.9415	17.0918	179
chr11	3587528	3587708	SRR1025238_peak_11063	67	.	3.79289	9.08781	6.71418	94
chr11	3648861	3649123	SRR1025238_peak_11066	63	.	3.14939	8.68287	6.33509	147
chr11	3844218	3844405	SRR1025238_peak_11072	31	.	2.81729	5.18373	3.11697	89
chr11	3894879	3895230	SRR1025238_peak_11074	181	.	3.82445	21.0675	18.1802	204
chr11	3913887	3914171	SRR1025238_peak_11076	47	.	2.6918	6.95669	4.72946	103
chr11	3932080	3932331	SRR1025238_peak_11079	87	.	4.37189	11.2252	8.73229	129
chr11	3964000	3964148	SRR1025238_peak_11080	25	.	2.39818	4.60482	2.59954	141
chr11	4007687	4008049	SRR1025238_peak_11081	636	.	16.2164	67.4184	63.6409	178
chr11	4008677	4009170	SRR1025238_peak_11082	495	.	12.8626	53.1409	49.5707	223
chr11	4095213	4095602	SRR1025238_peak_11085	360	.	7.67121	39.3595	36.0292	138
chr11	4119673	4119897	SRR1025238_peak_11087	155	.	4.69644	18.3682	15.5723	151
chr11	4160349	4160623	SRR1025238_peak_11089	361	.	6.17166	39.4657	36.1327	227
chr11	4186852	4187064	SRR1025238_peak_11090	234	.	5.11414	26.4615	23.42	145
chr11	4203698	4203913	SRR1025238_peak_11092	126	.	5.68444	15.2813	12.6043	175
chr11	4219533	4219809	SRR1025238_peak_11095	262	.	5.72248	29.3463	26.2324	139
chr11	4220480	4220815	SRR1025238_peak_11096	469	.	6.55634	50.5038	46.9748	226
chr11	4258790	4259067	SRR1025238_peak_11097	160	.	4.51231	18.9096	16.094	142
chr11	4262148	4262328	SRR1025238_peak_11098	42	.	2.6251	6.38607	4.20713	146
chr11	4313835	4314184	SRR1025238_peak_11105	216	.	5.19425	24.6557	21.6611	182
chr11	4404345	4404499	SRR1025238_peak_11106	73	.	3.51385	9.73657	7.32304	114
chr11	4487909	4487967	SRR1025238_peak_11108	39	.	3.02869	6.10489	3.94136	91
chr11	4594654	4594976	SRR1025238_peak_11110	184	.	7.30492	21.3551	18.4599	316
chr11	4606614	4606880	SRR1025238_peak_11111	246	.	8.47436	27.7386	24.6633	127
chr11	4620553	4621000	SRR1025238_peak_11114	43	.	2.79788	6.50827	4.32327	93
chr11	4629848	4630281	SRR1025238_peak_11115	347	.	9.2048	38.0461	34.7414	286
chr11	4704679	4704891	SRR1025238_peak_11119	124	.	4.04038	15.1061	12.4333	113
chr11	4729725	4729994	SRR1025238_peak_11120	83	.	2.77413	10.8235	8.35313	346
chr11	4750320	4750545	SRR1025238_peak_11121	128	.	3.56862	15.5044	12.8172	128
chr11	4763700	4763919	SRR1025238_peak_11122	125	.	5.37439	15.2624	12.5856	176
chr11	4848717	4848875	SRR1025238_peak_11123	68	.	3.25111	9.26536	6.8792	133
chr11	4895058	4895240	SRR1025238_peak_11124	90	.	3.67569	11.5342	9.02648	105
chr11	4897879	4898078	SRR1025238_peak_11125	61	.	4.08108	8.44955	6.11869	55
chr11	4931253	4931385	SRR1025238_peak_11126	71	.	3.76916	9.54092	7.14324	160
chr11	4949232	4949606	SRR1025238_peak_11127	798	.	10.0709	83.8558	79.8708	192
chr11	4967580	4967881	SRR1025238_peak_11128	277	.	9.34407	30.9514	27.7978	147
chr11	4986533	4986775	SRR1025238_peak_11129	78	.	3.94757	10.3274	7.88737	406
chr11	4989422	4989551	SRR1025238_peak_11130	117	.	4.50886	14.4427	11.7996	310
chr11	4998158	4998383	SRR1025238_peak_11131	97	.	4.90571	12.2707	9.72398	152
chr11	5065409	5065830	SRR1025238_peak_11133	75	.	3.21786	9.98943	7.56125	455
chr11	5099204	5099492	SRR1025238_peak_11135	151	.	4.36024	17.9381	15.1574	241
chr11	5099695	5100045	SRR1025238_peak_11136	91	.	3.52153	11.6728	9.15695	268
chr11	5112304	5112548	SRR1025238_peak_11137	165	.	6.14686	19.3334	16.5046	125
chr11	5140654	5140957	SRR1025238_peak_11139	351	.	5.40269	38.5038	35.1905	249
chr11	5149444	5149653	SRR1025238_peak_11140	25	.	2.3309	4.5183	2.52192	149
chr11	5193719	5193923	SRR1025238_peak_11143	82	.	3.73733	10.7327	8.26433	90
chr11	5239567	5240147	SRR1025238_peak_11146	742	.	10.8052	78.1534	74.2403	343
chr11	5243944	5244485	SRR1025238_peak_11147	126	.	4.39709	15.3099	12.6313	218
chr11	5261809	5262298	SRR1025238_peak_11149	53	.	2.59536	7.63639	5.35951	207
chr11	5265775	5266353	SRR1025238_peak_11150	73	.	3.93877	9.75579	7.34048	121
chr11	5271526	5271652	SRR1025238_peak_11151	47	.	3.43699	6.93759	4.71195	121
chr11	5307063	5307372	SRR1025238_peak_11153	337	.	10.6452	37.0397	33.7546	173
chr11	5415724	5415943	SRR1025238_peak_11154	69	.	3.88818	9.34693	6.95799	202
chr11	5437413	5437604	SRR1025238_peak_11157	62	.	4.15561	8.61697	6.2717	148
chr11	5485276	5485528	SRR1025238_peak_11159	100	.	4.91409	12.6349	10.0727	214
chr11	5506040	5506270	SRR1025238_peak_11161	121	.	5.99784	14.8047	12.1443	97
chr11	5520922	5521194	SRR1025238_peak_11162	366	.	6.69666	39.9471	36.6047	441
chr11	5521934	5522222	SRR1025238_peak_11163	246	.	6.47845	27.7544	24.6782	161
chr11	5542258	5542548	SRR1025238_peak_11165	122	.	3.4673	14.9603	12.2937	158
chr11	5575195	5575378	SRR1025238_peak_11170	38	.	3.12278	5.9511	3.80726	107
chr11	5707696	5707914	SRR1025238_peak_11172	161	.	5.24003	18.9524	16.1354	179
chr11	5740951	5741320	SRR1025238_peak_11173	41	.	2.64114	6.28977	4.11558	458
chr11	5762144	5762435	SRR1025238_peak_11175	204	.	4.47032	23.4569	20.4965	156
chr11	5788193	5788605	SRR1025238_peak_11178	157	.	4.28322	18.5052	15.7068	176
chr11	5788809	5788872	SRR1025238_peak_11178	157	.	4.28322	18.5052	15.7068	176
chr11	5795868	5796114	SRR1025238_peak_11179	126	.	4.7707	15.2904	12.612	168
chr11	5802972	5803166	SRR1025238_peak_11181	145	.	4.09131	17.3197	14.5619	160
chr11	5803407	5804033	SRR1025238_peak_11182	530	.	6.80059	56.6558	53.0306	395
chr11	5838022	5838240	SRR1025238_peak_11183	278	.	6.29523	31.0032	27.8481	132
chr11	5846794	5846998	SRR1025238_peak_11184	115	.	4.73442	14.1738	11.5415	150
chr11	5878026	5878216	SRR1025238_peak_11185	69	.	2.54604	9.29851	6.91154	164
chr11	5886336	5886416	SRR1025238_peak_11186	50	.	3.11906	7.35668	5.09962	83
chr11	5889176	5889453	SRR1025238_peak_11188	31	.	2.47517	5.26253	3.18588	103
chr11	5891479	5891908	SRR1025238_peak_11189	133	.	5.13068	16.0502	13.3408	287
chr11	5892509	5893304	SRR1025238_peak_11190	594	.	11.6354	63.1801	59.4602	692
chr11	5896714	5896935	SRR1025238_peak_11191	67	.	3.46563	9.1062	6.73134	138
chr11	5898581	5898970	SRR1025238_peak_11192	193	.	4.82679	22.2869	19.3624	261
chr11	5952442	5952869	SRR1025238_peak_11193	330	.	8.46107	36.3524	33.0816	263
chr11	5995967	5996358	SRR1025238_peak_11198	484	.	7.37069	51.9675	48.4161	215
chr11	5999871	6000186	SRR1025238_peak_11199	242	.	4.48239	27.3156	24.2522	990
chr11	6000247	6000450	SRR1025238_peak_11199	242	.	4.48239	27.3156	24.2522	990
chr11	6000669	6000999	SRR1025238_peak_11199	242	.	4.48239	27.3156	24.2522	990
chr11	6006579	6006954	SRR1025238_peak_11201	185	.	6.1298	21.3997	18.502	258
chr11	6007376	6007567	SRR1025238_peak_11202	39	.	2.96557	6.12298	3.95757	60
chr11	6026354	6026667	SRR1025238_peak_11203	327	.	6.42678	35.9664	32.7033	207
chr11	6086961	6087291	SRR1025238_peak_11205	345	.	8.25442	37.8317	34.5319	283
chr11	6157199	6157405	SRR1025238_peak_11208	315	.	9.26634	34.7749	31.5376	139
chr11	6174587	6175061	SRR1025238_peak_11209	484	.	10.424	52.0222	48.4691	225
chr11	6187876	6188109	SRR1025238_peak_11210	278	.	6.29523	31.0032	27.8481	172
chr11	6199740	6199822	SRR1025238_peak_11211	41	.	2.73679	6.30271	4.12755	180
chr11	6199988	6200436	SRR1025238_peak_11212	367	.	5.83956	40.0708	36.7274	267
chr11	6267637	6268042	SRR1025238_peak_11213	161	.	3.43254	18.9183	16.1026	298
chr11	6291996	6292289	SRR1025238_peak_11214	37	.	2.15908	5.85363	3.72408	66
chr11	6323414	6323615	SRR1025238_peak_11216	179	.	6.72264	20.8577	17.9773	148
chr11	6365994	6366233	SRR1025238_peak_11217	45	.	3.00354	6.80352	4.58305	156
chr11	6415375	6415669	SRR1025238_peak_11219	221	.	4.61176	25.1997	22.1916	168
chr11	6415799	6416138	SRR1025238_peak_11220	196	.	4.90024	22.6203	19.6856	254
chr11	6444171	6444423	SRR1025238_peak_11223	73	.	3.52536	9.77521	7.3586	342
chr11	6447488	6447909	SRR1025238_peak_11224	163	.	5.41538	19.1616	16.3377	282
chr11	6476054	6476398	SRR1025238_peak_11228	184	.	5.60561	21.344	18.449	243
chr11	6487488	6487689	SRR1025238_peak_11229	43	.	3.27892	6.54702	4.35323	207
chr11	6528031	6528176	SRR1025238_peak_11230	59	.	3.15719	8.299	5.97631	171
chr11	6528481	6528808	SRR1025238_peak_11231	523	.	6.08849	55.9218	52.3067	231
chr11	6546316	6546811	SRR1025238_peak_11233	330	.	7.67725	36.34	33.07	373
chr11	6547185	6547364	SRR1025238_peak_11234	98	.	4.25494	12.3981	9.84444	101
chr11	6567962	6568346	SRR1025238_peak_11235	638	.	12.5465	67.5882	63.8086	226
chr11	6625801	6626117	SRR1025238_peak_11236	96	.	2.56934	12.2395	9.69786	272
chr11	6628706	6628929	SRR1025238_peak_11237	94	.	4.52803	11.9581	9.42797	88
chr11	6655024	6655377	SRR1025238_peak_11238	487	.	9.62703	52.2821	48.7236	161
chr11	6679108	6679306	SRR1025238_peak_11239	150	.	5.87824	17.7778	15.0021	109
chr11	6718565	6718881	SRR1025238_peak_11241	288	.	9.55643	32.0362	28.8585	155
chr11	6756973	6757760	SRR1025238_peak_11242	189	.	6.74703	21.8317	18.92	726
chr11	6848635	6849138	SRR1025238_peak_11244	145	.	4.85188	17.259	14.5046	345
chr11	6877796	6878044	SRR1025238_peak_11245	94	.	4.52803	11.9581	9.42797	133
chr11	6901118	6901313	SRR1025238_peak_11246	102	.	4.87054	12.8661	10.2962	126
chr11	6994526	6994723	SRR1025238_peak_11248	49	.	3.43506	7.16252	4.92384	106
chr11	7055568	7055983	SRR1025238_peak_11250	479	.	7.47452	51.5308	47.9844	257
chr11	7084069	7084370	SRR1025238_peak_11252	91	.	5.09676	11.6724	9.15695	158
chr11	7124991	7125308	SRR1025238_peak_11253	145	.	6.36066	17.3096	14.5522	176
chr11	7129405	7130076	SRR1025238_peak_11254	229	.	7.05295	25.9479	22.919	497
chr11	7132126	7132375	SRR1025238_peak_11255	97	.	5.06088	12.2957	9.74706	143
chr11	7142692	7143034	SRR1025238_peak_11257	391	.	6.9438	42.5402	39.148	189
chr11	7198916	7199092	SRR1025238_peak_11259	75	.	4.61548	9.93877	7.51331	56
chr11	7215746	7216010	SRR1025238_peak_11262	130	.	6.04226	15.726	13.0273	168
chr11	7237916	7237939	SRR1025238_peak_11263	58	.	4.22071	8.18203	5.86415	101
chr11	7271721	7272139	SRR1025238_peak_11265	85	.	3.99707	11.0272	8.54519	369
chr11	7423915	7424159	SRR1025238_peak_11266	39	.	3.28701	6.13477	3.96813	312
chr11	7439306	7439573	SRR1025238_peak_11267	50	.	3.91047	7.26091	5.00926	118
chr11	7474171	7474529	SRR1025238_peak_11268	180	.	6.24556	20.8873	18.0057	382
chr11	7576926	7577119	SRR1025238_peak_11270	73	.	4.66499	9.7248	7.31273	165
chr11	7797532	7797727	SRR1025238_peak_11274	65	.	4.44285	8.94302	6.57847	89
chr11	7802302	7802517	SRR1025238_peak_11275	96	.	5.33142	12.1859	9.64506	175
chr11	7832576	7832894	SRR1025238_peak_11276	140	.	6.13447	16.7744	14.035	172
chr11	7838805	7839115	SRR1025238_peak_11277	140	.	6.13447	16.7744	14.035	210
chr11	8424299	8424552	SRR1025238_peak_11284	139	.	4.07848	16.6894	13.9536	129
chr11	8444746	8445134	SRR1025238_peak_11285	73	.	4.05962	9.80498	7.3857	159
chr11	8456547	8456902	SRR1025238_peak_11286	62	.	4.03622	8.62595	6.28045	104
chr11	8458001	8458182	SRR1025238_peak_11287	68	.	3.25111	9.26536	6.8792	256
chr11	8468316	8468579	SRR1025238_peak_11289	49	.	2.645	7.24262	4.99449	460
chr11	8469492	8469736	SRR1025238_peak_11290	72	.	3.63509	9.64366	7.24307	145
chr11	8481533	8481853	SRR1025238_peak_11291	116	.	4.87491	14.2468	11.6097	174
chr11	8486453	8486912	SRR1025238_peak_11292	491	.	9.43772	52.749	49.1838	329
chr11	8493877	8494245	SRR1025238_peak_11293	67	.	3.69594	9.07368	6.70244	193
chr11	8500542	8501305	SRR1025238_peak_11294	582	.	11.0886	61.9316	58.2299	499
chr11	8513509	8513843	SRR1025238_peak_11296	115	.	4.01608	14.1646	11.5326	201
chr11	8523817	8524197	SRR1025238_peak_11297	248	.	5.68373	27.9749	24.894	174
chr11	8525642	8526023	SRR1025238_peak_11298	90	.	4.51565	11.608	9.09877	154
chr11	8579769	8580210	SRR1025238_peak_11301	742	.	9.25748	78.1137	74.2011	277
chr11	8582681	8582877	SRR1025238_peak_11302	67	.	3.79289	9.08781	6.71418	140
chr11	8591103	8591564	SRR1025238_peak_11303	336	.	7.99414	36.9432	33.6606	263
chr11	8624577	8624685	SRR1025238_peak_11304	73	.	3.01236	9.71769	7.31225	62
chr11	8637968	8638037	SRR1025238_peak_11306	47	.	3.56158	6.99996	4.77079	53
chr11	8638969	8639355	SRR1025238_peak_11307	254	.	6.83132	28.5265	25.4341	263
chr11	8653168	8653360	SRR1025238_peak_11309	104	.	4.94649	13.0626	10.4777	143
chr11	8659783	8660037	SRR1025238_peak_11310	61	.	3.48132	8.4514	6.11898	315
chr11	8663819	8664761	SRR1025238_peak_11311	140	.	4.30863	16.8039	14.0636	467
chr11	8701537	8702000	SRR1025238_peak_11312	67	.	4.03079	9.17004	6.79002	317
chr11	8702347	8702576	SRR1025238_peak_11313	58	.	4.21958	8.17968	5.86415	102
chr11	8717014	8717328	SRR1025238_peak_11314	174	.	5.31396	20.3236	17.4625	158
chr11	8781855	8782135	SRR1025238_peak_11315	176	.	5.72484	20.5524	17.6797	149
chr11	8782608	8782853	SRR1025238_peak_11316	99	.	4.38038	12.4765	9.91992	106
chr11	8829221	8829434	SRR1025238_peak_11319	86	.	4.99671	11.1038	8.61682	89
chr11	8859787	8860130	SRR1025238_peak_11320	62	.	4.15561	8.61697	6.2717	210
chr11	8954572	8954839	SRR1025238_peak_11323	79	.	4.80664	10.354	7.91091	173
chr11	8986155	8986555	SRR1025238_peak_11324	225	.	7.63111	25.6055	22.5839	177
chr11	9011004	9011269	SRR1025238_peak_11325	177	.	4.33485	20.5733	17.7001	163
chr11	9046731	9047564	SRR1025238_peak_11327	215	.	5.08083	24.5028	21.512	627
chr11	9049807	9050145	SRR1025238_peak_11328	45	.	3.04653	6.73901	4.52208	106
chr11	9115570	9115663	SRR1025238_peak_11329	49	.	3.63386	7.1671	4.92642	174
chr11	9116990	9117400	SRR1025238_peak_11330	289	.	8.11923	32.1037	28.9239	142
chr11	9118201	9118531	SRR1025238_peak_11331	109	.	4.1727	13.6025	10.9962	135
chr11	9136539	9136731	SRR1025238_peak_11332	50	.	3.11906	7.35668	5.09962	127
chr11	9481580	9481871	SRR1025238_peak_11335	85	.	3.89956	10.9973	8.51789	181
chr11	9647262	9647621	SRR1025238_peak_11336	102	.	5.4312	12.7743	10.2073	222
chr11	9666883	9667117	SRR1025238_peak_11337	121	.	5.99784	14.8047	12.1443	206
chr11	9994864	9994991	SRR1025238_peak_11342	58	.	4.22071	8.18203	5.86415	90
chr11	9997805	9998003	SRR1025238_peak_11343	63	.	4.34496	8.73661	6.38547	168
chr11	10002276	10002475	SRR1025238_peak_11344	112	.	5.7757	13.9154	11.293	131
chr11	10599102	10599327	SRR1025238_peak_11347	101	.	4.68417	12.7054	10.1409	138
chr11	11131733	11132025	SRR1025238_peak_11353	298	.	8.07545	33.0224	29.824	143
chr11	11461940	11462361	SRR1025238_peak_11354	165	.	4.40476	19.3723	16.542	492
chr11	11788447	11789098	SRR1025238_peak_11357	678	.	11.0906	71.6652	67.8327	179
chr11	11809049	11809447	SRR1025238_peak_11358	396	.	6.68305	43.0774	39.6772	159
chr11	11811917	11812382	SRR1025238_peak_11359	140	.	4.22583	16.7554	14.0174	225
chr11	11815804	11816129	SRR1025238_peak_11360	145	.	6.36066	17.3096	14.5522	168
chr11	11820308	11821003	SRR1025238_peak_11361	318	.	8.22014	35.0565	31.813	318
chr11	11821646	11822151	SRR1025238_peak_11362	85	.	3.43349	11.0825	8.5972	244
chr11	11822726	11823218	SRR1025238_peak_11363	205	.	5.8786	23.4956	20.5343	419
chr11	11823972	11824359	SRR1025238_peak_11364	597	.	9.46648	63.4305	59.7079	237
chr11	11824624	11824921	SRR1025238_peak_11365	92	.	3.42592	11.7432	9.22265	122
chr11	11828957	11829469	SRR1025238_peak_11366	285	.	7.06795	31.6978	28.5285	182
chr11	11829689	11829845	SRR1025238_peak_11367	44	.	3.1484	6.62732	4.4259	80
chr11	11832128	11833039	SRR1025238_peak_11369	485	.	10.2665	52.1175	48.5628	546
chr11	11835489	11835704	SRR1025238_peak_11370	151	.	6.43525	17.9195	15.1395	167
chr11	11836727	11837443	SRR1025238_peak_11372	1156	.	13.9343	120	115.613	247
chr11	11840693	11841075	SRR1025238_peak_11374	401	.	10.0928	43.5993	40.188	311
chr11	11844305	11844665	SRR1025238_peak_11375	206	.	4.18273	23.6085	20.6439	147
chr11	11850446	11850915	SRR1025238_peak_11376	256	.	4.94595	28.7684	25.6678	224
chr11	11875276	11875555	SRR1025238_peak_11379	97	.	3.87143	12.2489	9.7053	158
chr11	11877943	11878070	SRR1025238_peak_11380	38	.	3.24537	6.03788	3.87793	84
chr11	11878565	11878756	SRR1025238_peak_11381	165	.	5.61236	19.4045	16.5731	515
chr11	11878812	11879075	SRR1025238_peak_11381	165	.	5.61236	19.4045	16.5731	515
chr11	11881029	11881365	SRR1025238_peak_11382	95	.	4.70971	12.1142	9.57968	272
chr11	11884825	11885160	SRR1025238_peak_11383	128	.	5.63248	15.5445	12.8555	154
chr11	11897656	11898034	SRR1025238_peak_11385	110	.	5.64845	13.6352	11.0273	145
chr11	11899048	11899468	SRR1025238_peak_11386	48	.	3.80924	7.04967	4.81902	170
chr11	11901147	11902115	SRR1025238_peak_11387	1986	.	18.8099	203.866	198.64	485
chr11	11928378	11928750	SRR1025238_peak_11388	156	.	5.82012	18.4288	15.6321	170
chr11	11939626	11939983	SRR1025238_peak_11393	216	.	6.09306	24.6618	21.6657	152
chr11	11942461	11942765	SRR1025238_peak_11394	120	.	5.45079	14.7045	12.052	134
chr11	11956469	11957505	SRR1025238_peak_11396	338	.	8.89993	37.1452	33.8577	546
chr11	11957747	11958095	SRR1025238_peak_11397	68	.	4.19432	9.28333	6.89669	303
chr11	11958448	11958856	SRR1025238_peak_11398	1366	.	19.3407	141.221	136.616	173
chr11	11961807	11962560	SRR1025238_peak_11399	839	.	11.3675	87.9411	83.9096	371
chr11	11962690	11962935	SRR1025238_peak_11399	839	.	11.3675	87.9411	83.9096	371
chr11	11963634	11964013	SRR1025238_peak_11400	114	.	4.81627	14.0781	11.4507	256
chr11	11966301	11966765	SRR1025238_peak_11403	139	.	4.14934	16.7176	13.9809	210
chr11	11973362	11973747	SRR1025238_peak_11404	671	.	14.8988	71.0154	67.1905	180
chr11	11993841	11994017	SRR1025238_peak_11406	68	.	4.15683	9.19416	6.81268	84
chr11	12010070	12010375	SRR1025238_peak_11408	116	.	4.99645	14.2418	11.6049	169
chr11	12025725	12026443	SRR1025238_peak_11410	172	.	4.48633	20.0631	17.2086	360
chr11	12036373	12036618	SRR1025238_peak_11412	153	.	6.17756	18.1449	15.3566	114
chr11	12037587	12037792	SRR1025238_peak_11414	160	.	5.56991	18.882	16.0672	151
chr11	12039168	12039506	SRR1025238_peak_11415	224	.	7.59073	25.4997	22.4839	179
chr11	12089857	12090447	SRR1025238_peak_11416	639	.	9.62567	67.7145	63.9335	302
chr11	12205418	12206163	SRR1025238_peak_11418	2066	.	32.523	212.002	206.686	504
chr11	12215654	12215893	SRR1025238_peak_11419	130	.	6.21999	15.7097	13.0113	155
chr11	12216981	12217257	SRR1025238_peak_11420	76	.	4.55138	10.1133	7.68022	142
chr11	12227397	12227915	SRR1025238_peak_11422	712	.	13.7582	75.0884	71.2125	248
chr11	12245549	12245805	SRR1025238_peak_11423	88	.	4.80456	11.3502	8.84774	409
chr11	12291413	12291761	SRR1025238_peak_11424	218	.	5.31703	24.8267	21.8283	158
chr11	12309305	12309866	SRR1025238_peak_11425	201	.	5.44092	23.0656	20.1176	355
chr11	12332027	12332437	SRR1025238_peak_11428	150	.	5.33859	17.7853	15.0086	175
chr11	12359416	12359633	SRR1025238_peak_11429	63	.	4.34496	8.73661	6.38547	135
chr11	12373453	12373661	SRR1025238_peak_11430	92	.	3.3832	11.7858	9.26308	133
chr11	12430714	12431038	SRR1025238_peak_11432	304	.	9.49854	33.6415	30.4285	153
chr11	12811271	12811685	SRR1025238_peak_11439	165	.	5.61236	19.4045	16.5731	156
chr11	13032496	13032789	SRR1025238_peak_11443	472	.	13.3285	50.7591	47.2252	144
chr11	13112484	13112689	SRR1025238_peak_11444	88	.	5.10927	11.347	8.84483	120
chr11	13665235	13665433	SRR1025238_peak_11445	51	.	3.99856	7.44283	5.17374	42
chr11	15250162	15250367	SRR1025238_peak_11447	102	.	5.4312	12.7743	10.2073	141
chr11	16261306	16261579	SRR1025238_peak_11452	152	.	5.54346	18.0252	15.2403	131
chr11	16412691	16412867	SRR1025238_peak_11453	33	.	2.91761	5.43925	3.33426	119
chr11	16508266	16508519	SRR1025238_peak_11454	57	.	2.55611	8.04015	5.73435	446
chr11	16532916	16533226	SRR1025238_peak_11455	287	.	9.77427	31.9624	28.7851	165
chr11	16591506	16591872	SRR1025238_peak_11458	95	.	3.20818	12.056	9.52367	405
chr11	16592202	16592493	SRR1025238_peak_11459	89	.	4.46227	11.4666	8.96155	131
chr11	16809570	16809900	SRR1025238_peak_11462	162	.	6.35926	19.0372	16.2182	180
chr11	16865053	16865647	SRR1025238_peak_11463	295	.	7.66566	32.7559	29.5616	441
chr11	16977079	16977393	SRR1025238_peak_11467	377	.	11.5514	41.0958	37.7327	146
chr11	16977729	16977977	SRR1025238_peak_11468	115	.	5.54081	14.1605	11.5291	153
chr11	17004882	17005267	SRR1025238_peak_11469	195	.	7.77498	22.4413	19.5104	280
chr11	17043056	17043239	SRR1025238_peak_11470	32	.	3.33214	5.36781	3.26936	161
chr11	17051658	17051964	SRR1025238_peak_11471	166	.	5.19331	19.5248	16.6862	213
chr11	17160055	17160255	SRR1025238_peak_11475	53	.	3.97922	7.6737	5.39543	120
chr11	17192623	17192833	SRR1025238_peak_11476	55	.	3.5912	7.79679	5.51249	235
chr11	17213236	17213490	SRR1025238_peak_11479	130	.	5.56778	15.7684	13.069	142
chr11	17231275	17231671	SRR1025238_peak_11480	822	.	14.8798	86.2131	82.2016	206
chr11	17232731	17233085	SRR1025238_peak_11481	159	.	4.40339	18.7454	15.9345	207
chr11	17414628	17414886	SRR1025238_peak_11484	111	.	4.94037	13.7396	11.1266	148
chr11	17567396	17567625	SRR1025238_peak_11488	65	.	4.44285	8.94302	6.57847	167
chr11	17685623	17686169	SRR1025238_peak_11489	434	.	11.265	46.8999	43.4321	374
chr11	17735004	17735211	SRR1025238_peak_11490	121	.	5.99784	14.8047	12.1443	116
chr11	17768205	17768840	SRR1025238_peak_11491	1668	.	29.485	171.764	166.859	383
chr11	17769110	17769338	SRR1025238_peak_11492	138	.	6.44213	16.6298	13.8984	161
chr11	17859876	17860102	SRR1025238_peak_11493	124	.	5.94622	15.097	12.4245	119
chr11	17865106	17865310	SRR1025238_peak_11494	79	.	3.77769	10.3462	7.90424	275
chr11	17939209	17939522	SRR1025238_peak_11495	412	.	9.3083	44.7113	41.2795	195
chr11	18147367	18147698	SRR1025238_peak_11498	144	.	6.51744	17.235	14.4816	113
chr11	18151618	18152133	SRR1025238_peak_11499	502	.	8.99845	53.8752	50.2924	303
chr11	18296254	18296630	SRR1025238_peak_11500	565	.	12.1788	60.2152	56.5369	176
chr11	18354921	18355136	SRR1025238_peak_11501	144	.	6.51744	17.235	14.4816	113
chr11	18358581	18358805	SRR1025238_peak_11502	38	.	3.06349	6.00109	3.85428	161
chr11	18370927	18371122	SRR1025238_peak_11503	80	.	4.88713	10.5264	8.06642	65
chr11	18596971	18597393	SRR1025238_peak_11505	201	.	6.41874	23.1361	20.1852	178
chr11	18598138	18598842	SRR1025238_peak_11506	688	.	14.4437	72.7429	68.8986	537
chr11	18745997	18746310	SRR1025238_peak_11507	84	.	4.74927	10.8892	8.41568	178
chr11	18751413	18751653	SRR1025238_peak_11508	96	.	5.33142	12.1859	9.64506	107
chr11	18871810	18872359	SRR1025238_peak_11511	144	.	6.48445	17.1604	14.4099	567
chr11	18875190	18875373	SRR1025238_peak_11512	91	.	4.96175	11.7162	9.19653	82
chr11	18877769	18877974	SRR1025238_peak_11513	107	.	4.81391	13.3943	10.7975	107
chr11	18885913	18886211	SRR1025238_peak_11514	147	.	6.66427	17.5645	14.7955	165
chr11	18912281	18912918	SRR1025238_peak_11515	175	.	7.3307	20.4515	17.5823	210
chr11	18925013	18925275	SRR1025238_peak_11516	82	.	4.54233	10.7252	8.25704	165
chr11	18945881	18946230	SRR1025238_peak_11519	129	.	5.10582	15.6171	12.9247	182
chr11	18947471	18947835	SRR1025238_peak_11520	491	.	12.1734	52.6985	49.1337	224
chr11	18948693	18948911	SRR1025238_peak_11522	99	.	4.38038	12.4765	9.91992	120
chr11	18948971	18948987	SRR1025238_peak_11522	99	.	4.38038	12.4765	9.91992	120
chr11	18956983	18957446	SRR1025238_peak_11523	1387	.	26.0568	143.416	138.79	340
chr11	18963246	18963565	SRR1025238_peak_11525	88	.	4.53464	11.3405	8.84336	119
chr11	18963792	18964149	SRR1025238_peak_11526	628	.	13.6245	66.6553	62.8881	182
chr11	18964447	18964763	SRR1025238_peak_11527	260	.	6.36885	29.1146	26.006	164
chr11	18969342	18969629	SRR1025238_peak_11528	86	.	4.23053	11.1377	8.64854	77
chr11	18969881	18970566	SRR1025238_peak_11529	456	.	9.26145	49.1773	45.6699	245
chr11	18971797	18971996	SRR1025238_peak_11530	58	.	4.22071	8.18203	5.86415	83
chr11	18973791	18974326	SRR1025238_peak_11532	175	.	6.38208	20.4024	17.5388	151
chr11	18978272	18978422	SRR1025238_peak_11533	58	.	3.9729	8.20392	5.88504	150
chr11	18980413	18980665	SRR1025238_peak_11534	104	.	5.55356	13.0422	10.4577	544
chr11	18980825	18981007	SRR1025238_peak_11534	104	.	5.55356	13.0422	10.4577	544
chr11	18981495	18981672	SRR1025238_peak_11535	43	.	3.20937	6.58245	4.38438	94
chr11	18983877	18984206	SRR1025238_peak_11537	225	.	6.77801	25.5847	22.565	246
chr11	18996271	18996461	SRR1025238_peak_11539	37	.	3.37399	5.89061	3.75382	59
chr11	18997867	18998416	SRR1025238_peak_11540	112	.	5.2691	13.8785	11.2607	171
chr11	19007817	19008906	SRR1025238_peak_11541	329	.	6.89478	36.2176	32.9496	682
chr11	19009922	19010193	SRR1025238_peak_11542	139	.	6.09277	16.6745	13.9393	411
chr11	19010532	19010632	SRR1025238_peak_11543	61	.	4.1074	8.50883	6.1712	147
chr11	19012173	19012660	SRR1025238_peak_11544	121	.	5.34018	14.7989	12.1428	313
chr11	19013215	19013518	SRR1025238_peak_11545	210	.	7.05388	24.0575	21.0812	160
chr11	19013843	19014037	SRR1025238_peak_11546	123	.	4.50532	15.066	12.3941	129
chr11	19015850	19016294	SRR1025238_peak_11547	158	.	4.32319	18.6894	15.8793	335
chr11	19018616	19019170	SRR1025238_peak_11549	315	.	5.48064	34.7757	31.5383	216
chr11	19020625	19020829	SRR1025238_peak_11550	115	.	3.7522	14.1426	11.5132	248
chr11	19023163	19023590	SRR1025238_peak_11551	56	.	3.65583	7.96167	5.66118	285
chr11	19024540	19024799	SRR1025238_peak_11552	57	.	3.90591	8.05021	5.74432	156
chr11	19027268	19027589	SRR1025238_peak_11553	87	.	3.26742	11.2706	8.77663	90
chr11	19143200	19143541	SRR1025238_peak_11555	97	.	4.90571	12.2707	9.72398	223
chr11	19189761	19190159	SRR1025238_peak_11556	326	.	10.4279	35.9055	32.644	293
chr11	19193330	19193841	SRR1025238_peak_11557	153	.	6.17756	18.1449	15.3566	499
chr11	19306446	19306617	SRR1025238_peak_11559	43	.	3.35899	6.52319	4.33219	173
chr11	19328779	19329160	SRR1025238_peak_11560	585	.	13.627	62.3057	58.5978	217
chr11	19370823	19371119	SRR1025238_peak_11561	112	.	5.7757	13.9154	11.293	142
chr11	19396782	19396963	SRR1025238_peak_11563	49	.	3.52694	7.15623	4.91914	141
chr11	19515962	19516347	SRR1025238_peak_11565	110	.	5.64845	13.6352	11.0273	132
chr11	19517839	19518124	SRR1025238_peak_11566	43	.	3.20937	6.58245	4.38438	121
chr11	19565459	19565702	SRR1025238_peak_11567	56	.	3.95772	7.89803	5.60129	138
chr11	19644357	19644663	SRR1025238_peak_11568	110	.	5.03849	13.651	11.0413	182
chr11	19645223	19645540	SRR1025238_peak_11569	79	.	3.69667	10.3429	7.90192	138
chr11	19651506	19652386	SRR1025238_peak_11570	624	.	10.5415	66.2296	62.4686	223
chr11	19659441	19659800	SRR1025238_peak_11571	307	.	7.1623	33.9572	30.7376	198
chr11	19761008	19761248	SRR1025238_peak_11573	197	.	6.27083	22.684	19.7469	172
chr11	19823628	19823819	SRR1025238_peak_11577	184	.	6.55003	21.3001	18.407	140
chr11	19830741	19830948	SRR1025238_peak_11578	100	.	4.91409	12.6349	10.0727	100
chr11	19919426	19919783	SRR1025238_peak_11581	275	.	5.75827	30.7173	27.5712	900
chr11	19920157	19920817	SRR1025238_peak_11581	275	.	5.75827	30.7173	27.5712	900
chr11	19923976	19924449	SRR1025238_peak_11582	209	.	4.62272	23.9548	20.9816	299
chr11	19963926	19964237	SRR1025238_peak_11584	23	.	2.20238	4.31859	2.33737	8
chr11	19966247	19966737	SRR1025238_peak_11585	1748	.	18.8373	179.855	174.875	299
chr11	19982775	19983043	SRR1025238_peak_11587	107	.	4.67032	13.3242	10.7289	153
chr11	19987103	19987208	SRR1025238_peak_11588	73	.	3.93877	9.75579	7.34048	285
chr11	20007733	20008087	SRR1025238_peak_11589	286	.	8.39748	31.8418	28.6688	169
chr11	20053321	20053558	SRR1025238_peak_11591	28	.	2.77173	4.89778	2.84982	81
chr11	20102497	20102684	SRR1025238_peak_11592	69	.	4.3535	9.35569	6.96525	130
chr11	20145442	20145674	SRR1025238_peak_11595	245	.	8.8857	27.6229	24.551	125
chr11	20187931	20188176	SRR1025238_peak_11597	80	.	4.88713	10.5264	8.06642	180
chr11	20200935	20201132	SRR1025238_peak_11600	55	.	2.70251	7.80923	5.52151	116
chr11	20201350	20201628	SRR1025238_peak_11601	143	.	4.24254	17.1247	14.3755	151
chr11	20204928	20205143	SRR1025238_peak_11602	37	.	3.19104	5.9107	3.77094	177
chr11	20206859	20207048	SRR1025238_peak_11603	51	.	3.99856	7.44283	5.17374	128
chr11	20231161	20231492	SRR1025238_peak_11604	544	.	13.6944	58.1319	54.4853	182
chr11	20248848	20249347	SRR1025238_peak_11605	458	.	9.30178	49.3255	45.8159	160
chr11	20249473	20249777	SRR1025238_peak_11605	458	.	9.30178	49.3255	45.8159	160
chr11	20278739	20279010	SRR1025238_peak_11607	118	.	5.8657	14.5122	11.8657	129
chr11	20318703	20319125	SRR1025238_peak_11608	542	.	9.41698	57.9356	54.2909	267
chr11	20325358	20325558	SRR1025238_peak_11609	61	.	4.21777	8.46515	6.13263	78
chr11	20326338	20326473	SRR1025238_peak_11610	73	.	3.94059	9.7608	7.34527	103
chr11	20326642	20326910	SRR1025238_peak_11611	126	.	5.14799	15.3785	12.6988	157
chr11	20332355	20332718	SRR1025238_peak_11612	139	.	3.69839	16.6961	13.96	249
chr11	20396513	20396795	SRR1025238_peak_11613	113	.	4.65415	13.9328	11.309	117
chr11	20400781	20401174	SRR1025238_peak_11614	179	.	5.67326	20.7827	17.9043	155
chr11	20435944	20436130	SRR1025238_peak_11615	54	.	3.90551	7.78211	5.49984	147
chr11	20446016	20446235	SRR1025238_peak_11616	73	.	2.98699	9.79356	7.3765	144
chr11	20455080	20455478	SRR1025238_peak_11617	269	.	5.39504	30.0998	26.9676	156
chr11	20472396	20472607	SRR1025238_peak_11618	138	.	6.44041	16.626	13.8983	148
chr11	20531721	20532190	SRR1025238_peak_11619	60	.	2.75646	8.38032	6.05497	520
chr11	20532703	20532946	SRR1025238_peak_11620	24	.	2.60085	4.46854	2.47557	137
chr11	20543219	20543617	SRR1025238_peak_11622	121	.	3.62706	14.8235	12.1626	165
chr11	20580818	20581155	SRR1025238_peak_11626	421	.	10.149	45.5971	42.1531	193
chr11	20589539	20589723	SRR1025238_peak_11627	176	.	5.9811	20.5339	17.6624	162
chr11	20603527	20603788	SRR1025238_peak_11629	144	.	5.39758	17.2109	14.4587	123
chr11	20631206	20631751	SRR1025238_peak_11632	798	.	8.322	83.821	79.837	292
chr11	20632361	20632573	SRR1025238_peak_11634	50	.	3.11598	7.34712	5.09163	173
chr11	20711731	20711939	SRR1025238_peak_11638	58	.	4.22071	8.18203	5.86415	160
chr11	20742440	20742781	SRR1025238_peak_11641	121	.	5.99784	14.8047	12.1443	98
chr11	20794434	20794949	SRR1025238_peak_11642	163	.	3.95792	19.1679	16.3437	404
chr11	20800374	20800599	SRR1025238_peak_11643	84	.	4.74927	10.8892	8.41568	126
chr11	20830823	20831270	SRR1025238_peak_11644	206	.	5.39591	23.649	20.6824	537
chr11	20869963	20870231	SRR1025238_peak_11646	61	.	3.64701	8.43587	6.10799	147
chr11	20873032	20873329	SRR1025238_peak_11648	189	.	5.545	21.9123	18.9981	173
chr11	20896414	20897035	SRR1025238_peak_11649	268	.	6.37838	30.0292	26.8976	337
chr11	20913937	20914281	SRR1025238_peak_11650	203	.	6.06007	23.2865	20.3324	122
chr11	20985088	20985478	SRR1025238_peak_11654	137	.	6.382	16.4959	13.7708	164
chr11	21016174	21016481	SRR1025238_peak_11655	184	.	6.55003	21.3001	18.407	161
chr11	21038523	21038844	SRR1025238_peak_11657	277	.	9.55212	30.8624	27.7107	156
chr11	21071315	21071492	SRR1025238_peak_11658	80	.	4.88713	10.5264	8.06642	60
chr11	21079484	21079676	SRR1025238_peak_11659	51	.	3.99856	7.44283	5.17374	131
chr11	21080072	21080314	SRR1025238_peak_11660	162	.	6.95194	19.1215	16.3	124
chr11	21082803	21083033	SRR1025238_peak_11661	95	.	4.70259	12.0958	9.56179	132
chr11	21091334	21091584	SRR1025238_peak_11662	158	.	4.32319	18.6894	15.8793	378
chr11	21091688	21091901	SRR1025238_peak_11662	158	.	4.32319	18.6894	15.8793	378
chr11	21165260	21165284	SRR1025238_peak_11665	40	.	3.40535	6.18177	4.01403	135
chr11	21178432	21178695	SRR1025238_peak_11666	35	.	2.80281	5.6629	3.54383	93
chr11	21238584	21238956	SRR1025238_peak_11667	175	.	4.87667	20.4457	17.5806	304
chr11	21239159	21239487	SRR1025238_peak_11667	175	.	4.87667	20.4457	17.5806	304
chr11	21307472	21307685	SRR1025238_peak_11668	61	.	3.77521	8.52116	6.18324	76
chr11	21350896	21351119	SRR1025238_peak_11669	58	.	4.22071	8.18203	5.86415	168
chr11	21370379	21370806	SRR1025238_peak_11670	318	.	8.58765	35.1051	31.8602	326
chr11	21371024	21371220	SRR1025238_peak_11671	118	.	3.89621	14.5014	11.8561	82
chr11	21399148	21399731	SRR1025238_peak_11674	254	.	7.79749	28.5843	25.4893	215
chr11	21414806	21415009	SRR1025238_peak_11675	100	.	5.0296	12.5727	10.0127	229
chr11	21417852	21418200	SRR1025238_peak_11677	201	.	7.82093	23.0509	20.1036	250
chr11	21569484	21569753	SRR1025238_peak_11680	127	.	5.60268	15.4696	12.7838	369
chr11	21571588	21571793	SRR1025238_peak_11682	99	.	3.05706	12.469	9.91362	166
chr11	21571863	21572057	SRR1025238_peak_11682	99	.	3.05706	12.469	9.91362	166
chr11	21638177	21638723	SRR1025238_peak_11683	465	.	11.2526	50.1177	46.5943	243
chr11	21639597	21639910	SRR1025238_peak_11684	662	.	16.6607	70.0747	66.2623	170
chr11	21713453	21713688	SRR1025238_peak_11686	51	.	3.99856	7.44283	5.17374	177
chr11	21749344	21749719	SRR1025238_peak_11687	123	.	5.7387	15.0174	12.3485	362
chr11	22002266	22002387	SRR1025238_peak_11691	67	.	3.46563	9.1062	6.73134	234
chr11	22029091	22029333	SRR1025238_peak_11692	121	.	5.99784	14.8047	12.1443	137
chr11	22081657	22081894	SRR1025238_peak_11693	65	.	4.44285	8.94302	6.57847	127
chr11	22155696	22155919	SRR1025238_peak_11695	91	.	4.94715	11.6824	9.16532	107
chr11	22156270	22156569	SRR1025238_peak_11696	336	.	7.99414	36.9432	33.6606	156
chr11	22165668	22165874	SRR1025238_peak_11697	88	.	5.10927	11.347	8.84483	177
chr11	22171160	22171756	SRR1025238_peak_11698	689	.	10.3271	72.8041	68.9563	289
chr11	22182114	22182489	SRR1025238_peak_11699	1053	.	22.5938	109.669	105.393	220
chr11	22206753	22206918	SRR1025238_peak_11701	49	.	3.75984	7.19979	4.95435	138
chr11	22267073	22267345	SRR1025238_peak_11702	223	.	7.91545	25.3141	22.3033	131
chr11	22286652	22286793	SRR1025238_peak_11704	57	.	3.13427	8.0157	5.71171	238
chr11	22342927	22343123	SRR1025238_peak_11706	121	.	5.99784	14.8047	12.1443	161
chr11	22437557	22437800	SRR1025238_peak_11709	109	.	3.92046	13.5143	10.9128	120
chr11	22440501	22440927	SRR1025238_peak_11710	185	.	7.1239	21.3992	18.5016	277
chr11	22476625	22476900	SRR1025238_peak_11711	102	.	4.87054	12.8661	10.2962	171
chr11	22508035	22508321	SRR1025238_peak_11712	168	.	5.36189	19.74	16.8954	205
chr11	22512470	22512954	SRR1025238_peak_11713	66	.	2.98981	9.04594	6.67828	81
chr11	22587173	22587365	SRR1025238_peak_11714	90	.	4.7414	11.5322	9.02459	106
chr11	22599027	22599336	SRR1025238_peak_11715	266	.	8.43937	29.8029	26.6773	171
chr11	22617648	22617858	SRR1025238_peak_11716	98	.	3.07895	12.3951	9.84249	197
chr11	22629622	22629964	SRR1025238_peak_11717	475	.	10.9297	51.0981	47.5594	220
chr11	22631611	22631868	SRR1025238_peak_11718	160	.	6.14047	18.8937	16.0783	120
chr11	22814210	22814410	SRR1025238_peak_11721	32	.	2.96664	5.37565	3.275	44
chr11	22845221	22845393	SRR1025238_peak_11722	48	.	3.81589	7.06363	4.83193	108
chr11	22848346	22848711	SRR1025238_peak_11723	178	.	7.06196	20.7775	17.8999	232
chr11	22859848	22860076	SRR1025238_peak_11725	352	.	7.7399	38.6055	35.2906	352
chr11	22871616	22871866	SRR1025238_peak_11727	88	.	4.80456	11.3502	8.84774	118
chr11	22911896	22912322	SRR1025238_peak_11729	333	.	8.21321	36.6289	33.3528	249
chr11	22957996	22958218	SRR1025238_peak_11731	201	.	7.82093	23.0509	20.1036	98
chr11	22971927	22972428	SRR1025238_peak_11732	187	.	4.8421	21.6721	18.7661	170
chr11	22981696	22981789	SRR1025238_peak_11733	73	.	3.37766	9.7264	7.31375	82
chr11	22982082	22982520	SRR1025238_peak_11734	160	.	3.48615	18.8248	16.0118	193
chr11	22990446	22990759	SRR1025238_peak_11736	61	.	2.44996	8.44291	6.11363	148
chr11	23008437	23008618	SRR1025238_peak_11737	97	.	3.72922	12.2449	9.70193	132
chr11	23067782	23068085	SRR1025238_peak_11739	133	.	3.82055	16.0278	13.3208	100
chr11	23149862	23150163	SRR1025238_peak_11743	531	.	13.4563	56.7968	53.1689	164
chr11	23297411	23297644	SRR1025238_peak_11750	104	.	5.55356	13.0422	10.4577	231
chr11	23359466	23360022	SRR1025238_peak_11753	1454	.	26.7146	150.121	145.427	357
chr11	23497643	23497878	SRR1025238_peak_11756	133	.	4.06466	16.0588	13.3488	239
chr11	23584615	23584938	SRR1025238_peak_11760	214	.	8.21927	24.4797	21.4895	148
chr11	23633449	23633664	SRR1025238_peak_11761	100	.	4.03938	12.5643	10.0045	165
chr11	23666286	23666549	SRR1025238_peak_11762	34	.	2.2695	5.61157	3.49619	55
chr11	23679203	23679561	SRR1025238_peak_11763	174	.	5.31396	20.3236	17.4625	195
chr11	23730224	23730384	SRR1025238_peak_11764	49	.	3.75984	7.19979	4.95435	154
chr11	23769715	23770111	SRR1025238_peak_11765	227	.	6.85638	25.8256	22.7997	167
chr11	23770235	23770964	SRR1025238_peak_11766	139	.	3.65642	16.7193	13.9825	574
chr11	23771139	23771335	SRR1025238_peak_11767	92	.	3.49993	11.8221	9.2989	107
chr11	23771494	23771770	SRR1025238_peak_11768	122	.	4.19682	14.8647	12.2004	365
chr11	23771837	23772036	SRR1025238_peak_11768	122	.	4.19682	14.8647	12.2004	365
chr11	23772522	23772783	SRR1025238_peak_11769	164	.	6.84043	19.3239	16.4952	157
chr11	23855506	23855751	SRR1025238_peak_11770	224	.	6.21492	25.513	22.4964	169
chr11	23894528	23894856	SRR1025238_peak_11771	74	.	4.19874	9.877	7.4544	175
chr11	23928022	23928280	SRR1025238_peak_11772	37	.	3.19104	5.9107	3.77094	136
chr11	23979410	23979662	SRR1025238_peak_11773	73	.	4.66499	9.7248	7.31273	151
chr11	24008324	24008538	SRR1025238_peak_11774	247	.	7.72568	27.8752	24.7965	170
chr11	24013267	24013649	SRR1025238_peak_11775	232	.	7.1824	26.3279	23.2891	204
chr11	24016727	24016950	SRR1025238_peak_11776	136	.	5.2517	16.4081	13.6841	235
chr11	24018148	24018362	SRR1025238_peak_11777	130	.	6.21999	15.7097	13.0113	131
chr11	24049240	24049531	SRR1025238_peak_11778	294	.	5.01096	32.6752	29.4827	192
chr11	24079668	24079905	SRR1025238_peak_11782	172	.	5.84328	20.1171	17.2613	575
chr11	24079972	24080384	SRR1025238_peak_11782	172	.	5.84328	20.1171	17.2613	575
chr11	24081756	24081860	SRR1025238_peak_11784	17	.	1.99133	3.65767	1.7623	278
chr11	24083462	24083826	SRR1025238_peak_11785	232	.	7.1824	26.3279	23.2891	270
chr11	24094054	24094372	SRR1025238_peak_11787	195	.	7.77498	22.4413	19.5104	154
chr11	24100397	24101015	SRR1025238_peak_11788	123	.	5.4406	15.0577	12.3866	462
chr11	24109045	24109256	SRR1025238_peak_11789	46	.	3.73114	6.88505	4.66042	92
chr11	24110160	24110639	SRR1025238_peak_11790	614	.	11.0894	65.1746	61.4278	215
chr11	24115032	24115424	SRR1025238_peak_11791	348	.	9.05607	38.1767	34.8689	215
chr11	24136130	24136709	SRR1025238_peak_11792	208	.	6.96797	23.8202	20.8494	244
chr11	24202438	24202772	SRR1025238_peak_11795	113	.	4.6807	14.0128	11.3873	312
chr11	24239533	24240131	SRR1025238_peak_11797	1104	.	19.8181	114.797	110.467	373
chr11	24241000	24241251	SRR1025238_peak_11798	198	.	7.71264	22.8002	19.859	147
chr11	24419648	24419830	SRR1025238_peak_11802	51	.	3.99856	7.44283	5.17374	62
chr11	24489791	24489974	SRR1025238_peak_11803	51	.	3.99856	7.44283	5.17374	148
chr11	24503116	24503353	SRR1025238_peak_11804	49	.	3.43506	7.16252	4.92384	96
chr11	24613210	24613873	SRR1025238_peak_11807	203	.	7.12316	23.2957	20.3412	332
chr11	25005382	25005811	SRR1025238_peak_11811	273	.	7.58579	30.4876	27.3457	249
chr11	25057148	25057647	SRR1025238_peak_11812	191	.	7.60369	22.05	19.1325	338
chr11	25301241	25301453	SRR1025238_peak_11814	33	.	2.91761	5.43925	3.33426	177
chr11	25314036	25314301	SRR1025238_peak_11815	266	.	9.32998	29.7723	26.6472	153
chr11	25590857	25591101	SRR1025238_peak_11821	138	.	6.44213	16.6298	13.8984	147
chr11	25795408	25795734	SRR1025238_peak_11822	80	.	4.88713	10.5264	8.06642	133
chr11	25862780	25862971	SRR1025238_peak_11824	97	.	3.72922	12.2449	9.70193	158
chr11	26033535	26033702	SRR1025238_peak_11826	43	.	3.20937	6.58245	4.38438	43
chr11	26046287	26046471	SRR1025238_peak_11827	51	.	3.99856	7.44283	5.17374	76
chr11	26209762	26210398	SRR1025238_peak_11830	254	.	5.63444	28.5474	25.4537	425
chr11	26210580	26210838	SRR1025238_peak_11831	39	.	2.4119	6.10725	3.94348	171
chr11	26375478	26375737	SRR1025238_peak_11832	162	.	6.35926	19.0372	16.2182	119
chr11	26401124	26401346	SRR1025238_peak_11834	31	.	3.25872	5.22246	3.15185	120
chr11	26516122	26516461	SRR1025238_peak_11835	892	.	18.9971	93.3874	89.2934	170
chr11	26559303	26559486	SRR1025238_peak_11836	37	.	3.45837	5.84132	3.71217	28
chr11	26593484	26593944	SRR1025238_peak_11839	73	.	3.39743	9.7976	7.37979	343
chr11	26961688	26961920	SRR1025238_peak_11842	181	.	5.88613	21.0652	18.178	145
chr11	26962562	26962875	SRR1025238_peak_11843	273	.	7.58579	30.4876	27.3457	146
chr11	27264337	27264550	SRR1025238_peak_11846	138	.	6.44213	16.6298	13.8984	97
chr11	27690238	27690444	SRR1025238_peak_11847	45	.	3.77642	6.72655	4.5109	72
chr11	27954062	27954337	SRR1025238_peak_11849	31	.	3.16618	5.23977	3.16581	146
chr11	28584254	28584436	SRR1025238_peak_11853	147	.	4.49419	17.563	14.7955	371
chr11	28610903	28611087	SRR1025238_peak_11854	104	.	5.55356	13.0422	10.4577	141
chr11	28669397	28669810	SRR1025238_peak_11855	841	.	19.3351	88.2213	84.1854	171
chr11	28698164	28698316	SRR1025238_peak_11857	49	.	3.28528	7.21369	4.96681	142
chr11	28701387	28701579	SRR1025238_peak_11858	80	.	4.88713	10.5264	8.06642	309
chr11	28709551	28709810	SRR1025238_peak_11859	195	.	7.77498	22.4413	19.5104	132
chr11	28728686	28729065	SRR1025238_peak_11860	162	.	6.95194	19.1215	16.3	152
chr11	28811917	28812103	SRR1025238_peak_11861	32	.	3.33214	5.36781	3.26936	64
chr11	28817475	28817748	SRR1025238_peak_11863	143	.	6.25488	17.0607	14.3121	130
chr11	29130342	29130912	SRR1025238_peak_11868	131	.	4.72561	15.8131	13.1124	235
chr11	29172931	29173041	SRR1025238_peak_11869	42	.	2.26135	6.38815	4.20914	50
chr11	29173436	29173627	SRR1025238_peak_11870	159	.	3.51478	18.7818	15.9697	98
chr11	29181806	29182009	SRR1025238_peak_11871	38	.	3.55428	6.03442	3.87449	128
chr11	29341454	29341734	SRR1025238_peak_11876	460	.	13.1064	49.5248	46.0114	140
chr11	29373322	29373903	SRR1025238_peak_11877	639	.	9.62567	67.7145	63.9335	391
chr11	29374114	29374558	SRR1025238_peak_11878	79	.	3.55753	10.3667	7.9217	116
chr11	29395193	29395536	SRR1025238_peak_11880	80	.	4.88713	10.5264	8.06642	179
chr11	29515175	29515362	SRR1025238_peak_11882	33	.	2.45573	5.47103	3.36424	50
chr11	29526174	29526493	SRR1025238_peak_11883	109	.	3.57137	13.5756	10.9706	318
chr11	29547680	29548464	SRR1025238_peak_11885	383	.	6.97639	41.754	38.3771	612
chr11	29626662	29627001	SRR1025238_peak_11890	175	.	6.92602	20.4492	17.5823	130
chr11	29632589	29632831	SRR1025238_peak_11891	206	.	6.29679	23.6301	20.6646	112
chr11	29636893	29637216	SRR1025238_peak_11893	151	.	3.92796	17.9113	15.1319	284
chr11	29639008	29639260	SRR1025238_peak_11894	95	.	4.70259	12.0958	9.56179	244
chr11	29645521	29645679	SRR1025238_peak_11895	29	.	2.73774	4.97864	2.92449	245
chr11	29654005	29654236	SRR1025238_peak_11897	70	.	4.53912	9.45665	7.06284	94
chr11	29692137	29692453	SRR1025238_peak_11898	101	.	4.68417	12.7054	10.1409	252
chr11	29692953	29693191	SRR1025238_peak_11900	73	.	2.98699	9.79356	7.3765	96
chr11	29693541	29694013	SRR1025238_peak_11901	172	.	4.57275	20.1385	17.2813	174
chr11	29770652	29771069	SRR1025238_peak_11902	123	.	5.7387	15.0174	12.3485	141
chr11	29777980	29778338	SRR1025238_peak_11906	139	.	5.46487	16.6445	13.912	422
chr11	29808117	29809033	SRR1025238_peak_11908	259	.	5.9285	29.0356	25.9282	666
chr11	29815253	29815792	SRR1025238_peak_11909	230	.	5.69568	26.034	23.0032	200
chr11	29826681	29826995	SRR1025238_peak_11910	428	.	11.2766	46.2811	42.8236	187
chr11	29839868	29840212	SRR1025238_peak_11912	416	.	8.05675	45.0383	41.6016	171
chr11	29885196	29885528	SRR1025238_peak_11913	119	.	4.64176	14.5494	11.9015	128
chr11	29894254	29894445	SRR1025238_peak_11914	49	.	3.75984	7.19979	4.95435	112
chr11	30024774	30024931	SRR1025238_peak_11916	35	.	2.80281	5.6629	3.54383	219
chr11	30026121	30026483	SRR1025238_peak_11917	110	.	3.48482	13.6431	11.0349	134
chr11	30084580	30084828	SRR1025238_peak_11919	277	.	8.07439	30.9231	27.7697	155
chr11	30092044	30092214	SRR1025238_peak_11920	51	.	3.99856	7.44283	5.17374	116
chr11	30095256	30095565	SRR1025238_peak_11921	354	.	11.1071	38.7595	35.4405	255
chr11	30131616	30131957	SRR1025238_peak_11923	255	.	9.10784	28.6924	25.5928	159
chr11	30139622	30139827	SRR1025238_peak_11924	108	.	4.72719	13.4868	10.8878	87
chr11	30158100	30158683	SRR1025238_peak_11926	488	.	9.35719	52.4397	48.8787	172
chr11	30161111	30161677	SRR1025238_peak_11927	700	.	9.11838	73.8675	70.0079	247
chr11	30166202	30166662	SRR1025238_peak_11928	508	.	11.3982	54.4732	50.8811	174
chr11	30197937	30198722	SRR1025238_peak_11930	222	.	4.68598	25.2805	22.2707	649
chr11	30231227	30231489	SRR1025238_peak_11931	153	.	6.73469	18.1714	15.3822	255
chr11	30236767	30237029	SRR1025238_peak_11932	56	.	3.18443	7.97563	5.67416	130
chr11	30238327	30238638	SRR1025238_peak_11933	84	.	4.74927	10.8892	8.41568	371
chr11	30246045	30246548	SRR1025238_peak_11935	147	.	4.49419	17.563	14.7955	327
chr11	30249463	30249973	SRR1025238_peak_11936	406	.	7.95212	44.0835	40.6642	185
chr11	30251615	30251723	SRR1025238_peak_11937	23	.	2.2949	4.28022	2.3038	182
chr11	30256496	30256892	SRR1025238_peak_11938	223	.	6.69839	25.3381	22.3271	164
chr11	30257737	30258224	SRR1025238_peak_11939	732	.	13.278	77.1211	73.2191	236
chr11	30268325	30268626	SRR1025238_peak_11942	206	.	5.39591	23.649	20.6824	152
chr11	30292322	30292654	SRR1025238_peak_11943	179	.	6.72264	20.8577	17.9773	151
chr11	30379368	30379553	SRR1025238_peak_11945	80	.	4.88713	10.5264	8.06642	138
chr11	30405629	30405933	SRR1025238_peak_11946	55	.	3.81555	7.84089	5.54928	290
chr11	30471637	30471799	SRR1025238_peak_11948	36	.	2.55311	5.82105	3.69364	139
chr11	30498704	30499343	SRR1025238_peak_11950	2220	.	30.9155	227.546	222.061	265
chr11	30676109	30676396	SRR1025238_peak_11954	245	.	8.8857	27.6229	24.551	163
chr11	30754814	30755005	SRR1025238_peak_11955	70	.	3.9367	9.47762	7.08302	85
chr11	30771476	30771719	SRR1025238_peak_11956	44	.	2.47297	6.64409	4.44236	197
chr11	30933293	30933619	SRR1025238_peak_11958	134	.	4.21696	16.1255	13.412	178
chr11	30954388	30954604	SRR1025238_peak_11959	143	.	4.72174	17.1334	14.3834	177
chr11	30986640	30986882	SRR1025238_peak_11961	68	.	3.64775	9.18469	6.80366	94
chr11	31170056	31170312	SRR1025238_peak_11963	67	.	3.53397	9.08489	6.71258	171
chr11	31248551	31248864	SRR1025238_peak_11964	287	.	9.77427	31.9624	28.7851	122
chr11	31369822	31370381	SRR1025238_peak_11966	72	.	2.70503	9.6023	7.20332	263
chr11	31461485	31462123	SRR1025238_peak_11968	104	.	5.55356	13.0422	10.4577	118
chr11	31523994	31524152	SRR1025238_peak_11969	58	.	4.22071	8.18203	5.86415	210
chr11	31542611	31543128	SRR1025238_peak_11971	532	.	9.31235	56.9132	53.2841	314
chr11	31544537	31544816	SRR1025238_peak_11972	84	.	4.74927	10.8892	8.41568	265
chr11	31602865	31603130	SRR1025238_peak_11974	166	.	6.72813	19.5114	16.6743	170
chr11	31606393	31606603	SRR1025238_peak_11975	107	.	4.66818	13.318	10.7236	240
chr11	31615105	31615413	SRR1025238_peak_11976	357	.	10.9844	39.1072	35.7817	161
chr11	31617214	31617527	SRR1025238_peak_11977	337	.	9.23723	36.9917	33.7081	162
chr11	31638006	31638226	SRR1025238_peak_11978	116	.	4.2825	14.2875	11.6489	212
chr11	31671139	31671548	SRR1025238_peak_11979	116	.	4.99645	14.2418	11.6049	161
chr11	31671703	31672380	SRR1025238_peak_11980	429	.	6.54659	46.3998	42.9403	480
chr11	31713852	31714217	SRR1025238_peak_11982	278	.	5.89855	30.9636	27.8096	258
chr11	31718058	31718282	SRR1025238_peak_11983	45	.	3.00354	6.80352	4.58305	284
chr11	31812200	31812585	SRR1025238_peak_11987	199	.	4.81261	22.9025	19.9592	130
chr11	31831590	31831770	SRR1025238_peak_11988	77	.	4.71328	10.1522	7.7185	99
chr11	31839187	31839417	SRR1025238_peak_11990	117	.	4.59137	14.3894	11.7482	210
chr11	31851198	31851376	SRR1025238_peak_11991	38	.	3.55428	6.03442	3.87449	132
chr11	31857103	31857681	SRR1025238_peak_11992	380	.	10.8837	41.4013	38.0308	267
chr11	31870209	31870656	SRR1025238_peak_11993	139	.	3.84041	16.6559	13.9218	181
chr11	31883694	31883914	SRR1025238_peak_11996	80	.	4.88713	10.5264	8.06642	115
chr11	31893582	31893964	SRR1025238_peak_11997	270	.	7.80695	30.1437	27.0103	195
chr11	31901456	31901667	SRR1025238_peak_11999	82	.	4.54233	10.7252	8.25704	262
chr11	31902368	31902628	SRR1025238_peak_12000	97	.	4.14328	12.3386	9.78739	182
chr11	31906604	31906839	SRR1025238_peak_12001	95	.	4.70259	12.0958	9.56179	121
chr11	31922481	31922900	SRR1025238_peak_12002	193	.	4.01947	22.3066	19.3819	246
chr11	31935746	31936020	SRR1025238_peak_12003	89	.	4.72402	11.4899	8.98322	146
chr11	31949497	31949687	SRR1025238_peak_12004	137	.	4.92224	16.4622	13.7375	179
chr11	32000286	32000495	SRR1025238_peak_12007	211	.	5.71001	24.0953	21.1171	128
chr11	32025046	32025298	SRR1025238_peak_12008	320	.	10.4407	35.3199	32.0705	124
chr11	32038387	32038761	SRR1025238_peak_12009	484	.	10.424	52.0222	48.4691	248
chr11	32069294	32069490	SRR1025238_peak_12011	136	.	6.15548	16.4045	13.6822	178
chr11	32162244	32162513	SRR1025238_peak_12013	163	.	3.95792	19.1679	16.3437	186
chr11	32164655	32164846	SRR1025238_peak_12014	157	.	6.50693	18.5298	15.7278	144
chr11	32182611	32182933	SRR1025238_peak_12015	412	.	12.2178	44.6616	41.2316	183
chr11	32205296	32205677	SRR1025238_peak_12016	472	.	5.41863	50.8038	47.2696	176
chr11	32222132	32222467	SRR1025238_peak_12018	171	.	5.54432	19.9672	17.1159	347
chr11	32226526	32226841	SRR1025238_peak_12019	80	.	3.30254	10.5507	8.08979	116
chr11	32332043	32332207	SRR1025238_peak_12022	80	.	4.88713	10.5264	8.06642	94
chr11	32340859	32341196	SRR1025238_peak_12024	225	.	6.77801	25.5847	22.565	160
chr11	32342747	32343000	SRR1025238_peak_12025	62	.	3.24363	8.59561	6.25263	210
chr11	32455155	32455624	SRR1025238_peak_12030	146	.	4.62181	17.4209	14.6595	148
chr11	32455883	32456205	SRR1025238_peak_12031	79	.	3.77769	10.3462	7.90424	254
chr11	32553084	32553464	SRR1025238_peak_12032	132	.	4.6606	15.9237	13.2187	219
chr11	32619684	32619896	SRR1025238_peak_12036	151	.	4.5939	17.9627	15.1815	289
chr11	32636423	32636629	SRR1025238_peak_12038	74	.	4.33756	9.92189	7.49716	149
chr11	32642464	32642757	SRR1025238_peak_12039	182	.	4.21074	21.1232	18.2342	117
chr11	32718555	32718746	SRR1025238_peak_12042	76	.	4.55138	10.1133	7.68022	382
chr11	32794270	32794513	SRR1025238_peak_12043	118	.	5.20644	14.4499	11.8054	158
chr11	32829399	32829918	SRR1025238_peak_12045	614	.	10.4317	65.1558	61.4096	373
chr11	32870071	32870201	SRR1025238_peak_12046	73	.	4.66499	9.7248	7.31273	117
chr11	32941210	32941415	SRR1025238_peak_12049	48	.	3.81589	7.06363	4.83193	331
chr11	32946445	32946799	SRR1025238_peak_12050	186	.	4.74211	21.5631	18.6596	208
chr11	33048722	33048963	SRR1025238_peak_12052	58	.	4.22071	8.18203	5.86415	83
chr11	33142836	33143300	SRR1025238_peak_12056	615	.	9.8925	65.3348	61.5856	201
chr11	33146192	33146591	SRR1025238_peak_12057	110	.	4.46383	13.6655	11.0546	132
chr11	33148405	33148710	SRR1025238_peak_12058	163	.	3.95792	19.1679	16.3437	203
chr11	33162092	33162270	SRR1025238_peak_12059	61	.	3.48132	8.4514	6.11898	94
chr11	33163402	33163609	SRR1025238_peak_12060	80	.	2.83061	10.4612	8.00996	139
chr11	33163810	33163986	SRR1025238_peak_12061	20	.	2.37593	4.01819	2.08588	17
chr11	33176664	33176882	SRR1025238_peak_12062	207	.	7.26772	23.6741	20.7064	121
chr11	33336523	33336714	SRR1025238_peak_12064	85	.	3.48357	11.0476	8.56456	120
chr11	33513381	33513601	SRR1025238_peak_12066	29	.	2.48358	5.01046	2.95539	234
chr11	33680225	33680413	SRR1025238_peak_12069	47	.	2.92973	6.94572	4.71901	129
chr11	33725754	33725942	SRR1025238_peak_12070	134	.	4.21696	16.1255	13.412	118
chr11	33754957	33755150	SRR1025238_peak_12072	120	.	2.235	14.743	12.0901	171
chr11	33787481	33787694	SRR1025238_peak_12073	157	.	6.88641	18.5133	15.7113	125
chr11	33873047	33873441	SRR1025238_peak_12075	229	.	5.25019	26.0158	22.986	208
chr11	33911070	33911277	SRR1025238_peak_12076	47	.	3.54597	6.96365	4.73574	95
chr11	34036730	34036913	SRR1025238_peak_12080	45	.	3.77642	6.72655	4.5109	25
chr11	34037215	34037680	SRR1025238_peak_12081	157	.	6.88641	18.5133	15.7113	138
chr11	34061850	34062048	SRR1025238_peak_12082	38	.	3.5211	5.96785	3.82323	67
chr11	34073768	34074017	SRR1025238_peak_12083	152	.	5.54346	18.0252	15.2403	134
chr11	34116739	34117132	SRR1025238_peak_12084	283	.	9.10276	31.5021	28.3371	272
chr11	34181806	34182049	SRR1025238_peak_12086	70	.	3.7278	9.42025	7.02778	364
chr11	34299611	34299803	SRR1025238_peak_12088	43	.	3.45217	6.51393	4.327	116
chr11	34314689	34314943	SRR1025238_peak_12089	147	.	6.47007	17.5646	14.7955	190
chr11	34343723	34344057	SRR1025238_peak_12090	98	.	4.25494	12.3981	9.84444	341
chr11	34344429	34344507	SRR1025238_peak_12090	98	.	4.25494	12.3981	9.84444	341
chr11	34389718	34390125	SRR1025238_peak_12092	203	.	7.72235	23.3246	20.3693	354
chr11	34398688	34398862	SRR1025238_peak_12093	49	.	3.66929	7.24848	4.99998	84
chr11	34515341	34515576	SRR1025238_peak_12096	144	.	5.39758	17.2109	14.4587	263
chr11	34524922	34525161	SRR1025238_peak_12097	167	.	6.74798	19.5594	16.7196	138
chr11	34845525	34846106	SRR1025238_peak_12100	240	.	6.98343	27.1533	24.095	204
chr11	34868748	34868930	SRR1025238_peak_12101	74	.	4.19874	9.877	7.4544	93
chr11	34881706	34881912	SRR1025238_peak_12102	180	.	6.24556	20.8873	18.0057	113
chr11	34916146	34916418	SRR1025238_peak_12104	123	.	5.15259	15.0301	12.3598	183
chr11	34973374	34973807	SRR1025238_peak_12106	121	.	5.99784	14.8047	12.1443	215
chr11	35004475	35004719	SRR1025238_peak_12107	96	.	5.33142	12.1859	9.64506	124
chr11	35024442	35024785	SRR1025238_peak_12110	286	.	8.39748	31.8418	28.6688	198
chr11	35053515	35053772	SRR1025238_peak_12111	80	.	4.88713	10.5264	8.06642	128
chr11	35096661	35096844	SRR1025238_peak_12112	65	.	4.44285	8.94302	6.57847	108
chr11	35252012	35252329	SRR1025238_peak_12117	221	.	7.86164	25.1811	22.1739	176
chr11	35267895	35268279	SRR1025238_peak_12118	162	.	6.53421	19.038	16.2188	139
chr11	35271256	35271433	SRR1025238_peak_12119	121	.	5.36302	14.8581	12.1947	348
chr11	35271508	35271752	SRR1025238_peak_12119	121	.	5.36302	14.8581	12.1947	348
chr11	35278454	35278662	SRR1025238_peak_12121	121	.	4.03361	14.7964	12.1403	135
chr11	35293182	35293576	SRR1025238_peak_12123	121	.	3.83377	14.766	12.1124	199
chr11	35347092	35347642	SRR1025238_peak_12125	273	.	7.58579	30.4876	27.3457	196
chr11	35347923	35348123	SRR1025238_peak_12126	51	.	3.72563	7.37714	5.119	161
chr11	35395425	35395928	SRR1025238_peak_12128	254	.	6.8337	28.5345	25.4414	173
chr11	35396040	35396172	SRR1025238_peak_12129	58	.	4.22071	8.18203	5.86415	141
chr11	35407703	35408026	SRR1025238_peak_12131	515	.	10.6176	55.1773	51.5748	153
chr11	35432185	35432330	SRR1025238_peak_12132	56	.	3.66543	7.98605	5.68423	151
chr11	35451635	35451843	SRR1025238_peak_12134	103	.	3.75859	12.8756	10.3046	180
chr11	35452394	35452661	SRR1025238_peak_12135	161	.	5.24003	18.9524	16.1354	146
chr11	35473582	35473763	SRR1025238_peak_12136	185	.	7.1239	21.3992	18.5016	139
chr11	35565257	35565469	SRR1025238_peak_12137	97	.	5.06901	12.3148	9.76539	268
chr11	35569312	35569462	SRR1025238_peak_12138	89	.	4.8352	11.422	8.91817	125
chr11	35573316	35573520	SRR1025238_peak_12140	50	.	3.22344	7.25407	5.00422	82
chr11	35624971	35625182	SRR1025238_peak_12142	199	.	5.70924	22.895	19.9522	94
chr11	35625746	35626112	SRR1025238_peak_12143	101	.	4.81122	12.7115	10.1467	139
chr11	35649088	35649357	SRR1025238_peak_12145	142	.	4.60386	17.0273	14.2792	141
chr11	35697716	35698141	SRR1025238_peak_12148	540	.	11.3787	57.6967	54.0552	213
chr11	35834505	35834696	SRR1025238_peak_12152	140	.	5.02682	16.8009	14.0611	118
chr11	35834756	35834767	SRR1025238_peak_12153	37	.	3.02847	5.91082	3.77094	77
chr11	35857805	35858085	SRR1025238_peak_12154	82	.	4.54233	10.7252	8.25704	118
chr11	35866082	35866433	SRR1025238_peak_12155	307	.	8.55885	33.9276	30.7088	172
chr11	35873947	35874283	SRR1025238_peak_12156	73	.	3.58115	9.71782	7.31225	121
chr11	35878406	35878698	SRR1025238_peak_12157	51	.	3.02979	7.46631	5.19662	183
chr11	35922188	35922389	SRR1025238_peak_12158	62	.	3.29423	8.54886	6.2078	134
chr11	35963620	35963866	SRR1025238_peak_12160	159	.	5.08292	18.772	15.96	129
chr11	35965608	35965919	SRR1025238_peak_12161	483	.	12.6647	51.9353	48.3843	162
chr11	35986200	35986400	SRR1025238_peak_12163	142	.	5.08079	16.974	14.2282	123
chr11	36001306	36001637	SRR1025238_peak_12164	241	.	5.59205	27.1772	24.1176	332
chr11	36036433	36036674	SRR1025238_peak_12165	56	.	3.18443	7.97563	5.67416	292
chr11	36045731	36046056	SRR1025238_peak_12166	159	.	4.40339	18.7454	15.9345	239
chr11	36056516	36057011	SRR1025238_peak_12167	1037	.	17.6464	108.044	103.786	238
chr11	36120274	36120527	SRR1025238_peak_12168	175	.	7.3307	20.4515	17.5823	97
chr11	36194293	36194538	SRR1025238_peak_12170	61	.	3.86284	8.48045	6.14511	159
chr11	36204369	36205040	SRR1025238_peak_12171	346	.	8.12308	37.9137	34.6123	595
chr11	36220599	36221131	SRR1025238_peak_12172	1547	.	15.6614	159.523	154.733	461
chr11	36221336	36221589	SRR1025238_peak_12173	87	.	3.30452	11.2173	8.72564	88
chr11	36406029	36406306	SRR1025238_peak_12177	51	.	3.99856	7.44283	5.17374	203
chr11	36469840	36470191	SRR1025238_peak_12180	148	.	5.15751	17.581	14.8108	181
chr11	36481511	36481874	SRR1025238_peak_12181	296	.	9.9031	32.8548	29.6595	130
chr11	36482219	36482456	SRR1025238_peak_12182	159	.	5.08292	18.772	15.96	143
chr11	36486292	36486484	SRR1025238_peak_12183	101	.	4.68417	12.7054	10.1409	140
chr11	36527418	36527694	SRR1025238_peak_12186	158	.	6.04619	18.641	15.8325	163
chr11	36549837	36550120	SRR1025238_peak_12187	215	.	6.43368	24.5039	21.5123	202
chr11	36635024	36635447	SRR1025238_peak_12190	439	.	12.5366	47.4687	43.9909	249
chr11	36677744	36678358	SRR1025238_peak_12192	689	.	12.2436	72.7653	68.9188	422
chr11	36720332	36720816	SRR1025238_peak_12194	360	.	11.0797	39.3342	36.0044	264
chr11	36725438	36725623	SRR1025238_peak_12195	65	.	4.44285	8.94302	6.57847	126
chr11	36868894	36869045	SRR1025238_peak_12196	91	.	4.94715	11.6824	9.16532	224
chr11	37065042	37065233	SRR1025238_peak_12199	130	.	6.21999	15.7097	13.0113	109
chr11	37144014	37144477	SRR1025238_peak_12201	1141	.	18.5268	118.526	114.155	207
chr11	37186081	37186429	SRR1025238_peak_12202	276	.	8.22953	30.8369	27.6885	208
chr11	37235906	37236366	SRR1025238_peak_12203	121	.	3.96172	14.7777	12.1227	311
chr11	37262090	37262312	SRR1025238_peak_12204	158	.	6.04619	18.641	15.8325	112
chr11	38060046	38060235	SRR1025238_peak_12205	63	.	4.34496	8.73661	6.38547	98
chr11	38151003	38151220	SRR1025238_peak_12206	287	.	9.77427	31.9624	28.7851	164
chr11	38155747	38156002	SRR1025238_peak_12207	276	.	8.22953	30.8369	27.6885	157
chr11	38156942	38157290	SRR1025238_peak_12208	559	.	14.8835	59.5937	55.9258	194
chr11	38279643	38279963	SRR1025238_peak_12211	611	.	12.8034	64.9087	61.1653	333
chr11	38306941	38307237	SRR1025238_peak_12212	224	.	8.44141	25.5163	22.4972	148
chr11	38317014	38317255	SRR1025238_peak_12213	88	.	5.10927	11.347	8.84483	144
chr11	39446452	39446735	SRR1025238_peak_12215	175	.	7.3307	20.4515	17.5823	113
chr11	39578629	39578814	SRR1025238_peak_12217	73	.	4.66499	9.7248	7.31273	137
chr11	39794321	39794591	SRR1025238_peak_12219	189	.	5.545	21.9123	18.9981	162
chr11	40428864	40429179	SRR1025238_peak_12220	448	.	12.8843	48.2978	44.8047	168
chr11	40690580	40691021	SRR1025238_peak_12224	588	.	12.4911	62.5512	58.8403	192
chr11	40692446	40692858	SRR1025238_peak_12226	133	.	3.76929	16.037	13.3294	277
chr11	40693477	40693867	SRR1025238_peak_12227	61	.	3.99725	8.5344	6.19428	289
chr11	40694818	40695069	SRR1025238_peak_12228	85	.	3.43349	11.0825	8.5972	128
chr11	40753797	40754172	SRR1025238_peak_12231	112	.	5.7757	13.9154	11.293	153
chr11	40787723	40788143	SRR1025238_peak_12233	255	.	9.10784	28.6924	25.5928	223
chr11	40927278	40927480	SRR1025238_peak_12236	99	.	5.14504	12.4925	9.93467	90
chr11	40943411	40943598	SRR1025238_peak_12237	65	.	4.44285	8.94302	6.57847	84
chr11	41607207	41607428	SRR1025238_peak_12241	138	.	6.44213	16.6298	13.8984	145
chr11	41645108	41645510	SRR1025238_peak_12242	79	.	3.69667	10.3429	7.90192	483
chr11	41947856	41948094	SRR1025238_peak_12244	104	.	5.55356	13.0422	10.4577	119
chr11	41962715	41963021	SRR1025238_peak_12245	73	.	4.05962	9.80498	7.3857	156
chr11	42243521	42243686	SRR1025238_peak_12247	104	.	5.55356	13.0422	10.4577	70
chr11	42387953	42388253	SRR1025238_peak_12249	135	.	6.3002	16.3126	13.5936	136
chr11	42999266	42999505	SRR1025238_peak_12253	43	.	3.35899	6.52319	4.33219	125
chr11	43023171	43023627	SRR1025238_peak_12254	365	.	11.3293	39.9234	36.5817	227
chr11	43182909	43183120	SRR1025238_peak_12256	88	.	5.10927	11.347	8.84483	144
chr11	43217065	43217338	SRR1025238_peak_12257	134	.	5.06481	16.2096	13.4933	160
chr11	43263925	43264111	SRR1025238_peak_12258	133	.	5.54234	16.0882	13.3762	154
chr11	43344813	43345005	SRR1025238_peak_12259	109	.	3.85027	13.5059	10.9057	104
chr11	43345759	43346009	SRR1025238_peak_12260	55	.	3.50113	7.80056	5.51484	153
chr11	43348710	43348957	SRR1025238_peak_12261	217	.	7.6873	24.7463	21.7496	133
chr11	43385534	43385955	SRR1025238_peak_12262	221	.	5.89237	25.1852	22.1779	197
chr11	43412851	43413120	SRR1025238_peak_12264	192	.	7.2252	22.1238	19.2047	254
chr11	43433714	43433985	SRR1025238_peak_12265	121	.	3.83377	14.766	12.1124	166
chr11	43452444	43452638	SRR1025238_peak_12266	65	.	4.44285	8.94302	6.57847	144
chr11	43474042	43474254	SRR1025238_peak_12267	54	.	2.93354	7.69845	5.41916	134
chr11	43492653	43493021	SRR1025238_peak_12268	550	.	10.0503	58.6991	55.043	180
chr11	43494091	43494297	SRR1025238_peak_12269	136	.	5.78341	16.3205	13.6004	140
chr11	43516778	43517012	SRR1025238_peak_12270	128	.	4.29674	15.5461	12.8564	103
chr11	43528815	43529202	SRR1025238_peak_12271	121	.	3.8953	14.7679	12.1139	297
chr11	43539122	43539299	SRR1025238_peak_12273	27	.	2.8105	4.82163	2.77945	161
chr11	43543654	43543991	SRR1025238_peak_12274	92	.	4.24349	11.768	9.2461	421
chr11	43547989	43549138	SRR1025238_peak_12275	653	.	11.9855	69.1065	65.3074	835
chr11	43559634	43560062	SRR1025238_peak_12278	98	.	4.97612	12.4428	9.88826	331
chr11	43566721	43566902	SRR1025238_peak_12279	85	.	3.53798	11.0187	8.53785	89
chr11	43586457	43586651	SRR1025238_peak_12280	72	.	4.35128	9.65241	7.25121	164
chr11	43597654	43598015	SRR1025238_peak_12281	610	.	15.7721	64.7857	61.0439	167
chr11	43607509	43607887	SRR1025238_peak_12282	191	.	7.59225	22.0237	19.1073	175
chr11	43613145	43613473	SRR1025238_peak_12283	581	.	8.33999	61.8281	58.1291	176
chr11	43617788	43618120	SRR1025238_peak_12284	375	.	8.50989	40.8656	37.5062	260
chr11	43626533	43626633	SRR1025238_peak_12285	50	.	3.58194	7.28866	5.03578	169
chr11	43632773	43633064	SRR1025238_peak_12286	306	.	8.73338	33.8772	30.6589	302
chr11	43654299	43654667	SRR1025238_peak_12287	82	.	4.68661	10.7448	8.27588	269
chr11	43708244	43708558	SRR1025238_peak_12291	204	.	7.99713	23.4545	20.4943	178
chr11	43719256	43719706	SRR1025238_peak_12292	109	.	3.61924	13.5492	10.9458	216
chr11	43766931	43767200	SRR1025238_peak_12294	300	.	5.69899	33.2296	30.0242	144
chr11	43783909	43784105	SRR1025238_peak_12295	99	.	4.38038	12.4765	9.91992	119
chr11	43820743	43821204	SRR1025238_peak_12296	817	.	13.2829	85.7706	81.7634	330
chr11	43823296	43823609	SRR1025238_peak_12297	637	.	11.7292	67.5173	63.7389	205
chr11	43823972	43824155	SRR1025238_peak_12298	45	.	3.77642	6.72655	4.5109	107
chr11	43836372	43836708	SRR1025238_peak_12299	233	.	5.50038	26.3866	23.3459	170
chr11	43865590	43866028	SRR1025238_peak_12300	378	.	9.90903	41.2529	37.8858	211
chr11	43867847	43868257	SRR1025238_peak_12301	285	.	7.06795	31.6978	28.5285	342
chr11	43889701	43889845	SRR1025238_peak_12304	49	.	3.43506	7.16252	4.92384	61
chr11	43914947	43915294	SRR1025238_peak_12305	124	.	4.63072	15.1674	12.4931	331
chr11	43925661	43925932	SRR1025238_peak_12306	316	.	8.90133	34.9073	31.6663	151
chr11	44020245	44020473	SRR1025238_peak_12310	130	.	6.21999	15.7097	13.0113	102
chr11	44104854	44105262	SRR1025238_peak_12313	105	.	4.38388	13.1029	10.5151	525
chr11	44155889	44156400	SRR1025238_peak_12314	453	.	7.53656	48.8493	45.349	382
chr11	44243092	44243710	SRR1025238_peak_12316	568	.	8.40167	60.5296	56.8485	322
chr11	44261605	44261832	SRR1025238_peak_12317	67	.	3.79289	9.08781	6.71418	223
chr11	44340474	44340874	SRR1025238_peak_12318	324	.	9.39805	35.7042	32.4477	215
chr11	44397508	44397816	SRR1025238_peak_12319	187	.	7.41979	21.6242	18.7191	229
chr11	44401147	44401363	SRR1025238_peak_12321	84	.	4.74927	10.8892	8.41568	140
chr11	44401741	44401996	SRR1025238_peak_12322	173	.	5.74925	20.2298	17.3703	168
chr11	44405998	44406193	SRR1025238_peak_12323	58	.	4.22071	8.18203	5.86415	92
chr11	44469690	44469950	SRR1025238_peak_12326	146	.	4.53267	17.398	14.6381	768
chr11	44470119	44470678	SRR1025238_peak_12326	146	.	4.53267	17.398	14.6381	768
chr11	44512094	44512346	SRR1025238_peak_12328	147	.	5.62101	17.4701	14.7067	131
chr11	44518641	44519210	SRR1025238_peak_12329	133	.	3.99691	16.0396	13.3314	179
chr11	44520046	44520264	SRR1025238_peak_12330	94	.	3.71421	11.9318	9.40362	147
chr11	44530506	44530806	SRR1025238_peak_12332	298	.	7.04678	33.0479	29.8488	153
chr11	44569955	44570151	SRR1025238_peak_12333	88	.	5.10927	11.347	8.84483	115
chr11	44586189	44586365	SRR1025238_peak_12334	130	.	6.21999	15.7097	13.0113	93
chr11	44610989	44611287	SRR1025238_peak_12335	251	.	5.73654	28.2064	25.1213	221
chr11	44617120	44617326	SRR1025238_peak_12338	233	.	4.53629	26.3768	23.3368	183
chr11	44707779	44707914	SRR1025238_peak_12341	65	.	4.30883	8.95672	6.59145	219
chr11	44707989	44708138	SRR1025238_peak_12342	73	.	4.66499	9.7248	7.31273	156
chr11	44717735	44717918	SRR1025238_peak_12343	58	.	4.22071	8.18203	5.86415	61
chr11	44740220	44740567	SRR1025238_peak_12344	285	.	7.06795	31.6978	28.5285	164
chr11	44746719	44747131	SRR1025238_peak_12345	1133	.	16.4513	117.747	113.383	250
chr11	44760031	44760277	SRR1025238_peak_12346	225	.	7.63111	25.6055	22.5839	115
chr11	44771208	44771405	SRR1025238_peak_12347	124	.	4.63072	15.1674	12.4931	158
chr11	44810272	44810550	SRR1025238_peak_12349	272	.	9.34167	30.3722	27.2337	162
chr11	44840817	44841106	SRR1025238_peak_12351	79	.	3.86813	10.3618	7.91754	138
chr11	44841155	44841486	SRR1025238_peak_12352	32	.	2.95046	5.33644	3.25206	226
chr11	44841810	44842114	SRR1025238_peak_12353	133	.	5.69853	16.1046	13.3923	165
chr11	44854358	44854681	SRR1025238_peak_12354	37	.	3.27047	5.88237	3.74593	203
chr11	44867460	44867763	SRR1025238_peak_12356	151	.	6.45665	17.9704	15.1889	175
chr11	44897141	44897652	SRR1025238_peak_12357	273	.	7.58579	30.4876	27.3457	290
chr11	44910505	44910721	SRR1025238_peak_12358	80	.	4.21575	10.5073	8.053	187
chr11	44924033	44924380	SRR1025238_peak_12359	460	.	13.1064	49.5248	46.0114	176
chr11	44979491	44979654	SRR1025238_peak_12360	38	.	3.01151	6.05885	3.89725	140
chr11	45008092	45008474	SRR1025238_peak_12361	330	.	7.67725	36.34	33.07	157
chr11	45269175	45269454	SRR1025238_peak_12362	204	.	7.99713	23.4545	20.4943	123
chr11	45539581	45539772	SRR1025238_peak_12365	55	.	3.69489	7.80893	5.52146	162
chr11	45546978	45547229	SRR1025238_peak_12366	38	.	3.55428	6.03442	3.87449	102
chr11	45678710	45678985	SRR1025238_peak_12371	128	.	5.63248	15.5445	12.8555	108
chr11	45681741	45682330	SRR1025238_peak_12372	79	.	3.62366	10.3502	7.90721	436
chr11	45693196	45693562	SRR1025238_peak_12373	520	.	8.52559	55.69	52.0792	203
chr11	45736632	45736872	SRR1025238_peak_12375	61	.	3.99725	8.5344	6.19428	172
chr11	45805327	45805816	SRR1025238_peak_12376	207	.	7.26772	23.6741	20.7064	185
chr11	45831062	45831151	SRR1025238_peak_12378	96	.	5.19101	12.2392	9.69758	142
chr11	45851715	45851919	SRR1025238_peak_12380	74	.	2.96319	9.87149	7.45035	158
chr11	45883361	45883733	SRR1025238_peak_12381	152	.	5.54346	18.0252	15.2403	181
chr11	45926684	45927056	SRR1025238_peak_12382	141	.	4.49659	16.9383	14.1932	214
chr11	45944754	45945118	SRR1025238_peak_12383	189	.	4.34142	21.8286	18.9171	309
chr11	45955298	45955505	SRR1025238_peak_12384	145	.	3.80972	17.2908	14.5341	137
chr11	46016153	46016419	SRR1025238_peak_12386	158	.	6.04619	18.641	15.8325	120
chr11	46055581	46056297	SRR1025238_peak_12390	437	.	6.6155	47.2521	43.777	567
chr11	46056373	46056619	SRR1025238_peak_12390	437	.	6.6155	47.2521	43.777	567
chr11	46056711	46057278	SRR1025238_peak_12391	140	.	5.02857	16.8065	14.0653	519
chr11	46065257	46066068	SRR1025238_peak_12394	616	.	8.30235	65.3912	61.6411	201
chr11	46069925	46070176	SRR1025238_peak_12396	145	.	4.85188	17.259	14.5046	130
chr11	46073358	46073701	SRR1025238_peak_12397	238	.	7.06497	26.9325	23.8777	176
chr11	46077773	46078074	SRR1025238_peak_12398	150	.	5.87824	17.7778	15.0021	167
chr11	46089044	46089622	SRR1025238_peak_12400	93	.	4.37642	11.8506	9.32545	300
chr11	46091049	46091390	SRR1025238_peak_12401	368	.	9.74108	40.1764	36.8304	175
chr11	46110339	46111004	SRR1025238_peak_12402	205	.	5.25915	23.4623	20.5015	515
chr11	46184349	46184702	SRR1025238_peak_12406	266	.	9.32998	29.7723	26.6472	184
chr11	46185440	46185728	SRR1025238_peak_12407	423	.	11.0833	45.7605	42.3115	169
chr11	46195765	46196157	SRR1025238_peak_12408	197	.	6.12554	22.6563	19.7205	253
chr11	46201984	46202889	SRR1025238_peak_12409	680	.	11.8205	71.8829	68.0467	713
chr11	46205726	46206180	SRR1025238_peak_12410	97	.	4.14328	12.3386	9.78739	528
chr11	46211336	46211530	SRR1025238_peak_12411	136	.	5.2517	16.4081	13.6841	134
chr11	46211682	46211830	SRR1025238_peak_12412	40	.	3.12888	6.16851	4.00132	52
chr11	46214715	46215814	SRR1025238_peak_12415	795	.	11.0008	83.5714	79.5917	1127
chr11	46268975	46269299	SRR1025238_peak_12416	339	.	7.79911	37.2894	33.9997	165
chr11	46431271	46431500	SRR1025238_peak_12418	129	.	5.10582	15.6171	12.9247	150
chr11	46436932	46437151	SRR1025238_peak_12419	109	.	4.1727	13.6025	10.9962	246
chr11	46519129	46519355	SRR1025238_peak_12422	266	.	9.32998	29.7723	26.6472	126
chr11	46571441	46571741	SRR1025238_peak_12423	255	.	9.10784	28.6924	25.5928	182
chr11	46631702	46631951	SRR1025238_peak_12424	97	.	3.66692	12.2556	9.7112	137
chr11	46666106	46666431	SRR1025238_peak_12426	256	.	7.51292	28.7685	25.6679	221
chr11	46683762	46684106	SRR1025238_peak_12427	109	.	5.61986	13.5718	10.967	75
chr11	46694701	46695000	SRR1025238_peak_12428	27	.	2.8105	4.82163	2.77945	194
chr11	46733481	46733846	SRR1025238_peak_12429	783	.	18.66	82.3043	78.3386	195
chr11	46835146	46835460	SRR1025238_peak_12430	207	.	7.26772	23.6741	20.7064	197
chr11	47017815	47017904	SRR1025238_peak_12432	43	.	3.45217	6.51393	4.327	100
chr11	47018213	47018456	SRR1025238_peak_12433	45	.	3.77642	6.72655	4.5109	160
chr11	47020883	47021188	SRR1025238_peak_12434	448	.	12.8843	48.2978	44.8047	145
chr11	47048192	47048650	SRR1025238_peak_12435	549	.	10.7018	58.6311	54.9778	250
chr11	47362991	47363216	SRR1025238_peak_12439	118	.	5.8657	14.5122	11.8657	118
chr11	47377347	47377578	SRR1025238_peak_12441	112	.	5.7757	13.9154	11.293	241
chr11	47378848	47379310	SRR1025238_peak_12442	152	.	4.24162	18.0145	15.2309	640
chr11	47379389	47379766	SRR1025238_peak_12442	152	.	4.24162	18.0145	15.2309	640
chr11	47387724	47388006	SRR1025238_peak_12443	139	.	5.46487	16.6445	13.912	172
chr11	47776105	47776286	SRR1025238_peak_12444	88	.	5.10927	11.347	8.84483	170
chr11	47789761	47789925	SRR1025238_peak_12445	107	.	5.34293	13.3187	10.7236	99
chr11	47833289	47833707	SRR1025238_peak_12446	697	.	12.8674	73.5726	69.7158	179
chr11	47890309	47890648	SRR1025238_peak_12447	369	.	10.6859	40.2682	36.9194	199
chr11	48119015	48119231	SRR1025238_peak_12449	26	.	3.10999	4.72825	2.69553	98
chr11	48249351	48249587	SRR1025238_peak_12450	157	.	6.88641	18.5133	15.7113	124
chr11	48309932	48310208	SRR1025238_peak_12451	195	.	7.77498	22.4413	19.5104	155
chr11	48419252	48419408	SRR1025238_peak_12452	96	.	5.33142	12.1859	9.64506	113
chr11	48420689	48421319	SRR1025238_peak_12453	432	.	9.91987	46.7073	43.2429	371
chr11	48551286	48551552	SRR1025238_peak_12456	102	.	5.4312	12.7743	10.2073	115
chr11	48567671	48567903	SRR1025238_peak_12457	62	.	4.15561	8.61697	6.2717	193
chr11	48588871	48589173	SRR1025238_peak_12458	224	.	5.75482	25.47	22.4547	182
chr11	48605546	48605939	SRR1025238_peak_12459	135	.	6.3002	16.3126	13.5936	253
chr11	48790298	48790543	SRR1025238_peak_12462	104	.	3.49538	12.9854	10.4073	220
chr11	48797304	48797490	SRR1025238_peak_12463	38	.	3.12278	5.9511	3.80726	55
chr11	48799935	48800581	SRR1025238_peak_12465	396	.	5.98897	43.0472	39.6471	385
chr11	48817122	48817357	SRR1025238_peak_12466	170	.	3.29713	19.9132	17.0647	161
chr11	48818422	48818733	SRR1025238_peak_12467	530	.	8.07539	56.7078	53.082	144
chr11	48820294	48820650	SRR1025238_peak_12468	419	.	9.70842	45.4323	41.99	145
chr11	48823573	48824044	SRR1025238_peak_12469	150	.	5.33859	17.7853	15.0086	234
chr11	48826769	48827110	SRR1025238_peak_12471	223	.	7.02626	25.3967	22.3833	204
chr11	48830352	48830535	SRR1025238_peak_12472	94	.	5.0951	12.0219	9.49041	78
chr11	48833767	48834079	SRR1025238_peak_12473	311	.	8.16931	34.3665	31.137	127
chr11	48834209	48834589	SRR1025238_peak_12474	300	.	6.40661	33.2262	30.0211	348
chr11	48838385	48838578	SRR1025238_peak_12475	85	.	3.66216	10.9822	8.50466	149
chr11	48852694	48853846	SRR1025238_peak_12476	222	.	5.16551	25.2558	22.2463	883
chr11	48856072	48857116	SRR1025238_peak_12478	707	.	12.3687	74.5994	70.7296	617
chr11	48857985	48858232	SRR1025238_peak_12479	30	.	2.48615	5.15927	3.09337	145
chr11	48859003	48859331	SRR1025238_peak_12480	193	.	6.91464	22.2765	19.3529	151
chr11	48874581	48874896	SRR1025238_peak_12485	257	.	7.89363	28.8534	25.7501	149
chr11	48887516	48887852	SRR1025238_peak_12486	195	.	7.77498	22.4413	19.5104	168
chr11	49103421	49103608	SRR1025238_peak_12489	87	.	4.17743	11.2797	8.78553	106
chr11	49202270	49202877	SRR1025238_peak_12490	180	.	6.13136	20.9813	18.0974	432
chr11	49203189	49203354	SRR1025238_peak_12491	192	.	4.73104	22.1815	19.261	403
chr11	49203482	49204363	SRR1025238_peak_12491	192	.	4.73104	22.1815	19.261	403
chr11	49244353	49244722	SRR1025238_peak_12492	63	.	3.15549	8.7051	6.35576	258
chr11	49245595	49245962	SRR1025238_peak_12494	131	.	5.6161	15.8932	13.1895	162
chr11	49250327	49250766	SRR1025238_peak_12495	133	.	4.06466	16.0588	13.3488	365
chr11	49550037	49550225	SRR1025238_peak_12500	45	.	3.77642	6.72655	4.5109	86
chr11	49631228	49631415	SRR1025238_peak_12502	109	.	5.01138	13.58	10.9747	134
chr11	49652919	49653184	SRR1025238_peak_12503	258	.	6.70236	29.0002	25.8946	135
chr11	49658209	49658545	SRR1025238_peak_12504	141	.	4.39856	16.8644	14.1218	168
chr11	49658672	49658766	SRR1025238_peak_12504	141	.	4.39856	16.8644	14.1218	168
chr11	49658873	49658909	SRR1025238_peak_12505	35	.	2.58177	5.62259	3.50613	111
chr11	49684658	49684867	SRR1025238_peak_12506	201	.	6.4217	23.1451	20.1941	141
chr11	49711799	49711998	SRR1025238_peak_12507	81	.	4.61238	10.5725	8.11106	122
chr11	49712817	49713126	SRR1025238_peak_12509	163	.	4.06578	19.1885	16.3635	199
chr11	49727694	49728308	SRR1025238_peak_12510	623	.	12.9595	66.0954	62.3373	424
chr11	49730329	49730600	SRR1025238_peak_12511	148	.	5.15751	17.581	14.8108	139
chr11	49754869	49755142	SRR1025238_peak_12513	69	.	3.98417	9.32878	6.94044	151
chr11	49811104	49811445	SRR1025238_peak_12515	72	.	3.03946	9.64406	7.24314	175
chr11	49876401	49876567	SRR1025238_peak_12519	58	.	3.86107	8.21107	5.89178	123
chr11	49931930	49932169	SRR1025238_peak_12521	49	.	3.3568	7.18661	4.94326	85
chr11	49981425	49981943	SRR1025238_peak_12524	281	.	7.22051	31.2697	28.1096	179
chr11	49986320	49986626	SRR1025238_peak_12525	459	.	13.079	49.4598	45.9485	161
chr11	50106053	50106343	SRR1025238_peak_12529	280	.	9.45997	31.2266	28.0686	159
chr11	50130909	50131033	SRR1025238_peak_12530	87	.	3.47594	11.2526	8.75921	118
chr11	50131139	50131247	SRR1025238_peak_12531	44	.	2.31621	6.67248	4.46975	161
chr11	50134258	50134388	SRR1025238_peak_12532	64	.	3.90167	8.8449	6.49003	75
chr11	50147318	50147633	SRR1025238_peak_12533	149	.	4.70849	17.7503	14.9759	134
chr11	50174677	50175006	SRR1025238_peak_12534	105	.	3.34186	13.1618	10.5725	463
chr11	50183376	50183602	SRR1025238_peak_12535	110	.	5.64845	13.6352	11.0273	179
chr11	50210029	50210173	SRR1025238_peak_12536	86	.	3.34435	11.1679	8.67766	347
chr11	50210523	50210789	SRR1025238_peak_12536	86	.	3.34435	11.1679	8.67766	347
chr11	50213280	50213444	SRR1025238_peak_12537	41	.	2.49805	6.33138	4.1552	49
chr11	50224873	50225312	SRR1025238_peak_12538	52	.	2.75377	7.53215	5.25974	111
chr11	50240301	50240599	SRR1025238_peak_12539	158	.	5.89657	18.6432	15.8346	113
chr11	50252142	50252387	SRR1025238_peak_12540	150	.	5.60223	17.8079	15.0307	174
chr11	50270948	50271154	SRR1025238_peak_12541	44	.	3.41137	6.64767	4.44561	65
chr11	50325869	50326386	SRR1025238_peak_12548	236	.	4.21257	26.746	23.6962	228
chr11	50359419	50359622	SRR1025238_peak_12549	152	.	5.54601	18.0327	15.2478	412
chr11	50364603	50364835	SRR1025238_peak_12550	84	.	4.74927	10.8892	8.41568	85
chr11	50377027	50378193	SRR1025238_peak_12551	1235	.	11.5366	128.008	123.537	781
chr11	50378283	50378338	SRR1025238_peak_12552	98	.	4.35594	12.4036	9.84985	142
chr11	50378422	50378618	SRR1025238_peak_12552	98	.	4.35594	12.4036	9.84985	142
chr11	50391587	50391908	SRR1025238_peak_12555	188	.	4.16076	21.7241	18.8164	196
chr11	50430877	50431058	SRR1025238_peak_12559	86	.	3.38722	11.1228	8.63526	454
chr11	50476972	50477462	SRR1025238_peak_12562	317	.	6.59785	34.9479	31.7061	178
chr11	50636062	50636294	SRR1025238_peak_12565	62	.	4.15561	8.61697	6.2717	111
chr11	50656328	50656640	SRR1025238_peak_12569	210	.	7.05388	24.0575	21.0812	182
chr11	50669614	50669889	SRR1025238_peak_12570	358	.	9.2122	39.2155	35.8871	234
chr11	50733009	50733173	SRR1025238_peak_12571	61	.	3.64869	8.44041	6.11118	120
chr11	50739450	50739947	SRR1025238_peak_12572	346	.	8.12308	37.9137	34.6123	249
chr11	50746585	50746815	SRR1025238_peak_12573	78	.	4.47075	10.2398	7.8036	90
chr11	50763894	50764077	SRR1025238_peak_12574	65	.	4.44285	8.94302	6.57847	99
chr11	50765533	50765778	SRR1025238_peak_12575	88	.	4.80456	11.3502	8.84774	99
chr11	50887392	50887829	SRR1025238_peak_12578	177	.	4.99621	20.5806	17.7067	175
chr11	50899842	50900163	SRR1025238_peak_12579	102	.	5.4312	12.7743	10.2073	96
chr11	50900647	50900840	SRR1025238_peak_12580	63	.	4.34496	8.73661	6.38547	224
chr11	50964953	50965218	SRR1025238_peak_12583	195	.	7.77498	22.4413	19.5104	118
chr11	51059165	51059374	SRR1025238_peak_12584	75	.	3.25741	9.93442	7.50898	181
chr11	51184288	51184485	SRR1025238_peak_12585	89	.	4.72402	11.4899	8.98322	168
chr11	51263788	51263971	SRR1025238_peak_12587	31	.	2.65436	5.23401	3.16318	89
chr11	51289524	51289814	SRR1025238_peak_12588	179	.	5.67326	20.7827	17.9043	230
chr11	51458737	51459052	SRR1025238_peak_12590	362	.	7.74215	39.6348	36.2993	343
chr11	51469319	51469472	SRR1025238_peak_12591	33	.	2.45573	5.47103	3.36424	124
chr11	51470741	51471071	SRR1025238_peak_12592	130	.	5.01292	15.6969	13.0026	239
chr11	51473018	51473396	SRR1025238_peak_12593	1100	.	19.9565	114.327	110.002	197
chr11	51521466	51521810	SRR1025238_peak_12594	802	.	14.9897	84.2737	80.2841	151
chr11	51532391	51532715	SRR1025238_peak_12595	397	.	11.3368	43.1862	39.7839	147
chr11	51539660	51540055	SRR1025238_peak_12596	1208	.	14.7256	125.297	120.854	193
chr11	51544474	51544689	SRR1025238_peak_12597	82	.	4.54233	10.7252	8.25704	137
chr11	51584274	51585046	SRR1025238_peak_12598	416	.	5.47301	45.1186	41.6808	392
chr11	51594825	51595016	SRR1025238_peak_12600	26	.	2.90709	4.68855	2.67253	291
chr11	51605708	51606242	SRR1025238_peak_12602	121	.	3.72334	14.7829	12.1274	364
chr11	51606479	51606508	SRR1025238_peak_12602	121	.	3.72334	14.7829	12.1274	364
chr11	51606578	51607367	SRR1025238_peak_12603	609	.	7.81994	64.6497	60.9107	214
chr11	51617725	51618077	SRR1025238_peak_12604	301	.	8.02343	33.3849	30.1772	157
chr11	51619587	51619954	SRR1025238_peak_12605	127	.	3.91534	15.3983	12.7177	166
chr11	51635787	51636097	SRR1025238_peak_12606	92	.	3.06506	11.7269	9.20705	429
chr11	51756431	51756768	SRR1025238_peak_12610	121	.	3.5834	14.8513	12.1881	339
chr11	51763566	51763833	SRR1025238_peak_12611	153	.	4.49198	18.1878	15.397	146
chr11	51764086	51764289	SRR1025238_peak_12612	52	.	3.24771	7.53783	5.26476	95
chr11	51817913	51818134	SRR1025238_peak_12614	184	.	4.56339	21.3851	18.4893	156
chr11	51856544	51856554	SRR1025238_peak_12615	56	.	3.18443	7.97563	5.67416	167
chr11	51856637	51856746	SRR1025238_peak_12616	32	.	3.1189	5.33971	3.25494	109
chr11	51916226	51916700	SRR1025238_peak_12620	403	.	8.12578	43.7358	40.3218	281
chr11	51916918	51917177	SRR1025238_peak_12621	116	.	5.14303	14.2826	11.6447	87
chr11	51952749	51952931	SRR1025238_peak_12624	51	.	3.96124	7.36597	5.10826	68
chr11	51967251	51967915	SRR1025238_peak_12625	166	.	3.5068	19.4387	16.6066	346
chr11	51999507	51999977	SRR1025238_peak_12626	36	.	2.3393	5.79606	3.67028	351
chr11	52000142	52000749	SRR1025238_peak_12627	375	.	6.53037	40.9268	37.5663	448
chr11	52004154	52004447	SRR1025238_peak_12629	147	.	3.50125	17.5093	14.7448	200
chr11	52037728	52037965	SRR1025238_peak_12630	121	.	5.99784	14.8047	12.1443	179
chr11	52098940	52099266	SRR1025238_peak_12631	137	.	4.09638	16.4838	13.7588	186
chr11	52179992	52180274	SRR1025238_peak_12635	195	.	7.77498	22.4413	19.5104	97
chr11	52214547	52214718	SRR1025238_peak_12636	38	.	3.55428	6.03442	3.87449	47
chr11	52220290	52220509	SRR1025238_peak_12637	107	.	4.37192	13.3727	10.7766	169
chr11	52231723	52231950	SRR1025238_peak_12638	70	.	2.73039	9.41297	7.02075	177
chr11	52262096	52262328	SRR1025238_peak_12639	134	.	4.21696	16.1255	13.412	110
chr11	52283022	52283298	SRR1025238_peak_12641	165	.	5.61236	19.4045	16.5731	147
chr11	52299752	52299952	SRR1025238_peak_12645	79	.	3.62366	10.3502	7.90721	174
chr11	52314321	52314709	SRR1025238_peak_12646	538	.	14.3384	57.5366	53.8991	181
chr11	52360719	52360986	SRR1025238_peak_12648	158	.	3.6798	18.6121	15.8057	376
chr11	52361228	52361519	SRR1025238_peak_12649	30	.	2.34365	5.06257	3.0035	215
chr11	52396366	52396651	SRR1025238_peak_12650	91	.	3.6972	11.6137	9.10313	176
chr11	52402117	52402386	SRR1025238_peak_12652	63	.	4.33843	8.72275	6.37327	195
chr11	52409483	52409733	SRR1025238_peak_12653	132	.	4.41639	16.0024	13.2961	144
chr11	52488569	52488961	SRR1025238_peak_12655	315	.	10.2107	34.7802	31.5423	173
chr11	52515339	52515766	SRR1025238_peak_12656	55	.	3.35238	7.84475	5.55189	307
chr11	52536771	52537046	SRR1025238_peak_12659	85	.	3.48357	11.0476	8.56456	391
chr11	52537120	52537328	SRR1025238_peak_12659	85	.	3.48357	11.0476	8.56456	391
chr11	52561405	52561682	SRR1025238_peak_12660	169	.	3.87753	19.7973	16.9519	236
chr11	52566795	52567115	SRR1025238_peak_12661	67	.	3.69594	9.07368	6.70244	165
chr11	52574776	52575183	SRR1025238_peak_12662	321	.	8.31519	35.3557	32.1045	242
chr11	52580512	52580778	SRR1025238_peak_12665	61	.	3.74734	8.44908	6.11825	121
chr11	52641871	52642341	SRR1025238_peak_12669	329	.	5.87777	36.1992	32.9323	306
chr11	52644174	52644416	SRR1025238_peak_12670	271	.	7.86503	30.3145	27.1782	104
chr11	52644615	52644806	SRR1025238_peak_12671	107	.	4.66818	13.318	10.7236	127
chr11	52647421	52647706	SRR1025238_peak_12672	49	.	2.84186	7.1837	4.94065	113
chr11	52648284	52648481	SRR1025238_peak_12673	74	.	3.34673	9.83792	7.41725	56
chr11	52744641	52745610	SRR1025238_peak_12674	927	.	12.1008	96.846	92.7117	207
chr11	52765933	52766240	SRR1025238_peak_12678	224	.	5.75482	25.47	22.4547	114
chr11	52775751	52776042	SRR1025238_peak_12680	134	.	5.06481	16.2096	13.4933	190
chr11	52779929	52780258	SRR1025238_peak_12681	223	.	6.57057	25.3867	22.3743	166
chr11	52809399	52809679	SRR1025238_peak_12682	152	.	5.54346	18.0252	15.2403	222
chr11	52820363	52820643	SRR1025238_peak_12683	73	.	3.83283	9.72533	7.31273	171
chr11	52877604	52878206	SRR1025238_peak_12685	920	.	18.1641	96.2173	92.0908	208
chr11	52878249	52878513	SRR1025238_peak_12685	920	.	18.1641	96.2173	92.0908	208
chr11	52910835	52911285	SRR1025238_peak_12687	57	.	3.09765	8.09246	5.78482	328
chr11	53032343	53032662	SRR1025238_peak_12689	238	.	4.9961	26.9338	23.8788	226
chr11	53035345	53035553	SRR1025238_peak_12690	118	.	5.6779	14.4813	11.8364	168
chr11	53078638	53078797	SRR1025238_peak_12693	106	.	4.42941	13.2448	10.6528	92
chr11	53098905	53099100	SRR1025238_peak_12695	224	.	5.28229	25.42	22.406	145
chr11	53126755	53126933	SRR1025238_peak_12696	76	.	4.55138	10.1133	7.68022	255
chr11	53196752	53196954	SRR1025238_peak_12698	21	.	2.77041	4.05786	2.1207	125
chr11	53222963	53223109	SRR1025238_peak_12699	73	.	3.83283	9.72533	7.31273	56
chr11	53233543	53233876	SRR1025238_peak_12700	354	.	10.3496	38.7913	35.4719	156
chr11	53254924	53255176	SRR1025238_peak_12701	38	.	3.06349	6.00109	3.85428	113
chr11	53258369	53258627	SRR1025238_peak_12702	178	.	6.68707	20.766	17.8886	190
chr11	53273429	53273702	SRR1025238_peak_12703	103	.	4.15875	12.9708	10.3933	202
chr11	53299612	53299819	SRR1025238_peak_12704	73	.	3.73919	9.71042	7.3063	177
chr11	53308610	53308834	SRR1025238_peak_12706	40	.	2.92467	6.19239	4.02351	352
chr11	53308887	53309065	SRR1025238_peak_12706	40	.	2.92467	6.19239	4.02351	352
chr11	53314766	53315143	SRR1025238_peak_12707	130	.	6.21999	15.7097	13.0113	215
chr11	53330363	53330620	SRR1025238_peak_12708	104	.	5.55356	13.0422	10.4577	139
chr11	53335875	53336078	SRR1025238_peak_12709	96	.	5.33142	12.1859	9.64506	97
chr11	53345294	53345700	SRR1025238_peak_12710	542	.	11.8666	57.9013	54.2573	249
chr11	53350424	53350685	SRR1025238_peak_12712	156	.	4.81313	18.4828	15.6848	655
chr11	53350731	53351292	SRR1025238_peak_12712	156	.	4.81313	18.4828	15.6848	655
chr11	53351676	53351962	SRR1025238_peak_12713	186	.	5.23166	21.5034	18.6007	236
chr11	53379008	53379210	SRR1025238_peak_12714	91	.	4.94715	11.6824	9.16532	113
chr11	53430265	53430755	SRR1025238_peak_12716	181	.	3.90625	21.0501	18.1654	287
chr11	53441899	53442337	SRR1025238_peak_12717	1009	.	17.7999	105.197	100.971	332
chr11	53469924	53470349	SRR1025238_peak_12720	622	.	7.78608	65.9821	62.2257	226
chr11	53492005	53492243	SRR1025238_peak_12721	144	.	6.51744	17.235	14.4816	146
chr11	53521320	53521524	SRR1025238_peak_12723	64	.	3.11688	8.76653	6.41429	321
chr11	53521819	53522012	SRR1025238_peak_12724	64	.	3.70549	8.84718	6.49203	83
chr11	53547636	53547851	SRR1025238_peak_12725	64	.	3.59467	8.78238	6.42909	116
chr11	53584828	53585220	SRR1025238_peak_12727	254	.	6.8337	28.5345	25.4414	180
chr11	53627922	53628196	SRR1025238_peak_12729	79	.	3.86813	10.3618	7.91754	150
chr11	53636200	53636419	SRR1025238_peak_12730	66	.	3.9817	9.04705	6.67919	99
chr11	53655126	53655582	SRR1025238_peak_12731	582	.	10.1023	61.9617	58.2595	285
chr11	53656947	53657118	SRR1025238_peak_12732	99	.	4.38038	12.4765	9.91992	110
chr11	53683152	53683468	SRR1025238_peak_12734	67	.	4.03079	9.17004	6.79002	130
chr11	53706777	53707060	SRR1025238_peak_12735	133	.	3.93396	16.0285	13.3211	169
chr11	53737195	53737371	SRR1025238_peak_12736	153	.	5.11817	18.1747	15.3845	170
chr11	53742443	53742645	SRR1025238_peak_12737	49	.	3.75984	7.19979	4.95435	107
chr11	53763066	53763323	SRR1025238_peak_12738	254	.	6.11144	28.5371	25.4439	158
chr11	53795791	53796168	SRR1025238_peak_12741	205	.	6.41335	23.5593	20.5963	115
chr11	53837169	53837482	SRR1025238_peak_12743	240	.	5.96409	27.1121	24.0542	231
chr11	53864702	53865079	SRR1025238_peak_12745	97	.	5.07717	12.3339	9.7836	154
chr11	53868407	53868623	SRR1025238_peak_12746	97	.	4.14328	12.3386	9.78739	159
chr11	53869268	53869540	SRR1025238_peak_12747	286	.	7.52878	31.8064	28.6346	150
chr11	53931530	53931707	SRR1025238_peak_12751	64	.	3.08133	8.83172	6.47692	147
chr11	53950144	53950341	SRR1025238_peak_12752	68	.	4.17894	9.2468	6.86158	117
chr11	53954702	53954976	SRR1025238_peak_12754	209	.	7.54291	23.8861	20.914	157
chr11	54064606	54064872	SRR1025238_peak_12755	101	.	4.55727	12.677	10.1141	194
chr11	54102821	54103040	SRR1025238_peak_12760	51	.	3.07462	7.41674	5.15668	130
chr11	54103178	54103286	SRR1025238_peak_12761	45	.	3.04653	6.73901	4.52208	50
chr11	54112823	54113089	SRR1025238_peak_12763	225	.	4.93912	25.5881	22.5682	460
chr11	54113175	54113430	SRR1025238_peak_12763	225	.	4.93912	25.5881	22.5682	460
chr11	54115907	54116209	SRR1025238_peak_12764	117	.	4.38546	14.3415	11.7021	144
chr11	54126867	54127246	SRR1025238_peak_12766	98	.	4.25494	12.3981	9.84444	189
chr11	54132448	54132655	SRR1025238_peak_12767	75	.	3.25741	9.93442	7.50898	119
chr11	54144973	54145181	SRR1025238_peak_12769	88	.	4.01371	11.3574	8.85492	105
chr11	54220206	54220481	SRR1025238_peak_12773	115	.	5.54081	14.1605	11.5291	161
chr11	54256957	54257351	SRR1025238_peak_12776	1130	.	15.3731	117.385	113.026	237
chr11	54313515	54314050	SRR1025238_peak_12777	165	.	5.61236	19.4045	16.5731	460
chr11	54354699	54354919	SRR1025238_peak_12779	194	.	7.34339	22.4137	19.4861	165
chr11	54412864	54413315	SRR1025238_peak_12780	521	.	12.2831	55.7345	52.1229	351
chr11	54438183	54438555	SRR1025238_peak_12781	107	.	4.47749	13.3936	10.7969	209
chr11	54438647	54438663	SRR1025238_peak_12781	107	.	4.47749	13.3936	10.7969	209
chr11	54438714	54438863	SRR1025238_peak_12782	26	.	2.28395	4.7234	2.69553	74
chr11	54438921	54438951	SRR1025238_peak_12782	26	.	2.28395	4.7234	2.69553	74
chr11	54478447	54478622	SRR1025238_peak_12783	112	.	5.7757	13.9154	11.293	119
chr11	54522500	54522719	SRR1025238_peak_12785	255	.	5.66251	28.6749	25.5776	113
chr11	54522928	54523487	SRR1025238_peak_12786	242	.	6.22888	27.2825	24.2195	605
chr11	54530327	54530760	SRR1025238_peak_12787	61	.	3.55906	8.43749	6.10844	180
chr11	54534969	54535238	SRR1025238_peak_12788	136	.	5.81418	16.3982	13.676	130
chr11	54592738	54593080	SRR1025238_peak_12792	166	.	7.10856	19.4758	16.6401	107
chr11	54595122	54595237	SRR1025238_peak_12793	88	.	5.10927	11.347	8.84483	120
chr11	54703350	54703547	SRR1025238_peak_12795	43	.	3.57246	6.54592	4.35323	64
chr11	54751527	54751780	SRR1025238_peak_12800	121	.	5.99784	14.8047	12.1443	163
chr11	54775802	54775985	SRR1025238_peak_12801	94	.	4.52803	11.9581	9.42797	115
chr11	54778530	54778757	SRR1025238_peak_12802	147	.	6.66427	17.5645	14.7955	129
chr11	54786848	54787112	SRR1025238_peak_12803	125	.	3.31228	15.2092	12.5341	722
chr11	54849940	54850306	SRR1025238_peak_12805	303	.	9.03659	33.5918	30.38	285
chr11	54860388	54860570	SRR1025238_peak_12806	71	.	2.71739	9.50726	7.11035	54
chr11	54860807	54861080	SRR1025238_peak_12807	170	.	4.19601	19.8657	17.0181	129
chr11	54866353	54867174	SRR1025238_peak_12808	988	.	11.0208	103.085	98.8824	452
chr11	54879516	54880469	SRR1025238_peak_12810	701	.	13.421	73.9973	70.1347	581
chr11	54880937	54881570	SRR1025238_peak_12811	569	.	11.6812	60.6655	56.9824	337
chr11	54882694	54882953	SRR1025238_peak_12812	199	.	6.05778	22.8592	19.9173	151
chr11	54904056	54904419	SRR1025238_peak_12813	115	.	4.17902	14.2106	11.5764	227
chr11	54920424	54920671	SRR1025238_peak_12815	75	.	2.94083	9.95127	7.52541	171
chr11	54927842	54928138	SRR1025238_peak_12816	299	.	4.92527	33.1752	29.9707	167
chr11	54958734	54959003	SRR1025238_peak_12820	117	.	5.19991	14.4327	11.7907	140
chr11	54973941	54974182	SRR1025238_peak_12821	79	.	3.62366	10.3502	7.90721	138
chr11	54984093	54984374	SRR1025238_peak_12823	246	.	6.86526	27.7111	24.636	205
chr11	54987939	54988195	SRR1025238_peak_12824	27	.	2.8105	4.82163	2.77945	52
chr11	54997757	54997969	SRR1025238_peak_12825	97	.	4.04323	12.2954	9.7468	171
chr11	54998285	54998652	SRR1025238_peak_12826	175	.	3.84963	20.4311	17.5667	206
chr11	55000856	55001100	SRR1025238_peak_12827	115	.	5.22729	14.1393	11.5103	156
chr11	55002143	55002545	SRR1025238_peak_12828	490	.	12.1452	52.6214	49.058	214
chr11	55015960	55016370	SRR1025238_peak_12829	67	.	2.77384	9.13533	6.75784	89
chr11	55022911	55023400	SRR1025238_peak_12831	301	.	5.97799	33.4067	30.1989	290
chr11	55039677	55039904	SRR1025238_peak_12833	174	.	5.31396	20.3236	17.4625	140
chr11	55062917	55063251	SRR1025238_peak_12834	79	.	3.86813	10.3618	7.91754	102
chr11	55073760	55073986	SRR1025238_peak_12835	90	.	4.39094	11.5838	9.07533	171
chr11	55087192	55087301	SRR1025238_peak_12840	97	.	3.50749	12.3285	9.77844	137
chr11	55097914	55098281	SRR1025238_peak_12841	413	.	5.86744	44.7429	41.3108	284
chr11	55158862	55159160	SRR1025238_peak_12845	147	.	4.4003	17.4914	14.7272	248
chr11	55161712	55161943	SRR1025238_peak_12846	71	.	4.3043	9.54265	7.14489	179
chr11	55162797	55163029	SRR1025238_peak_12847	134	.	4.21696	16.1255	13.412	142
chr11	55164782	55165045	SRR1025238_peak_12848	99	.	4.59975	12.4742	9.91859	179
chr11	55357879	55358184	SRR1025238_peak_12851	135	.	5.62877	16.3168	13.5969	246
chr11	55386536	55386716	SRR1025238_peak_12852	71	.	3.06849	9.57291	7.17437	56
chr11	55389874	55390132	SRR1025238_peak_12853	221	.	6.00709	25.1949	22.1869	143
chr11	55406305	55406478	SRR1025238_peak_12854	44	.	3.41137	6.64767	4.44561	98
chr11	55417813	55418217	SRR1025238_peak_12856	373	.	7.05882	40.7141	37.3576	249
chr11	55423732	55423941	SRR1025238_peak_12858	91	.	3.6972	11.6137	9.10313	199
chr11	55428046	55429118	SRR1025238_peak_12859	194	.	4.93014	22.4067	19.4792	311
chr11	55433163	55433366	SRR1025238_peak_12860	50	.	3.11906	7.35668	5.09962	262
chr11	55460556	55460808	SRR1025238_peak_12861	39	.	2.72692	6.10441	3.94101	353
chr11	55469694	55469936	SRR1025238_peak_12863	187	.	4.10288	21.6779	18.7718	135
chr11	55497633	55498106	SRR1025238_peak_12864	55	.	3.5912	7.79679	5.51249	435
chr11	55518758	55519114	SRR1025238_peak_12865	270	.	8.1873	30.1902	27.0554	147
chr11	55542147	55542458	SRR1025238_peak_12867	179	.	6.72264	20.8577	17.9773	159
chr11	55542796	55543019	SRR1025238_peak_12868	147	.	6.66427	17.5645	14.7955	160
chr11	55607800	55608043	SRR1025238_peak_12869	94	.	4.43174	12.0067	9.4753	172
chr11	55682411	55682633	SRR1025238_peak_12871	127	.	4.92793	15.4388	12.7545	91
chr11	55897559	55897821	SRR1025238_peak_12873	96	.	5.33142	12.1859	9.64506	110
chr11	55991705	55991917	SRR1025238_peak_12874	144	.	6.14984	17.2316	14.4791	149
chr11	56102299	56102501	SRR1025238_peak_12875	185	.	7.1239	21.3992	18.5016	143
chr11	56108032	56108262	SRR1025238_peak_12877	267	.	8.06158	29.8407	26.7137	180
chr11	56250392	56250627	SRR1025238_peak_12879	76	.	4.40315	10.0791	7.64818	140
chr11	56550638	56551073	SRR1025238_peak_12884	149	.	6.33236	17.6736	14.9005	314
chr11	56553149	56553460	SRR1025238_peak_12885	112	.	5.7757	13.9154	11.293	180
chr11	56578557	56578865	SRR1025238_peak_12886	104	.	5.0874	13.0671	10.4807	166
chr11	56578944	56578958	SRR1025238_peak_12887	49	.	3.89067	7.21979	4.97255	162
chr11	56581156	56581633	SRR1025238_peak_12888	436	.	12.6621	47.0782	43.6057	236
chr11	56585623	56586049	SRR1025238_peak_12889	184	.	6.55003	21.3001	18.407	332
chr11	56622491	56622687	SRR1025238_peak_12890	64	.	4.09819	8.77063	6.4181	67
chr11	56716817	56717213	SRR1025238_peak_12891	483	.	12.6647	51.9353	48.3843	277
chr11	56812188	56812391	SRR1025238_peak_12893	55	.	3.42217	7.81729	5.52821	108
chr11	56862620	56863451	SRR1025238_peak_12894	725	.	13.7128	76.4045	72.5113	310
chr11	56955990	56956242	SRR1025238_peak_12895	298	.	9.99641	33.0721	29.8708	109
chr11	57007820	57008237	SRR1025238_peak_12896	486	.	11.0859	52.2171	48.6594	205
chr11	57011612	57011849	SRR1025238_peak_12897	68	.	3.25111	9.26536	6.8792	270
chr11	57017900	57018156	SRR1025238_peak_12898	147	.	5.62101	17.4701	14.7067	173
chr11	57084723	57084906	SRR1025238_peak_12901	30	.	2.70769	5.06334	3.0035	46
chr11	57151021	57151255	SRR1025238_peak_12903	94	.	5.21396	11.9303	9.40221	126
chr11	57175970	57176308	SRR1025238_peak_12904	490	.	9.11405	52.6382	49.0742	166
chr11	57244621	57244917	SRR1025238_peak_12905	245	.	7.14814	27.6644	24.59	148
chr11	57283797	57283935	SRR1025238_peak_12907	51	.	3.99856	7.44283	5.17374	109
chr11	57310806	57311187	SRR1025238_peak_12908	289	.	8.11923	32.1037	28.9239	145
chr11	57390911	57391165	SRR1025238_peak_12909	235	.	8.66355	26.5641	23.5193	115
chr11	57409179	57409364	SRR1025238_peak_12911	45	.	3.77642	6.72655	4.5109	90
chr11	57414712	57415088	SRR1025238_peak_12912	117	.	5.34237	14.432	11.79	288
chr11	57445316	57445574	SRR1025238_peak_12913	91	.	4.94715	11.6824	9.16532	117
chr11	57467715	57468074	SRR1025238_peak_12914	480	.	9.00424	51.6274	48.0796	247
chr11	57524590	57524887	SRR1025238_peak_12916	261	.	9.12442	29.2945	26.182	167
chr11	57531419	57531544	SRR1025238_peak_12917	67	.	4.03079	9.17004	6.79002	133
chr11	57548966	57549342	SRR1025238_peak_12919	667	.	8.53425	70.531	66.714	214
chr11	57555004	57555057	SRR1025238_peak_12920	65	.	4.44285	8.94302	6.57847	54
chr11	57555110	57555195	SRR1025238_peak_12921	78	.	4.77946	10.2955	7.85676	59
chr11	57556622	57556838	SRR1025238_peak_12922	55	.	3.69489	7.80893	5.52146	75
chr11	57583328	57583705	SRR1025238_peak_12923	140	.	5.02857	16.8065	14.0653	153
chr11	57592296	57592494	SRR1025238_peak_12924	104	.	4.26514	13.0281	10.4481	131
chr11	57645172	57645571	SRR1025238_peak_12927	457	.	7.22701	49.2407	45.7321	125
chr11	57645661	57645817	SRR1025238_peak_12927	457	.	7.22701	49.2407	45.7321	125
chr11	57651535	57651867	SRR1025238_peak_12928	597	.	10.7974	63.4334	59.7107	169
chr11	57753501	57753779	SRR1025238_peak_12929	260	.	7.65081	29.1765	26.0659	123
chr11	57773449	57773657	SRR1025238_peak_12930	41	.	2.855	6.34386	4.16642	62
chr11	57778442	57778648	SRR1025238_peak_12931	140	.	4.22583	16.7554	14.0174	215
chr11	57819933	57820263	SRR1025238_peak_12932	185	.	5.22378	21.473	18.5712	154
chr11	57823745	57824040	SRR1025238_peak_12933	32	.	2.63539	5.33435	3.25022	174
chr11	57847194	57847840	SRR1025238_peak_12935	270	.	6.19531	30.1573	27.0227	483
chr11	57866520	57867000	SRR1025238_peak_12937	422	.	7.3952	45.6771	42.23	275
chr11	57868900	57869133	SRR1025238_peak_12938	59	.	3.4077	8.23356	5.91303	102
chr11	57904209	57904470	SRR1025238_peak_12939	79	.	3.86813	10.3618	7.91754	222
chr11	57913180	57913308	SRR1025238_peak_12940	51	.	3.00393	7.37997	5.12174	78
chr11	57915897	57916432	SRR1025238_peak_12941	604	.	7.20359	64.1339	60.4016	355
chr11	57929560	57929799	SRR1025238_peak_12944	262	.	6.09538	29.3184	26.2054	160
chr11	57933057	57933389	SRR1025238_peak_12945	258	.	6.70236	29.0002	25.8946	147
chr11	57962320	57962745	SRR1025238_peak_12947	269	.	5.39504	30.0998	26.9676	282
chr11	57980477	57980633	SRR1025238_peak_12949	50	.	3.11906	7.35668	5.09962	134
chr11	57983872	57984665	SRR1025238_peak_12950	1072	.	19.6154	111.568	107.273	352
chr11	57985002	57985185	SRR1025238_peak_12951	20	.	2.30596	3.94933	2.0268	139
chr11	58008526	58008719	SRR1025238_peak_12952	80	.	3.3919	10.46	8.00878	97
chr11	58020926	58021224	SRR1025238_peak_12953	234	.	6.92222	26.4938	23.4518	144
chr11	58021830	58022012	SRR1025238_peak_12954	59	.	4.14572	8.30967	5.98686	170
chr11	58033615	58033847	SRR1025238_peak_12956	35	.	2.58177	5.62259	3.50613	267
chr11	58039078	58039335	SRR1025238_peak_12957	193	.	6.27286	22.2587	19.3355	133
chr11	58043077	58043261	SRR1025238_peak_12958	100	.	4.5223	12.5775	10.0163	96
chr11	58103722	58103974	SRR1025238_peak_12959	29	.	1.93003	5.04062	2.98391	347
chr11	58168324	58168762	SRR1025238_peak_12961	71	.	3.5439	9.59671	7.19784	246
chr11	58179681	58179919	SRR1025238_peak_12963	33	.	2.87462	5.50903	3.39946	151
chr11	58193439	58193683	SRR1025238_peak_12964	133	.	5.54234	16.0882	13.3762	422
chr11	58193792	58193995	SRR1025238_peak_12964	133	.	5.54234	16.0882	13.3762	422
chr11	58199505	58199741	SRR1025238_peak_12965	115	.	3.60013	14.1995	11.5656	174
chr11	58225726	58226047	SRR1025238_peak_12967	193	.	4.82679	22.2869	19.3624	166
chr11	58301401	58301642	SRR1025238_peak_12968	152	.	5.67302	18.0112	15.228	237
chr11	58301804	58303135	SRR1025238_peak_12969	259	.	4.71269	29.0885	25.9808	537
chr11	58307272	58307428	SRR1025238_peak_12970	53	.	2.49802	7.60124	5.32617	157
chr11	58323001	58323292	SRR1025238_peak_12971	63	.	2.83594	8.7408	6.38961	392
chr11	58330089	58330590	SRR1025238_peak_12973	157	.	3.99687	18.5462	15.7432	278
chr11	58402149	58402365	SRR1025238_peak_12974	86	.	4.23053	11.1377	8.64854	133
chr11	58782759	58782946	SRR1025238_peak_12977	88	.	5.10927	11.347	8.84483	107
chr11	58847039	58847390	SRR1025238_peak_12978	122	.	3.4673	14.9603	12.2937	167
chr11	58867390	58867670	SRR1025238_peak_12979	105	.	3.34186	13.1618	10.5725	145
chr11	58903631	58903943	SRR1025238_peak_12980	107	.	3.01267	13.3658	10.7698	165
chr11	58904055	58904545	SRR1025238_peak_12981	177	.	4.335	20.5741	17.7009	140
chr11	58928041	58928385	SRR1025238_peak_12982	192	.	5.72747	22.16	19.2399	180
chr11	58937983	58938221	SRR1025238_peak_12983	80	.	3.3919	10.46	8.00878	81
chr11	58938571	58939196	SRR1025238_peak_12984	186	.	4.74211	21.5631	18.6596	487
chr11	58948510	58948806	SRR1025238_peak_12986	362	.	6.8127	39.5785	36.2439	176
chr11	58954601	58955241	SRR1025238_peak_12988	714	.	8.42876	75.3454	71.4656	257
chr11	58977612	58977879	SRR1025238_peak_12990	109	.	3.78564	13.506	10.9057	733
chr11	58984143	58984537	SRR1025238_peak_12991	156	.	5.19284	18.426	15.6294	143
chr11	58990089	58990322	SRR1025238_peak_12992	67	.	3.609	9.06971	6.70102	164
chr11	58990884	58991300	SRR1025238_peak_12993	533	.	7.13724	56.9396	53.3103	173
chr11	58993254	58993453	SRR1025238_peak_12994	77	.	3.88224	10.1358	7.70237	147
chr11	58999261	58999610	SRR1025238_peak_12997	208	.	5.54556	23.859	20.8874	269
chr11	59002329	59003018	SRR1025238_peak_12998	541	.	7.20212	57.8268	54.184	371
chr11	59094423	59094594	SRR1025238_peak_12999	63	.	4.34496	8.73661	6.38547	117
chr11	59163295	59164056	SRR1025238_peak_13001	208	.	4.47809	23.8151	20.8451	401
chr11	59164373	59164624	SRR1025238_peak_13002	36	.	2.7725	5.74542	3.62138	126
chr11	59183654	59184132	SRR1025238_peak_13005	723	.	12.6263	76.2346	72.3432	308
chr11	59191588	59192003	SRR1025238_peak_13006	53	.	2.49802	7.60124	5.32617	165
chr11	59202051	59202744	SRR1025238_peak_13007	221	.	4.61176	25.1997	22.1916	181
chr11	59208075	59208560	SRR1025238_peak_13008	201	.	4.34405	23.0654	20.1176	169
chr11	59228415	59228552	SRR1025238_peak_13009	78	.	2.98138	10.3353	7.89521	151
chr11	59228011	59228222	SRR1025238_peak_13009	78	.	2.98138	10.3353	7.89521	151
chr11	59230450	59230689	SRR1025238_peak_13010	40	.	2.92467	6.19239	4.02351	229
chr11	59238912	59239256	SRR1025238_peak_13011	316	.	8.90133	34.9073	31.6663	201
chr11	59302826	59303021	SRR1025238_peak_13012	146	.	4.99631	17.407	14.6459	124
chr11	59337890	59338345	SRR1025238_peak_13014	148	.	4.59652	17.6486	14.8768	314
chr11	59346652	59346862	SRR1025238_peak_13015	35	.	2.80281	5.6629	3.54383	60
chr11	59397787	59398176	SRR1025238_peak_13016	138	.	5.43506	16.5608	13.8338	246
chr11	59450120	59450183	SRR1025238_peak_13017	80	.	3.3919	10.46	8.00878	192
chr11	59459088	59459357	SRR1025238_peak_13018	50	.	2.52167	7.29028	5.03725	156
chr11	59472524	59472829	SRR1025238_peak_13019	314	.	6.97099	34.6503	31.416	145
chr11	59506025	59506289	SRR1025238_peak_13020	155	.	5.05873	18.3296	15.5355	165
chr11	59506538	59506645	SRR1025238_peak_13020	155	.	5.05873	18.3296	15.5355	165
chr11	59662119	59662307	SRR1025238_peak_13026	49	.	2.84186	7.1837	4.94065	98
chr11	59664802	59665011	SRR1025238_peak_13028	92	.	4.84331	11.7787	9.25658	92
chr11	59679986	59680224	SRR1025238_peak_13029	65	.	3.92799	8.9116	6.55418	98
chr11	59707981	59708381	SRR1025238_peak_13030	71	.	3.76916	9.54092	7.14324	251
chr11	59709174	59709391	SRR1025238_peak_13031	55	.	3.50113	7.80056	5.51484	218
chr11	59769734	59769954	SRR1025238_peak_13033	80	.	3.30254	10.5507	8.08979	123
chr11	59809043	59809345	SRR1025238_peak_13035	68	.	3.25111	9.26536	6.8792	98
chr11	59809715	59810040	SRR1025238_peak_13036	95	.	2.83427	12.051	9.51893	290
chr11	59810100	59810562	SRR1025238_peak_13036	95	.	2.83427	12.051	9.51893	290
chr11	59848068	59848230	SRR1025238_peak_13040	60	.	2.96382	8.37293	6.04787	240
chr11	59880027	59880255	SRR1025238_peak_13041	141	.	4.49659	16.9383	14.1932	149
chr11	59885191	59885650	SRR1025238_peak_13042	79	.	3.55753	10.3667	7.9217	143
chr11	59885711	59885981	SRR1025238_peak_13043	109	.	4.08069	13.5612	10.957	138
chr11	59898299	59898476	SRR1025238_peak_13045	71	.	3.09964	9.50452	7.10896	171
chr11	59918051	59918317	SRR1025238_peak_13046	197	.	7.64515	22.6429	19.7074	204
chr11	59948057	59948418	SRR1025238_peak_13049	168	.	4.10982	19.7065	16.8638	221
chr11	59961147	59961504	SRR1025238_peak_13051	350	.	6.96683	38.4062	35.0946	168
chr11	59965168	59965560	SRR1025238_peak_13053	586	.	7.787	62.3927	58.684	337
chr11	59991320	59991671	SRR1025238_peak_13054	403	.	8.12578	43.7358	40.3218	179
chr11	59994355	59994647	SRR1025238_peak_13055	175	.	6.91252	20.4164	17.5527	156
chr11	60046279	60046785	SRR1025238_peak_13057	789	.	8.26539	82.8751	78.9015	317
chr11	60092750	60093049	SRR1025238_peak_13060	114	.	4.49683	14.0864	11.4588	129
chr11	60100757	60101129	SRR1025238_peak_13061	91	.	4.78455	11.6369	9.12372	133
chr11	60102656	60102964	SRR1025238_peak_13062	49	.	3.43506	7.16252	4.92384	148
chr11	60104788	60105251	SRR1025238_peak_13063	178	.	5.67128	20.7763	17.8988	166
chr11	60106369	60107086	SRR1025238_peak_13065	140	.	4.22583	16.7554	14.0174	701
chr11	60175748	60176150	SRR1025238_peak_13071	503	.	8.74219	53.906	50.3222	301
chr11	60176475	60177175	SRR1025238_peak_13072	115	.	3.87368	14.1371	11.508	176
chr11	60181961	60182521	SRR1025238_peak_13073	235	.	5.22045	26.6139	23.5665	293
chr11	60199727	60200094	SRR1025238_peak_13075	258	.	5.46516	28.9218	25.8175	124
chr11	60220389	60220799	SRR1025238_peak_13077	151	.	3.98265	17.9172	15.1373	241
chr11	60223014	60223400	SRR1025238_peak_13078	378	.	5.76232	41.2151	37.8492	186
chr11	60233148	60233455	SRR1025238_peak_13080	80	.	3.34545	10.5029	8.05011	160
chr11	60251306	60251560	SRR1025238_peak_13082	227	.	5.92962	25.7371	22.7134	173
chr11	60254451	60254664	SRR1025238_peak_13083	55	.	3.5912	7.79679	5.51249	250
chr11	60277537	60277989	SRR1025238_peak_13084	840	.	16.7811	88.1302	84.0959	228
chr11	60292848	60293073	SRR1025238_peak_13086	166	.	6.72813	19.5114	16.6743	118
chr11	60311278	60311847	SRR1025238_peak_13088	96	.	3.79712	12.2423	9.69991	184
chr11	60352704	60352900	SRR1025238_peak_13090	113	.	3.04425	13.9535	11.3292	128
chr11	60367309	60367647	SRR1025238_peak_13091	335	.	10.0399	36.7847	33.5053	182
chr11	60378044	60378266	SRR1025238_peak_13092	123	.	5.7387	15.0174	12.3485	84
chr11	60412151	60412652	SRR1025238_peak_13093	1224	.	20.2981	126.881	122.421	238
chr11	60418559	60418771	SRR1025238_peak_13097	129	.	5.10582	15.6171	12.9247	144
chr11	60454348	60454673	SRR1025238_peak_13098	737	.	9.59885	77.6734	73.7643	235
chr11	60536467	60536658	SRR1025238_peak_13099	79	.	3.77769	10.3462	7.90424	166
chr11	60537093	60537476	SRR1025238_peak_13100	237	.	5.045	26.8317	23.7799	179
chr11	60537669	60537882	SRR1025238_peak_13100	237	.	5.045	26.8317	23.7799	179
chr11	60546949	60547164	SRR1025238_peak_13101	69	.	4.3535	9.35569	6.96525	122
chr11	60700434	60700632	SRR1025238_peak_13111	37	.	2.7452	5.8309	3.70253	53
chr11	60719347	60719633	SRR1025238_peak_13112	93	.	4.36792	11.8265	9.30329	80
chr11	60728094	60728638	SRR1025238_peak_13114	282	.	4.57218	31.4315	28.2692	204
chr11	60811308	60811354	SRR1025238_peak_13117	69	.	3.16937	9.37726	6.98576	196
chr11	60811410	60811504	SRR1025238_peak_13118	37	.	2.92899	5.83617	3.70743	33
chr11	60830503	60830832	SRR1025238_peak_13119	127	.	3.6092	15.4738	12.7877	400
chr11	60863334	60863549	SRR1025238_peak_13120	67	.	3.46563	9.1062	6.73134	138
chr11	60871408	60871656	SRR1025238_peak_13121	145	.	4.85188	17.259	14.5046	129
chr11	60878147	60878280	SRR1025238_peak_13122	50	.	3.16839	7.30213	5.04772	124
chr11	60879573	60879793	SRR1025238_peak_13124	107	.	4.37192	13.3727	10.7766	141
chr11	60895999	60896376	SRR1025238_peak_13127	602	.	15.4246	63.9487	60.2194	243
chr11	60912505	60912820	SRR1025238_peak_13128	73	.	3.83283	9.72533	7.31273	217
chr11	60913006	60913310	SRR1025238_peak_13129	47	.	2.8978	7.02221	4.79185	152
chr11	60913665	60914281	SRR1025238_peak_13130	372	.	5.79984	40.6415	37.2857	447
chr11	60914701	60914884	SRR1025238_peak_13131	49	.	3.52694	7.15623	4.91914	105
chr11	60927330	60927521	SRR1025238_peak_13133	166	.	4.88855	19.4583	16.6259	212
chr11	60932013	60932257	SRR1025238_peak_13134	112	.	3.31027	13.8799	11.262	386
chr11	60942350	60942541	SRR1025238_peak_13138	42	.	2.6251	6.38607	4.20713	124
chr11	60953956	60954316	SRR1025238_peak_13139	157	.	3.89304	18.5392	15.7368	153
chr11	61022318	61022610	SRR1025238_peak_13141	259	.	5.82907	29.0154	25.9088	291
chr11	61025678	61025916	SRR1025238_peak_13142	115	.	3.87368	14.1371	11.508	175
chr11	61051229	61051499	SRR1025238_peak_13145	140	.	5.02857	16.8065	14.0653	161
chr11	61059891	61060135	SRR1025238_peak_13146	91	.	4.03893	11.7177	9.19797	141
chr11	61075378	61075744	SRR1025238_peak_13147	210	.	7.20605	23.9931	21.0193	171
chr11	61104297	61104644	SRR1025238_peak_13149	93	.	3.30624	11.8835	9.35721	193
chr11	61155765	61156062	SRR1025238_peak_13150	294	.	7.18981	32.612	29.4211	156
chr11	61174203	61174488	SRR1025238_peak_13151	32	.	2.20684	5.33198	3.24871	164
chr11	61174809	61175004	SRR1025238_peak_13152	49	.	2.36653	7.18572	4.94251	136
chr11	61193489	61193707	SRR1025238_peak_13153	163	.	5.41538	19.1616	16.3377	138
chr11	61224333	61224697	SRR1025238_peak_13155	159	.	6.60352	18.7622	15.9511	256
chr11	61228360	61228592	SRR1025238_peak_13156	79	.	3.62366	10.3502	7.90721	109
chr11	61231207	61231701	SRR1025238_peak_13158	264	.	7.43991	29.5381	26.4192	249
chr11	61241112	61241386	SRR1025238_peak_13159	97	.	4.90571	12.2707	9.72398	137
chr11	61252770	61253223	SRR1025238_peak_13160	390	.	9.15618	42.4811	39.0912	168
chr11	61266782	61267786	SRR1025238_peak_13161	774	.	9.31656	81.3622	77.4083	637
chr11	61319494	61319813	SRR1025238_peak_13162	230	.	6.12261	26.0364	23.005	308
chr11	61319873	61320204	SRR1025238_peak_13162	230	.	6.12261	26.0364	23.005	308
chr11	61349409	61349670	SRR1025238_peak_13166	192	.	6.71798	22.2087	19.2871	92
chr11	61361614	61362032	SRR1025238_peak_13167	380	.	9.19047	41.4445	38.0729	229
chr11	61366526	61367057	SRR1025238_peak_13169	649	.	7.98073	68.7664	64.9708	287
chr11	61494399	61494756	SRR1025238_peak_13178	849	.	11.1808	88.9972	84.954	509
chr11	61548970	61549164	SRR1025238_peak_13181	61	.	3.99725	8.5344	6.19428	89
chr11	61619652	61619932	SRR1025238_peak_13186	261	.	8.44751	29.2857	26.1739	209
chr11	61620306	61620499	SRR1025238_peak_13187	79	.	3.03211	10.3883	7.94279	143
chr11	61640812	61641069	SRR1025238_peak_13188	62	.	4.15561	8.61697	6.2717	179
chr11	61657803	61658067	SRR1025238_peak_13189	223	.	7.02626	25.3967	22.3833	155
chr11	61685142	61685396	SRR1025238_peak_13191	89	.	3.78709	11.4207	8.91706	82
chr11	61686235	61686459	SRR1025238_peak_13192	171	.	5.54239	19.9609	17.1104	132
chr11	61714673	61714936	SRR1025238_peak_13193	88	.	3.23277	11.3275	8.83183	172
chr11	61761695	61762069	SRR1025238_peak_13194	153	.	5.22905	18.1791	15.3889	105
chr11	61854848	61855295	SRR1025238_peak_13196	404	.	7.55406	43.9166	40.4997	271
chr11	61923721	61923865	SRR1025238_peak_13197	55	.	3.81555	7.84089	5.54928	101
chr11	61929732	61930503	SRR1025238_peak_13198	360	.	7.95938	39.4252	36.0927	450
chr11	62044772	62044920	SRR1025238_peak_13199	91	.	4.12601	11.706	9.18681	97
chr11	62047815	62048243	SRR1025238_peak_13200	1162	.	16.1729	120.666	116.272	233
chr11	62050624	62050851	SRR1025238_peak_13201	73	.	3.93877	9.75579	7.34048	348
chr11	62076557	62077259	SRR1025238_peak_13202	1480	.	18.3416	152.765	148.044	187
chr11	62103447	62103697	SRR1025238_peak_13204	107	.	5.35869	13.3556	10.7598	104
chr11	62249211	62249509	SRR1025238_peak_13207	50	.	2.9785	7.29476	5.0414	152
chr11	62277969	62278421	SRR1025238_peak_13208	338	.	8.89993	37.1452	33.8577	294
chr11	62281102	62281389	SRR1025238_peak_13209	121	.	4.1117	14.825	12.1636	649
chr11	62374614	62374939	SRR1025238_peak_13210	51	.	3.99856	7.44283	5.17374	235
chr11	62456665	62456791	SRR1025238_peak_13211	97	.	3.55658	12.2982	9.74913	901
chr11	62457217	62457636	SRR1025238_peak_13211	97	.	3.55658	12.2982	9.74913	901
chr11	62458166	62458473	SRR1025238_peak_13212	77	.	2.88116	10.2003	7.76472	216
chr11	62458543	62458779	SRR1025238_peak_13213	49	.	2.53048	7.18742	4.9439	99
chr11	62466605	62466899	SRR1025238_peak_13214	75	.	4.36063	9.97732	7.54975	159
chr11	62478379	62478571	SRR1025238_peak_13215	65	.	4.44285	8.94302	6.57847	89
chr11	62550840	62551124	SRR1025238_peak_13218	183	.	4.40833	21.2526	18.361	157
chr11	62551267	62551698	SRR1025238_peak_13219	246	.	5.46331	27.7605	24.6837	144
chr11	62552191	62553052	SRR1025238_peak_13220	214	.	5.49584	24.4363	21.4502	173
chr11	62554120	62554313	SRR1025238_peak_13221	47	.	3.53049	6.92759	4.70229	114
chr11	62592042	62592313	SRR1025238_peak_13223	295	.	7.66566	32.7559	29.5616	156
chr11	62602550	62603138	SRR1025238_peak_13224	286	.	4.87985	31.8403	28.6681	437
chr11	62603377	62603628	SRR1025238_peak_13225	37	.	2.54042	5.9217	3.78051	93
chr11	62603719	62604010	SRR1025238_peak_13226	56	.	3.18443	7.97563	5.67416	103
chr11	62629310	62629607	SRR1025238_peak_13231	79	.	4.08465	10.4393	7.98931	241
chr11	62630580	62630773	SRR1025238_peak_13232	113	.	4.65415	13.9328	11.309	152
chr11	62637150	62637276	SRR1025238_peak_13236	47	.	2.8978	7.02221	4.79185	91
chr11	62645217	62645567	SRR1025238_peak_13238	192	.	5.72747	22.16	19.2399	145
chr11	62645754	62646486	SRR1025238_peak_13239	103	.	3.75859	12.8756	10.3046	351
chr11	62648185	62648480	SRR1025238_peak_13241	91	.	4.12601	11.706	9.18681	205
chr11	62648712	62649185	SRR1025238_peak_13242	347	.	7.09462	38.0065	34.7037	157
chr11	62655210	62655398	SRR1025238_peak_13243	68	.	3.93251	9.19455	6.8129	129
chr11	62660993	62661177	SRR1025238_peak_13244	138	.	6.44213	16.6298	13.8984	123
chr11	62710677	62710931	SRR1025238_peak_13248	132	.	5.34822	15.941	13.2356	152
chr11	62724278	62724585	SRR1025238_peak_13249	81	.	4.36669	10.6007	8.13732	159
chr11	62746019	62746208	SRR1025238_peak_13250	67	.	3.38446	9.0707	6.7017	131
chr11	62756929	62757311	SRR1025238_peak_13251	385	.	6.08218	41.9336	38.554	216
chr11	62809266	62809527	SRR1025238_peak_13252	174	.	6.49362	20.2615	17.4016	166
chr11	62814785	62815012	SRR1025238_peak_13253	136	.	5.2517	16.4081	13.6841	116
chr11	62921132	62921796	SRR1025238_peak_13257	211	.	6.18901	24.1395	21.1598	222
chr11	62924047	62924401	SRR1025238_peak_13258	108	.	4.84031	13.4668	10.8681	214
chr11	62940238	62940458	SRR1025238_peak_13259	88	.	5.10927	11.347	8.84483	133
chr11	62995721	62995967	SRR1025238_peak_13263	223	.	7.91545	25.3141	22.3033	198
chr11	62997590	62997815	SRR1025238_peak_13264	133	.	3.76929	16.037	13.3294	153
chr11	63010528	63010737	SRR1025238_peak_13265	73	.	4.66499	9.7248	7.31273	159
chr11	63011967	63012132	SRR1025238_peak_13266	45	.	3.77642	6.72655	4.5109	94
chr11	63024281	63024577	SRR1025238_peak_13267	139	.	4.87444	16.6498	13.9164	200
chr11	63115622	63115663	SRR1025238_peak_13268	32	.	2.79585	5.29999	3.21985	121
chr11	63115860	63116242	SRR1025238_peak_13269	123	.	5.15259	15.0301	12.3598	154
chr11	63119769	63120213	SRR1025238_peak_13270	700	.	13.6086	73.8792	70.0189	230
chr11	63131513	63131779	SRR1025238_peak_13273	61	.	3.41211	8.4756	6.14182	66
chr11	63135626	63135940	SRR1025238_peak_13276	56	.	2.56513	7.93846	5.63919	180
chr11	63145352	63145597	SRR1025238_peak_13277	261	.	9.12442	29.2945	26.182	154
chr11	63168985	63169251	SRR1025238_peak_13278	168	.	6.62151	19.6996	16.8572	148
chr11	63215427	63215941	SRR1025238_peak_13279	338	.	8.89993	37.1452	33.8577	314
chr11	63220216	63220528	SRR1025238_peak_13280	71	.	4.28447	9.49615	7.10118	235
chr11	63244181	63244336	SRR1025238_peak_13281	45	.	3.77642	6.72655	4.5109	39
chr11	63263783	63263972	SRR1025238_peak_13282	123	.	5.4406	15.0577	12.3866	180
chr11	63287671	63287960	SRR1025238_peak_13284	67	.	3.90348	9.11869	6.74245	247
chr11	63350092	63350383	SRR1025238_peak_13285	214	.	8.21927	24.4797	21.4895	122
chr11	63369445	63369838	SRR1025238_peak_13286	636	.	16.2164	67.4184	63.6409	335
chr11	63393239	63393422	SRR1025238_peak_13288	73	.	4.66499	9.7248	7.31273	98
chr11	63404743	63404994	SRR1025238_peak_13289	109	.	4.52662	13.5448	10.9417	160
chr11	63412685	63413055	SRR1025238_peak_13290	230	.	5.69568	26.034	23.0032	199
chr11	63456980	63457604	SRR1025238_peak_13291	458	.	12.7419	49.3492	45.8391	428
chr11	63511507	63511690	SRR1025238_peak_13293	121	.	5.99784	14.8047	12.1443	104
chr11	63518949	63519525	SRR1025238_peak_13294	475	.	9.79926	51.1147	47.5749	247
chr11	63563501	63563744	SRR1025238_peak_13295	43	.	3.35899	6.52319	4.33219	134
chr11	63570136	63570489	SRR1025238_peak_13296	197	.	6.55784	22.6608	19.7241	240
chr11	63574839	63575049	SRR1025238_peak_13297	49	.	3.75984	7.19979	4.95435	102
chr11	63703991	63704376	SRR1025238_peak_13298	243	.	8.13499	27.4207	24.3542	255
chr11	63718152	63718370	SRR1025238_peak_13299	155	.	6.82214	18.369	15.573	159
chr11	63751261	63751448	SRR1025238_peak_13300	73	.	4.66499	9.7248	7.31273	104
chr11	63775467	63775650	SRR1025238_peak_13301	104	.	5.0874	13.0671	10.4807	118
chr11	63791070	63791328	SRR1025238_peak_13302	173	.	5.74925	20.2298	17.3703	140
chr11	63791373	63791472	SRR1025238_peak_13302	173	.	5.74925	20.2298	17.3703	140
chr11	63831108	63831325	SRR1025238_peak_13304	53	.	3.85587	7.67121	5.39299	125
chr11	63833930	63834164	SRR1025238_peak_13305	45	.	2.72918	6.77222	4.55388	76
chr11	63834351	63834666	SRR1025238_peak_13306	116	.	4.2825	14.2875	11.6489	162
chr11	63835188	63835400	SRR1025238_peak_13307	115	.	5.72384	14.1942	11.5608	148
chr11	63837569	63837740	SRR1025238_peak_13308	97	.	4.14328	12.3386	9.78739	109
chr11	63908487	63908788	SRR1025238_peak_13310	131	.	5.93659	15.8889	13.1853	154
chr11	63920526	63920735	SRR1025238_peak_13313	128	.	4.29674	15.5461	12.8564	215
chr11	63925223	63925681	SRR1025238_peak_13315	283	.	5.84295	31.5235	28.358	254
chr11	64010774	64010974	SRR1025238_peak_13319	188	.	4.95034	21.7965	18.8857	128
chr11	64019247	64019573	SRR1025238_peak_13320	252	.	8.50911	28.3634	25.2733	215
chr11	64023394	64023617	SRR1025238_peak_13321	148	.	6.14728	17.6463	14.875	162
chr11	64037531	64037699	SRR1025238_peak_13322	43	.	3.36408	6.53532	4.34386	141
chr11	64070217	64070430	SRR1025238_peak_13323	135	.	6.3002	16.3126	13.5936	132
chr11	64073439	64073714	SRR1025238_peak_13324	475	.	10.9297	51.0981	47.5594	155
chr11	64079165	64080094	SRR1025238_peak_13325	146	.	4.45049	17.386	14.6261	435
chr11	64168483	64169063	SRR1025238_peak_13327	224	.	8.44141	25.5163	22.4972	366
chr11	64255973	64256330	SRR1025238_peak_13329	193	.	6.27286	22.2587	19.3355	292
chr11	64256597	64256874	SRR1025238_peak_13330	79	.	4.08465	10.4393	7.98931	84
chr11	64273309	64273499	SRR1025238_peak_13331	56	.	3.95772	7.89803	5.60129	131
chr11	64278717	64278952	SRR1025238_peak_13332	85	.	3.89956	10.9973	8.51789	119
chr11	64298900	64299229	SRR1025238_peak_13333	219	.	7.37113	24.9179	21.9178	178
chr11	64336284	64336523	SRR1025238_peak_13335	80	.	4.21575	10.5073	8.053	97
chr11	64442161	64442439	SRR1025238_peak_13338	104	.	5.55356	13.0422	10.4577	293
chr11	64509203	64509446	SRR1025238_peak_13340	157	.	6.53024	18.5861	15.7812	164
chr11	64599173	64599679	SRR1025238_peak_13347	303	.	6.595	33.5811	30.3695	248
chr11	64600365	64600900	SRR1025238_peak_13348	678	.	10.7772	71.6447	67.8127	412
chr11	64600942	64600953	SRR1025238_peak_13348	678	.	10.7772	71.6447	67.8127	412
chr11	64608874	64609389	SRR1025238_peak_13349	400	.	11.9957	43.465	40.0568	336
chr11	64718708	64718957	SRR1025238_peak_13351	267	.	6.82422	29.8918	26.7633	161
chr11	64833664	64834080	SRR1025238_peak_13353	112	.	5.7757	13.9154	11.293	198
chr11	64880629	64880958	SRR1025238_peak_13354	134	.	5.06481	16.2096	13.4933	161
chr11	64898846	64899160	SRR1025238_peak_13355	91	.	4.02142	11.6616	9.14655	131
chr11	64928143	64928408	SRR1025238_peak_13356	194	.	7.32179	22.3609	19.4343	155
chr11	64957293	64957447	SRR1025238_peak_13358	43	.	3.48583	6.59023	4.39156	88
chr11	64968596	64968916	SRR1025238_peak_13359	191	.	5.19606	22.0984	19.1795	148
chr11	65055593	65056051	SRR1025238_peak_13362	723	.	11.8987	76.2329	72.3417	224
chr11	65088959	65089345	SRR1025238_peak_13366	1054	.	14.4782	109.77	105.493	196
chr11	65107782	65108025	SRR1025238_peak_13367	115	.	3.64735	14.1749	11.5422	147
chr11	65125030	65125399	SRR1025238_peak_13368	75	.	2.94083	9.95127	7.52541	213
chr11	65140497	65140707	SRR1025238_peak_13370	162	.	6.95194	19.1215	16.3	175
chr11	65142811	65143274	SRR1025238_peak_13371	340	.	9.16531	37.3588	34.0674	327
chr11	65197348	65197588	SRR1025238_peak_13374	273	.	8.90488	30.4463	27.3061	124
chr11	65202334	65202625	SRR1025238_peak_13375	139	.	5.46487	16.6445	13.912	238
chr11	65204675	65205730	SRR1025238_peak_13376	1396	.	17.1598	144.308	139.671	742
chr11	65207683	65208510	SRR1025238_peak_13377	807	.	14.4521	84.7912	80.796	599
chr11	65209249	65210058	SRR1025238_peak_13378	1552	.	10.3466	160.084	155.289	406
chr11	65215243	65215610	SRR1025238_peak_13380	115	.	4.01608	14.1646	11.5326	140
chr11	65226732	65227158	SRR1025238_peak_13381	648	.	11.8623	68.6664	64.8727	182
chr11	65235673	65235901	SRR1025238_peak_13382	69	.	3.88818	9.34693	6.95799	326
chr11	65263558	65263874	SRR1025238_peak_13388	113	.	3.28098	13.9366	11.3126	227
chr11	65264938	65265132	SRR1025238_peak_13389	129	.	5.83947	15.6566	12.9637	103
chr11	65268275	65268737	SRR1025238_peak_13391	126	.	5.14799	15.3785	12.6988	327
chr11	65268781	65268995	SRR1025238_peak_13391	126	.	5.14799	15.3785	12.6988	327
chr11	65269516	65270417	SRR1025238_peak_13392	319	.	5.6895	35.1728	31.9269	870
chr11	65270970	65271264	SRR1025238_peak_13393	134	.	4.95052	16.2052	13.4899	169
chr11	65294196	65294325	SRR1025238_peak_13394	38	.	3.55428	6.03442	3.87449	31
chr11	65294507	65294733	SRR1025238_peak_13395	138	.	6.44213	16.6298	13.8984	128
chr11	65295708	65296020	SRR1025238_peak_13396	51	.	3.99856	7.44283	5.17374	369
chr11	65296072	65296224	SRR1025238_peak_13397	118	.	5.20644	14.4499	11.8054	496
chr11	65296433	65296624	SRR1025238_peak_13397	118	.	5.20644	14.4499	11.8054	496
chr11	65299654	65300306	SRR1025238_peak_13398	74	.	4.19874	9.877	7.4544	564
chr11	65303639	65304389	SRR1025238_peak_13399	2227	.	27.2059	228.209	222.716	315
chr11	65317566	65317749	SRR1025238_peak_13400	20	.	2.82423	3.99631	2.06564	130
chr11	65317857	65318149	SRR1025238_peak_13401	166	.	7.10856	19.4758	16.6401	153
chr11	65320694	65321085	SRR1025238_peak_13402	444	.	11.9118	47.9504	44.4643	231
chr11	65333290	65333476	SRR1025238_peak_13403	99	.	4.38038	12.4765	9.91992	110
chr11	65339842	65340068	SRR1025238_peak_13404	145	.	6.34992	17.2845	14.5283	128
chr11	65349114	65349364	SRR1025238_peak_13408	30	.	2.48615	5.15927	3.09337	178
chr11	65358902	65359299	SRR1025238_peak_13409	159	.	5.08292	18.772	15.96	172
chr11	65365704	65366465	SRR1025238_peak_13410	823	.	14.4818	86.3976	82.384	262
chr11	65421508	65421698	SRR1025238_peak_13414	176	.	4.26713	20.5298	17.6592	570
chr11	65421768	65422287	SRR1025238_peak_13414	176	.	4.26713	20.5298	17.6592	570
chr11	65484054	65484481	SRR1025238_peak_13415	245	.	8.8857	27.6229	24.551	154
chr11	65530797	65531122	SRR1025238_peak_13416	315	.	10.2107	34.7802	31.5423	213
chr11	65631233	65631589	SRR1025238_peak_13418	575	.	14.0598	61.2716	57.5786	165
chr11	65635198	65635715	SRR1025238_peak_13419	615	.	13.6671	65.3239	61.575	372
chr11	65648322	65648829	SRR1025238_peak_13421	129	.	4.50212	15.6897	12.9956	157
chr11	65649511	65650639	SRR1025238_peak_13423	1968	.	26.651	202.017	196.81	646
chr11	65651507	65651707	SRR1025238_peak_13424	124	.	4.60444	15.0802	12.408	156
chr11	65667295	65667804	SRR1025238_peak_13427	343	.	8.3501	37.6153	34.3182	221
chr11	65678912	65679142	SRR1025238_peak_13428	230	.	7.26695	26.0893	23.0573	143
chr11	65746393	65746587	SRR1025238_peak_13429	63	.	4.34496	8.73661	6.38547	66
chr11	65753609	65753955	SRR1025238_peak_13430	623	.	12.9595	66.0954	62.3373	167
chr11	65777172	65777272	SRR1025238_peak_13431	58	.	4.22071	8.18203	5.86415	85
chr11	65806773	65806869	SRR1025238_peak_13434	92	.	3.42592	11.7432	9.22265	169
chr11	65807236	65807568	SRR1025238_peak_13435	122	.	4.28996	14.9169	12.2511	109
chr11	65863351	65863595	SRR1025238_peak_13439	103	.	5.50172	12.9291	10.3538	123
chr11	65865791	65866004	SRR1025238_peak_13440	223	.	7.02626	25.3967	22.3833	164
chr11	66122141	66122323	SRR1025238_peak_13441	76	.	4.55138	10.1133	7.68022	85
chr11	66188744	66189079	SRR1025238_peak_13442	251	.	8.90717	28.2269	25.1396	156
chr11	66258926	66259136	SRR1025238_peak_13443	113	.	4.65415	13.9328	11.309	118
chr11	66408782	66409037	SRR1025238_peak_13444	157	.	6.88641	18.5133	15.7113	139
chr11	66487671	66488132	SRR1025238_peak_13445	442	.	10.4613	47.7783	44.2959	235
chr11	66526945	66527313	SRR1025238_peak_13446	833	.	15.7301	87.3787	83.3539	179
chr11	66613238	66613492	SRR1025238_peak_13448	62	.	4.15561	8.61697	6.2717	99
chr11	66814160	66814650	SRR1025238_peak_13450	166	.	6.8875	19.4341	16.6024	827
chr11	66813551	66813991	SRR1025238_peak_13450	166	.	6.8875	19.4341	16.6024	827
chr11	66837109	66837295	SRR1025238_peak_13451	43	.	3.35899	6.52319	4.33219	150
chr11	66871729	66871961	SRR1025238_peak_13452	85	.	3.99707	11.0272	8.54519	153
chr11	66905852	66906284	SRR1025238_peak_13453	571	.	10.9597	60.8264	57.1408	215
chr11	66912793	66913490	SRR1025238_peak_13454	566	.	8.05457	60.2842	56.6052	348
chr11	66914325	66914529	SRR1025238_peak_13455	125	.	4.54409	15.1991	12.5242	178
chr11	66961766	66962469	SRR1025238_peak_13457	803	.	16.8787	84.3515	80.361	169
chr11	66963352	66964017	SRR1025238_peak_13458	1706	.	26.8719	175.616	170.676	297
chr11	66984829	66985178	SRR1025238_peak_13459	220	.	5.4504	25.0178	22.0133	181
chr11	66994481	66994753	SRR1025238_peak_13460	65	.	4.44285	8.94302	6.57847	108
chr11	67010509	67010836	SRR1025238_peak_13462	152	.	5.54346	18.0252	15.2403	116
chr11	67021058	67021355	SRR1025238_peak_13463	79	.	3.62366	10.3502	7.90721	161
chr11	67024833	67025297	SRR1025238_peak_13464	109	.	3.85027	13.5059	10.9057	143
chr11	67040630	67040882	SRR1025238_peak_13465	97	.	3.72922	12.2449	9.70193	77
chr11	67052346	67052740	SRR1025238_peak_13466	254	.	4.79117	28.5583	25.4645	261
chr11	67072757	67072972	SRR1025238_peak_13467	103	.	4.15875	12.9708	10.3933	168
chr11	67085508	67085774	SRR1025238_peak_13469	104	.	4.26514	13.0281	10.4481	172
chr11	67091175	67091435	SRR1025238_peak_13470	148	.	6.29951	17.5946	14.8241	142
chr11	67091591	67091980	SRR1025238_peak_13471	632	.	15.1084	66.9967	63.2259	171
chr11	67110269	67110560	SRR1025238_peak_13472	260	.	7.65081	29.1765	26.0659	171
chr11	67112876	67113102	SRR1025238_peak_13474	174	.	4.767	20.3283	17.4666	189
chr11	67350458	67350663	SRR1025238_peak_13476	134	.	5.06481	16.2096	13.4933	134
chr11	67373353	67373701	SRR1025238_peak_13477	163	.	5.41538	19.1616	16.3377	126
chr11	67428279	67428485	SRR1025238_peak_13478	138	.	6.44213	16.6298	13.8984	135
chr11	67454856	67454966	SRR1025238_peak_13479	77	.	3.99053	10.1752	7.74071	270
chr11	67455027	67455269	SRR1025238_peak_13479	77	.	3.99053	10.1752	7.74071	270
chr11	67458289	67458541	SRR1025238_peak_13480	67	.	3.61026	9.07346	6.70244	100
chr11	67481678	67482017	SRR1025238_peak_13482	159	.	6.43232	18.7859	15.9735	291
chr11	67485436	67485733	SRR1025238_peak_13483	163	.	5.93328	19.1563	16.3334	127
chr11	67544794	67545313	SRR1025238_peak_13486	656	.	10.871	69.4779	65.6749	358
chr11	67558914	67559127	SRR1025238_peak_13488	71	.	3.59914	9.53076	7.13349	126
chr11	67561583	67562101	SRR1025238_peak_13489	367	.	6.45169	40.0754	36.7318	318
chr11	67562559	67562790	SRR1025238_peak_13490	94	.	4.52803	11.9581	9.42797	137
chr11	67566672	67566994	SRR1025238_peak_13491	197	.	6.43045	22.7313	19.7916	218
chr11	67569296	67569673	SRR1025238_peak_13492	64	.	4.09819	8.77063	6.4181	271
chr11	67638734	67638949	SRR1025238_peak_13493	101	.	4.68417	12.7054	10.1409	98
chr11	67647720	67648106	SRR1025238_peak_13495	249	.	4.87911	28.0427	24.9612	207
chr11	67676260	67676541	SRR1025238_peak_13497	229	.	7.21891	25.9523	22.9234	187
chr11	67690934	67691169	SRR1025238_peak_13498	224	.	8.44141	25.5163	22.4972	115
chr11	67691615	67691893	SRR1025238_peak_13499	112	.	5.7757	13.9154	11.293	146
chr11	67721532	67721755	SRR1025238_peak_13500	239	.	8.41249	27.0516	23.9954	117
chr11	67775701	67775899	SRR1025238_peak_13501	63	.	4.34496	8.73661	6.38547	140
chr11	67790149	67790465	SRR1025238_peak_13502	163	.	4.12489	19.2088	16.3832	180
chr11	67820372	67820489	SRR1025238_peak_13504	50	.	3.22344	7.25407	5.00422	129
chr11	67825604	67825920	SRR1025238_peak_13505	176	.	5.9811	20.5339	17.6624	149
chr11	67834871	67835078	SRR1025238_peak_13506	80	.	4.88713	10.5264	8.06642	92
chr11	68044314	68044608	SRR1025238_peak_13516	55	.	3.5912	7.79679	5.51249	127
chr11	68113456	68113795	SRR1025238_peak_13520	87	.	4.37189	11.2252	8.73229	127
chr11	68142238	68142412	SRR1025238_peak_13521	73	.	4.66499	9.7248	7.31273	158
chr11	68195099	68195335	SRR1025238_peak_13522	117	.	4.71145	14.437	11.7948	163
chr11	68202437	68202702	SRR1025238_peak_13523	77	.	4.19868	10.1691	7.73485	201
chr11	68204032	68204253	SRR1025238_peak_13524	67	.	3.40404	9.13597	6.75784	115
chr11	68286266	68286476	SRR1025238_peak_13525	63	.	3.19758	8.64793	6.30119	112
chr11	68302417	68302658	SRR1025238_peak_13526	160	.	5.68934	18.8506	16.0365	122
chr11	68352376	68352646	SRR1025238_peak_13527	218	.	7.52205	24.8235	21.8256	123
chr11	68379683	68379941	SRR1025238_peak_13528	27	.	2.85514	4.75136	2.71544	21
chr11	68386603	68386763	SRR1025238_peak_13530	124	.	4.63072	15.1674	12.4931	224
chr11	68390682	68391545	SRR1025238_peak_13531	2464	.	18.427	252.186	246.454	385
chr11	68399552	68399874	SRR1025238_peak_13532	151	.	6.45665	17.9704	15.1889	163
chr11	68408205	68408436	SRR1025238_peak_13534	61	.	2.9365	8.4503	6.11898	161
chr11	68478830	68478856	SRR1025238_peak_13535	55	.	3.50113	7.80056	5.51484	273
chr11	68485263	68485562	SRR1025238_peak_13536	377	.	8.11749	41.0616	37.7003	172
chr11	68493804	68494065	SRR1025238_peak_13537	82	.	3.8015	10.6834	8.21747	116
chr11	68500955	68501342	SRR1025238_peak_13538	127	.	3.85528	15.3955	12.7153	166
chr11	68560003	68560209	SRR1025238_peak_13540	33	.	2.91761	5.43925	3.33426	103
chr11	68566444	68566630	SRR1025238_peak_13541	130	.	4.62084	15.7865	13.0861	128
chr11	68593195	68593717	SRR1025238_peak_13544	91	.	3.6972	11.6137	9.10313	159
chr11	68602395	68602535	SRR1025238_peak_13545	46	.	3.51006	6.87989	4.6557	106
chr11	68602675	68602943	SRR1025238_peak_13546	110	.	4.46383	13.6655	11.0546	112
chr11	68613369	68613704	SRR1025238_peak_13548	47	.	3.65147	6.96114	4.73349	174
chr11	68637814	68638269	SRR1025238_peak_13551	928	.	12.4307	97.0321	92.8963	339
chr11	68644916	68645158	SRR1025238_peak_13553	141	.	5.71029	16.9268	14.1823	91
chr11	68654179	68654620	SRR1025238_peak_13554	85	.	3.73347	10.9766	8.50067	216
chr11	68657145	68657615	SRR1025238_peak_13555	502	.	12.8675	53.8544	50.272	286
chr11	68657871	68658568	SRR1025238_peak_13556	946	.	11.4197	98.7704	94.6149	234
chr11	68665252	68665631	SRR1025238_peak_13557	158	.	6.04619	18.641	15.8325	161
chr11	68674846	68675774	SRR1025238_peak_13558	178	.	5.9163	20.7493	17.8727	435
chr11	68686013	68686355	SRR1025238_peak_13560	214	.	8.21927	24.4797	21.4895	267
chr11	68691509	68691751	SRR1025238_peak_13562	153	.	3.52351	18.1252	15.3382	165
chr11	68693002	68693369	SRR1025238_peak_13564	275	.	7.81957	30.6929	27.5473	216
chr11	68693698	68693913	SRR1025238_peak_13565	150	.	5.33859	17.7853	15.0086	125
chr11	68749853	68750001	SRR1025238_peak_13567	94	.	5.21396	11.9303	9.40221	117
chr11	68761821	68762101	SRR1025238_peak_13568	270	.	8.7874	30.1519	27.0179	111
chr11	68780365	68781001	SRR1025238_peak_13569	656	.	10.552	69.4195	65.6173	376
chr11	68852823	68853051	SRR1025238_peak_13571	73	.	2.94537	9.78741	7.37074	147
chr11	68854084	68854380	SRR1025238_peak_13572	177	.	6.81069	20.6254	17.751	147
chr11	68864162	68865319	SRR1025238_peak_13573	401	.	10.5302	43.6115	40.2	154
chr11	68901615	68901814	SRR1025238_peak_13576	126	.	3.90515	15.3527	12.6734	86
chr11	69008357	69008726	SRR1025238_peak_13584	237	.	4.90719	26.8139	23.7622	313
chr11	69012092	69012726	SRR1025238_peak_13586	498	.	8.51027	53.4311	49.8544	248
chr11	69016062	69016393	SRR1025238_peak_13587	54	.	2.49094	7.70557	5.42596	315
chr11	69036822	69037645	SRR1025238_peak_13589	444	.	9.08771	47.9626	44.4763	488
chr11	69037760	69037978	SRR1025238_peak_13590	132	.	4.88754	16.0042	13.2979	117
chr11	69040008	69040695	SRR1025238_peak_13591	163	.	3.77608	19.1938	16.3687	1696
chr11	69040857	69041430	SRR1025238_peak_13591	163	.	3.77608	19.1938	16.3687	1696
chr11	69041696	69041910	SRR1025238_peak_13592	139	.	3.65642	16.7193	13.9825	75
chr11	69045647	69046052	SRR1025238_peak_13593	75	.	2.94083	9.95127	7.52541	164
chr11	69059576	69059818	SRR1025238_peak_13595	276	.	5.45535	30.7924	27.6451	157
chr11	69062165	69063245	SRR1025238_peak_13596	857	.	13.5836	89.8163	85.763	205
chr11	69066427	69067227	SRR1025238_peak_13597	224	.	4.2015	25.4914	22.4757	221
chr11	69067674	69067973	SRR1025238_peak_13598	200	.	5.98799	23.0459	20.0995	122
chr11	69073169	69073854	SRR1025238_peak_13599	2022	.	25.4007	207.474	202.207	361
chr11	69088119	69088560	SRR1025238_peak_13601	137	.	4.73636	16.5176	13.7916	414
chr11	69094946	69095176	SRR1025238_peak_13602	224	.	3.84646	25.4613	22.4466	156
chr11	69097584	69097784	SRR1025238_peak_13603	91	.	3.70604	11.6463	9.13249	163
chr11	69098815	69099050	SRR1025238_peak_13604	40	.	2.20929	6.22702	4.05624	93
chr11	69110345	69111331	SRR1025238_peak_13606	238	.	7.55773	26.9063	23.8517	622
chr11	69111499	69111894	SRR1025238_peak_13607	264	.	8.35788	29.5883	26.4683	262
chr11	69118650	69118978	SRR1025238_peak_13608	390	.	7.79835	42.4182	39.029	550
chr11	69122326	69122908	SRR1025238_peak_13610	241	.	5.19282	27.2139	24.1531	654
chr11	69123273	69123916	SRR1025238_peak_13611	258	.	6.2176	28.9597	25.8551	505
chr11	69124152	69124409	SRR1025238_peak_13612	149	.	4.70849	17.7503	14.9759	120
chr11	69125093	69125540	SRR1025238_peak_13613	155	.	5.50649	18.3006	15.5077	111
chr11	69192941	69193111	SRR1025238_peak_13617	67	.	3.90348	9.11869	6.74245	110
chr11	69200394	69200588	SRR1025238_peak_13618	97	.	4.90571	12.2707	9.72398	99
chr11	69211549	69211739	SRR1025238_peak_13619	104	.	5.0874	13.0671	10.4807	118
chr11	69221092	69221426	SRR1025238_peak_13620	316	.	8.90133	34.9073	31.6663	179
chr11	69245670	69246102	SRR1025238_peak_13621	55	.	3.81555	7.84089	5.54928	360
chr11	69253228	69253606	SRR1025238_peak_13622	99	.	4.38038	12.4765	9.91992	149
chr11	69258310	69258683	SRR1025238_peak_13623	296	.	5.87301	32.8951	29.6986	181
chr11	69266274	69266818	SRR1025238_peak_13624	416	.	8.774	45.1172	41.6795	312
chr11	69272356	69272522	SRR1025238_peak_13626	31	.	2.36037	5.25118	3.17556	164
chr11	69332054	69332430	SRR1025238_peak_13627	386	.	5.52047	41.9861	38.6059	181
chr11	69366514	69366821	SRR1025238_peak_13629	426	.	8.89586	46.1235	42.6675	377
chr11	69390338	69390754	SRR1025238_peak_13631	412	.	11.1794	44.7271	41.2953	177
chr11	69395288	69395430	SRR1025238_peak_13632	57	.	2.55611	8.04015	5.73435	149
chr11	69396993	69397141	SRR1025238_peak_13634	56	.	3.16611	7.9159	5.61851	55
chr11	69397811	69398474	SRR1025238_peak_13635	648	.	10.6645	68.6285	64.8359	615
chr11	69409032	69409474	SRR1025238_peak_13636	78	.	2.8634	10.2861	7.84862	208
chr11	69409733	69409890	SRR1025238_peak_13637	39	.	2.69339	6.15558	3.98858	62
chr11	69411870	69412100	SRR1025238_peak_13639	139	.	4.01264	16.6699	13.9347	115
chr11	69417457	69418414	SRR1025238_peak_13641	457	.	7.14273	49.2736	45.7646	182
chr11	69438761	69439029	SRR1025238_peak_13645	179	.	5.67326	20.7827	17.9043	192
chr11	69443420	69443577	SRR1025238_peak_13646	68	.	4.17894	9.2468	6.86158	138
chr11	69452574	69452793	SRR1025238_peak_13647	241	.	5.59205	27.1772	24.1176	764
chr11	69452982	69453321	SRR1025238_peak_13647	241	.	5.59205	27.1772	24.1176	764
chr11	69457113	69457577	SRR1025238_peak_13648	216	.	4.69384	24.66	21.6652	180
chr11	69461455	69461948	SRR1025238_peak_13649	724	.	13.9077	76.3023	72.4103	347
chr11	69474806	69475082	SRR1025238_peak_13650	223	.	6.57057	25.3867	22.3743	169
chr11	69511023	69511474	SRR1025238_peak_13651	95	.	4.56172	12.049	9.51696	463
chr11	69533621	69533814	SRR1025238_peak_13653	73	.	4.66499	9.7248	7.31273	120
chr11	69546741	69546943	SRR1025238_peak_13654	109	.	4.14869	13.5177	10.9162	304
chr11	69559261	69559886	SRR1025238_peak_13655	459	.	6.68371	49.475	45.9634	212
chr11	69560075	69560491	SRR1025238_peak_13656	325	.	7.39334	35.7965	32.5381	236
chr11	69561345	69561501	SRR1025238_peak_13657	45	.	2.57152	6.78109	4.56213	96
chr11	69579333	69579720	SRR1025238_peak_13658	484	.	7.66754	52.0289	48.4756	151
chr11	69580012	69580234	SRR1025238_peak_13659	152	.	4.31871	18.0611	15.2755	223
chr11	69580346	69580551	SRR1025238_peak_13659	152	.	4.31871	18.0611	15.2755	223
chr11	69581177	69581459	SRR1025238_peak_13660	177	.	4.99621	20.5806	17.7067	395
chr11	69581559	69581771	SRR1025238_peak_13660	177	.	4.99621	20.5806	17.7067	395
chr11	69601748	69601945	SRR1025238_peak_13662	28	.	2.77173	4.89778	2.84982	67
chr11	69604933	69605158	SRR1025238_peak_13663	77	.	3.82614	10.2341	7.79813	122
chr11	69605383	69605642	SRR1025238_peak_13664	109	.	4.08069	13.5612	10.957	224
chr11	69605750	69605966	SRR1025238_peak_13665	85	.	3.81219	10.9811	8.50434	97
chr11	69613968	69614233	SRR1025238_peak_13666	636	.	12.7043	67.4032	63.6269	172
chr11	69662352	69663136	SRR1025238_peak_13670	236	.	5.09621	26.7328	23.6841	463
chr11	69671277	69671676	SRR1025238_peak_13672	372	.	7.1408	40.605	37.2503	157
chr11	69682649	69683195	SRR1025238_peak_13675	291	.	6.31098	32.3749	29.1897	383
chr11	69695777	69696029	SRR1025238_peak_13676	67	.	3.34826	9.17304	6.79218	126
chr11	69699661	69700031	SRR1025238_peak_13677	341	.	10.5444	37.4208	34.1288	167
chr11	69715547	69715742	SRR1025238_peak_13678	28	.	2.77173	4.89778	2.84982	40
chr11	69715950	69716268	SRR1025238_peak_13679	245	.	7.99449	27.5774	24.508	154
chr11	69751776	69751972	SRR1025238_peak_13681	79	.	3.96972	10.3919	7.94449	150
chr11	69758042	69758293	SRR1025238_peak_13682	78	.	3.08583	10.2444	7.80756	236
chr11	69758430	69759000	SRR1025238_peak_13683	393	.	6.89129	42.7513	39.3561	170
chr11	69759165	69759724	SRR1025238_peak_13683	393	.	6.89129	42.7513	39.3561	170
chr11	69766094	69766499	SRR1025238_peak_13684	143	.	5.23137	17.0832	14.3343	230
chr11	69792253	69792494	SRR1025238_peak_13685	211	.	7.45125	24.1478	21.1679	146
chr11	69795589	69795805	SRR1025238_peak_13686	37	.	2.42458	5.89381	3.75665	59
chr11	69803808	69804073	SRR1025238_peak_13687	117	.	4.38979	14.3564	11.7158	226
chr11	69846294	69846489	SRR1025238_peak_13690	226	.	4.47499	25.6912	22.6687	146
chr11	69863813	69864085	SRR1025238_peak_13691	123	.	5.7387	15.0174	12.3485	135
chr11	69880625	69880949	SRR1025238_peak_13693	80	.	2.98466	10.5408	8.08053	442
chr11	69881096	69881178	SRR1025238_peak_13693	80	.	2.98466	10.5408	8.08053	442
chr11	69891500	69891847	SRR1025238_peak_13694	330	.	8.46107	36.3524	33.0816	155
chr11	69901090	69901592	SRR1025238_peak_13695	65	.	2.498	8.86668	6.51096	653
chr11	69913795	69914232	SRR1025238_peak_13696	103	.	3.54056	12.952	10.3759	121
chr11	69934221	69934468	SRR1025238_peak_13700	51	.	2.77337	7.44245	5.17374	168
chr11	69953582	69953810	SRR1025238_peak_13702	141	.	5.71029	16.9268	14.1823	163
chr11	69966431	69966678	SRR1025238_peak_13703	148	.	4.66127	17.5714	14.8021	170
chr11	69979935	69980593	SRR1025238_peak_13704	226	.	4.41442	25.6376	22.6156	524
chr11	69981243	69981489	SRR1025238_peak_13706	114	.	4.81406	14.0717	11.4445	79
chr11	69982948	69983176	SRR1025238_peak_13708	114	.	4.81406	14.0717	11.4445	141
chr11	69990903	69991659	SRR1025238_peak_13709	1504	.	15.0277	155.232	150.486	210
chr11	69991705	69991947	SRR1025238_peak_13709	1504	.	15.0277	155.232	150.486	210
chr11	69995478	69995957	SRR1025238_peak_13710	175	.	3.35794	20.3992	17.5366	185
chr11	70055697	70055978	SRR1025238_peak_13716	86	.	3.38722	11.1228	8.63526	209
chr11	70059862	70060067	SRR1025238_peak_13717	148	.	5.15751	17.581	14.8108	179
chr11	70061040	70061239	SRR1025238_peak_13718	96	.	4.48636	12.1598	9.62401	93
chr11	70074738	70075083	SRR1025238_peak_13720	683	.	9.5689	72.1815	68.3419	195
chr11	70129915	70130101	SRR1025238_peak_13721	65	.	4.44285	8.94302	6.57847	73
chr11	70207368	70207551	SRR1025238_peak_13724	43	.	3.68766	6.54545	4.35323	68
chr11	70220620	70221403	SRR1025238_peak_13725	584	.	8.20654	62.1782	58.4722	307
chr11	70221783	70222122	SRR1025238_peak_13726	82	.	4.08506	10.7249	8.25704	153
chr11	70228810	70229139	SRR1025238_peak_13727	359	.	5.77467	39.2744	35.9452	167
chr11	70237450	70237572	SRR1025238_peak_13730	130	.	3.98532	15.7097	13.0113	294
chr11	70237659	70238127	SRR1025238_peak_13730	130	.	3.98532	15.7097	13.0113	294
chr11	70239864	70240203	SRR1025238_peak_13731	1847	.	18.7653	189.843	184.761	200
chr11	70247583	70247775	SRR1025238_peak_13732	101	.	4.68417	12.7054	10.1409	105
chr11	70302332	70302623	SRR1025238_peak_13736	489	.	13.4694	52.5237	48.961	154
chr11	70306268	70306423	SRR1025238_peak_13737	31	.	3.08878	5.27352	3.19432	100
chr11	70403703	70404090	SRR1025238_peak_13739	123	.	5.15259	15.0301	12.3598	191
chr11	70432099	70432538	SRR1025238_peak_13741	363	.	4.996	39.6373	36.3017	166
chr11	70468390	70468573	SRR1025238_peak_13745	71	.	4.59644	9.57919	7.18061	85
chr11	70506409	70506716	SRR1025238_peak_13746	640	.	13.7719	67.8143	64.0316	168
chr11	70516325	70516639	SRR1025238_peak_13747	61	.	3.55906	8.43749	6.10844	177
chr11	70520283	70520527	SRR1025238_peak_13748	35	.	2.43905	5.68162	3.56176	226
chr11	70539786	70540097	SRR1025238_peak_13749	80	.	3.34545	10.5029	8.05011	283
chr11	70562292	70562419	SRR1025238_peak_13751	35	.	2.11369	5.71477	3.59409	172
chr11	70638833	70639211	SRR1025238_peak_13754	379	.	9.52448	41.3148	37.9455	205
chr11	70646661	70647069	SRR1025238_peak_13755	107	.	3.22133	13.3909	10.7943	299
chr11	70653606	70654082	SRR1025238_peak_13757	228	.	6.30559	25.8286	22.8026	1261
chr11	70654155	70654931	SRR1025238_peak_13757	228	.	6.30559	25.8286	22.8026	1261
chr11	70655003	70655450	SRR1025238_peak_13757	228	.	6.30559	25.8286	22.8026	1261
chr11	70655659	70656164	SRR1025238_peak_13758	249	.	6.54315	27.9843	24.9033	390
chr11	70656314	70656583	SRR1025238_peak_13758	249	.	6.54315	27.9843	24.9033	390
chr11	70657055	70657319	SRR1025238_peak_13759	103	.	3.89705	12.8819	10.3101	148
chr11	70668354	70668750	SRR1025238_peak_13760	246	.	5.15227	27.74	24.6647	273
chr11	70669110	70669488	SRR1025238_peak_13760	246	.	5.15227	27.74	24.6647	273
chr11	70681956	70682348	SRR1025238_peak_13761	300	.	7.3698	33.2493	30.0434	230
chr11	70687868	70687945	SRR1025238_peak_13762	52	.	2.83698	7.51728	5.24538	139
chr11	70700602	70700855	SRR1025238_peak_13764	31	.	2.47517	5.26253	3.18588	220
chr11	70764334	70764586	SRR1025238_peak_13767	86	.	3.026	11.1328	8.64498	277
chr11	70777275	70777523	SRR1025238_peak_13768	323	.	7.90145	35.587	32.3329	140
chr11	70815692	70815938	SRR1025238_peak_13770	160	.	5.82635	18.8508	16.0366	203
chr11	70969360	70969584	SRR1025238_peak_13775	97	.	3.72922	12.2449	9.70193	214
chr11	70969756	70969940	SRR1025238_peak_13776	109	.	3.57137	13.5756	10.9706	115
chr11	70970200	70970630	SRR1025238_peak_13777	373	.	7.05882	40.7141	37.3576	149
chr11	70982729	70983162	SRR1025238_peak_13778	112	.	3.31027	13.8799	11.262	344
chr11	71004381	71004724	SRR1025238_peak_13779	79	.	2.7114	10.4487	7.99831	294
chr11	71033306	71033600	SRR1025238_peak_13780	203	.	4.62874	23.3327	20.377	171
chr11	71041940	71042139	SRR1025238_peak_13781	51	.	3.99856	7.44283	5.17374	73
chr11	71042481	71042535	SRR1025238_peak_13782	37	.	3.47597	5.87691	3.74257	7
chr11	71126990	71127360	SRR1025238_peak_13784	136	.	5.2517	16.4081	13.6841	130
chr11	71528655	71529002	SRR1025238_peak_13788	325	.	9.44804	35.8381	32.5776	198
chr11	71697092	71697302	SRR1025238_peak_13790	157	.	6.53024	18.5861	15.7812	139
chr11	72031654	72031929	SRR1025238_peak_13797	86	.	4.13003	11.1416	8.65227	172
chr11	72034838	72035155	SRR1025238_peak_13798	90	.	4.61834	11.5538	9.04593	367
chr11	72086780	72087068	SRR1025238_peak_13800	99	.	3.05706	12.469	9.91362	159
chr11	72094291	72094462	SRR1025238_peak_13801	157	.	5.47547	18.5896	15.7837	132
chr11	72308902	72309374	SRR1025238_peak_13806	432	.	10.3052	46.6844	43.2207	267
chr11	72326606	72326890	SRR1025238_peak_13807	38	.	3.5211	5.96785	3.82323	108
chr11	72332424	72332789	SRR1025238_peak_13808	55	.	3.93082	7.83838	5.54841	169
chr11	72342608	72342868	SRR1025238_peak_13809	92	.	3.3832	11.7858	9.26308	144
chr11	72355045	72355252	SRR1025238_peak_13810	56	.	2.67348	7.99936	5.69571	158
chr11	72369991	72370218	SRR1025238_peak_13811	144	.	5.96415	17.1846	14.4336	153
chr11	72407212	72408113	SRR1025238_peak_13815	2581	.	17.38	263.992	258.13	606
chr11	72410557	72411218	SRR1025238_peak_13816	224	.	5.75482	25.47	22.4547	189
chr11	72415092	72415635	SRR1025238_peak_13818	436	.	9.69172	47.1628	43.6888	295
chr11	72416594	72417106	SRR1025238_peak_13819	1205	.	10.4889	125.039	120.6	271
chr11	72426912	72427082	SRR1025238_peak_13820	65	.	4.44285	8.94302	6.57847	99
chr11	72429370	72429781	SRR1025238_peak_13822	97	.	4.04323	12.2954	9.7468	330
chr11	72446397	72446615	SRR1025238_peak_13824	201	.	5.44092	23.0656	20.1176	172
chr11	72458149	72458356	SRR1025238_peak_13825	74	.	2.96319	9.87149	7.45035	568
chr11	72458444	72458801	SRR1025238_peak_13825	74	.	2.96319	9.87149	7.45035	568
chr11	72461498	72461792	SRR1025238_peak_13826	171	.	6.09521	20.0329	17.1789	209
chr11	72467112	72467432	SRR1025238_peak_13827	36	.	2.43157	5.78754	3.66203	96
chr11	72475177	72475388	SRR1025238_peak_13829	29	.	2.73774	4.97864	2.92449	46
chr11	72504227	72504432	SRR1025238_peak_13831	65	.	3.63455	8.89759	6.54104	76
chr11	72564227	72564578	SRR1025238_peak_13832	304	.	9.49854	33.6415	30.4285	173
chr11	72607156	72607159	SRR1025238_peak_13835	139	.	3.74288	16.6775	13.9421	156
chr11	72671700	72672099	SRR1025238_peak_13838	181	.	7.38644	21.0612	18.175	225
chr11	72689131	72689362	SRR1025238_peak_13839	112	.	5.76361	13.8889	11.2709	100
chr11	72689704	72690235	SRR1025238_peak_13840	176	.	4.2036	20.4945	17.6246	369
chr11	72736363	72736721	SRR1025238_peak_13842	1888	.	32.2554	193.977	188.85	176
chr11	72795558	72796038	SRR1025238_peak_13844	170	.	3.64747	19.9094	17.0611	180
chr11	72945917	72946182	SRR1025238_peak_13848	71	.	4.41691	9.49838	7.10339	155
chr11	72955424	72955697	SRR1025238_peak_13849	299	.	6.01232	33.1545	29.9503	189
chr11	72997903	72998103	SRR1025238_peak_13850	62	.	3.29423	8.54886	6.2078	153
chr11	73005787	73006064	SRR1025238_peak_13853	117	.	4.94109	14.4358	11.7938	198
chr11	73006556	73006768	SRR1025238_peak_13854	76	.	3.18121	10.0483	7.61816	201
chr11	73007846	73008276	SRR1025238_peak_13855	307	.	6.79092	33.9296	30.7108	293
chr11	73047618	73048191	SRR1025238_peak_13859	1856	.	23.0318	190.715	185.624	191
chr11	73138190	73138562	SRR1025238_peak_13863	290	.	6.59189	32.2145	29.0318	207
chr11	73177257	73177648	SRR1025238_peak_13864	212	.	5.10837	24.2689	21.2869	274
chr11	73611120	73611285	SRR1025238_peak_13867	49	.	3.75984	7.19979	4.95435	151
chr11	73737480	73737669	SRR1025238_peak_13869	39	.	3.4881	6.13162	3.9653	40
chr11	74371715	74371966	SRR1025238_peak_13871	91	.	3.6336	11.6262	9.11388	151
chr11	74394874	74395087	SRR1025238_peak_13874	39	.	2.96557	6.12298	3.95757	122
chr11	74402301	74402517	SRR1025238_peak_13875	107	.	4.66818	13.318	10.7236	131
chr11	74438214	74438616	SRR1025238_peak_13880	791	.	12.5918	83.0944	79.1191	182
chr11	74468188	74468715	SRR1025238_peak_13882	525	.	8.99319	56.1239	52.5067	351
chr11	74487849	74488202	SRR1025238_peak_13883	421	.	9.77399	45.6417	42.196	142
chr11	74493225	74493473	SRR1025238_peak_13884	85	.	3.66216	10.9822	8.50466	156
chr11	74507737	74507912	SRR1025238_peak_13885	44	.	3.1484	6.62732	4.4259	78
chr11	74515020	74515362	SRR1025238_peak_13887	139	.	5.46487	16.6445	13.912	228
chr11	74526304	74526849	SRR1025238_peak_13889	304	.	8.67446	33.7108	30.4964	336
chr11	74534426	74534683	SRR1025238_peak_13890	248	.	7.23851	27.9414	24.862	247
chr11	74557448	74557620	SRR1025238_peak_13893	35	.	2.80281	5.6629	3.54383	66
chr11	74638982	74639014	SRR1025238_peak_13897	38	.	2.93337	6.03281	3.87449	310
chr11	74648856	74649250	SRR1025238_peak_13898	86	.	3.34435	11.1679	8.67766	689
chr11	74724124	74724705	SRR1025238_peak_13901	307	.	6.097	33.9791	30.7585	913
chr11	74725255	74725456	SRR1025238_peak_13902	127	.	6.08295	15.4049	12.723	120
chr11	74747968	74748403	SRR1025238_peak_13903	224	.	5.75482	25.47	22.4547	263
chr11	74770881	74771108	SRR1025238_peak_13904	158	.	4.24867	18.6437	15.8347	154
chr11	74811200	74811475	SRR1025238_peak_13905	202	.	6.89637	23.1565	20.205	145
chr11	74829732	74829958	SRR1025238_peak_13907	83	.	2.67067	10.8353	8.36477	782
chr11	74830006	74830466	SRR1025238_peak_13907	83	.	2.67067	10.8353	8.36477	782
chr11	74837997	74838301	SRR1025238_peak_13912	109	.	3.14667	13.5882	10.9828	530
chr11	74847843	74848235	SRR1025238_peak_13913	343	.	6.60286	37.6819	34.3836	144
chr11	74864231	74864448	SRR1025238_peak_13914	118	.	4.5285	14.5073	11.8619	101
chr11	74946418	74946609	SRR1025238_peak_13918	55	.	3.50113	7.80056	5.51484	98
chr11	74981495	74981811	SRR1025238_peak_13919	321	.	6.50878	35.4526	32.1995	160
chr11	75008301	75008637	SRR1025238_peak_13921	191	.	7.60369	22.05	19.1325	139
chr11	75012960	75013312	SRR1025238_peak_13922	97	.	3.72922	12.2449	9.70193	221
chr11	75015678	75015923	SRR1025238_peak_13924	188	.	6.4017	21.7689	18.8597	181
chr11	75033761	75034050	SRR1025238_peak_13925	67	.	3.69594	9.07368	6.70244	206
chr11	75051750	75051986	SRR1025238_peak_13926	180	.	5.27077	20.9116	18.0291	106
chr11	75053809	75054051	SRR1025238_peak_13927	31	.	3.08878	5.27352	3.19432	131
chr11	75092260	75092505	SRR1025238_peak_13929	107	.	5.06031	13.3538	10.7582	131
chr11	75134045	75134247	SRR1025238_peak_13930	91	.	4.52166	11.6238	9.11208	104
chr11	75139706	75139968	SRR1025238_peak_13932	115	.	4.17902	14.2106	11.5764	86
chr11	75168947	75169447	SRR1025238_peak_13934	1764	.	20.7537	181.436	176.439	418
chr11	75173526	75173735	SRR1025238_peak_13936	81	.	3.49061	10.6027	8.13901	178
chr11	75178930	75179182	SRR1025238_peak_13937	146	.	4.23403	17.3851	14.6253	383
chr11	75190281	75190671	SRR1025238_peak_13938	238	.	4.4732	26.9418	23.8866	218
chr11	75192845	75193133	SRR1025238_peak_13939	331	.	8.32065	36.4451	33.1736	164
chr11	75193445	75194062	SRR1025238_peak_13940	62	.	3.24363	8.59561	6.25263	157
chr11	75195339	75195594	SRR1025238_peak_13941	73	.	3.28086	9.80941	7.39008	221
chr11	75212495	75212731	SRR1025238_peak_13943	103	.	3.82484	12.8743	10.3038	84
chr11	75215700	75216173	SRR1025238_peak_13944	103	.	3.82484	12.8743	10.3038	352
chr11	75234823	75234939	SRR1025238_peak_13946	103	.	3.97606	12.8995	10.3262	63
chr11	75246659	75247044	SRR1025238_peak_13948	251	.	6.25905	28.2588	25.1707	306
chr11	75249723	75249991	SRR1025238_peak_13949	221	.	6.24559	25.1892	22.1819	171
chr11	75274937	75275251	SRR1025238_peak_13951	168	.	4.78105	19.7121	16.8689	232
chr11	75279219	75279592	SRR1025238_peak_13952	200	.	5.84933	22.9851	20.0398	179
chr11	75285909	75286293	SRR1025238_peak_13954	257	.	7.88373	28.8258	25.7235	177
chr11	75287956	75288435	SRR1025238_peak_13955	329	.	6.19929	36.1815	32.9148	205
chr11	75290874	75291352	SRR1025238_peak_13956	1324	.	22.7176	137.007	132.445	206
chr11	75295022	75295364	SRR1025238_peak_13958	345	.	9.34172	37.8652	34.5649	274
chr11	75402290	75402572	SRR1025238_peak_13961	56	.	2.68755	7.90382	5.60682	153
chr11	75467872	75468214	SRR1025238_peak_13966	657	.	11.2055	69.5224	65.7181	188
chr11	75510785	75510986	SRR1025238_peak_13969	103	.	3.64126	12.9011	10.3273	87
chr11	75531714	75531756	SRR1025238_peak_13971	50	.	2.63139	7.3399	5.08483	363
chr11	75535200	75535368	SRR1025238_peak_13972	67	.	3.40404	9.13597	6.75784	134
chr11	75564039	75564621	SRR1025238_peak_13974	226	.	5.7033	25.666	22.6439	350
chr11	75573345	75573641	SRR1025238_peak_13978	377	.	8.28656	41.1527	37.7882	304
chr11	75624319	75624686	SRR1025238_peak_13982	241	.	5.19282	27.2139	24.1531	159
chr11	75626953	75627268	SRR1025238_peak_13983	192	.	6.70956	22.1856	19.265	180
chr11	75631547	75631730	SRR1025238_peak_13984	34	.	2.83564	5.58115	3.46796	44
chr11	75649190	75649653	SRR1025238_peak_13985	487	.	9.62703	52.2821	48.7236	170
chr11	75655458	75655619	SRR1025238_peak_13988	62	.	3.29423	8.54886	6.2078	359
chr11	75657231	75657477	SRR1025238_peak_13990	125	.	4.76397	15.269	12.5921	140
chr11	75678676	75679085	SRR1025238_peak_13991	804	.	12.9488	84.4911	80.4994	233
chr11	75687604	75687841	SRR1025238_peak_13993	123	.	5.7387	15.0174	12.3485	130
chr11	75714183	75714380	SRR1025238_peak_13994	62	.	4.15561	8.61697	6.2717	119
chr11	75722494	75722677	SRR1025238_peak_13995	58	.	4.22071	8.18203	5.86415	105
chr11	75732907	75733192	SRR1025238_peak_13996	419	.	8.41538	45.4107	41.9686	115
chr11	75744782	75744898	SRR1025238_peak_13999	30	.	2.68094	5.15119	3.08656	159
chr11	75782037	75782347	SRR1025238_peak_14000	127	.	4.12529	15.4562	12.7707	134
chr11	75811823	75812391	SRR1025238_peak_14001	679	.	11.4366	71.7419	67.9082	289
chr11	75852516	75852725	SRR1025238_peak_14002	57	.	3.09765	8.09246	5.78482	132
chr11	75876404	75876783	SRR1025238_peak_14003	142	.	5.2017	16.9919	14.2448	238
chr11	75925844	75926118	SRR1025238_peak_14005	281	.	6.48726	31.3464	28.1846	164
chr11	75937264	75937967	SRR1025238_peak_14007	127	.	4.12529	15.4562	12.7707	591
chr11	75945817	75945998	SRR1025238_peak_14008	44	.	3.1484	6.62732	4.4259	120
chr11	75966780	75967373	SRR1025238_peak_14010	163	.	4.12489	19.2088	16.3832	524
chr11	76027674	76027953	SRR1025238_peak_14012	89	.	4.22593	11.4202	8.91665	271
chr11	76125517	76125753	SRR1025238_peak_14014	115	.	3.69792	14.1557	11.5254	116
chr11	76148212	76148474	SRR1025238_peak_14015	112	.	5.2691	13.8785	11.2607	149
chr11	76160092	76160218	SRR1025238_peak_14016	40	.	3.40535	6.18177	4.01403	157
chr11	76179686	76180232	SRR1025238_peak_14017	360	.	7.07595	39.3597	36.0292	540
chr11	76201702	76202470	SRR1025238_peak_14018	591	.	8.97989	62.8745	59.1606	360
chr11	76216712	76216820	SRR1025238_peak_14019	75	.	3.59056	9.99298	7.56459	165
chr11	76253201	76253470	SRR1025238_peak_14021	90	.	4.39094	11.5838	9.07533	389
chr11	76292420	76292738	SRR1025238_peak_14025	79	.	3.55753	10.3667	7.9217	174
chr11	76328165	76328435	SRR1025238_peak_14027	194	.	6.621	22.3922	19.4652	153
chr11	76375284	76375645	SRR1025238_peak_14029	134	.	4.82192	16.1331	13.4195	131
chr11	76379900	76380144	SRR1025238_peak_14030	71	.	3.09964	9.50452	7.10896	174
chr11	76380218	76380497	SRR1025238_peak_14031	145	.	4.85188	17.259	14.5046	164
chr11	76398246	76398617	SRR1025238_peak_14032	270	.	6.21012	30.2186	27.0834	198
chr11	76399216	76400391	SRR1025238_peak_14033	157	.	5.47547	18.5896	15.7837	507
chr11	76406684	76407215	SRR1025238_peak_14034	275	.	4.9803	30.7221	27.5758	388
chr11	76410579	76410819	SRR1025238_peak_14035	216	.	7.6389	24.6245	21.6315	130
chr11	76427889	76428229	SRR1025238_peak_14037	442	.	8.72043	47.6975	44.2163	336
chr11	76483374	76483701	SRR1025238_peak_14039	342	.	6.88471	37.577	34.2827	279
chr11	76490392	76490864	SRR1025238_peak_14041	137	.	4.73636	16.5176	13.7916	296
chr11	76494417	76494800	SRR1025238_peak_14042	110	.	3.48482	13.6431	11.0349	114
chr11	76499356	76499610	SRR1025238_peak_14045	108	.	4.7157	13.4541	10.8565	140
chr11	76549574	76549904	SRR1025238_peak_14049	152	.	6.29219	18.0058	15.2236	196
chr11	76577959	76578171	SRR1025238_peak_14050	107	.	4.66818	13.318	10.7236	178
chr11	76593835	76594310	SRR1025238_peak_14051	79	.	3.62366	10.3502	7.90721	133
chr11	76599216	76599554	SRR1025238_peak_14052	49	.	3.52694	7.15623	4.91914	318
chr11	76628688	76629007	SRR1025238_peak_14053	328	.	10.2799	36.1646	32.8984	181
chr11	76712709	76712927	SRR1025238_peak_14055	121	.	5.99784	14.8047	12.1443	115
chr11	76744612	76744829	SRR1025238_peak_14056	118	.	5.8657	14.5122	11.8657	148
chr11	76774388	76774651	SRR1025238_peak_14059	104	.	5.0874	13.0671	10.4807	234
chr11	76789358	76789583	SRR1025238_peak_14060	62	.	4.15561	8.61697	6.2717	124
chr11	76889835	76890127	SRR1025238_peak_14073	96	.	4.62163	12.21	9.66855	187
chr11	76894237	76894610	SRR1025238_peak_14076	131	.	4.72561	15.8131	13.1124	261
chr11	76912073	76912387	SRR1025238_peak_14078	201	.	6.88593	23.1279	20.1781	237
chr11	76916546	76916769	SRR1025238_peak_14079	133	.	4.89963	16.0429	13.3337	139
chr11	76929870	76930087	SRR1025238_peak_14080	73	.	4.66499	9.7248	7.31273	154
chr11	76945405	76945844	SRR1025238_peak_14081	122	.	4.19682	14.8647	12.2004	154
chr11	76970449	76970722	SRR1025238_peak_14082	82	.	4.54233	10.7252	8.25704	159
chr11	77019647	77019876	SRR1025238_peak_14086	55	.	3.42217	7.81729	5.52821	107
chr11	77100193	77100381	SRR1025238_peak_14088	107	.	4.67032	13.3242	10.7289	158
chr11	77145517	77145700	SRR1025238_peak_14089	38	.	3.55428	6.03442	3.87449	92
chr11	77195366	77195774	SRR1025238_peak_14091	662	.	16.6607	70.0747	66.2623	224
chr11	77214843	77215126	SRR1025238_peak_14092	112	.	5.7757	13.9154	11.293	180
chr11	77215968	77216168	SRR1025238_peak_14093	232	.	5.75683	26.2826	23.2464	223
chr11	77278571	77279297	SRR1025238_peak_14095	429	.	12.1053	46.4193	42.9591	600
chr11	77314067	77314335	SRR1025238_peak_14097	80	.	4.21575	10.5073	8.053	151
chr11	77317882	77318144	SRR1025238_peak_14098	61	.	3.9761	8.48454	6.14886	120
chr11	77332418	77332571	SRR1025238_peak_14099	45	.	3.77642	6.72655	4.5109	120
chr11	77348304	77348534	SRR1025238_peak_14100	167	.	5.11414	19.6032	16.7631	307
chr11	77349720	77349841	SRR1025238_peak_14101	73	.	4.66499	9.7248	7.31273	103
chr11	77350476	77350688	SRR1025238_peak_14102	104	.	5.55356	13.0422	10.4577	137
chr11	77365915	77366261	SRR1025238_peak_14104	121	.	4.95994	14.8382	12.1754	350
chr11	77369271	77369460	SRR1025238_peak_14105	112	.	5.7757	13.9154	11.293	182
chr11	77369916	77370155	SRR1025238_peak_14106	55	.	3.81555	7.84089	5.54928	159
chr11	77376109	77376390	SRR1025238_peak_14107	274	.	8.53957	30.6078	27.4636	140
chr11	77386209	77386460	SRR1025238_peak_14110	76	.	4.55138	10.1133	7.68022	128
chr11	77409986	77410276	SRR1025238_peak_14111	73	.	3.73919	9.71042	7.3063	167
chr11	77421143	77421473	SRR1025238_peak_14112	147	.	6.66427	17.5645	14.7955	211
chr11	77423318	77423902	SRR1025238_peak_14113	1898	.	15.1931	194.944	189.809	366
chr11	77440270	77440524	SRR1025238_peak_14114	74	.	4.19874	9.877	7.4544	191
chr11	77446605	77446885	SRR1025238_peak_14116	161	.	5.24003	18.9524	16.1354	312
chr11	77456900	77457232	SRR1025238_peak_14117	215	.	6.43368	24.5039	21.5123	237
chr11	77462155	77462732	SRR1025238_peak_14118	163	.	4.91776	19.2246	16.3981	422
chr11	77491121	77491764	SRR1025238_peak_14121	323	.	5.24958	35.6369	32.3824	188
chr11	77498360	77498610	SRR1025238_peak_14126	63	.	3.19758	8.64793	6.30119	144
chr11	77501397	77501586	SRR1025238_peak_14127	92	.	4.07179	11.8225	9.29933	102
chr11	77508323	77508577	SRR1025238_peak_14128	101	.	3.21513	12.7237	10.1585	182
chr11	77513099	77513302	SRR1025238_peak_14129	67	.	3.46563	9.1062	6.73134	170
chr11	77514457	77514808	SRR1025238_peak_14130	127	.	3.85528	15.3955	12.7153	156
chr11	77607606	77607886	SRR1025238_peak_14132	115	.	3.64735	14.1749	11.5422	452
chr11	77640970	77641039	SRR1025238_peak_14133	38	.	3.5211	5.96785	3.82323	159
chr11	77685731	77686063	SRR1025238_peak_14134	230	.	3.79652	26.1177	23.0851	218
chr11	77686199	77686359	SRR1025238_peak_14134	230	.	3.79652	26.1177	23.0851	218
chr11	77687190	77687402	SRR1025238_peak_14135	37	.	2.42458	5.89381	3.75665	46
chr11	77737304	77737576	SRR1025238_peak_14136	188	.	6.90433	21.7854	18.8753	162
chr11	77763115	77763480	SRR1025238_peak_14137	153	.	5.01015	18.1604	15.372	159
chr11	77766406	77766841	SRR1025238_peak_14139	300	.	5.69899	33.2296	30.0242	377
chr11	77785344	77785700	SRR1025238_peak_14143	271	.	5.50754	30.2873	27.1511	554
chr11	77791791	77792105	SRR1025238_peak_14145	242	.	6.00683	27.2807	24.2177	146
chr11	77793258	77793620	SRR1025238_peak_14146	200	.	4.28684	23.042	20.0956	135
chr11	77800750	77801281	SRR1025238_peak_14147	744	.	8.23229	78.3585	74.4404	311
chr11	77872433	77872635	SRR1025238_peak_14150	45	.	3.00058	6.79444	4.575	134
chr11	77876219	77876712	SRR1025238_peak_14152	539	.	8.13574	57.5474	53.9092	239
chr11	77887376	77887633	SRR1025238_peak_14153	127	.	3.85528	15.3955	12.7153	108
chr11	77893994	77894392	SRR1025238_peak_14154	69	.	2.89428	9.36438	6.97349	337
chr11	77908670	77908865	SRR1025238_peak_14155	96	.	5.33142	12.1859	9.64506	93
chr11	77964413	77964745	SRR1025238_peak_14157	338	.	7.35712	37.1347	33.8479	178
chr11	77981882	77982117	SRR1025238_peak_14158	80	.	3.39751	10.4817	8.02979	127
chr11	77984584	77984736	SRR1025238_peak_14160	39	.	2.96453	6.12009	3.95585	107
chr11	78005970	78006278	SRR1025238_peak_14162	67	.	3.61026	9.07346	6.70244	204
chr11	78032115	78032412	SRR1025238_peak_14164	285	.	5.97286	31.7187	28.5493	128
chr11	78060454	78060689	SRR1025238_peak_14166	86	.	3.38722	11.1228	8.63526	101
chr11	78083570	78083826	SRR1025238_peak_14168	185	.	7.55284	21.4401	18.539	133
chr11	78087714	78087908	SRR1025238_peak_14169	71	.	4.56221	9.50612	7.1093	268
chr11	78094399	78095072	SRR1025238_peak_14170	206	.	4.18273	23.6085	20.6439	204
chr11	78096931	78097272	SRR1025238_peak_14171	205	.	5.77605	23.5365	20.5739	184
chr11	78132891	78133233	SRR1025238_peak_14173	167	.	6.74798	19.5594	16.7196	147
chr11	78136188	78136379	SRR1025238_peak_14174	91	.	4.96175	11.7162	9.19653	114
chr11	78137759	78137920	SRR1025238_peak_14175	41	.	2.855	6.34386	4.16642	71
chr11	78159112	78159352	SRR1025238_peak_14177	185	.	5.22378	21.473	18.5712	208
chr11	78176046	78176392	SRR1025238_peak_14179	107	.	4.11169	13.3865	10.79	219
chr11	78176766	78176981	SRR1025238_peak_14180	111	.	3.91591	13.7686	11.1553	201
chr11	78177874	78178061	SRR1025238_peak_14181	44	.	2.06729	6.69421	4.48842	168
chr11	78183048	78183567	SRR1025238_peak_14184	127	.	3.69818	15.4262	12.7433	349
chr11	78188463	78188700	SRR1025238_peak_14185	141	.	4.39856	16.8644	14.1218	304
chr11	78188760	78188965	SRR1025238_peak_14185	141	.	4.39856	16.8644	14.1218	304
chr11	78195126	78195365	SRR1025238_peak_14186	47	.	2.88095	6.96487	4.7369	170
chr11	78262709	78262910	SRR1025238_peak_14190	115	.	5.73386	14.2168	11.5823	126
chr11	78328210	78328338	SRR1025238_peak_14191	103	.	3.64126	12.9011	10.3273	116
chr11	78343448	78343677	SRR1025238_peak_14192	73	.	3.65583	9.70857	7.30565	163
chr11	78344112	78344338	SRR1025238_peak_14193	85	.	3.43349	11.0825	8.5972	200
chr11	78531011	78531366	SRR1025238_peak_14200	165	.	5.05116	19.3724	16.542	258
chr11	78535378	78535685	SRR1025238_peak_14201	593	.	6.22524	63.0181	59.3015	1105
chr11	78535937	78536667	SRR1025238_peak_14201	593	.	6.22524	63.0181	59.3015	1105
chr11	78550441	78550710	SRR1025238_peak_14202	169	.	3.87753	19.7973	16.9519	357
chr11	78555652	78555952	SRR1025238_peak_14204	276	.	6.58847	30.8481	27.6988	197
chr11	78566781	78567225	SRR1025238_peak_14206	152	.	5.54346	18.0252	15.2403	217
chr11	78594298	78594727	SRR1025238_peak_14209	476	.	8.49356	51.1721	47.6315	162
chr11	78663999	78664355	SRR1025238_peak_14210	477	.	13.2521	51.2876	47.7445	187
chr11	78686368	78686600	SRR1025238_peak_14211	73	.	4.66499	9.7248	7.31273	99
chr11	78688006	78688269	SRR1025238_peak_14212	81	.	4.36669	10.6007	8.13732	135
chr11	78697831	78698225	SRR1025238_peak_14215	400	.	10.7199	43.5031	40.094	226
chr11	78751475	78751752	SRR1025238_peak_14216	92	.	3.42592	11.7432	9.22265	101
chr11	78772000	78772239	SRR1025238_peak_14217	281	.	6.48726	31.3464	28.1846	162
chr11	78774882	78775094	SRR1025238_peak_14218	107	.	5.35869	13.3556	10.7598	98
chr11	78783883	78784102	SRR1025238_peak_14220	157	.	6.88641	18.5133	15.7113	122
chr11	78786059	78786427	SRR1025238_peak_14221	856	.	12.8475	89.7531	85.6999	181
chr11	78803513	78803941	SRR1025238_peak_14222	520	.	9.44347	55.7015	52.0901	179
chr11	78826387	78826633	SRR1025238_peak_14223	201	.	5.44092	23.0656	20.1176	139
chr11	78826748	78827068	SRR1025238_peak_14223	201	.	5.44092	23.0656	20.1176	139
chr11	78829020	78829254	SRR1025238_peak_14225	253	.	5.99546	28.4865	25.3945	1246
chr11	78829438	78829785	SRR1025238_peak_14225	253	.	5.99546	28.4865	25.3945	1246
chr11	78829950	78830498	SRR1025238_peak_14225	253	.	5.99546	28.4865	25.3945	1246
chr11	78832731	78833350	SRR1025238_peak_14226	436	.	6.83291	47.1091	43.6359	386
chr11	78925024	78925264	SRR1025238_peak_14227	150	.	5.88714	17.8017	15.0247	162
chr11	78967527	78967718	SRR1025238_peak_14228	182	.	5.42948	21.1134	18.2247	149
chr11	78980407	78980592	SRR1025238_peak_14229	58	.	4.08982	8.1882	5.87027	90
chr11	79002734	79003370	SRR1025238_peak_14230	169	.	6.31104	19.7768	16.9318	606
chr11	79008515	79008725	SRR1025238_peak_14231	97	.	4.90571	12.2707	9.72398	162
chr11	79030598	79030922	SRR1025238_peak_14232	196	.	4.55527	22.6324	19.6972	161
chr11	79057969	79058377	SRR1025238_peak_14235	149	.	5.31477	17.7113	14.9379	160
chr11	79060036	79060282	SRR1025238_peak_14236	228	.	5.84685	25.8297	22.8036	233
chr11	79063757	79064099	SRR1025238_peak_14237	252	.	5.50423	28.3369	25.2478	173
chr11	79069866	79070225	SRR1025238_peak_14238	294	.	6.07463	32.6066	29.417	221
chr11	79083065	79083408	SRR1025238_peak_14239	245	.	7.14284	27.6481	24.5751	287
chr11	79085108	79085379	SRR1025238_peak_14241	63	.	3.63714	8.65697	6.31001	157
chr11	79094751	79094986	SRR1025238_peak_14244	170	.	4.908	19.8807	17.033	164
chr11	79141306	79141616	SRR1025238_peak_14247	437	.	5.81747	47.2528	43.7777	305
chr11	79146110	79146736	SRR1025238_peak_14249	198	.	4.72075	22.8004	19.859	504
chr11	79200535	79200984	SRR1025238_peak_14251	92	.	3.42592	11.7432	9.22265	349
chr11	79213922	79214502	SRR1025238_peak_14252	666	.	7.84656	70.4943	66.6779	312
chr11	79224530	79224736	SRR1025238_peak_14253	128	.	3.53034	15.5391	12.8512	131
chr11	79237992	79238507	SRR1025238_peak_14255	275	.	7.35065	30.7303	27.5839	167
chr11	79254332	79254911	SRR1025238_peak_14257	376	.	5.38654	41.0512	37.6901	711
chr11	79254962	79255083	SRR1025238_peak_14258	25	.	2.36487	4.50057	2.5051	83
chr11	79281433	79281632	SRR1025238_peak_14259	79	.	3.96972	10.3919	7.94449	119
chr11	79286304	79286612	SRR1025238_peak_14260	67	.	3.69594	9.07368	6.70244	136
chr11	79289350	79289667	SRR1025238_peak_14261	206	.	6.29679	23.6301	20.6646	119
chr11	79290530	79290745	SRR1025238_peak_14262	93	.	4.37642	11.8506	9.32545	95
chr11	79306299	79306529	SRR1025238_peak_14264	54	.	3.46111	7.69307	5.41446	203
chr11	79319878	79320041	SRR1025238_peak_14266	27	.	2.85514	4.75136	2.71544	65
chr11	79337740	79338008	SRR1025238_peak_14268	158	.	6.04619	18.641	15.8325	177
chr11	79339244	79339726	SRR1025238_peak_14270	206	.	6.29679	23.6301	20.6646	537
chr11	79376190	79376572	SRR1025238_peak_14271	584	.	15.3278	62.1772	58.4715	212
chr11	79470503	79470702	SRR1025238_peak_14273	71	.	4.56221	9.50612	7.1093	74
chr11	79470789	79470897	SRR1025238_peak_14274	56	.	3.95772	7.89803	5.60129	108
chr11	79533375	79533698	SRR1025238_peak_14275	624	.	10.5415	66.2296	62.4686	153
chr11	79574338	79574544	SRR1025238_peak_14277	93	.	5.04426	11.9058	9.37891	101
chr11	79577806	79578007	SRR1025238_peak_14279	44	.	3.0945	6.67994	4.47548	103
chr11	79633427	79633699	SRR1025238_peak_14281	102	.	4.87054	12.8661	10.2962	151
chr11	79704600	79704869	SRR1025238_peak_14285	115	.	3.64735	14.1749	11.5422	119
chr11	79710784	79711281	SRR1025238_peak_14286	254	.	5.63444	28.5474	25.4537	282
chr11	79711441	79711512	SRR1025238_peak_14286	254	.	5.63444	28.5474	25.4537	282
chr11	79736219	79736404	SRR1025238_peak_14287	55	.	3.50113	7.80056	5.51484	126
chr11	79752151	79752388	SRR1025238_peak_14288	37	.	2.54042	5.9217	3.78051	306
chr11	79778073	79778456	SRR1025238_peak_14289	506	.	9.99295	54.2222	50.6357	266
chr11	79789224	79789620	SRR1025238_peak_14290	136	.	5.64464	16.3585	13.6379	139
chr11	79837305	79837710	SRR1025238_peak_14291	150	.	4.83154	17.8701	15.0913	378
chr11	79906837	79907258	SRR1025238_peak_14292	130	.	4.62084	15.7865	13.0861	278
chr11	79962140	79962516	SRR1025238_peak_14294	502	.	7.52266	53.7857	50.2039	306
chr11	79962590	79962812	SRR1025238_peak_14295	147	.	5.2499	17.509	14.7446	91
chr11	79992598	79992791	SRR1025238_peak_14296	48	.	2.53981	7.08502	4.85222	181
chr11	79993087	79993334	SRR1025238_peak_14297	168	.	5.04056	19.6891	16.8469	118
chr11	80050059	80050436	SRR1025238_peak_14299	1316	.	20.4233	136.2	131.646	172
chr11	80079926	80080189	SRR1025238_peak_14300	83	.	4.8844	10.8583	8.38698	135
chr11	80080792	80081700	SRR1025238_peak_14301	1125	.	14.0563	116.874	112.521	842
chr11	80089141	80089482	SRR1025238_peak_14303	903	.	11.621	94.4917	90.3851	261
chr11	80142167	80142536	SRR1025238_peak_14304	233	.	5.50948	26.4263	23.3853	385
chr11	80208760	80209322	SRR1025238_peak_14307	1234	.	14.1741	127.886	123.416	226
chr11	80264839	80265075	SRR1025238_peak_14308	61	.	4.10079	8.49396	6.15775	105
chr11	80295751	80295996	SRR1025238_peak_14310	144	.	5.5197	17.1832	14.4323	172
chr11	80351859	80352119	SRR1025238_peak_14311	62	.	3.24363	8.59561	6.25263	207
chr11	80377786	80378131	SRR1025238_peak_14312	121	.	3.96172	14.7777	12.1227	190
chr11	80382577	80383512	SRR1025238_peak_14313	140	.	3.61677	16.7468	14.0092	708
chr11	80428954	80429448	SRR1025238_peak_14316	131	.	4.72561	15.8131	13.1124	395
chr11	80467237	80467393	SRR1025238_peak_14317	51	.	3.99856	7.44283	5.17374	80
chr11	80476739	80476925	SRR1025238_peak_14319	113	.	4.9064	13.992	11.3672	110
chr11	80508601	80509177	SRR1025238_peak_14323	253	.	5.99546	28.4865	25.3945	336
chr11	80519399	80519528	SRR1025238_peak_14324	26	.	3.10999	4.72825	2.69553	73
chr11	80613788	80613992	SRR1025238_peak_14327	91	.	3.6336	11.6262	9.11388	74
chr11	80628040	80628246	SRR1025238_peak_14328	144	.	6.14984	17.2316	14.4791	130
chr11	80780115	80780348	SRR1025238_peak_14330	142	.	5.71894	16.9499	14.2046	117
chr11	80784372	80784710	SRR1025238_peak_14331	124	.	4.63072	15.1674	12.4931	163
chr11	80818053	80818891	SRR1025238_peak_14332	1986	.	19.8098	203.84	198.614	283
chr11	81115743	81115928	SRR1025238_peak_14336	73	.	3.45289	9.76352	7.34723	125
chr11	81401141	81401332	SRR1025238_peak_14337	104	.	5.0874	13.0671	10.4807	79
chr11	81451943	81452278	SRR1025238_peak_14338	483	.	13.5223	51.9333	48.3828	140
chr11	81534799	81535005	SRR1025238_peak_14341	194	.	7.32179	22.3609	19.4343	134
chr11	81588096	81588385	SRR1025238_peak_14344	186	.	5.23166	21.5034	18.6007	312
chr11	81588641	81589014	SRR1025238_peak_14345	387	.	8.40842	42.1346	38.7524	172
chr11	81590933	81591255	SRR1025238_peak_14346	346	.	9.81142	37.989	34.6867	171
chr11	81595365	81595644	SRR1025238_peak_14347	184	.	6.12698	21.3912	18.4945	159
chr11	81613236	81613599	SRR1025238_peak_14348	1366	.	19.3407	141.221	136.616	205
chr11	81810440	81810761	SRR1025238_peak_14350	144	.	6.48445	17.1604	14.4099	148
chr11	81942108	81942326	SRR1025238_peak_14351	91	.	4.52166	11.6238	9.11208	118
chr11	81996265	81996477	SRR1025238_peak_14352	270	.	7.80695	30.1437	27.0103	177
chr11	82021174	82021414	SRR1025238_peak_14354	287	.	8.07494	31.9723	28.7949	125
chr11	82033068	82033416	SRR1025238_peak_14357	294	.	9.32808	32.6359	29.4448	201
chr11	82041820	82042025	SRR1025238_peak_14358	73	.	4.66499	9.7248	7.31273	153
chr11	82177865	82178084	SRR1025238_peak_14360	135	.	4.87156	16.2965	13.5785	126
chr11	82255656	82255944	SRR1025238_peak_14362	416	.	8.05675	45.0383	41.6016	113
chr11	82339942	82340211	SRR1025238_peak_14363	142	.	4.69457	17.0346	14.2863	201
chr11	82480823	82481006	SRR1025238_peak_14364	58	.	3.9729	8.20392	5.88504	32
chr11	82602976	82603204	SRR1025238_peak_14365	66	.	3.9817	9.04705	6.67919	113
chr11	82746254	82746501	SRR1025238_peak_14366	277	.	9.55212	30.8624	27.7107	151
chr11	82764067	82764219	SRR1025238_peak_14367	68	.	2.63941	9.23932	6.8558	130
chr11	82764368	82764529	SRR1025238_peak_14368	91	.	3.09432	11.6819	9.16532	79
chr11	82781469	82781683	SRR1025238_peak_14369	121	.	4.1117	14.825	12.1636	166
chr11	82874846	82875292	SRR1025238_peak_14374	496	.	10.7952	53.2305	49.6587	289
chr11	82890011	82890544	SRR1025238_peak_14375	127	.	3.85528	15.3955	12.7153	581
chr11	82910819	82911461	SRR1025238_peak_14377	543	.	7.83104	58.0138	54.3684	469
chr11	82914746	82915328	SRR1025238_peak_14378	1125	.	14.0563	116.874	112.521	369
chr11	82945563	82945753	SRR1025238_peak_14380	104	.	5.55356	13.0422	10.4577	86
chr11	82952338	82952539	SRR1025238_peak_14381	65	.	3.63455	8.89759	6.54104	115
chr11	82970893	82971206	SRR1025238_peak_14383	123	.	4.50532	15.066	12.3941	165
chr11	82991424	82991579	SRR1025238_peak_14385	53	.	2.96425	7.62287	5.34699	145
chr11	82991813	82992129	SRR1025238_peak_14386	103	.	3.75859	12.8756	10.3046	99
chr11	83255474	83255807	SRR1025238_peak_14398	107	.	4.66818	13.318	10.7236	95
chr11	83271050	83271994	SRR1025238_peak_14399	2577	.	22.6944	263.583	257.727	834
chr11	83291688	83291902	SRR1025238_peak_14400	122	.	3.50374	14.9201	12.2542	94
chr11	83292129	83292575	SRR1025238_peak_14401	197	.	5.66052	22.72	19.7813	334
chr11	83298801	83298905	SRR1025238_peak_14402	83	.	3.12923	10.8466	8.37572	272
chr11	83302561	83303006	SRR1025238_peak_14403	145	.	4.09131	17.3197	14.5619	153
chr11	83379790	83380337	SRR1025238_peak_14405	251	.	7.49468	28.218	25.1313	144
chr11	83393118	83393455	SRR1025238_peak_14406	303	.	6.595	33.5811	30.3695	175
chr11	83406029	83406312	SRR1025238_peak_14407	150	.	5.33859	17.7853	15.0086	153
chr11	83417087	83417517	SRR1025238_peak_14408	775	.	11.7189	81.5565	77.5993	212
chr11	83424733	83424958	SRR1025238_peak_14409	55	.	3.29025	7.88117	5.58627	139
chr11	83454666	83454881	SRR1025238_peak_14414	46	.	2.96481	6.87265	4.64889	124
chr11	83467456	83467988	SRR1025238_peak_14416	766	.	9.09632	80.6177	76.6722	167
chr11	83472580	83472782	SRR1025238_peak_14417	155	.	4.76485	18.299	15.5061	662
chr11	83472860	83473263	SRR1025238_peak_14417	155	.	4.76485	18.299	15.5061	662
chr11	83630710	83630853	SRR1025238_peak_14418	97	.	4.90571	12.2707	9.72398	142
chr11	83753716	83754102	SRR1025238_peak_14420	145	.	3.96749	17.2878	14.5314	287
chr11	83785440	83785647	SRR1025238_peak_14421	74	.	4.19874	9.877	7.4544	179
chr11	83804408	83804722	SRR1025238_peak_14423	390	.	8.20199	42.4402	39.0504	151
chr11	83878015	83878213	SRR1025238_peak_14424	150	.	5.87824	17.7778	15.0021	157
chr11	83891367	83891558	SRR1025238_peak_14425	95	.	5.12956	12.1002	9.56604	57
chr11	83936359	83936597	SRR1025238_peak_14426	82	.	4.54233	10.7252	8.25704	173
chr11	83941988	83942188	SRR1025238_peak_14427	61	.	2.61421	8.48853	6.15265	130
chr11	84028426	84028884	SRR1025238_peak_14428	99	.	4.29913	12.5348	9.97595	308
chr11	84032114	84032305	SRR1025238_peak_14429	43	.	3.27892	6.54702	4.35323	120
chr11	84062878	84063109	SRR1025238_peak_14431	104	.	5.55356	13.0422	10.4577	91
chr11	84068189	84068501	SRR1025238_peak_14432	34	.	2.34692	5.5777	3.4647	398
chr11	84179325	84179470	SRR1025238_peak_14435	49	.	2.84186	7.1837	4.94065	49
chr11	84179881	84180072	SRR1025238_peak_14436	82	.	3.64637	10.6767	8.21088	68
chr11	84180346	84180596	SRR1025238_peak_14437	103	.	3.89705	12.8819	10.3101	122
chr11	84258113	84258372	SRR1025238_peak_14438	107	.	4.66818	13.318	10.7236	171
chr11	84285890	84286605	SRR1025238_peak_14440	277	.	9.55212	30.8624	27.7107	517
chr11	84388359	84388631	SRR1025238_peak_14441	230	.	8.47268	26.1234	23.0902	140
chr11	84402729	84402943	SRR1025238_peak_14442	91	.	4.02142	11.6616	9.14655	124
chr11	84413004	84413502	SRR1025238_peak_14443	130	.	5.01292	15.6969	13.0026	290
chr11	84513610	84513981	SRR1025238_peak_14446	164	.	4.32735	19.3175	16.489	218
chr11	84535440	84535652	SRR1025238_peak_14447	81	.	4.36669	10.6007	8.13732	118
chr11	84604575	84604836	SRR1025238_peak_14448	62	.	3.69311	8.56035	6.21889	124
chr11	84613143	84613366	SRR1025238_peak_14449	37	.	3.47597	5.87691	3.74257	107
chr11	84642531	84642856	SRR1025238_peak_14450	186	.	5.43611	21.5189	18.6161	172
chr11	84662103	84662241	SRR1025238_peak_14451	107	.	5.34293	13.3187	10.7236	138
chr11	84701664	84701890	SRR1025238_peak_14452	57	.	4.18131	8.10001	5.7918	97
chr11	84701990	84702187	SRR1025238_peak_14453	43	.	3.56195	6.52324	4.33219	69
chr11	84798158	84798349	SRR1025238_peak_14454	111	.	4.387	13.7295	11.1166	144
chr11	84819239	84819487	SRR1025238_peak_14457	69	.	2.89321	9.35936	6.96873	247
chr11	84823511	84824013	SRR1025238_peak_14458	617	.	9.65772	65.4841	61.7323	454
chr11	84846274	84846523	SRR1025238_peak_14460	99	.	5.14504	12.4925	9.93467	138
chr11	84870460	84870731	SRR1025238_peak_14462	219	.	5.81981	24.9122	21.9123	164
chr11	84870856	84871471	SRR1025238_peak_14463	1016	.	16.2882	105.894	101.66	166
chr11	84879763	84880353	SRR1025238_peak_14464	147	.	4.4003	17.4914	14.7272	503
chr11	84916411	84916566	SRR1025238_peak_14467	158	.	4.94135	18.6165	15.8094	154
chr11	84943991	84944240	SRR1025238_peak_14469	157	.	3.89304	18.5392	15.7368	138
chr11	85138767	85139123	SRR1025238_peak_14471	79	.	3.86813	10.3618	7.91754	177
chr11	85139377	85139829	SRR1025238_peak_14472	128	.	5.63248	15.5445	12.8555	176
chr11	85140118	85140592	SRR1025238_peak_14473	386	.	7.04305	42.0697	38.6888	244
chr11	85170194	85170498	SRR1025238_peak_14474	282	.	5.43694	31.4621	28.298	263
chr11	85183024	85183269	SRR1025238_peak_14475	197	.	5.16353	22.6962	19.7586	126
chr11	85235316	85235570	SRR1025238_peak_14476	51	.	2.35992	7.40278	5.1441	302
chr11	85255448	85255734	SRR1025238_peak_14477	157	.	6.88641	18.5133	15.7113	114
chr11	85276909	85277189	SRR1025238_peak_14479	102	.	5.4312	12.7743	10.2073	147
chr11	85281277	85281505	SRR1025238_peak_14480	115	.	4.0969	14.1933	11.5599	140
chr11	85306618	85306932	SRR1025238_peak_14481	157	.	6.88641	18.5133	15.7113	171
chr11	85310612	85311088	SRR1025238_peak_14482	168	.	4.86781	19.7213	16.8779	425
chr11	85311287	85311561	SRR1025238_peak_14483	278	.	6.29523	31.0032	27.8481	144
chr11	85312091	85312364	SRR1025238_peak_14484	152	.	5.43066	18.0691	15.2833	193
chr11	85328595	85328786	SRR1025238_peak_14485	34	.	2.83663	5.58387	3.46939	126
chr11	85474395	85474739	SRR1025238_peak_14488	152	.	5.54346	18.0252	15.2403	146
chr11	85492198	85492542	SRR1025238_peak_14489	187	.	5.38058	21.6947	18.7874	169
chr11	85518144	85518410	SRR1025238_peak_14490	119	.	4.64176	14.5494	11.9015	174
chr11	85524990	85525508	SRR1025238_peak_14491	495	.	8.69341	53.138	49.5684	302
chr11	85548020	85548291	SRR1025238_peak_14492	742	.	17.9935	78.1792	74.2646	141
chr11	85571596	85571927	SRR1025238_peak_14493	61	.	3.64701	8.43587	6.10799	172
chr11	85571987	85572179	SRR1025238_peak_14494	48	.	3.48399	7.05215	4.82089	34
chr11	85572437	85573009	SRR1025238_peak_14495	229	.	7.38978	25.9469	22.9181	433
chr11	85574598	85574914	SRR1025238_peak_14496	380	.	9.19047	41.4445	38.0729	157
chr11	85577892	85578481	SRR1025238_peak_14497	140	.	5.02857	16.8065	14.0653	458
chr11	85605887	85606125	SRR1025238_peak_14498	73	.	4.05962	9.80498	7.3857	283
chr11	85609745	85610150	SRR1025238_peak_14499	88	.	4.53464	11.3405	8.84336	116
chr11	85627639	85627813	SRR1025238_peak_14501	63	.	4.34496	8.73661	6.38547	87
chr11	85628538	85628774	SRR1025238_peak_14502	55	.	3.29025	7.88117	5.58627	139
chr11	85643907	85644414	SRR1025238_peak_14504	236	.	7.00226	26.7405	23.6909	393
chr11	85686957	85687306	SRR1025238_peak_14506	88	.	5.10927	11.347	8.84483	182
chr11	85688415	85688646	SRR1025238_peak_14507	112	.	5.7757	13.9154	11.293	125
chr11	85719849	85720104	SRR1025238_peak_14510	97	.	4.90571	12.2707	9.72398	129
chr11	85775706	85775949	SRR1025238_peak_14511	56	.	3.85276	7.92735	5.62827	122
chr11	85799406	85800716	SRR1025238_peak_14512	1532	.	12.9959	158.061	153.287	696
chr11	85804006	85804507	SRR1025238_peak_14514	456	.	6.55328	49.1359	45.6293	353
chr11	85818298	85818688	SRR1025238_peak_14515	828	.	11.0048	86.823	82.8044	192
chr11	85823177	85823486	SRR1025238_peak_14516	337	.	6.28086	37.0174	33.733	138
chr11	85825837	85826048	SRR1025238_peak_14517	45	.	3.10663	6.71429	4.50799	126
chr11	85827371	85827652	SRR1025238_peak_14518	110	.	4.27427	13.6579	11.0472	217
chr11	85829779	85830114	SRR1025238_peak_14519	152	.	4.9674	18.0105	15.2274	166
chr11	85831380	85831789	SRR1025238_peak_14520	103	.	4.33629	12.9537	10.3775	550
chr11	85842063	85842367	SRR1025238_peak_14522	97	.	3.66692	12.2556	9.7112	228
chr11	85843280	85843492	SRR1025238_peak_14523	103	.	3.82484	12.8743	10.3038	109
chr11	85849150	85849470	SRR1025238_peak_14525	480	.	6.44266	51.5545	48.0078	180
chr11	85910139	85910489	SRR1025238_peak_14526	650	.	9.37063	68.8314	65.0356	182
chr11	86059241	86059499	SRR1025238_peak_14529	343	.	10.885	37.6042	34.3078	149
chr11	86083504	86083784	SRR1025238_peak_14530	257	.	7.89363	28.8534	25.7501	170
chr11	86202169	86202455	SRR1025238_peak_14533	107	.	4.67032	13.3242	10.7289	228
chr11	86257294	86257763	SRR1025238_peak_14534	1118	.	17.1198	116.166	111.82	257
chr11	86285490	86286101	SRR1025238_peak_14535	979	.	15.4725	102.174	97.9796	441
chr11	86357106	86357314	SRR1025238_peak_14536	147	.	6.66427	17.5645	14.7955	166
chr11	86358069	86358288	SRR1025238_peak_14537	147	.	4.49419	17.563	14.7955	146
chr11	86358347	86358461	SRR1025238_peak_14538	58	.	2.8115	8.11185	5.80281	65
chr11	86391717	86391914	SRR1025238_peak_14539	85	.	4.65703	11.0009	8.52123	117
chr11	86395910	86396101	SRR1025238_peak_14540	61	.	3.99725	8.5344	6.19428	113
chr11	86436913	86437137	SRR1025238_peak_14541	107	.	5.34293	13.3187	10.7236	139
chr11	86472670	86472935	SRR1025238_peak_14542	141	.	4.49659	16.9383	14.1932	176
chr11	86484159	86484430	SRR1025238_peak_14543	50	.	2.36315	7.29422	5.04108	177
chr11	86484672	86484864	SRR1025238_peak_14544	145	.	4.16005	17.3478	14.589	101
chr11	86544872	86545149	SRR1025238_peak_14546	165	.	3.53525	19.3972	16.5667	105
chr11	86570234	86570457	SRR1025238_peak_14547	115	.	5.54081	14.1605	11.5291	144
chr11	86581217	86581685	SRR1025238_peak_14549	285	.	6.69828	31.7257	28.5556	151
chr11	86586793	86587588	SRR1025238_peak_14550	528	.	10.8141	56.4776	52.8553	533
chr11	86646496	86646821	SRR1025238_peak_14551	421	.	10.5808	45.6307	42.1857	181
chr11	86657011	86657479	SRR1025238_peak_14552	2071	.	37.3199	212.477	207.155	331
chr11	86684133	86684321	SRR1025238_peak_14554	97	.	3.66692	12.2556	9.7112	137
chr11	86731286	86731447	SRR1025238_peak_14555	133	.	5.54234	16.0882	13.3762	411
chr11	86731566	86731853	SRR1025238_peak_14555	133	.	5.54234	16.0882	13.3762	411
chr11	86742647	86743049	SRR1025238_peak_14556	648	.	11.8623	68.6664	64.8727	181
chr11	86750595	86750829	SRR1025238_peak_14557	88	.	5.10927	11.347	8.84483	128
chr11	86756245	86756415	SRR1025238_peak_14558	22	.	2.29826	4.16972	2.20273	125
chr11	86757083	86758347	SRR1025238_peak_14559	683	.	7.30996	72.2134	68.3737	1078
chr11	86813398	86813751	SRR1025238_peak_14561	116	.	5.2651	14.2359	11.6001	182
chr11	86814310	86814844	SRR1025238_peak_14562	419	.	8.54855	45.38	41.9384	302
chr11	86828483	86828778	SRR1025238_peak_14563	157	.	6.33357	18.5392	15.7368	215
chr11	86840612	86840936	SRR1025238_peak_14565	365	.	7.68655	39.9271	36.5847	245
chr11	86871848	86872041	SRR1025238_peak_14566	79	.	4.54046	10.4043	7.95644	98
chr11	86894190	86894577	SRR1025238_peak_14570	323	.	5.92695	35.6373	32.3825	280
chr11	86894809	86895633	SRR1025238_peak_14571	1565	.	17.9864	161.363	156.555	621
chr11	86895794	86896061	SRR1025238_peak_14572	122	.	4.87367	14.9293	12.2631	149
chr11	86896805	86897123	SRR1025238_peak_14573	194	.	6.30609	22.359	19.4332	205
chr11	86898509	86898725	SRR1025238_peak_14574	162	.	4.79637	19.0969	16.2764	171
chr11	86904659	86904915	SRR1025238_peak_14575	199	.	7.73998	22.8636	19.9217	157
chr11	86916583	86917086	SRR1025238_peak_14577	913	.	10.9364	95.502	91.3837	250
chr11	86920348	86920857	SRR1025238_peak_14578	338	.	6.69213	37.1831	33.8948	228
chr11	86922873	86923102	SRR1025238_peak_14579	140	.	5.97017	16.7889	14.0493	137
chr11	86933733	86933938	SRR1025238_peak_14581	80	.	4.88713	10.5264	8.06642	111
chr11	86938882	86939070	SRR1025238_peak_14582	61	.	4.2473	8.52851	6.19026	127
chr11	86939549	86939817	SRR1025238_peak_14583	149	.	6.53755	17.7207	14.9471	211
chr11	86956380	86956801	SRR1025238_peak_14586	117	.	4.50886	14.4427	11.7996	328
chr11	86958078	86958556	SRR1025238_peak_14587	163	.	5.4135	19.1555	16.3334	162
chr11	86961930	86962420	SRR1025238_peak_14589	1638	.	15.8932	168.718	163.84	256
chr11	86963115	86963367	SRR1025238_peak_14590	69	.	3.88818	9.34693	6.95799	111
chr11	86987989	86988195	SRR1025238_peak_14592	98	.	5.12667	12.4497	9.89469	168
chr11	86989348	86989536	SRR1025238_peak_14593	87	.	4.60303	11.193	8.7023	98
chr11	86991889	86992183	SRR1025238_peak_14594	161	.	4.68543	18.987	16.1692	209
chr11	86993471	86993796	SRR1025238_peak_14595	133	.	3.93396	16.0285	13.3211	485
chr11	86993975	86994313	SRR1025238_peak_14596	127	.	4.69828	15.3902	12.7103	95
chr11	86995495	86995921	SRR1025238_peak_14597	839	.	14.51	88.0024	83.9695	264
chr11	87010550	87010654	SRR1025238_peak_14598	38	.	3.01151	6.05885	3.89725	74
chr11	87024054	87024224	SRR1025238_peak_14599	88	.	5.10927	11.347	8.84483	114
chr11	87073951	87074353	SRR1025238_peak_14600	497	.	7.09788	53.3413	49.7663	155
chr11	87086742	87086932	SRR1025238_peak_14601	33	.	2.35111	5.4687	3.36236	23
chr11	87109110	87109536	SRR1025238_peak_14602	347	.	4.78878	38.0161	34.7132	217
chr11	87127564	87127674	SRR1025238_peak_14605	42	.	2.8251	6.42468	4.24359	139
chr11	87214331	87214551	SRR1025238_peak_14606	103	.	3.89705	12.8819	10.3101	118
chr11	87235470	87235596	SRR1025238_peak_14607	43	.	3.45217	6.51393	4.327	128
chr11	87247359	87247820	SRR1025238_peak_14609	177	.	4.99621	20.5806	17.7067	344
chr11	87259943	87260267	SRR1025238_peak_14610	188	.	6.4017	21.7689	18.8597	146
chr11	87299186	87299390	SRR1025238_peak_14611	40	.	3.33456	6.24475	4.073	157
chr11	87309645	87310027	SRR1025238_peak_14612	309	.	10.2185	34.1914	30.9648	559
chr11	87314030	87314155	SRR1025238_peak_14613	80	.	4.88713	10.5264	8.06642	61
chr11	87358923	87359536	SRR1025238_peak_14616	85	.	3.43349	11.0825	8.5972	317
chr11	87366061	87366305	SRR1025238_peak_14617	298	.	9.99641	33.0721	29.8708	173
chr11	87393939	87394164	SRR1025238_peak_14618	93	.	4.37642	11.8506	9.32545	167
chr11	87404170	87404360	SRR1025238_peak_14619	86	.	3.38722	11.1228	8.63526	125
chr11	87422674	87423291	SRR1025238_peak_14622	2236	.	19.5911	229.107	223.607	414
chr11	87426238	87426475	SRR1025238_peak_14623	176	.	6.133	20.5631	17.6903	137
chr11	87426568	87427136	SRR1025238_peak_14624	1838	.	14.8779	188.912	183.841	226
chr11	87442990	87443811	SRR1025238_peak_14625	1203	.	9.29275	124.805	120.367	616
chr11	87448387	87448955	SRR1025238_peak_14626	1057	.	7.97774	110.046	105.766	524
chr11	87462037	87462626	SRR1025238_peak_14628	960	.	7.13706	100.224	96.0519	448
chr11	87471132	87471663	SRR1025238_peak_14630	989	.	7.46112	103.204	98.9992	503
chr11	87519293	87519584	SRR1025238_peak_14632	414	.	11.4774	44.8471	41.4132	149
chr11	87555185	87555640	SRR1025238_peak_14633	245	.	7.99449	27.5774	24.508	381
chr11	87570665	87571006	SRR1025238_peak_14634	50	.	3.11906	7.35668	5.09962	316
chr11	87578756	87578967	SRR1025238_peak_14635	53	.	2.96425	7.62287	5.34699	83
chr11	87662425	87662707	SRR1025238_peak_14640	91	.	3.52153	11.6728	9.15695	125
chr11	87689396	87689721	SRR1025238_peak_14641	168	.	5.83522	19.6869	16.8448	182
chr11	87726086	87726574	SRR1025238_peak_14642	260	.	5.58891	29.1239	26.015	487
chr11	87736327	87736804	SRR1025238_peak_14643	72	.	4.09165	9.60526	7.20606	128
chr11	87736974	87737329	SRR1025238_peak_14644	102	.	3.16168	12.853	10.2843	640
chr11	87817059	87817366	SRR1025238_peak_14645	133	.	4.06466	16.0588	13.3488	180
chr11	87840727	87841031	SRR1025238_peak_14646	469	.	13.2041	50.4635	46.9349	180
chr11	87853201	87853654	SRR1025238_peak_14648	91	.	3.08905	11.6546	9.14053	271
chr11	87974771	87974964	SRR1025238_peak_14652	157	.	3.99687	18.5462	15.7432	240
chr11	87986386	87986767	SRR1025238_peak_14653	168	.	4.78105	19.7121	16.8689	112
chr11	87987287	87987587	SRR1025238_peak_14654	211	.	6.18685	24.1323	21.1537	360
chr11	88010003	88010310	SRR1025238_peak_14656	27	.	2.3835	4.81889	2.77873	104
chr11	88036776	88037026	SRR1025238_peak_14657	198	.	6.15991	22.7656	19.8247	165
chr11	88047143	88048548	SRR1025238_peak_14658	1879	.	14.0965	193.096	187.981	508
chr11	88059160	88059522	SRR1025238_peak_14659	308	.	7.60732	34.0737	30.8512	139
chr11	88068585	88069064	SRR1025238_peak_14660	47	.	2.92973	6.94572	4.71901	229
chr11	88069303	88069551	SRR1025238_peak_14661	79	.	4.38758	10.3475	7.90538	71
chr11	88087098	88087460	SRR1025238_peak_14662	94	.	3.27146	11.9379	9.40942	74
chr11	88099032	88099505	SRR1025238_peak_14663	116	.	4.29653	14.3372	11.698	292
chr11	88110242	88110414	SRR1025238_peak_14665	87	.	4.60303	11.193	8.7023	104
chr11	88118873	88119134	SRR1025238_peak_14666	298	.	5.2556	33.0816	29.8802	169
chr11	88132076	88132386	SRR1025238_peak_14668	250	.	6.98123	28.088	25.0052	159
chr11	88145630	88145985	SRR1025238_peak_14669	283	.	6.21536	31.5301	28.3639	244
chr11	88147390	88147751	SRR1025238_peak_14671	280	.	8.34613	31.1619	28.0047	242
chr11	88148336	88148608	SRR1025238_peak_14672	101	.	4.68417	12.7054	10.1409	121
chr11	88158702	88159169	SRR1025238_peak_14673	179	.	5.04985	20.7933	17.9147	415
chr11	88181041	88181485	SRR1025238_peak_14675	267	.	5.67359	29.9174	26.7885	220
chr11	88187675	88187931	SRR1025238_peak_14676	110	.	3.52666	13.6071	11.0004	167
chr11	88197104	88197421	SRR1025238_peak_14677	304	.	8.27955	33.6421	30.429	214
chr11	88202036	88202533	SRR1025238_peak_14678	617	.	12.7582	65.4709	61.7195	302
chr11	88204313	88204514	SRR1025238_peak_14679	87	.	3.30452	11.2173	8.72564	262
chr11	88229226	88229483	SRR1025238_peak_14681	242	.	8.31122	27.3367	24.2723	82
chr11	88229599	88229896	SRR1025238_peak_14682	96	.	5.14697	12.1397	9.60439	204
chr11	88244643	88244891	SRR1025238_peak_14683	185	.	7.55284	21.4401	18.539	286
chr11	88250585	88251089	SRR1025238_peak_14684	710	.	11.0911	74.9123	71.0386	201
chr11	88252276	88252500	SRR1025238_peak_14685	68	.	2.91587	9.28192	6.8953	106
chr11	88260734	88260949	SRR1025238_peak_14686	110	.	4.78545	13.6523	11.0424	160
chr11	88297556	88297885	SRR1025238_peak_14688	347	.	9.40518	38.0457	34.7411	255
chr11	88313607	88313944	SRR1025238_peak_14689	158	.	4.32319	18.6894	15.8793	152
chr11	88314481	88314830	SRR1025238_peak_14690	155	.	5.2846	18.3602	15.5657	181
chr11	88352014	88352552	SRR1025238_peak_14691	113	.	4.65415	13.9328	11.309	251
chr11	88357488	88357845	SRR1025238_peak_14692	120	.	4.57464	14.6584	12.0089	351
chr11	88359709	88359967	SRR1025238_peak_14693	61	.	3.41211	8.4756	6.14182	103
chr11	88379035	88379228	SRR1025238_peak_14694	77	.	3.99053	10.1752	7.74071	130
chr11	88381145	88381598	SRR1025238_peak_14695	426	.	10.5315	46.114	42.659	166
chr11	88381695	88381801	SRR1025238_peak_14696	40	.	2.88802	6.26625	4.0929	147
chr11	88394854	88395235	SRR1025238_peak_14697	123	.	5.15259	15.0301	12.3598	211
chr11	88412587	88412817	SRR1025238_peak_14700	74	.	3.34673	9.83792	7.41725	200
chr11	88419138	88419559	SRR1025238_peak_14702	80	.	4.21575	10.5073	8.053	129
chr11	88448487	88448926	SRR1025238_peak_14704	426	.	7.28252	46.1152	42.6599	227
chr11	88455580	88455905	SRR1025238_peak_14705	303	.	6.595	33.5811	30.3695	452
chr11	88467932	88468636	SRR1025238_peak_14707	321	.	5.0951	35.3612	32.11	142
chr11	88470397	88470948	SRR1025238_peak_14708	144	.	5.39758	17.2109	14.4587	369
chr11	88471458	88471622	SRR1025238_peak_14709	54	.	3.66996	7.74786	5.46687	163
chr11	88475075	88475485	SRR1025238_peak_14710	231	.	5.37033	26.1915	23.1572	230
chr11	88502536	88502734	SRR1025238_peak_14715	126	.	4.7707	15.2904	12.612	119
chr11	88522232	88522432	SRR1025238_peak_14717	98	.	4.69565	12.4071	9.85296	94
chr11	88523914	88524314	SRR1025238_peak_14718	456	.	10.6964	49.1179	45.6116	137
chr11	88524632	88524958	SRR1025238_peak_14719	36	.	2.43157	5.78754	3.66203	190
chr11	88525388	88525685	SRR1025238_peak_14720	258	.	6.70236	29.0002	25.8946	369
chr11	88547639	88547942	SRR1025238_peak_14724	143	.	4.72174	17.1334	14.3834	386
chr11	88553136	88553445	SRR1025238_peak_14725	64	.	3.44511	8.80823	6.45411	151
chr11	88553565	88554002	SRR1025238_peak_14726	386	.	7.36282	42.077	38.6957	200
chr11	88555257	88556354	SRR1025238_peak_14727	1546	.	21.9019	159.441	154.653	596
chr11	88560753	88561691	SRR1025238_peak_14728	1517	.	17.1162	156.464	151.705	604
chr11	88570775	88571129	SRR1025238_peak_14729	139	.	5.46487	16.6445	13.912	194
chr11	88585100	88585305	SRR1025238_peak_14733	52	.	3.03436	7.48153	5.21083	132
chr11	88594116	88594956	SRR1025238_peak_14734	417	.	11.3388	45.1437	41.7057	482
chr11	88600794	88601274	SRR1025238_peak_14735	315	.	7.98472	34.826	31.5876	209
chr11	88605056	88605539	SRR1025238_peak_14737	214	.	6.87012	24.475	21.4874	390
chr11	88614320	88614554	SRR1025238_peak_14740	77	.	4.32502	10.1928	7.75763	143
chr11	88638401	88638568	SRR1025238_peak_14741	50	.	3.16839	7.30213	5.04772	127
chr11	88674026	88674498	SRR1025238_peak_14743	486	.	9.9282	52.172	48.6155	225
chr11	88692257	88692465	SRR1025238_peak_14745	127	.	4.92793	15.4388	12.7545	153
chr11	88703498	88703710	SRR1025238_peak_14746	103	.	4.781	12.9678	10.3911	208
chr11	88718389	88719253	SRR1025238_peak_14748	216	.	4.69384	24.66	21.6652	724
chr11	88719338	88719451	SRR1025238_peak_14748	216	.	4.69384	24.66	21.6652	724
chr11	88728548	88728741	SRR1025238_peak_14749	147	.	5.62101	17.4701	14.7067	172
chr11	88729635	88729830	SRR1025238_peak_14750	55	.	3.5912	7.79679	5.51249	107
chr11	88773944	88774363	SRR1025238_peak_14751	509	.	9.58824	54.5056	50.9114	329
chr11	88803274	88803640	SRR1025238_peak_14752	96	.	3.79712	12.2423	9.69991	211
chr11	88823090	88823347	SRR1025238_peak_14754	163	.	4.91776	19.2246	16.3981	152
chr11	88837286	88837508	SRR1025238_peak_14755	44	.	3.24205	6.66755	4.46492	122
chr11	88841348	88841922	SRR1025238_peak_14756	649	.	9.71734	68.7442	64.9488	332
chr11	88848624	88849007	SRR1025238_peak_14757	431	.	6.91477	46.6209	43.1587	486
chr11	88863167	88863446	SRR1025238_peak_14760	191	.	5.59272	22.083	19.1652	180
chr11	88895741	88896225	SRR1025238_peak_14762	184	.	6.12698	21.3912	18.4945	614
chr11	88905831	88906073	SRR1025238_peak_14763	87	.	4.92438	11.2874	8.79282	154
chr11	88973783	88974154	SRR1025238_peak_14765	275	.	5.75827	30.7173	27.5712	149
chr11	88996575	88996910	SRR1025238_peak_14767	120	.	4.79104	14.6798	12.0288	122
chr11	89022058	89022261	SRR1025238_peak_14768	73	.	3.73919	9.71042	7.3063	271
chr11	89024294	89024484	SRR1025238_peak_14769	58	.	3.96672	8.18978	5.8718	84
chr11	89028977	89029423	SRR1025238_peak_14770	203	.	7.12316	23.2957	20.3412	193
chr11	89056068	89056268	SRR1025238_peak_14771	49	.	3.63386	7.1671	4.92642	109
chr11	89058600	89058804	SRR1025238_peak_14772	55	.	3.42217	7.81729	5.52821	94
chr11	89060640	89060923	SRR1025238_peak_14773	42	.	2.48916	6.43519	4.25326	331
chr11	89117671	89117955	SRR1025238_peak_14775	49	.	3.43506	7.16252	4.92384	149
chr11	89132355	89132593	SRR1025238_peak_14776	150	.	5.33859	17.7853	15.0086	112
chr11	89165442	89165600	SRR1025238_peak_14777	38	.	2.52866	6.02315	3.87396	73
chr11	89186802	89187045	SRR1025238_peak_14778	118	.	4.3359	14.4762	11.8313	137
chr11	89243481	89243717	SRR1025238_peak_14779	189	.	6.02302	21.9106	18.997	97
chr11	89297519	89297824	SRR1025238_peak_14781	77	.	4.56481	10.1439	7.71021	131
chr11	89299095	89299293	SRR1025238_peak_14783	55	.	3.81812	7.84686	5.55399	127
chr11	89301755	89302081	SRR1025238_peak_14785	73	.	3.01236	9.71769	7.31225	274
chr11	89302175	89302711	SRR1025238_peak_14785	73	.	3.01236	9.71769	7.31225	274
chr11	89303167	89303846	SRR1025238_peak_14786	553	.	6.67977	59.0386	55.3777	499
chr11	89314362	89314662	SRR1025238_peak_14787	189	.	6.02302	21.9106	18.997	157
chr11	89317494	89317604	SRR1025238_peak_14788	82	.	4.80038	10.6728	8.20716	71
chr11	89360657	89360968	SRR1025238_peak_14789	99	.	5.14504	12.4925	9.93467	156
chr11	89382232	89382611	SRR1025238_peak_14791	432	.	9.91987	46.7073	43.2429	296
chr11	89404542	89404837	SRR1025238_peak_14792	584	.	15.3278	62.1772	58.4715	159
chr11	89419935	89420099	SRR1025238_peak_14794	45	.	3.77642	6.72655	4.5109	118
chr11	89455635	89456036	SRR1025238_peak_14795	286	.	8.39748	31.8418	28.6688	173
chr11	89461241	89461484	SRR1025238_peak_14796	80	.	4.88713	10.5264	8.06642	115
chr11	89509840	89509906	SRR1025238_peak_14797	22	.	2.68719	4.20675	2.23462	134
chr11	89720952	89721162	SRR1025238_peak_14799	123	.	5.7387	15.0174	12.3485	144
chr11	89734207	89734469	SRR1025238_peak_14800	102	.	5.4312	12.7743	10.2073	157
chr11	89804963	89805215	SRR1025238_peak_14801	145	.	5.99587	17.2652	14.5097	166
chr11	89839859	89840083	SRR1025238_peak_14802	144	.	5.39758	17.2109	14.4587	140
chr11	89843442	89843594	SRR1025238_peak_14803	62	.	4.15561	8.61697	6.2717	68
chr11	89914656	89914955	SRR1025238_peak_14804	195	.	7.77498	22.4413	19.5104	160
chr11	89922671	89923038	SRR1025238_peak_14806	224	.	8.44141	25.5163	22.4972	143
chr11	89978934	89979206	SRR1025238_peak_14809	104	.	5.06049	13.0005	10.4221	137
chr11	89989016	89989220	SRR1025238_peak_14810	109	.	5.4478	13.5631	10.9587	143
chr11	90002578	90002959	SRR1025238_peak_14811	157	.	5.47547	18.5896	15.7837	156
chr11	90030036	90030230	SRR1025238_peak_14813	44	.	3.30331	6.60782	4.40811	96
chr11	90030545	90030782	SRR1025238_peak_14814	192	.	6.71798	22.2087	19.2871	114
chr11	90038087	90038322	SRR1025238_peak_14815	120	.	5.45079	14.7045	12.052	95
chr11	90078833	90079045	SRR1025238_peak_14816	56	.	3.9694	7.92385	5.62605	108
chr11	90094085	90094276	SRR1025238_peak_14817	88	.	5.10927	11.347	8.84483	148
chr11	90097711	90097978	SRR1025238_peak_14818	58	.	4.22071	8.18203	5.86415	148
chr11	90101350	90101660	SRR1025238_peak_14819	196	.	7.04854	22.6269	19.692	157
chr11	90106137	90106346	SRR1025238_peak_14820	51	.	3.99856	7.44283	5.17374	84
chr11	90117085	90117276	SRR1025238_peak_14821	71	.	4.28447	9.49615	7.10118	90
chr11	90117809	90118133	SRR1025238_peak_14822	273	.	8.70255	30.4869	27.3457	142
chr11	90130776	90131025	SRR1025238_peak_14823	136	.	5.81418	16.3982	13.676	559
chr11	90135397	90135737	SRR1025238_peak_14824	149	.	6.33236	17.6736	14.9005	176
chr11	90143114	90143213	SRR1025238_peak_14825	51	.	3.99856	7.44283	5.17374	96
chr11	90157352	90157433	SRR1025238_peak_14826	51	.	3.99856	7.44283	5.17374	138
chr11	90167853	90168152	SRR1025238_peak_14827	166	.	6.8875	19.4341	16.6024	174
chr11	90169404	90170326	SRR1025238_peak_14828	193	.	5.33629	22.2803	19.3562	712
chr11	90224927	90225195	SRR1025238_peak_14829	69	.	4.3535	9.35569	6.96525	134
chr11	90230225	90230390	SRR1025238_peak_14830	61	.	3.86284	8.48045	6.14511	123
chr11	90248993	90249298	SRR1025238_peak_14831	233	.	5.50038	26.3866	23.3459	141
chr11	90249483	90249765	SRR1025238_peak_14832	134	.	3.96161	16.1561	13.4421	203
chr11	90250755	90250908	SRR1025238_peak_14833	86	.	4.23053	11.1377	8.64854	119
chr11	90251888	90252383	SRR1025238_peak_14834	300	.	8.13561	33.2062	30.0015	305
chr11	90283358	90283499	SRR1025238_peak_14837	50	.	3.91047	7.26091	5.00926	135
chr11	90317563	90317738	SRR1025238_peak_14839	46	.	3.59453	6.8345	4.61292	108
chr11	90356068	90356460	SRR1025238_peak_14840	222	.	7.33445	25.3064	22.2963	469
chr11	90369422	90369993	SRR1025238_peak_14842	104	.	3.45319	13.0235	10.4445	243
chr11	90390721	90391150	SRR1025238_peak_14844	238	.	7.55773	26.9063	23.8517	411
chr11	90392031	90392221	SRR1025238_peak_14845	36	.	3.20542	5.73614	3.61334	22
chr11	90417785	90418242	SRR1025238_peak_14846	85	.	3.59727	10.9966	8.51789	285
chr11	90419386	90419580	SRR1025238_peak_14847	73	.	4.4202	9.81235	7.39279	90
chr11	90477182	90477422	SRR1025238_peak_14848	67	.	3.53397	9.08489	6.71258	146
chr11	90517792	90518302	SRR1025238_peak_14851	1224	.	20.2981	126.881	122.421	280
chr11	90518466	90518534	SRR1025238_peak_14852	45	.	3.3467	6.7155	4.50901	138
chr11	90547228	90547575	SRR1025238_peak_14853	1169	.	24.6578	121.339	116.938	172
chr11	90570966	90571149	SRR1025238_peak_14855	145	.	5.99587	17.2652	14.5097	137
chr11	90614769	90615127	SRR1025238_peak_14856	251	.	8.90717	28.2269	25.1396	208
chr11	90638629	90638858	SRR1025238_peak_14858	97	.	3.87143	12.2489	9.7053	154
chr11	90677880	90678305	SRR1025238_peak_14860	375	.	9.78834	40.9073	37.5472	213
chr11	90687691	90687877	SRR1025238_peak_14861	29	.	2.49811	5.0568	2.99843	121
chr11	90697445	90697665	SRR1025238_peak_14862	75	.	2.94083	9.95127	7.52541	163
chr11	90726732	90727018	SRR1025238_peak_14865	112	.	5.7757	13.9154	11.293	167
chr11	90727336	90727736	SRR1025238_peak_14866	867	.	18.6562	90.7863	86.7212	235
chr11	90729579	90729953	SRR1025238_peak_14867	175	.	7.3307	20.4515	17.5823	161
chr11	90845026	90845233	SRR1025238_peak_14868	62	.	4.15561	8.61697	6.2717	107
chr11	91143615	91143804	SRR1025238_peak_14871	65	.	4.44285	8.94302	6.57847	105
chr11	91389645	91389887	SRR1025238_peak_14874	195	.	7.77498	22.4413	19.5104	107
chr11	91441493	91441698	SRR1025238_peak_14875	65	.	4.44285	8.94302	6.57847	69
chr11	92591558	92591762	SRR1025238_peak_14878	34	.	3.21616	5.5518	3.44	77
chr11	92890129	92890314	SRR1025238_peak_14879	80	.	4.88713	10.5264	8.06642	70
chr11	93014102	93014375	SRR1025238_peak_14880	287	.	9.77427	31.9624	28.7851	120
chr11	93531439	93531667	SRR1025238_peak_14882	99	.	5.14504	12.4925	9.93467	76
chr11	93571755	93572166	SRR1025238_peak_14884	123	.	5.7387	15.0174	12.3485	329
chr11	93856417	93856688	SRR1025238_peak_14887	184	.	6.12698	21.3912	18.4945	130
chr11	93885324	93885587	SRR1025238_peak_14888	94	.	3.66436	11.9944	9.46346	218
chr11	93886173	93886365	SRR1025238_peak_14890	49	.	3.15041	7.24832	4.99998	107
chr11	93886633	93886945	SRR1025238_peak_14891	287	.	8.23588	31.9162	28.7417	287
chr11	93955575	93955881	SRR1025238_peak_14893	64	.	2.69725	8.75413	6.40272	171
chr11	93968164	93968750	SRR1025238_peak_14895	282	.	5.04334	31.4543	28.2911	284
chr11	93988574	93989017	SRR1025238_peak_14897	79	.	3.55753	10.3667	7.9217	170
chr11	93995088	93995500	SRR1025238_peak_14898	109	.	3.99697	13.5323	10.9294	159
chr11	94021633	94021959	SRR1025238_peak_14900	88	.	5.10927	11.347	8.84483	159
chr11	94035986	94036249	SRR1025238_peak_14901	166	.	7.10856	19.4758	16.6401	283
chr11	94044146	94044462	SRR1025238_peak_14902	174	.	4.767	20.3283	17.4666	176
chr11	94113939	94114314	SRR1025238_peak_14904	113	.	4.65415	13.9328	11.309	154
chr11	94129735	94129931	SRR1025238_peak_14906	57	.	2.83245	8.02527	5.72078	61
chr11	94138461	94138784	SRR1025238_peak_14909	54	.	2.93354	7.69845	5.41916	273
chr11	94160278	94160560	SRR1025238_peak_14910	61	.	3.35011	8.50851	6.1709	599
chr11	94180318	94180603	SRR1025238_peak_14912	220	.	7.62583	25.0914	22.0855	131
chr11	94189408	94189896	SRR1025238_peak_14913	134	.	4.30294	16.1751	13.4603	433
chr11	94196852	94197129	SRR1025238_peak_14914	110	.	5.03849	13.651	11.0413	108
chr11	94210359	94210672	SRR1025238_peak_14916	235	.	4.74544	26.6092	23.5622	215
chr11	94211237	94211672	SRR1025238_peak_14917	429	.	10.6179	46.365	42.9063	325
chr11	94211946	94212138	SRR1025238_peak_14917	429	.	10.6179	46.365	42.9063	325
chr11	94229411	94229789	SRR1025238_peak_14919	49	.	2.84186	7.1837	4.94065	145
chr11	94230387	94230637	SRR1025238_peak_14921	173	.	5.49612	20.1942	17.3364	140
chr11	94236094	94236291	SRR1025238_peak_14922	61	.	2.91113	8.52996	6.19134	141
chr11	94265551	94265846	SRR1025238_peak_14924	242	.	7.33854	27.2684	24.2056	461
chr11	94274216	94274457	SRR1025238_peak_14925	227	.	5.92962	25.7371	22.7134	266
chr11	94313206	94313372	SRR1025238_peak_14927	58	.	3.9729	8.20392	5.88504	62
chr11	94314903	94315120	SRR1025238_peak_14928	45	.	3.77642	6.72655	4.5109	123
chr11	94321111	94321359	SRR1025238_peak_14929	103	.	3.58906	12.9237	10.3492	1122
chr11	94321538	94321794	SRR1025238_peak_14929	103	.	3.58906	12.9237	10.3492	1122
chr11	94322065	94322302	SRR1025238_peak_14929	103	.	3.58906	12.9237	10.3492	1122
chr11	94327029	94327298	SRR1025238_peak_14930	201	.	6.88593	23.1279	20.1781	152
chr11	94327587	94328119	SRR1025238_peak_14931	860	.	13.2849	90.0985	86.0419	340
chr11	94394103	94394450	SRR1025238_peak_14934	166	.	6.51985	19.4447	16.6125	173
chr11	94412534	94413132	SRR1025238_peak_14937	171	.	5.02239	19.9754	17.1234	426
chr11	94449999	94450344	SRR1025238_peak_14938	335	.	7.40553	36.8298	33.5501	376
chr11	94451164	94451543	SRR1025238_peak_14939	213	.	4.41292	24.3851	21.3998	167
chr11	94486108	94486323	SRR1025238_peak_14942	97	.	3.66692	12.2556	9.7112	257
chr11	94522573	94522903	SRR1025238_peak_14946	167	.	6.75903	19.5861	16.7461	219
chr11	94544893	94545047	SRR1025238_peak_14947	62	.	3.80481	8.59741	6.25441	161
chr11	94548768	94549444	SRR1025238_peak_14948	193	.	4.06654	22.3162	19.3913	425
chr11	94677230	94677430	SRR1025238_peak_14955	152	.	4.96249	17.9933	15.2111	439
chr11	94716780	94717148	SRR1025238_peak_14956	592	.	14.4457	63.0154	59.2988	207
chr11	94872988	94873272	SRR1025238_peak_14960	253	.	5.14305	28.4189	25.3283	123
chr11	94916606	94916908	SRR1025238_peak_14961	323	.	6.26636	35.646	32.3909	176
chr11	94917690	94917946	SRR1025238_peak_14962	175	.	6.38208	20.4024	17.5388	170
chr11	94929014	94929320	SRR1025238_peak_14963	121	.	4.03361	14.7964	12.1403	141
chr11	94937011	94937275	SRR1025238_peak_14964	123	.	4.50532	15.066	12.3941	103
chr11	94970307	94970521	SRR1025238_peak_14967	161	.	5.12666	18.926	16.1101	116
chr11	94978065	94978298	SRR1025238_peak_14968	207	.	7.11332	23.745	20.7762	124
chr11	94978998	94979243	SRR1025238_peak_14969	139	.	3.69839	16.6961	13.96	84
chr11	94989644	94990024	SRR1025238_peak_14970	95	.	3.20818	12.056	9.52367	92
chr11	95001130	95001391	SRR1025238_peak_14971	353	.	6.09818	38.6412	35.3254	163
chr11	95007128	95007319	SRR1025238_peak_14973	70	.	3.8435	9.49084	7.0961	155
chr11	95015536	95015886	SRR1025238_peak_14974	510	.	10.8314	54.6224	51.0274	195
chr11	95033627	95033844	SRR1025238_peak_14975	127	.	4.04975	15.4278	12.7445	147
chr11	95047107	95047323	SRR1025238_peak_14977	140	.	4.47044	16.8364	14.0947	144
chr11	95070625	95070923	SRR1025238_peak_14979	63	.	3.19758	8.64793	6.30119	127
chr11	95071178	95071515	SRR1025238_peak_14980	199	.	6.34537	22.9127	19.9692	161
chr11	95073269	95073463	SRR1025238_peak_14981	67	.	3.72548	9.15787	6.77936	79
chr11	95079326	95079379	SRR1025238_peak_14983	38	.	2.73996	5.98099	3.8361	70
chr11	95079544	95079901	SRR1025238_peak_14984	109	.	3.72594	13.5138	10.9128	292
chr11	95104377	95104654	SRR1025238_peak_14986	126	.	5.2591	15.3238	12.6449	180
chr11	95105563	95105818	SRR1025238_peak_14988	281	.	6.48726	31.3464	28.1846	166
chr11	95106882	95107213	SRR1025238_peak_14989	258	.	6.70236	29.0002	25.8946	317
chr11	95118612	95118807	SRR1025238_peak_14990	62	.	3.29423	8.54886	6.2078	126
chr11	95259042	95259523	SRR1025238_peak_14994	157	.	3.80068	18.5544	15.7512	366
chr11	95310426	95310981	SRR1025238_peak_14995	171	.	4.40822	20.0096	17.1569	835
chr11	95336860	95337072	SRR1025238_peak_14996	339	.	9.99349	37.2692	33.9804	130
chr11	95384258	95384992	SRR1025238_peak_14998	1005	.	10.9757	104.759	100.537	514
chr11	95402684	95403025	SRR1025238_peak_15000	439	.	11.444	47.3829	43.9061	152
chr11	95431431	95431674	SRR1025238_peak_15002	125	.	5.37439	15.2624	12.5856	148
chr11	95547791	95548093	SRR1025238_peak_15006	139	.	6.26136	16.6502	13.9166	153
chr11	95550129	95550326	SRR1025238_peak_15007	73	.	4.66499	9.7248	7.31273	125
chr11	95575844	95576194	SRR1025238_peak_15008	151	.	5.26763	17.9347	15.154	145
chr11	95585943	95586042	SRR1025238_peak_15009	103	.	3.97007	12.8778	10.3067	128
chr11	95594806	95595029	SRR1025238_peak_15011	33	.	3.17654	5.4657	3.35984	114
chr11	95670318	95670398	SRR1025238_peak_15013	28	.	2.99892	4.88592	2.83992	103
chr11	95686085	95686390	SRR1025238_peak_15014	438	.	8.77959	47.3691	43.8924	177
chr11	95688541	95688830	SRR1025238_peak_15015	112	.	4.51282	13.8201	11.2044	138
chr11	95712509	95712842	SRR1025238_peak_15017	368	.	8.1647	40.1772	36.8306	391
chr11	95713389	95713810	SRR1025238_peak_15018	151	.	3.92796	17.9113	15.1319	241
chr11	95744572	95744826	SRR1025238_peak_15020	122	.	5.84394	14.8641	12.2004	112
chr11	95777883	95778179	SRR1025238_peak_15021	102	.	5.26354	12.7667	10.2007	278
chr11	95823872	95824072	SRR1025238_peak_15025	79	.	3.62366	10.3502	7.90721	122
chr11	95834542	95834776	SRR1025238_peak_15029	540	.	10.6256	57.7283	54.0867	765
chr11	95834867	95835487	SRR1025238_peak_15029	540	.	10.6256	57.7283	54.0867	765
chr11	95842122	95842166	SRR1025238_peak_15030	67	.	3.69594	9.07368	6.70244	83
chr11	95842313	95842585	SRR1025238_peak_15031	119	.	4.99658	14.5932	11.9449	142
chr11	95853672	95853931	SRR1025238_peak_15032	134	.	4.30294	16.1751	13.4603	170
chr11	95859004	95859348	SRR1025238_peak_15034	175	.	3.93718	20.4212	17.5574	220
chr11	95859586	95859889	SRR1025238_peak_15034	175	.	3.93718	20.4212	17.5574	220
chr11	95876363	95876697	SRR1025238_peak_15035	311	.	8.16931	34.3665	31.137	191
chr11	95946189	95946391	SRR1025238_peak_15037	93	.	5.18756	11.8725	9.34671	136
chr11	95982353	95982954	SRR1025238_peak_15041	555	.	10.5093	59.1959	55.5334	266
chr11	96034601	96034901	SRR1025238_peak_15051	174	.	5.31396	20.3236	17.4625	162
chr11	96145747	96145933	SRR1025238_peak_15059	63	.	2.51056	8.65825	6.31123	98
chr11	96240328	96240511	SRR1025238_peak_15061	37	.	2.7452	5.8309	3.70253	145
chr11	96396949	96397527	SRR1025238_peak_15063	289	.	6.93125	32.1456	28.9648	529
chr11	96399905	96400355	SRR1025238_peak_15064	598	.	13.8087	63.5333	59.8082	300
chr11	96461948	96462218	SRR1025238_peak_15066	293	.	8.46111	32.5607	29.3725	162
chr11	96604769	96605282	SRR1025238_peak_15069	286	.	8.39748	31.8418	28.6688	205
chr11	96668446	96668740	SRR1025238_peak_15072	191	.	6.84462	22.0915	19.1732	214
chr11	96736627	96736832	SRR1025238_peak_15074	68	.	4.17894	9.2468	6.86158	79
chr11	96789028	96789327	SRR1025238_peak_15076	82	.	2.94246	10.7005	8.23429	169
chr11	96808220	96808394	SRR1025238_peak_15077	195	.	7.77498	22.4413	19.5104	131
chr11	96829666	96830072	SRR1025238_peak_15080	484	.	6.38177	52.0293	48.476	578
chr11	96861559	96861789	SRR1025238_peak_15083	159	.	4.55675	18.7794	15.9673	97
chr11	96861933	96862225	SRR1025238_peak_15084	182	.	4.21074	21.1232	18.2342	178
chr11	96867275	96867458	SRR1025238_peak_15085	61	.	4.08763	8.46432	6.13182	70
chr11	96875741	96875882	SRR1025238_peak_15086	56	.	3.23459	7.92517	5.62636	166
chr11	96906852	96907179	SRR1025238_peak_15088	162	.	4.86843	19.0359	16.2178	182
chr11	96910105	96910301	SRR1025238_peak_15089	79	.	3.77769	10.3462	7.90424	67
chr11	96916645	96916772	SRR1025238_peak_15091	67	.	2.64983	9.14101	6.76281	118
chr11	96969284	96969547	SRR1025238_peak_15093	73	.	3.51385	9.73657	7.32304	104
chr11	96977089	96977579	SRR1025238_peak_15094	444	.	8.94101	47.9829	44.4953	226
chr11	96977846	96978305	SRR1025238_peak_15095	230	.	4.20717	26.1187	23.0861	284
chr11	96982460	96982815	SRR1025238_peak_15096	615	.	9.8925	65.3348	61.5856	216
chr11	97029693	97030034	SRR1025238_peak_15098	386	.	7.82896	42.0282	38.6477	178
chr11	97041586	97041799	SRR1025238_peak_15099	139	.	4.87444	16.6498	13.9164	119
chr11	97146805	97147006	SRR1025238_peak_15102	150	.	5.22228	17.7896	15.0129	113
chr11	97149782	97150058	SRR1025238_peak_15103	96	.	3.60128	12.2398	9.69817	148
chr11	97187738	97188095	SRR1025238_peak_15106	226	.	4.41442	25.6376	22.6156	161
chr11	97188484	97188768	SRR1025238_peak_15106	226	.	4.41442	25.6376	22.6156	161
chr11	97246900	97247085	SRR1025238_peak_15108	104	.	5.55356	13.0422	10.4577	170
chr11	97261508	97261810	SRR1025238_peak_15109	309	.	10.2185	34.1914	30.9648	162
chr11	97277134	97277339	SRR1025238_peak_15110	157	.	6.88641	18.5133	15.7113	157
chr11	97279728	97279976	SRR1025238_peak_15111	61	.	2.9365	8.4503	6.11898	137
chr11	97286054	97286279	SRR1025238_peak_15114	203	.	7.51967	23.3342	20.3777	135
chr11	97296644	97296825	SRR1025238_peak_15115	56	.	3.95772	7.89803	5.60129	73
chr11	97300027	97300312	SRR1025238_peak_15116	266	.	9.32998	29.7723	26.6472	174
chr11	97301582	97301702	SRR1025238_peak_15117	52	.	3.03436	7.48153	5.21083	74
chr11	97302163	97302493	SRR1025238_peak_15118	67	.	3.90348	9.11869	6.74245	222
chr11	97309920	97310555	SRR1025238_peak_15120	232	.	6.70745	26.2785	23.2424	582
chr11	97311238	97311667	SRR1025238_peak_15121	148	.	5.41572	17.6437	14.8726	206
chr11	97315838	97316029	SRR1025238_peak_15122	71	.	3.09964	9.50452	7.10896	126
chr11	97328155	97328473	SRR1025238_peak_15123	251	.	6.25905	28.2588	25.1707	149
chr11	97350135	97350178	SRR1025238_peak_15124	36	.	2.15766	5.74139	3.61838	192
chr11	97363340	97363556	SRR1025238_peak_15125	186	.	5.34963	21.5791	18.6754	478
chr11	97363683	97363973	SRR1025238_peak_15125	186	.	5.34963	21.5791	18.6754	478
chr11	97390166	97390379	SRR1025238_peak_15126	175	.	6.39175	20.4287	17.5645	135
chr11	97406721	97406909	SRR1025238_peak_15129	50	.	3.18219	7.34333	5.08796	76
chr11	97408265	97408567	SRR1025238_peak_15130	228	.	6.44689	25.872	22.8447	173
chr11	97428454	97428774	SRR1025238_peak_15132	374	.	6.78142	40.8177	37.4596	149
chr11	97437726	97438510	SRR1025238_peak_15134	200	.	4.91147	23.0182	20.0721	256
chr11	97568761	97569018	SRR1025238_peak_15140	183	.	4.40833	21.2526	18.361	132
chr11	97585937	97586309	SRR1025238_peak_15141	658	.	8.96942	69.6295	65.8232	211
chr11	97622446	97622778	SRR1025238_peak_15142	767	.	12.3485	80.7428	76.7958	163
chr11	97660506	97660741	SRR1025238_peak_15145	127	.	3.85528	15.3955	12.7153	140
chr11	97669714	97670148	SRR1025238_peak_15146	1045	.	11.6655	108.777	104.512	277
chr11	97670192	97670462	SRR1025238_peak_15146	1045	.	11.6655	108.777	104.512	277
chr11	97700165	97700623	SRR1025238_peak_15149	248	.	5.68373	27.9749	24.894	802
chr11	97700719	97701104	SRR1025238_peak_15149	248	.	5.68373	27.9749	24.894	802
chr11	97702314	97702727	SRR1025238_peak_15150	345	.	6.02471	37.822	34.5223	203
chr11	97724987	97725215	SRR1025238_peak_15151	188	.	6.4017	21.7689	18.8597	149
chr11	97782170	97782784	SRR1025238_peak_15153	191	.	4.64207	22.0891	19.171	153
chr11	97799508	97799599	SRR1025238_peak_15156	49	.	2.88578	7.16178	4.92384	156
chr11	97801694	97801936	SRR1025238_peak_15158	67	.	3.53397	9.08489	6.71258	166
chr11	97820851	97821181	SRR1025238_peak_15160	131	.	4.75258	15.9031	13.1984	205
chr11	97840705	97841161	SRR1025238_peak_15162	101	.	4.247	12.6712	10.1084	602
chr11	97850416	97850703	SRR1025238_peak_15163	54	.	3.90551	7.78211	5.49984	87
chr11	97883480	97883704	SRR1025238_peak_15164	139	.	4.87444	16.6498	13.9164	224
chr11	97884089	97884395	SRR1025238_peak_15165	91	.	3.6972	11.6137	9.10313	142
chr11	97899860	97900141	SRR1025238_peak_15166	213	.	7.16388	24.3586	21.3747	152
chr11	97954480	97954675	SRR1025238_peak_15167	98	.	3.46188	12.3641	9.81223	125
chr11	97987520	97988545	SRR1025238_peak_15168	389	.	6.53484	42.2952	38.9089	178
chr11	97988643	97989067	SRR1025238_peak_15169	279	.	5.23727	31.1266	27.9696	230
chr11	97994548	97995010	SRR1025238_peak_15170	810	.	8.64987	85.0433	81.0448	223
chr11	98026254	98027133	SRR1025238_peak_15175	749	.	9.49831	78.8941	74.9702	313
chr11	98046587	98046770	SRR1025238_peak_15176	40	.	3.4321	6.24058	4.06912	134
chr11	98075451	98075769	SRR1025238_peak_15178	197	.	5.15355	22.6546	19.7189	262
chr11	98193105	98193412	SRR1025238_peak_15182	183	.	4.40833	21.2526	18.361	147
chr11	98202141	98202337	SRR1025238_peak_15183	103	.	3.75859	12.8756	10.3046	132
chr11	98202614	98203095	SRR1025238_peak_15184	405	.	5.52191	43.9352	40.5181	294
chr11	98215715	98215906	SRR1025238_peak_15185	78	.	4.77946	10.2955	7.85676	135
chr11	98264995	98265317	SRR1025238_peak_15186	474	.	10.5034	51.032	47.4953	203
chr11	98284410	98284589	SRR1025238_peak_15187	56	.	3.23459	7.92517	5.62636	115
chr11	98342620	98343000	SRR1025238_peak_15189	498	.	9.47272	53.47	49.8924	200
chr11	98355775	98356139	SRR1025238_peak_15190	434	.	8.26602	46.9647	43.4951	166
chr11	98357850	98358184	SRR1025238_peak_15191	78	.	3.69302	10.331	7.89088	359
chr11	98358412	98359042	SRR1025238_peak_15192	232	.	5.85946	26.2872	23.2505	168
chr11	98374280	98374636	SRR1025238_peak_15193	227	.	5.92962	25.7371	22.7134	136
chr11	98379407	98379630	SRR1025238_peak_15194	41	.	2.49805	6.33138	4.1552	101
chr11	98382418	98382613	SRR1025238_peak_15195	197	.	5.77004	22.7092	19.7716	150
chr11	98385832	98386101	SRR1025238_peak_15197	74	.	3.34673	9.83792	7.41725	179
chr11	98392608	98393021	SRR1025238_peak_15198	240	.	5.0911	27.0667	24.0099	289
chr11	98393233	98393816	SRR1025238_peak_15199	157	.	3.12724	18.5293	15.7273	280
chr11	98394384	98394738	SRR1025238_peak_15200	127	.	4.04975	15.4278	12.7445	169
chr11	98395048	98395298	SRR1025238_peak_15201	82	.	3.19143	10.7184	8.25175	322
chr11	98400277	98400498	SRR1025238_peak_15202	89	.	3.16993	11.4505	8.9458	122
chr11	98412167	98412750	SRR1025238_peak_15203	235	.	5.22045	26.6139	23.5665	298
chr11	98413294	98413529	SRR1025238_peak_15204	105	.	4.71731	13.127	10.5387	82
chr11	98438844	98439172	SRR1025238_peak_15205	36	.	2.15766	5.74139	3.61838	508
chr11	98447027	98447218	SRR1025238_peak_15207	24	.	2.60085	4.46854	2.47557	67
chr11	98473603	98473896	SRR1025238_peak_15210	175	.	7.3307	20.4515	17.5823	151
chr11	98476844	98477008	SRR1025238_peak_15211	96	.	5.33142	12.1859	9.64506	70
chr11	98561020	98561325	SRR1025238_peak_15214	377	.	10.3017	41.1268	37.7632	149
chr11	98580308	98580591	SRR1025238_peak_15215	170	.	4.26138	19.9013	17.0531	215
chr11	98682041	98682816	SRR1025238_peak_15226	359	.	6.37301	39.2293	35.9005	384
chr11	98729196	98729467	SRR1025238_peak_15228	48	.	2.86863	7.10166	4.86779	84
chr11	98740374	98741095	SRR1025238_peak_15231	426	.	7.00244	46.1417	42.6854	410
chr11	98741856	98742204	SRR1025238_peak_15232	125	.	4.97647	15.2363	12.561	223
chr11	98743759	98744225	SRR1025238_peak_15234	204	.	5.97118	23.4043	20.4473	228
chr11	98751427	98751886	SRR1025238_peak_15236	1524	.	16.2871	157.257	152.491	388
chr11	98754751	98755085	SRR1025238_peak_15237	169	.	3.83417	19.8056	16.9599	238
chr11	98768665	98768902	SRR1025238_peak_15239	208	.	4.71455	23.77	20.8004	137
chr11	98772948	98773141	SRR1025238_peak_15240	145	.	3.80972	17.2908	14.5341	203
chr11	98783113	98783771	SRR1025238_peak_15244	236	.	4.21257	26.746	23.6962	385
chr11	98785851	98786198	SRR1025238_peak_15245	196	.	5.04202	22.5426	19.6085	165
chr11	98794958	98795266	SRR1025238_peak_15248	115	.	4.0969	14.1933	11.5599	520
chr11	98796406	98796955	SRR1025238_peak_15249	78	.	2.8634	10.2861	7.84862	777
chr11	98809719	98810018	SRR1025238_peak_15250	99	.	3.05706	12.469	9.91362	213
chr11	98859188	98859375	SRR1025238_peak_15251	128	.	5.21305	15.5627	12.8728	149
chr11	98863391	98863547	SRR1025238_peak_15252	36	.	2.55311	5.82105	3.69364	80
chr11	98863612	98863874	SRR1025238_peak_15253	172	.	5.2587	20.1261	17.2701	160
chr11	98872198	98872492	SRR1025238_peak_15254	255	.	7.29402	28.597	25.501	240
chr11	98902849	98903205	SRR1025238_peak_15256	58	.	3.25395	8.20082	5.88218	256
chr11	98909592	98909993	SRR1025238_peak_15259	278	.	7.14212	31.0014	27.8469	246
chr11	98917713	98917974	SRR1025238_peak_15261	255	.	6.59843	28.6305	25.5336	137
chr11	98929409	98929971	SRR1025238_peak_15262	151	.	3.78251	17.9288	15.1486	399
chr11	98936010	98936480	SRR1025238_peak_15263	179	.	5.04985	20.7933	17.9147	137
chr11	98937774	98937969	SRR1025238_peak_15266	39	.	2.51773	6.12529	3.95935	167
chr11	98948163	98948432	SRR1025238_peak_15269	52	.	3.38074	7.47541	5.2055	127
chr11	98954348	98954862	SRR1025238_peak_15270	349	.	8.07752	38.2816	34.9719	162
chr11	98959475	98959714	SRR1025238_peak_15271	109	.	3.92046	13.5143	10.9128	140
chr11	98963126	98963284	SRR1025238_peak_15273	121	.	4.1117	14.825	12.1636	124
chr11	98963452	98963910	SRR1025238_peak_15274	240	.	5.95511	27.0765	24.0195	140
chr11	98975310	98975563	SRR1025238_peak_15275	53	.	2.96425	7.62287	5.34699	128
chr11	98982002	98982307	SRR1025238_peak_15276	328	.	6.26997	36.0967	32.8318	142
chr11	98985594	98985927	SRR1025238_peak_15277	1130	.	17.0198	117.444	113.083	162
chr11	99023870	99024390	SRR1025238_peak_15279	652	.	10.462	69.0352	65.237	324
chr11	99039843	99040633	SRR1025238_peak_15281	65	.	3.57106	8.95654	6.59145	725
chr11	99042093	99042525	SRR1025238_peak_15284	468	.	8.84326	50.4166	46.8882	248
chr11	99047065	99047373	SRR1025238_peak_15286	39	.	2.96557	6.12298	3.95757	148
chr11	99065935	99066371	SRR1025238_peak_15288	288	.	6.14209	32.0648	28.8861	225
chr11	99126554	99127184	SRR1025238_peak_15291	484	.	7.11188	51.9847	48.4331	161
chr11	99147157	99147547	SRR1025238_peak_15293	259	.	6.73155	29.1033	25.9954	242
chr11	99149114	99149300	SRR1025238_peak_15295	94	.	4.31668	11.9833	9.45254	120
chr11	99149968	99150165	SRR1025238_peak_15296	139	.	4.01264	16.6699	13.9347	131
chr11	99189458	99189706	SRR1025238_peak_15298	49	.	3.11926	7.15477	4.91914	215
chr11	99206909	99207135	SRR1025238_peak_15299	170	.	6.54095	19.9415	17.0918	135
chr11	99208286	99208666	SRR1025238_peak_15300	238	.	7.55773	26.9063	23.8517	216
chr11	99230245	99230434	SRR1025238_peak_15301	105	.	4.38388	13.1029	10.5151	113
chr11	99238606	99238824	SRR1025238_peak_15303	128	.	5.63248	15.5445	12.8555	139
chr11	99250198	99250447	SRR1025238_peak_15304	67	.	3.46563	9.1062	6.73134	144
chr11	99364496	99364719	SRR1025238_peak_15306	130	.	6.21999	15.7097	13.0113	99
chr11	99408141	99408456	SRR1025238_peak_15308	103	.	4.06289	12.9286	10.3534	156
chr11	99463118	99463517	SRR1025238_peak_15310	563	.	13.8646	60.0289	56.3531	194
chr11	99836441	99836594	SRR1025238_peak_15313	45	.	3.77642	6.72655	4.5109	153
chr11	100066639	100066878	SRR1025238_peak_15314	122	.	5.12448	14.9519	12.2855	225
chr11	100120244	100120532	SRR1025238_peak_15315	73	.	4.51402	9.71492	7.31058	124
chr11	100125890	100126165	SRR1025238_peak_15316	132	.	5.34822	15.941	13.2356	160
chr11	100168942	100169297	SRR1025238_peak_15318	369	.	6.86697	40.298	36.9484	350
chr11	100295423	100295624	SRR1025238_peak_15321	79	.	3.49735	10.3911	7.94449	120
chr11	100320133	100320337	SRR1025238_peak_15323	145	.	3.81811	17.3352	14.577	107
chr11	100362517	100362708	SRR1025238_peak_15326	80	.	3.3919	10.46	8.00878	278
chr11	100388000	100388289	SRR1025238_peak_15328	227	.	5.94904	25.8106	22.7858	151
chr11	100388729	100388968	SRR1025238_peak_15329	134	.	4.64335	16.1919	13.4768	149
chr11	100395257	100395457	SRR1025238_peak_15330	53	.	2.96425	7.62287	5.34699	171
chr11	100396187	100396407	SRR1025238_peak_15331	58	.	3.13091	8.20806	5.88898	97
chr11	100397497	100397763	SRR1025238_peak_15332	93	.	3.34341	11.8327	9.30912	317
chr11	100402286	100402674	SRR1025238_peak_15334	948	.	10.3367	98.9792	94.8207	186
chr11	100402848	100403081	SRR1025238_peak_15335	45	.	2.72918	6.77222	4.55388	161
chr11	100403491	100404117	SRR1025238_peak_15336	528	.	10.8141	56.4776	52.8553	426
chr11	100408198	100408431	SRR1025238_peak_15337	173	.	5.74925	20.2298	17.3703	356
chr11	100414053	100414406	SRR1025238_peak_15338	169	.	4.29201	19.753	16.9084	148
chr11	100414449	100414666	SRR1025238_peak_15338	169	.	4.29201	19.753	16.9084	148
chr11	100415051	100415409	SRR1025238_peak_15338	169	.	4.29201	19.753	16.9084	148
chr11	100415621	100415848	SRR1025238_peak_15339	142	.	4.60386	17.0273	14.2792	185
chr11	100425854	100426251	SRR1025238_peak_15340	1122	.	13.6819	116.56	112.21	250
chr11	100428655	100429102	SRR1025238_peak_15341	209	.	5.10621	23.8986	20.9262	182
chr11	100432059	100432302	SRR1025238_peak_15342	201	.	6.88593	23.1279	20.1781	135
chr11	100440824	100441058	SRR1025238_peak_15344	92	.	3.04237	11.8012	9.27824	162
chr11	100472587	100472893	SRR1025238_peak_15345	163	.	3.77608	19.1938	16.3687	122
chr11	100541008	100541249	SRR1025238_peak_15346	159	.	6.61442	18.7883	15.9759	318
chr11	100541659	100541847	SRR1025238_peak_15347	85	.	4.65703	11.0009	8.52123	88
chr11	100545464	100545896	SRR1025238_peak_15348	265	.	4.70557	29.709	26.5867	236
chr11	100555825	100556033	SRR1025238_peak_15349	38	.	2.41804	6.00039	3.85428	71
chr11	100574885	100575113	SRR1025238_peak_15351	78	.	4.03796	10.3087	7.86957	147
chr11	100582019	100582257	SRR1025238_peak_15352	72	.	3.35023	9.62722	7.22727	79
chr11	100622897	100623107	SRR1025238_peak_15355	198	.	5.55884	22.7413	19.8015	140
chr11	100640094	100640318	SRR1025238_peak_15357	28	.	2.37703	4.92652	2.87727	55
chr11	100702559	100702847	SRR1025238_peak_15359	303	.	7.31167	33.5334	30.3228	181
chr11	100712402	100712618	SRR1025238_peak_15360	68	.	3.25111	9.26536	6.8792	357
chr11	100713625	100713881	SRR1025238_peak_15361	136	.	4.12651	16.3281	13.6079	168
chr11	100721792	100722511	SRR1025238_peak_15364	184	.	5.09614	21.3353	18.4411	147
chr11	100725015	100725251	SRR1025238_peak_15365	165	.	5.61236	19.4045	16.5731	127
chr11	100737083	100737387	SRR1025238_peak_15366	61	.	3.35011	8.50851	6.1709	241
chr11	100737949	100738129	SRR1025238_peak_15367	55	.	2.91973	7.83142	5.54174	95
chr11	100738238	100738606	SRR1025238_peak_15368	157	.	3.12724	18.5293	15.7273	227
chr11	100761583	100761849	SRR1025238_peak_15369	97	.	3.66692	12.2556	9.7112	160
chr11	100805394	100805813	SRR1025238_peak_15370	91	.	3.84327	11.6154	9.10399	208
chr11	100810807	100810821	SRR1025238_peak_15371	43	.	3.20937	6.58245	4.38438	112
chr11	100814661	100814852	SRR1025238_peak_15372	134	.	4.21696	16.1255	13.412	132
chr11	100822534	100822743	SRR1025238_peak_15373	68	.	3.75969	9.25493	6.86951	117
chr11	100824007	100824280	SRR1025238_peak_15374	179	.	6.38298	20.8413	17.9622	176
chr11	100828679	100828949	SRR1025238_peak_15375	103	.	4.06289	12.9286	10.3534	174
chr11	100849737	100849920	SRR1025238_peak_15376	49	.	3.86999	7.17673	4.93565	73
chr11	100850252	100850617	SRR1025238_peak_15377	168	.	5.36189	19.74	16.8954	444
chr11	100891651	100891856	SRR1025238_peak_15380	91	.	4.42406	11.6749	9.15899	77
chr11	100893462	100893774	SRR1025238_peak_15381	196	.	4.55527	22.6324	19.6972	150
chr11	100912797	100913215	SRR1025238_peak_15382	608	.	12.2596	64.5787	60.8399	176
chr11	100939680	100940056	SRR1025238_peak_15383	298	.	4.85801	33.0727	29.8714	160
chr11	100960664	100960900	SRR1025238_peak_15385	103	.	3.75859	12.8756	10.3046	144
chr11	100965795	100966212	SRR1025238_peak_15387	235	.	6.03943	26.57	23.5245	191
chr11	100969523	100970216	SRR1025238_peak_15388	135	.	3.45335	16.279	13.5612	1159
chr11	100970400	100971045	SRR1025238_peak_15388	135	.	3.45335	16.279	13.5612	1159
chr11	100974998	100975164	SRR1025238_peak_15389	114	.	5.07365	14.0981	11.4704	125
chr11	100983366	100983748	SRR1025238_peak_15393	457	.	7.14273	49.2736	45.7646	310
chr11	101009167	101009641	SRR1025238_peak_15394	145	.	3.85904	17.2838	14.5277	175
chr11	101010356	101010743	SRR1025238_peak_15395	171	.	6.08942	20.0163	17.1627	533
chr11	101028160	101028501	SRR1025238_peak_15396	147	.	6.66427	17.5645	14.7955	160
chr11	101030434	101030619	SRR1025238_peak_15398	43	.	3.27892	6.54702	4.35323	120
chr11	101056995	101057260	SRR1025238_peak_15400	141	.	3.4779	16.8939	14.1509	307
chr11	101057998	101058174	SRR1025238_peak_15401	72	.	3.35023	9.62722	7.22727	139
chr11	101058970	101059263	SRR1025238_peak_15402	111	.	4.20929	13.7311	11.1182	174
chr11	101063580	101064432	SRR1025238_peak_15404	410	.	5.77445	44.522	41.0965	379
chr11	101067027	101067292	SRR1025238_peak_15405	115	.	3.55594	14.2291	11.5942	162
chr11	101082168	101082517	SRR1025238_peak_15406	616	.	11.1377	65.355	61.6057	331
chr11	101087008	101087297	SRR1025238_peak_15407	76	.	3.14717	10.1106	7.67901	140
chr11	101095576	101095810	SRR1025238_peak_15408	85	.	3.36719	11.0397	8.55752	75
chr11	101119370	101119617	SRR1025238_peak_15410	75	.	2.57857	9.94067	7.51518	700
chr11	101120070	101120368	SRR1025238_peak_15410	75	.	2.57857	9.94067	7.51518	700
chr11	101131279	101131470	SRR1025238_peak_15412	86	.	4.85056	11.1204	8.63339	98
chr11	101170928	101171310	SRR1025238_peak_15416	287	.	5.93186	31.9427	28.768	193
chr11	101172042	101172268	SRR1025238_peak_15417	62	.	2.88749	8.61168	6.26802	110
chr11	101189940	101190194	SRR1025238_peak_15419	362	.	8.62387	39.6091	36.2738	156
chr11	101191103	101191295	SRR1025238_peak_15420	79	.	3.96972	10.3919	7.94449	138
chr11	101201171	101201393	SRR1025238_peak_15421	125	.	5.37439	15.2624	12.5856	82
chr11	101212091	101212293	SRR1025238_peak_15422	89	.	4.72402	11.4899	8.98322	114
chr11	101232047	101232629	SRR1025238_peak_15425	374	.	9.562	40.8392	37.4808	268
chr11	101253582	101253851	SRR1025238_peak_15430	245	.	5.89553	27.6617	24.5881	156
chr11	101260014	101260397	SRR1025238_peak_15432	126	.	3.26056	15.327	12.6481	293
chr11	101315671	101316230	SRR1025238_peak_15436	97	.	3.12636	12.2529	9.70916	414
chr11	101364602	101364869	SRR1025238_peak_15440	208	.	5.54556	23.859	20.8874	146
chr11	101442048	101442626	SRR1025238_peak_15443	164	.	3.27604	19.3119	16.4837	182
chr11	101465996	101466164	SRR1025238_peak_15446	45	.	2.72918	6.77222	4.55388	445
chr11	101467735	101467978	SRR1025238_peak_15447	141	.	4.39856	16.8644	14.1218	164
chr11	101469862	101470283	SRR1025238_peak_15448	251	.	7.51147	28.2672	25.1791	228
chr11	101480959	101481397	SRR1025238_peak_15449	1429	.	16.4468	147.575	142.907	332
chr11	101485508	101486046	SRR1025238_peak_15451	646	.	10.4633	68.4148	64.6258	251
chr11	101496544	101496791	SRR1025238_peak_15452	55	.	3.69489	7.80893	5.52146	180
chr11	101507854	101508244	SRR1025238_peak_15453	315	.	10.2107	34.7802	31.5423	230
chr11	101551600	101551994	SRR1025238_peak_15455	220	.	5.4504	25.0178	22.0133	225
chr11	101589536	101589696	SRR1025238_peak_15457	89	.	4.69902	11.4289	8.92484	203
chr11	101602551	101602839	SRR1025238_peak_15458	147	.	6.66427	17.5645	14.7955	166
chr11	101604603	101605156	SRR1025238_peak_15459	2212	.	18.5884	226.682	221.206	299
chr11	101610678	101610899	SRR1025238_peak_15460	37	.	2.33582	5.90539	3.76787	56
chr11	101626766	101627836	SRR1025238_peak_15462	2922	.	23.0239	298.452	292.226	769
chr11	101627929	101628136	SRR1025238_peak_15463	138	.	4.66943	16.6133	13.8856	119
chr11	101641192	101642465	SRR1025238_peak_15464	3140	.	22.1899	320.417	314.039	655
chr11	101645277	101646540	SRR1025238_peak_15465	3119	.	20.4614	318.343	311.982	627
chr11	101657989	101659286	SRR1025238_peak_15467	2641	.	16.3186	270.092	264.164	322
chr11	101668511	101668808	SRR1025238_peak_15469	50	.	2.79446	7.35434	5.09821	168
chr11	101670281	101670587	SRR1025238_peak_15470	98	.	4.70821	12.4404	9.88583	160
chr11	101673394	101673741	SRR1025238_peak_15471	282	.	7.40371	31.396	28.2339	153
chr11	101687359	101687511	SRR1025238_peak_15473	32	.	2.88426	5.35469	3.26936	132
chr11	101772667	101773135	SRR1025238_peak_15476	278	.	5.89855	30.9636	27.8096	168
chr11	101790586	101790786	SRR1025238_peak_15477	36	.	2.7725	5.74542	3.62138	132
chr11	101791214	101791468	SRR1025238_peak_15478	87	.	4.37189	11.2252	8.73229	180
chr11	101813393	101813592	SRR1025238_peak_15481	122	.	4.19682	14.8647	12.2004	144
chr11	101830241	101830425	SRR1025238_peak_15485	100	.	5.33715	12.5663	10.0065	277
chr11	101831870	101832428	SRR1025238_peak_15486	199	.	5.29599	22.8697	19.9272	394
chr11	101860214	101860300	SRR1025238_peak_15490	45	.	3.77642	6.72655	4.5109	127
chr11	101867669	101867998	SRR1025238_peak_15491	121	.	3.7766	14.7712	12.1166	295
chr11	101874123	101874340	SRR1025238_peak_15492	79	.	3.77769	10.3462	7.90424	287
chr11	101885140	101885703	SRR1025238_peak_15494	267	.	5.67359	29.9174	26.7885	387
chr11	101905236	101905419	SRR1025238_peak_15495	20	.	2.30596	3.94933	2.0268	72
chr11	101930854	101931107	SRR1025238_peak_15498	250	.	6.98123	28.088	25.0052	125
chr11	101932074	101932390	SRR1025238_peak_15499	286	.	7.52878	31.8064	28.6346	164
chr11	101952735	101953361	SRR1025238_peak_15500	563	.	9.91507	59.9865	56.3114	241
chr11	101968708	101969149	SRR1025238_peak_15502	444	.	7.1598	47.9193	44.434	318
chr11	101986128	101986353	SRR1025238_peak_15504	64	.	3.11688	8.76653	6.41429	136
chr11	102008908	102009094	SRR1025238_peak_15506	49	.	3.35525	7.18252	4.94003	73
chr11	102009286	102009469	SRR1025238_peak_15507	60	.	3.81579	8.36377	6.03941	63
chr11	102040150	102040425	SRR1025238_peak_15508	295	.	9.60076	32.7265	29.5331	164
chr11	102061351	102061591	SRR1025238_peak_15509	71	.	3.06849	9.57291	7.17437	143
chr11	102087409	102087742	SRR1025238_peak_15510	603	.	9.46912	64.0303	60.3006	541
chr11	102088505	102088792	SRR1025238_peak_15511	138	.	4.18583	16.5841	13.8567	136
chr11	102089060	102089480	SRR1025238_peak_15512	179	.	4.65743	20.8469	17.9674	252
chr11	102156123	102156579	SRR1025238_peak_15518	774	.	10.5646	81.4486	77.4929	231
chr11	102196114	102196365	SRR1025238_peak_15521	127	.	4.82024	15.4476	12.7628	110
chr11	102204570	102204788	SRR1025238_peak_15522	75	.	2.774	9.97996	7.5523	151
chr11	102214871	102215072	SRR1025238_peak_15524	47	.	2.94051	6.98112	4.75264	90
chr11	102218871	102219088	SRR1025238_peak_15525	79	.	2.92239	10.4124	7.96457	160
chr11	102228268	102228494	SRR1025238_peak_15527	120	.	4.57464	14.6584	12.0089	137
chr11	102230388	102230707	SRR1025238_peak_15528	91	.	3.57525	11.6462	9.13239	438
chr11	102267562	102267797	SRR1025238_peak_15530	74	.	3.34673	9.83792	7.41725	144
chr11	102284478	102285238	SRR1025238_peak_15531	239	.	5.45836	26.9699	23.9143	581
chr11	102296755	102297041	SRR1025238_peak_15532	188	.	5.98942	21.8041	18.8932	208
chr11	102308869	102309207	SRR1025238_peak_15534	145	.	3.91153	17.2827	14.5267	246
chr11	102316904	102317185	SRR1025238_peak_15535	116	.	4.99645	14.2418	11.6049	565
chr11	102317438	102317643	SRR1025238_peak_15535	116	.	4.99645	14.2418	11.6049	565
chr11	102318686	102318923	SRR1025238_peak_15538	107	.	4.92993	13.3654	10.7696	153
chr11	102320081	102320805	SRR1025238_peak_15540	94	.	3.71421	11.9318	9.40362	451
chr11	102332504	102332695	SRR1025238_peak_15541	71	.	4.56221	9.50612	7.1093	92
chr11	102406594	102407500	SRR1025238_peak_15545	651	.	9.50812	68.9245	65.1273	177
chr11	102407551	102407870	SRR1025238_peak_15545	651	.	9.50812	68.9245	65.1273	177
chr11	102411670	102412008	SRR1025238_peak_15546	255	.	6.46917	28.609	25.5124	192
chr11	102430050	102430325	SRR1025238_peak_15547	190	.	4.4818	21.939	19.024	168
chr11	102434483	102434739	SRR1025238_peak_15550	109	.	3.57137	13.5756	10.9706	134
chr11	102438153	102438635	SRR1025238_peak_15552	505	.	9.06294	54.1441	50.5582	309
chr11	102447495	102447815	SRR1025238_peak_15553	185	.	5.52931	21.4681	18.5664	184
chr11	102470065	102470287	SRR1025238_peak_15554	85	.	4.10661	11.0729	8.58823	114
chr11	102565325	102565574	SRR1025238_peak_15557	44	.	2.47297	6.64409	4.44236	86
chr11	102572918	102573135	SRR1025238_peak_15558	149	.	6.33236	17.6736	14.9005	132
chr11	102603937	102604618	SRR1025238_peak_15561	203	.	5.13369	23.2964	20.3414	423
chr11	102605484	102605524	SRR1025238_peak_15562	30	.	2.23516	5.11758	3.05573	56
chr11	102605582	102605826	SRR1025238_peak_15563	77	.	2.94917	10.1775	7.74262	251
chr11	102623782	102624186	SRR1025238_peak_15565	226	.	6.3769	25.6363	22.6145	247
chr11	102624376	102624681	SRR1025238_peak_15565	226	.	6.3769	25.6363	22.6145	247
chr11	102624735	102625063	SRR1025238_peak_15565	226	.	6.3769	25.6363	22.6145	247
chr11	102629436	102629632	SRR1025238_peak_15566	87	.	4.37189	11.2252	8.73229	117
chr11	102640287	102640616	SRR1025238_peak_15567	82	.	4.54233	10.7252	8.25704	180
chr11	102643792	102644572	SRR1025238_peak_15568	868	.	9.00779	90.8897	86.8238	286
chr11	102645937	102646159	SRR1025238_peak_15569	108	.	5.24001	13.441	10.8436	149
chr11	102697525	102698007	SRR1025238_peak_15572	124	.	3.34012	15.1538	12.4805	356
chr11	102773864	102774088	SRR1025238_peak_15575	95	.	3.20818	12.056	9.52367	135
chr11	102774560	102775030	SRR1025238_peak_15576	143	.	3.99082	17.1245	14.3753	173
chr11	102777547	102777771	SRR1025238_peak_15577	32	.	2.27246	5.38952	3.28828	58
chr11	102783404	102783939	SRR1025238_peak_15578	505	.	9.06294	54.1441	50.5582	246
chr11	102787932	102788129	SRR1025238_peak_15579	49	.	3.43506	7.16252	4.92384	169
chr11	102791797	102791976	SRR1025238_peak_15580	50	.	2.79446	7.35434	5.09821	116
chr11	102792090	102792318	SRR1025238_peak_15581	97	.	3.95308	12.2661	9.72063	121
chr11	102794292	102794519	SRR1025238_peak_15582	66	.	3.74954	8.9688	6.60317	99
chr11	102819206	102819693	SRR1025238_peak_15583	216	.	5.19425	24.6557	21.6611	587
chr11	102880741	102881429	SRR1025238_peak_15585	820	.	11.8193	86.0304	82.021	583
chr11	102900946	102901096	SRR1025238_peak_15586	43	.	2.59641	6.58184	4.38438	109
chr11	102924520	102925100	SRR1025238_peak_15587	149	.	4.70849	17.7503	14.9759	454
chr11	102940368	102940780	SRR1025238_peak_15588	139	.	4.87444	16.6498	13.9164	150
chr11	103051576	103051770	SRR1025238_peak_15596	58	.	2.8115	8.11185	5.80281	118
chr11	103085178	103085334	SRR1025238_peak_15600	46	.	2.96481	6.87265	4.64889	112
chr11	103093449	103093686	SRR1025238_peak_15601	126	.	4.7707	15.2904	12.612	93
chr11	103094371	103094543	SRR1025238_peak_15602	67	.	3.64384	9.17311	6.79224	156
chr11	103096907	103097339	SRR1025238_peak_15603	750	.	8.39827	78.9465	75.0222	209
chr11	103102083	103102286	SRR1025238_peak_15604	49	.	3.05781	7.16579	4.92642	126
chr11	103102710	103103038	SRR1025238_peak_15605	369	.	6.32507	40.292	36.9431	222
chr11	103115185	103115506	SRR1025238_peak_15606	190	.	4.4818	21.939	19.024	194
chr11	103116345	103116813	SRR1025238_peak_15607	177	.	4.33485	20.5733	17.7001	334
chr11	103132591	103133122	SRR1025238_peak_15608	454	.	8.47529	48.9129	45.4098	663
chr11	103133229	103133562	SRR1025238_peak_15609	315	.	8.12358	34.7502	31.5138	161
chr11	103141134	103141317	SRR1025238_peak_15610	44	.	2.73405	6.6246	4.42452	106
chr11	103142275	103142403	SRR1025238_peak_15611	36	.	2.7725	5.74542	3.62138	163
chr11	103158645	103158940	SRR1025238_peak_15612	50	.	2.83125	7.32034	5.06575	104
chr11	103159147	103159390	SRR1025238_peak_15613	193	.	5.33629	22.2803	19.3562	125
chr11	103247880	103248071	SRR1025238_peak_15614	143	.	4.72174	17.1334	14.3834	283
chr11	103292261	103292458	SRR1025238_peak_15615	55	.	3.42217	7.81729	5.52821	73
chr11	103312320	103312519	SRR1025238_peak_15616	35	.	2.58177	5.62259	3.50613	51
chr11	103382098	103382346	SRR1025238_peak_15621	150	.	4.83154	17.8701	15.0913	170
chr11	103412085	103412385	SRR1025238_peak_15622	181	.	4.85867	21.0584	18.173	170
chr11	103677029	103677351	SRR1025238_peak_15624	352	.	7.7399	38.6055	35.2906	181
chr11	103688363	103688698	SRR1025238_peak_15625	305	.	9.08465	33.7201	30.5041	162
chr11	103690170	103690366	SRR1025238_peak_15627	83	.	4.58661	10.8321	8.36156	145
chr11	103691095	103691372	SRR1025238_peak_15628	149	.	6.33236	17.6736	14.9005	119
chr11	103697733	103698142	SRR1025238_peak_15630	130	.	4.42609	15.7272	13.0285	92
chr11	103698393	103698598	SRR1025238_peak_15631	43	.	3.56195	6.52324	4.33219	116
chr11	103758827	103759002	SRR1025238_peak_15634	67	.	3.79289	9.08781	6.71418	126
chr11	103763954	103764170	SRR1025238_peak_15635	103	.	4.15875	12.9708	10.3933	170
chr11	103928022	103928259	SRR1025238_peak_15637	112	.	5.7757	13.9154	11.293	161
chr11	103953857	103954093	SRR1025238_peak_15639	87	.	3.26742	11.2706	8.77663	78
chr11	103967072	103967288	SRR1025238_peak_15640	85	.	3.59727	10.9966	8.51789	349
chr11	104195907	104196171	SRR1025238_peak_15643	222	.	6.38356	25.2202	22.2117	162
chr11	104230970	104231363	SRR1025238_peak_15644	98	.	3.46188	12.3641	9.81223	92
chr11	104315843	104315996	SRR1025238_peak_15647	68	.	4.07076	9.26961	6.88341	60
chr11	104364148	104364593	SRR1025238_peak_15650	197	.	6.55784	22.6608	19.7241	383
chr11	104399586	104399744	SRR1025238_peak_15651	84	.	4.74927	10.8892	8.41568	63
chr11	104441587	104441883	SRR1025238_peak_15652	172	.	7.16919	20.0849	17.2296	154
chr11	104442140	104442657	SRR1025238_peak_15653	747	.	11.2107	78.6868	74.7652	208
chr11	104442737	104442914	SRR1025238_peak_15654	99	.	3.05706	12.469	9.91362	101
chr11	104545181	104545480	SRR1025238_peak_15657	68	.	4.17894	9.2468	6.86158	427
chr11	104550228	104550471	SRR1025238_peak_15658	92	.	3.33382	11.7893	9.26652	315
chr11	104550693	104551133	SRR1025238_peak_15659	581	.	8.89185	61.8807	58.1809	172
chr11	104555043	104555275	SRR1025238_peak_15660	88	.	4.97486	11.4009	8.89749	108
chr11	104561055	104561244	SRR1025238_peak_15663	34	.	3.11401	5.5286	3.41772	118
chr11	104563731	104563926	SRR1025238_peak_15664	89	.	4.72402	11.4899	8.98322	112
chr11	104576737	104577173	SRR1025238_peak_15666	262	.	5.72248	29.3463	26.2324	265
chr11	104578094	104578364	SRR1025238_peak_15669	188	.	6.57325	21.8103	18.8992	122
chr11	104578408	104578671	SRR1025238_peak_15669	188	.	6.57325	21.8103	18.8992	122
chr11	104580572	104580795	SRR1025238_peak_15670	66	.	3.74954	8.9688	6.60317	103
chr11	104581499	104581753	SRR1025238_peak_15671	160	.	5.69881	18.8788	16.0641	159
chr11	104588920	104589325	SRR1025238_peak_15673	317	.	6.59785	34.9479	31.7061	1454
chr11	104590179	104590548	SRR1025238_peak_15673	317	.	6.59785	34.9479	31.7061	1454
chr11	104616372	104616574	SRR1025238_peak_15675	116	.	4.99645	14.2418	11.6049	128
chr11	104968000	104968361	SRR1025238_peak_15678	424	.	12.44	45.8661	42.4144	159
chr11	104981515	104981774	SRR1025238_peak_15679	159	.	6.43232	18.7859	15.9735	173
chr11	105029059	105029394	SRR1025238_peak_15680	316	.	6.90579	34.8591	31.6197	143
chr11	105153519	105153556	SRR1025238_peak_15682	73	.	3.51385	9.73657	7.32304	229
chr11	105153711	105153805	SRR1025238_peak_15683	98	.	4.16132	12.3968	9.84416	122
chr11	105156738	105157180	SRR1025238_peak_15684	242	.	7.52864	27.3226	24.2591	170
chr11	105181169	105181436	SRR1025238_peak_15685	171	.	5.02239	19.9754	17.1234	204
chr11	105181648	105182198	SRR1025238_peak_15686	137	.	4.73636	16.5176	13.7916	420
chr11	105286442	105286478	SRR1025238_peak_15689	34	.	3.21616	5.5518	3.44	147
chr11	105313485	105313679	SRR1025238_peak_15693	104	.	4.26514	13.0281	10.4481	139
chr11	105334336	105334675	SRR1025238_peak_15694	208	.	5.54556	23.859	20.8874	177
chr11	105347976	105348158	SRR1025238_peak_15695	216	.	5.28583	24.6909	21.6945	203
chr11	105356378	105356712	SRR1025238_peak_15696	163	.	6.10506	19.2194	16.3936	214
chr11	105362364	105362649	SRR1025238_peak_15697	126	.	4.31369	15.3078	12.6293	167
chr11	105362894	105363209	SRR1025238_peak_15698	248	.	5.95882	27.9206	24.8414	176
chr11	105363520	105363803	SRR1025238_peak_15699	91	.	4.12457	11.7016	9.18394	205
chr11	105365915	105366395	SRR1025238_peak_15701	764	.	9.88938	80.4396	76.496	257
chr11	105375279	105375467	SRR1025238_peak_15704	107	.	4.11169	13.3865	10.79	149
chr11	105420582	105420779	SRR1025238_peak_15706	45	.	3.04653	6.73901	4.52208	65
chr11	105428214	105428445	SRR1025238_peak_15709	48	.	3.69833	7.06472	4.833	205
chr11	105434167	105434415	SRR1025238_peak_15710	71	.	4.59644	9.57919	7.18061	133
chr11	105463778	105463987	SRR1025238_peak_15712	52	.	3.8015	7.54902	5.2758	95
chr11	105467285	105467574	SRR1025238_peak_15713	85	.	3.53798	11.0187	8.53785	283
chr11	105469154	105469941	SRR1025238_peak_15714	142	.	5.2017	16.9919	14.2448	642
chr11	105473872	105474110	SRR1025238_peak_15715	58	.	4.22071	8.18203	5.86415	149
chr11	105492366	105492690	SRR1025238_peak_15717	329	.	10.2977	36.2077	32.9408	174
chr11	105496625	105496776	SRR1025238_peak_15719	93	.	5.04426	11.9058	9.37891	111
chr11	105504929	105505692	SRR1025238_peak_15720	1210	.	20.1419	125.5	121.054	478
chr11	105505869	105506089	SRR1025238_peak_15720	1210	.	20.1419	125.5	121.054	478
chr11	105508527	105508718	SRR1025238_peak_15721	73	.	3.51385	9.73657	7.32304	224
chr11	105525849	105526025	SRR1025238_peak_15722	44	.	3.1484	6.62732	4.4259	91
chr11	105542114	105542441	SRR1025238_peak_15723	266	.	9.32998	29.7723	26.6472	228
chr11	105558800	105559214	SRR1025238_peak_15724	1067	.	20.3496	111.033	106.741	273
chr11	105589248	105589651	SRR1025238_peak_15725	133	.	3.99691	16.0396	13.3314	318
chr11	105589968	105590317	SRR1025238_peak_15725	133	.	3.99691	16.0396	13.3314	318
chr11	105591176	105591564	SRR1025238_peak_15726	254	.	9.03922	28.534	25.4414	291
chr11	105592003	105592306	SRR1025238_peak_15727	507	.	13.0605	54.353	50.7632	150
chr11	105732174	105732452	SRR1025238_peak_15728	130	.	6.21999	15.7097	13.0113	161
chr11	105749237	105750006	SRR1025238_peak_15729	272	.	9.34167	30.3722	27.2337	257
chr11	105847685	105847934	SRR1025238_peak_15732	224	.	8.44141	25.5163	22.4972	124
chr11	105848078	105848380	SRR1025238_peak_15732	224	.	8.44141	25.5163	22.4972	124
chr11	105854074	105854257	SRR1025238_peak_15734	26	.	3.10999	4.72825	2.69553	68
chr11	105887243	105887690	SRR1025238_peak_15735	936	.	14.5015	97.7828	93.6384	246
chr11	105911658	105911858	SRR1025238_peak_15736	86	.	4.84249	11.1021	8.61627	113
chr11	105944593	105945032	SRR1025238_peak_15738	332	.	7.33767	36.568	33.293	291
chr11	105959440	105959667	SRR1025238_peak_15739	135	.	4.49923	16.3139	13.5941	157
chr11	106065858	106066222	SRR1025238_peak_15743	80	.	3.00767	10.4636	8.01213	370
chr11	106083804	106084111	SRR1025238_peak_15744	101	.	3.21513	12.7237	10.1585	213
chr11	106085032	106085268	SRR1025238_peak_15746	122	.	4.19682	14.8647	12.2004	279
chr11	106085327	106085477	SRR1025238_peak_15747	79	.	4.38758	10.3475	7.90538	99
chr11	106098387	106098602	SRR1025238_peak_15748	50	.	3.91047	7.26091	5.00926	139
chr11	106134641	106135556	SRR1025238_peak_15749	794	.	13.0391	83.4146	79.436	744
chr11	106193820	106194139	SRR1025238_peak_15751	137	.	4.09638	16.4838	13.7588	130
chr11	106202078	106202221	SRR1025238_peak_15752	37	.	3.37399	5.89061	3.75382	52
chr11	106216714	106216968	SRR1025238_peak_15753	135	.	3.61834	16.262	13.5445	307
chr11	106329737	106330098	SRR1025238_peak_15761	103	.	4.06289	12.9286	10.3534	177
chr11	106366410	106366661	SRR1025238_peak_15762	133	.	3.93396	16.0285	13.3211	119
chr11	106382515	106382913	SRR1025238_peak_15764	468	.	9.11714	50.3604	46.833	230
chr11	106391954	106392157	SRR1025238_peak_15765	97	.	4.14328	12.3386	9.78739	157
chr11	106397764	106397897	SRR1025238_peak_15766	65	.	4.40138	8.85584	6.50034	130
chr11	106486144	106486409	SRR1025238_peak_15768	112	.	5.7757	13.9154	11.293	110
chr11	106500763	106501168	SRR1025238_peak_15771	1117	.	11.0303	116.098	111.753	202
chr11	106501362	106501716	SRR1025238_peak_15771	1117	.	11.0303	116.098	111.753	202
chr11	106510415	106510839	SRR1025238_peak_15772	264	.	7.43991	29.5381	26.4192	202
chr11	106536215	106536500	SRR1025238_peak_15774	68	.	3.75969	9.25493	6.86951	327
chr11	106536693	106536886	SRR1025238_peak_15774	68	.	3.75969	9.25493	6.86951	327
chr11	106549988	106550506	SRR1025238_peak_15775	502	.	12.3551	53.8778	50.2944	491
chr11	106565338	106565616	SRR1025238_peak_15777	276	.	8.22953	30.8369	27.6885	136
chr11	106567439	106567779	SRR1025238_peak_15778	85	.	3.66216	10.9822	8.50466	244
chr11	106570515	106570738	SRR1025238_peak_15779	65	.	3.72738	8.90772	6.55051	122
chr11	106588875	106589168	SRR1025238_peak_15781	186	.	5.92297	21.5924	18.6886	139
chr11	106598481	106598688	SRR1025238_peak_15782	104	.	5.0874	13.0671	10.4807	108
chr11	106613037	106613279	SRR1025238_peak_15783	197	.	6.55784	22.6608	19.7241	154
chr11	106627867	106628151	SRR1025238_peak_15785	109	.	3.78564	13.506	10.9057	164
chr11	106639464	106639681	SRR1025238_peak_15786	72	.	3.98645	9.61075	7.21134	110
chr11	106659558	106659900	SRR1025238_peak_15789	101	.	4.81122	12.7115	10.1467	233
chr11	106660488	106660972	SRR1025238_peak_15790	89	.	4.69902	11.4289	8.92484	369
chr11	106677593	106678172	SRR1025238_peak_15791	560	.	10.1658	59.7601	56.089	416
chr11	106679926	106680165	SRR1025238_peak_15792	128	.	4.29674	15.5461	12.8564	243
chr11	106688727	106688984	SRR1025238_peak_15794	73	.	4.05962	9.80498	7.3857	109
chr11	106715155	106715417	SRR1025238_peak_15795	147	.	4.49419	17.563	14.7955	119
chr11	106728430	106728665	SRR1025238_peak_15797	75	.	4.37668	10.0158	7.58712	104
chr11	106730719	106731199	SRR1025238_peak_15799	432	.	9.91987	46.7073	43.2429	237
chr11	106762099	106762720	SRR1025238_peak_15806	308	.	7.06892	34.0834	30.8608	160
chr11	106779298	106779494	SRR1025238_peak_15808	86	.	3.026	11.1328	8.64498	422
chr11	106788231	106788879	SRR1025238_peak_15811	324	.	5.32762	35.7565	32.499	856
chr11	106788930	106789194	SRR1025238_peak_15811	324	.	5.32762	35.7565	32.499	856
chr11	106789422	106789600	SRR1025238_peak_15811	324	.	5.32762	35.7565	32.499	856
chr11	106920447	106920673	SRR1025238_peak_15814	245	.	7.63159	27.6125	24.5428	149
chr11	106958618	106958940	SRR1025238_peak_15817	224	.	8.44141	25.5163	22.4972	179
chr11	106994722	106995024	SRR1025238_peak_15818	198	.	6.92003	22.7558	19.8158	179
chr11	106999257	106999854	SRR1025238_peak_15820	177	.	4.40722	20.6259	17.7512	137
chr11	107012468	107013009	SRR1025238_peak_15821	621	.	9.244	65.881	62.1253	388
chr11	107026211	107026400	SRR1025238_peak_15822	88	.	3.92029	11.3352	8.83943	114
chr11	107044307	107044666	SRR1025238_peak_15826	411	.	9.62811	44.5826	41.1552	216
chr11	107075154	107075399	SRR1025238_peak_15827	99	.	4.38038	12.4765	9.91992	107
chr11	107157000	107157470	SRR1025238_peak_15832	435	.	9.83381	47.032	43.5614	504
chr11	107201845	107202181	SRR1025238_peak_15835	171	.	6.08942	20.0163	17.1627	154
chr11	107272252	107272893	SRR1025238_peak_15838	324	.	7.01042	35.7538	32.4964	212
chr11	107276022	107276236	SRR1025238_peak_15839	96	.	4.48636	12.1598	9.62401	100
chr11	107334974	107335421	SRR1025238_peak_15841	233	.	6.33678	26.3726	23.3327	433
chr11	107342401	107342748	SRR1025238_peak_15842	147	.	6.24882	17.4722	14.7086	277
chr11	107397637	107397969	SRR1025238_peak_15844	79	.	3.49735	10.3911	7.94449	210
chr11	107451084	107451386	SRR1025238_peak_15845	319	.	7.94216	35.2056	31.9594	161
chr11	107468817	107468977	SRR1025238_peak_15847	347	.	7.09462	38.0065	34.7037	364
chr11	107469037	107469390	SRR1025238_peak_15847	347	.	7.09462	38.0065	34.7037	364
chr11	107511982	107512272	SRR1025238_peak_15852	336	.	10.329	36.8964	33.6162	159
chr11	107529431	107529614	SRR1025238_peak_15854	86	.	3.34435	11.1679	8.67766	127
chr11	107547506	107547708	SRR1025238_peak_15855	128	.	4.29674	15.5461	12.8564	358
chr11	107573925	107574205	SRR1025238_peak_15857	206	.	4.89418	23.6308	20.6649	358
chr11	107895612	107895851	SRR1025238_peak_15862	58	.	4.22071	8.18203	5.86415	97
chr11	107981688	107981876	SRR1025238_peak_15863	55	.	3.50113	7.80056	5.51484	133
chr11	108028387	108028605	SRR1025238_peak_15866	107	.	4.81391	13.3943	10.7975	145
chr11	108067974	108068157	SRR1025238_peak_15868	58	.	4.22071	8.18203	5.86415	96
chr11	108090499	108091060	SRR1025238_peak_15870	176	.	5.9811	20.5339	17.6624	421
chr11	108094576	108094749	SRR1025238_peak_15871	51	.	3.99856	7.44283	5.17374	122
chr11	108104514	108104682	SRR1025238_peak_15872	48	.	3.61463	7.12279	4.88822	103
chr11	108118966	108119224	SRR1025238_peak_15873	109	.	4.08069	13.5612	10.957	191
chr11	108119383	108119524	SRR1025238_peak_15874	64	.	3.87571	8.77886	6.42597	118
chr11	108123551	108123883	SRR1025238_peak_15875	264	.	7.43991	29.5381	26.4192	223
chr11	108128551	108128952	SRR1025238_peak_15876	378	.	7.26719	41.1656	37.8005	178
chr11	108136379	108136602	SRR1025238_peak_15879	145	.	5.99587	17.2652	14.5097	138
chr11	108145812	108146183	SRR1025238_peak_15881	273	.	7.58579	30.4876	27.3457	223
chr11	108148545	108149627	SRR1025238_peak_15883	357	.	9.57313	39.1073	35.7817	184
chr11	108150365	108150661	SRR1025238_peak_15884	174	.	6.05646	20.3405	17.4786	161
chr11	108159894	108160204	SRR1025238_peak_15888	105	.	5.42651	13.1384	10.5497	412
chr11	108160277	108160504	SRR1025238_peak_15888	105	.	5.42651	13.1384	10.5497	412
chr11	108165693	108165947	SRR1025238_peak_15889	124	.	4.7189	15.125	12.4521	170
chr11	108198453	108198899	SRR1025238_peak_15890	257	.	7.89363	28.8534	25.7501	190
chr11	108215615	108215843	SRR1025238_peak_15892	109	.	3.99697	13.5323	10.9294	180
chr11	108224363	108224423	SRR1025238_peak_15893	43	.	3.27892	6.54702	4.35323	43
chr11	108244255	108244437	SRR1025238_peak_15895	27	.	2.54146	4.75563	2.71834	43
chr11	108246350	108246489	SRR1025238_peak_15896	43	.	3.45217	6.51393	4.327	156
chr11	108248403	108248806	SRR1025238_peak_15897	382	.	7.1505	41.611	38.237	273
chr11	108257519	108257977	SRR1025238_peak_15898	180	.	6.40892	20.913	18.0305	146
chr11	108263956	108264183	SRR1025238_peak_15899	166	.	6.21413	19.516	16.6775	172
chr11	108282942	108283449	SRR1025238_peak_15901	133	.	5.69853	16.1046	13.3923	260
chr11	108286550	108287105	SRR1025238_peak_15903	360	.	8.89871	39.3865	36.0553	298
chr11	108342660	108343238	SRR1025238_peak_15905	105	.	3.34186	13.1618	10.5725	346
chr11	108343913	108344210	SRR1025238_peak_15906	167	.	4.82828	19.5637	16.7239	187
chr11	108409588	108409839	SRR1025238_peak_15913	96	.	5.33142	12.1859	9.64506	131
chr11	108418590	108418794	SRR1025238_peak_15914	235	.	8.66355	26.5641	23.5193	125
chr11	108449880	108450118	SRR1025238_peak_15916	213	.	7.71756	24.3187	21.3355	112
chr11	108464183	108464430	SRR1025238_peak_15917	108	.	4.84031	13.4668	10.8681	127
chr11	108486051	108486321	SRR1025238_peak_15919	91	.	4.94715	11.6824	9.16532	159
chr11	108655688	108656116	SRR1025238_peak_15921	220	.	5.4504	25.0178	22.0133	227
chr11	108662976	108663186	SRR1025238_peak_15923	129	.	6.19564	15.6558	12.963	116
chr11	108752299	108752708	SRR1025238_peak_15925	775	.	11.3914	81.4567	77.5006	465
chr11	108758035	108758384	SRR1025238_peak_15926	886	.	19.75	92.717	88.6296	293
chr11	108822353	108822535	SRR1025238_peak_15927	79	.	3.55753	10.3667	7.9217	125
chr11	108890648	108890940	SRR1025238_peak_15929	72	.	4.49123	9.66432	7.26294	70
chr11	108898545	108898780	SRR1025238_peak_15930	96	.	3.79712	12.2423	9.69991	100
chr11	108910913	108911213	SRR1025238_peak_15932	241	.	8.07206	27.2594	24.1975	161
chr11	108920143	108920834	SRR1025238_peak_15934	327	.	9.75496	36.0566	32.792	455
chr11	108980432	108980722	SRR1025238_peak_15939	230	.	8.47268	26.1234	23.0902	156
chr11	108989876	108990081	SRR1025238_peak_15941	65	.	4.30883	8.95672	6.59145	108
chr11	109027685	109028149	SRR1025238_peak_15944	224	.	8.44141	25.5163	22.4972	311
chr11	109030083	109030274	SRR1025238_peak_15945	102	.	4.87054	12.8661	10.2962	118
chr11	109097885	109098232	SRR1025238_peak_15947	454	.	9.85585	48.9073	45.4046	170
chr11	109103965	109104501	SRR1025238_peak_15948	125	.	5.37439	15.2624	12.5856	156
chr11	109164660	109164982	SRR1025238_peak_15950	229	.	8.4148	25.9886	22.9595	167
chr11	109165349	109165567	SRR1025238_peak_15951	50	.	3.94692	7.3364	5.08161	88
chr11	109166086	109166465	SRR1025238_peak_15952	502	.	12.3551	53.8778	50.2944	175
chr11	109180399	109180623	SRR1025238_peak_15953	79	.	3.86813	10.3618	7.91754	124
chr11	109193238	109193469	SRR1025238_peak_15954	214	.	5.49584	24.4363	21.4502	179
chr11	109331463	109331737	SRR1025238_peak_15956	93	.	3.34341	11.8327	9.30912	134
chr11	109343623	109344031	SRR1025238_peak_15957	295	.	8.5311	32.7586	29.5643	163
chr11	109347484	109347954	SRR1025238_peak_15960	917	.	12.3351	95.8936	91.771	214
chr11	109358587	109358916	SRR1025238_peak_15961	129	.	4.39459	15.6103	12.9191	167
chr11	109361729	109362047	SRR1025238_peak_15962	90	.	3.76679	11.6097	9.09978	161
chr11	109362907	109363164	SRR1025238_peak_15964	51	.	2.61864	7.438	5.17374	180
chr11	109363320	109363521	SRR1025238_peak_15965	97	.	4.04323	12.2954	9.7468	196
chr11	109379372	109379547	SRR1025238_peak_15967	91	.	5.11467	11.712	9.19254	127
chr11	109385446	109385601	SRR1025238_peak_15968	69	.	4.36634	9.38467	6.99277	117
chr11	109392690	109392939	SRR1025238_peak_15969	55	.	3.42217	7.81729	5.52821	79
chr11	109425517	109425800	SRR1025238_peak_15971	76	.	2.65144	10.0872	7.65621	151
chr11	109439835	109440237	SRR1025238_peak_15973	320	.	7.13751	35.305	32.0575	178
chr11	109460545	109461095	SRR1025238_peak_15975	985	.	16.7763	102.721	98.5214	297
chr11	109466445	109466681	SRR1025238_peak_15976	73	.	4.05962	9.80498	7.3857	177
chr11	109472968	109473620	SRR1025238_peak_15977	839	.	15.684	88.0201	83.9866	276
chr11	109473870	109474133	SRR1025238_peak_15977	839	.	15.684	88.0201	83.9866	276
chr11	109493082	109493328	SRR1025238_peak_15978	55	.	3.81555	7.84089	5.54928	399
chr11	109495590	109495749	SRR1025238_peak_15979	112	.	4.51282	13.8201	11.2044	131
chr11	109502581	109502761	SRR1025238_peak_15980	84	.	4.74927	10.8892	8.41568	101
chr11	109545078	109545841	SRR1025238_peak_15981	475	.	10.9297	51.0981	47.5594	330
chr11	109556265	109556448	SRR1025238_peak_15982	58	.	3.63388	8.15289	5.84302	86
chr11	109560773	109561220	SRR1025238_peak_15983	221	.	6.00709	25.1949	22.1869	159
chr11	109587059	109587517	SRR1025238_peak_15985	998	.	16.9221	104.019	99.8047	778
chr11	109587616	109588127	SRR1025238_peak_15985	998	.	16.9221	104.019	99.8047	778
chr11	109594251	109594410	SRR1025238_peak_15987	55	.	3.5912	7.79679	5.51249	131
chr11	109611132	109611455	SRR1025238_peak_15988	134	.	4.01342	16.1138	13.4013	177
chr11	109619153	109619346	SRR1025238_peak_15990	184	.	6.55003	21.3001	18.407	106
chr11	109621188	109621469	SRR1025238_peak_15991	104	.	5.0874	13.0671	10.4807	175
chr11	109622504	109623105	SRR1025238_peak_15992	514	.	8.27558	55.0463	51.4458	200
chr11	109629092	109629532	SRR1025238_peak_15993	365	.	6.68976	39.9137	36.5738	264
chr11	109641734	109642327	SRR1025238_peak_15994	235	.	8.66355	26.5641	23.5193	196
chr11	109649031	109649222	SRR1025238_peak_15995	53	.	3.42045	7.58326	5.30851	102
chr11	109649324	109649687	SRR1025238_peak_15996	100	.	4.5223	12.5775	10.0163	150
chr11	109650086	109650655	SRR1025238_peak_15997	945	.	11.1724	98.7448	94.5904	1048
chr11	109650833	109651338	SRR1025238_peak_15997	945	.	11.1724	98.7448	94.5904	1048
chr11	109652519	109653006	SRR1025238_peak_15998	28	.	2.77173	4.89778	2.84982	197
chr11	109681009	109681236	SRR1025238_peak_16001	130	.	5.27977	15.7501	13.051	157
chr11	109681466	109681861	SRR1025238_peak_16002	99	.	4.38038	12.4765	9.91992	151
chr11	109705971	109706571	SRR1025238_peak_16004	1100	.	19.9565	114.327	110.002	250
chr11	109747452	109747693	SRR1025238_peak_16005	138	.	6.44213	16.6298	13.8984	114
chr11	109842619	109843099	SRR1025238_peak_16006	83	.	4.8844	10.8583	8.38698	146
chr11	109860654	109860954	SRR1025238_peak_16007	414	.	7.64968	44.8447	41.4114	202
chr11	109926834	109927254	SRR1025238_peak_16008	204	.	7.99713	23.4545	20.4943	222
chr11	109955298	109955428	SRR1025238_peak_16009	130	.	6.21999	15.7097	13.0113	113
chr11	109995062	109995299	SRR1025238_peak_16010	102	.	5.4312	12.7743	10.2073	123
chr11	109995624	109995963	SRR1025238_peak_16011	75	.	3.21786	9.98943	7.56125	300
chr11	110167942	110168213	SRR1025238_peak_16013	37	.	3.27047	5.88237	3.74593	153
chr11	110268510	110268778	SRR1025238_peak_16014	150	.	5.33859	17.7853	15.0086	159
chr11	110337523	110337677	SRR1025238_peak_16015	89	.	3.88686	11.4958	8.98894	101
chr11	110357884	110358060	SRR1025238_peak_16016	126	.	6.05216	15.3359	12.6567	152
chr11	110398875	110399484	SRR1025238_peak_16018	139	.	3.89402	16.6538	13.92	182
chr11	110460538	110460819	SRR1025238_peak_16019	274	.	8.53957	30.6078	27.4636	145
chr11	110476803	110476951	SRR1025238_peak_16022	73	.	4.66499	9.7248	7.31273	138
chr11	110483165	110483600	SRR1025238_peak_16024	177	.	4.99621	20.5806	17.7067	254
chr11	110498493	110498979	SRR1025238_peak_16026	711	.	10.2674	75.0067	71.1314	328
chr11	110551656	110551954	SRR1025238_peak_16027	195	.	7.77498	22.4413	19.5104	119
chr11	110558821	110559009	SRR1025238_peak_16028	70	.	4.53912	9.45665	7.06284	103
chr11	110559205	110559696	SRR1025238_peak_16029	309	.	10.2185	34.1914	30.9648	174
chr11	110655743	110656150	SRR1025238_peak_16030	65	.	4.44285	8.94302	6.57847	262
chr11	110657865	110658168	SRR1025238_peak_16031	157	.	6.88641	18.5133	15.7113	150
chr11	110688615	110688882	SRR1025238_peak_16032	175	.	7.3307	20.4515	17.5823	169
chr11	110836846	110837045	SRR1025238_peak_16033	96	.	5.33142	12.1859	9.64506	97
chr11	110874538	110874808	SRR1025238_peak_16035	55	.	3.81555	7.84089	5.54928	116
chr11	110942661	110942938	SRR1025238_peak_16036	155	.	5.28645	18.3661	15.5708	178
chr11	110985976	110986357	SRR1025238_peak_16037	589	.	15.2074	62.6538	58.9419	199
chr11	111064729	111064993	SRR1025238_peak_16038	60	.	3.7269	8.39604	6.06999	245
chr11	111065852	111066388	SRR1025238_peak_16039	545	.	6.62456	58.1885	54.5413	331
chr11	111066514	111066737	SRR1025238_peak_16039	545	.	6.62456	58.1885	54.5413	331
chr11	111112464	111112632	SRR1025238_peak_16041	80	.	4.88713	10.5264	8.06642	134
chr11	111132998	111133178	SRR1025238_peak_16042	56	.	4.12771	7.98787	5.68452	115
chr11	111243543	111243776	SRR1025238_peak_16046	245	.	8.8857	27.6229	24.551	138
chr11	111248026	111248316	SRR1025238_peak_16047	88	.	4.53464	11.3405	8.84336	155
chr11	111418044	111418339	SRR1025238_peak_16048	204	.	7.99713	23.4545	20.4943	171
chr11	111445815	111446020	SRR1025238_peak_16049	51	.	3.99856	7.44283	5.17374	132
chr11	111450931	111451252	SRR1025238_peak_16050	166	.	6.21413	19.516	16.6775	147
chr11	111499052	111499460	SRR1025238_peak_16051	260	.	9.07823	29.1862	26.0753	248
chr11	111499584	111500133	SRR1025238_peak_16052	166	.	7.10856	19.4758	16.6401	392
chr11	111575701	111575791	SRR1025238_peak_16055	56	.	4.12771	7.98787	5.68452	279
chr11	111719215	111719518	SRR1025238_peak_16056	100	.	4.5223	12.5775	10.0163	164
chr11	111747953	111748248	SRR1025238_peak_16057	266	.	9.32998	29.7723	26.6472	149
chr11	111766626	111766996	SRR1025238_peak_16058	73	.	3.83283	9.72533	7.31273	231
chr11	111774192	111774563	SRR1025238_peak_16059	489	.	13.4694	52.5237	48.961	239
chr11	111780794	111780992	SRR1025238_peak_16060	58	.	4.22071	8.18203	5.86415	81
chr11	111843589	111844058	SRR1025238_peak_16061	149	.	6.33236	17.6736	14.9005	400
chr11	112077490	112077783	SRR1025238_peak_16064	112	.	5.7757	13.9154	11.293	99
chr11	112083046	112083380	SRR1025238_peak_16066	96	.	5.33142	12.1859	9.64506	126
chr11	112155057	112155255	SRR1025238_peak_16068	130	.	6.21999	15.7097	13.0113	109
chr11	112155345	112155832	SRR1025238_peak_16069	130	.	6.21999	15.7097	13.0113	307
chr11	112209060	112209276	SRR1025238_peak_16070	61	.	3.55906	8.43749	6.10844	125
chr11	112263504	112263676	SRR1025238_peak_16071	45	.	3.77642	6.72655	4.5109	42
chr11	112451441	112451654	SRR1025238_peak_16072	210	.	8.03818	24.0637	21.0864	168
chr11	112659980	112660234	SRR1025238_peak_16074	62	.	4.15561	8.61697	6.2717	125
chr11	112690051	112690353	SRR1025238_peak_16075	194	.	7.32179	22.3609	19.4343	171
chr11	112734792	112734975	SRR1025238_peak_16076	39	.	3.45886	6.07016	3.908	126
chr11	112779789	112779960	SRR1025238_peak_16077	39	.	2.96557	6.12298	3.95757	114
chr11	112782653	112782845	SRR1025238_peak_16078	90	.	4.173	11.5585	9.05054	103
chr11	112844568	112844885	SRR1025238_peak_16080	215	.	6.43368	24.5039	21.5123	156
chr11	112850350	112850908	SRR1025238_peak_16081	295	.	7.97713	32.72	29.5269	390
chr11	112854386	112854581	SRR1025238_peak_16082	70	.	4.53104	9.43934	7.04616	129
chr11	112978854	112979351	SRR1025238_peak_16083	334	.	7.50886	36.7263	33.4477	300
chr11	113122978	113123474	SRR1025238_peak_16084	88	.	5.10927	11.347	8.84483	361
chr11	113143993	113144583	SRR1025238_peak_16085	243	.	8.5572	27.3997	24.3345	421
chr11	113165099	113165403	SRR1025238_peak_16086	61	.	2.5243	8.45089	6.11898	140
chr11	113166824	113167002	SRR1025238_peak_16087	39	.	2.67739	6.10108	3.93776	117
chr11	113201341	113201616	SRR1025238_peak_16090	247	.	5.73143	27.7831	24.7061	170
chr11	113251731	113251934	SRR1025238_peak_16091	138	.	5.87976	16.5632	13.8362	132
chr11	113297887	113298137	SRR1025238_peak_16092	100	.	4.5223	12.5775	10.0163	138
chr11	113439816	113440070	SRR1025238_peak_16094	99	.	4.38038	12.4765	9.91992	167
chr11	113486529	113486895	SRR1025238_peak_16095	114	.	4.81406	14.0717	11.4445	155
chr11	113539537	113539983	SRR1025238_peak_16097	378	.	7.63822	41.2532	37.8858	282
chr11	113648277	113648562	SRR1025238_peak_16101	171	.	4.40603	19.9991	17.1467	213
chr11	113649546	113649764	SRR1025238_peak_16102	91	.	3.6336	11.6262	9.11388	170
chr11	113683865	113684046	SRR1025238_peak_16104	54	.	2.71847	7.71568	5.43571	103
chr11	113703893	113704121	SRR1025238_peak_16105	133	.	4.06466	16.0588	13.3488	154
chr11	113740132	113740325	SRR1025238_peak_16106	161	.	6.32561	18.951	16.1348	125
chr11	113748468	113748642	SRR1025238_peak_16108	44	.	2.58354	6.68108	4.4763	131
chr11	113766985	113767248	SRR1025238_peak_16110	79	.	3.79415	10.398	7.95041	253
chr11	113785550	113785846	SRR1025238_peak_16111	160	.	4.58365	18.8928	16.0776	77
chr11	113798804	113799216	SRR1025238_peak_16113	128	.	4.29674	15.5461	12.8564	409
chr11	113807043	113807309	SRR1025238_peak_16114	308	.	7.60467	34.0646	30.8429	271
chr11	113811827	113812037	SRR1025238_peak_16115	67	.	3.53397	9.08489	6.71258	145
chr11	113865699	113865920	SRR1025238_peak_16117	121	.	3.72334	14.7829	12.1274	97
chr11	114047864	114048368	SRR1025238_peak_16126	237	.	5.79561	26.8441	23.7919	338
chr11	114049018	114049244	SRR1025238_peak_16127	50	.	3.39767	7.29441	5.04111	81
chr11	114066920	114067662	SRR1025238_peak_16128	238	.	7.55773	26.9063	23.8517	917
chr11	114072100	114072265	SRR1025238_peak_16130	53	.	3.60066	7.57704	5.30246	83
chr11	114111452	114111737	SRR1025238_peak_16131	74	.	4.19874	9.877	7.4544	154
chr11	114165694	114166084	SRR1025238_peak_16132	1130	.	19.8036	117.39	113.031	254
chr11	114185278	114185680	SRR1025238_peak_16133	156	.	4.81313	18.4828	15.6848	239
chr11	114198401	114198781	SRR1025238_peak_16134	724	.	8.96096	76.3874	72.4949	135
chr11	114218623	114219155	SRR1025238_peak_16136	642	.	13.5843	67.9892	64.205	261
chr11	114296927	114297124	SRR1025238_peak_16139	114	.	4.81406	14.0717	11.4445	167
chr11	114317680	114317848	SRR1025238_peak_16140	61	.	3.41211	8.4756	6.14182	123
chr11	114352480	114352709	SRR1025238_peak_16142	97	.	4.90571	12.2707	9.72398	136
chr11	114408828	114408956	SRR1025238_peak_16145	88	.	5.10927	11.347	8.84483	82
chr11	114446845	114447060	SRR1025238_peak_16146	37	.	2.72046	5.9189	3.77818	219
chr11	114448966	114449050	SRR1025238_peak_16147	61	.	2.9365	8.4503	6.11898	151
chr11	114462821	114463403	SRR1025238_peak_16151	957	.	11.5013	99.8684	95.7003	337
chr11	114468014	114468231	SRR1025238_peak_16152	35	.	2.56684	5.7213	3.59924	69
chr11	114477474	114477665	SRR1025238_peak_16154	49	.	3.63386	7.1671	4.92642	142
chr11	114485404	114485602	SRR1025238_peak_16155	62	.	3.29423	8.54886	6.2078	143
chr11	114610218	114610542	SRR1025238_peak_16156	463	.	12.9689	49.8996	46.3814	161
chr11	114636392	114636609	SRR1025238_peak_16158	109	.	4.1727	13.6025	10.9962	167
chr11	114668401	114668592	SRR1025238_peak_16159	109	.	3.61924	13.5492	10.9458	124
chr11	114672785	114673031	SRR1025238_peak_16161	83	.	4.01168	10.7927	8.32261	148
chr11	114736874	114737184	SRR1025238_peak_16163	68	.	4.30299	9.24132	6.85777	149
chr11	114812678	114812823	SRR1025238_peak_16167	91	.	3.57525	11.6462	9.13239	206
chr11	114826755	114827067	SRR1025238_peak_16169	508	.	8.60589	54.4101	50.8192	170
chr11	114833326	114833560	SRR1025238_peak_16171	97	.	4.41809	12.2783	9.73087	134
chr11	114843975	114844192	SRR1025238_peak_16172	90	.	3.14134	11.5162	9.00902	328
chr11	114877261	114877497	SRR1025238_peak_16177	22	.	2.29826	4.16972	2.20273	65
chr11	114912914	114913267	SRR1025238_peak_16178	79	.	3.44236	10.4225	7.97394	133
chr11	114928584	114928795	SRR1025238_peak_16179	117	.	4.50886	14.4427	11.7996	120
chr11	114929626	114929949	SRR1025238_peak_16180	81	.	4.36669	10.6007	8.13732	136
chr11	115157966	115158282	SRR1025238_peak_16182	100	.	4.6408	12.5869	10.0256	207
chr11	115196197	115196380	SRR1025238_peak_16187	47	.	3.76329	6.95299	4.72618	171
chr11	115222191	115222532	SRR1025238_peak_16188	142	.	4.69457	17.0346	14.2863	156
chr11	115224252	115224468	SRR1025238_peak_16189	103	.	3.76481	12.9004	10.3271	165
chr11	115226942	115227250	SRR1025238_peak_16190	115	.	3.60013	14.1995	11.5656	174
chr11	115227692	115227945	SRR1025238_peak_16191	145	.	3.91153	17.2827	14.5267	148
chr11	115228437	115228584	SRR1025238_peak_16192	56	.	3.18443	7.97563	5.67416	37
chr11	115276738	115276942	SRR1025238_peak_16195	449	.	7.65932	48.4366	44.9409	479
chr11	115277007	115277495	SRR1025238_peak_16195	449	.	7.65932	48.4366	44.9409	479
chr11	115336065	115336345	SRR1025238_peak_16198	489	.	11.1683	52.4678	48.9059	168
chr11	115403628	115403928	SRR1025238_peak_16200	83	.	2.90467	10.8661	8.39451	268
chr11	115412628	115413902	SRR1025238_peak_16201	1453	.	10.5445	150.044	145.351	1046
chr11	115416059	115416363	SRR1025238_peak_16202	220	.	6.46142	25.035	22.0302	124
chr11	115419825	115420216	SRR1025238_peak_16203	98	.	3.07895	12.3951	9.84249	107
chr11	115420859	115421158	SRR1025238_peak_16203	98	.	3.07895	12.3951	9.84249	107
chr11	115447179	115447403	SRR1025238_peak_16206	83	.	3.83908	10.8043	8.33409	177
chr11	115473813	115474266	SRR1025238_peak_16211	409	.	6.84508	44.3835	40.9608	271
chr11	115483793	115484067	SRR1025238_peak_16212	192	.	6.71798	22.2087	19.2871	168
chr11	115491376	115491638	SRR1025238_peak_16213	37	.	2.26686	5.83357	3.70499	447
chr11	115506620	115506924	SRR1025238_peak_16214	331	.	9.43819	36.3932	33.1219	155
chr11	115513533	115513704	SRR1025238_peak_16215	77	.	3.21607	10.1936	7.75836	116
chr11	115514178	115514710	SRR1025238_peak_16216	199	.	4.07608	22.9439	19.9999	150
chr11	115536056	115536626	SRR1025238_peak_16217	149	.	4.60751	17.6915	14.9183	102
chr11	115552819	115553049	SRR1025238_peak_16218	49	.	3.63386	7.1671	4.92642	157
chr11	115563968	115564382	SRR1025238_peak_16219	212	.	4.87811	24.2443	21.2627	236
chr11	115603975	115604232	SRR1025238_peak_16220	54	.	2.35105	7.72886	5.44853	182
chr11	115691247	115691487	SRR1025238_peak_16230	69	.	4.48321	9.33642	6.94804	284
chr11	115699240	115699341	SRR1025238_peak_16231	42	.	2.26135	6.38815	4.20914	222
chr11	115708742	115708959	SRR1025238_peak_16233	103	.	3.54056	12.952	10.3759	128
chr11	115709146	115709422	SRR1025238_peak_16233	103	.	3.54056	12.952	10.3759	128
chr11	115738134	115738357	SRR1025238_peak_16236	131	.	4.75258	15.9031	13.1984	146
chr11	115746789	115747042	SRR1025238_peak_16238	139	.	6.26136	16.6502	13.9166	152
chr11	115776513	115776789	SRR1025238_peak_16245	50	.	2.63139	7.3399	5.08483	146
chr11	115778883	115779559	SRR1025238_peak_16246	1322	.	15.5294	136.843	132.282	338
chr11	115808826	115809019	SRR1025238_peak_16247	83	.	3.1593	10.781	8.31129	140
chr11	115813104	115813630	SRR1025238_peak_16248	273	.	6.73846	30.5038	27.3614	205
chr11	115813858	115814195	SRR1025238_peak_16248	273	.	6.73846	30.5038	27.3614	205
chr11	115814596	115814840	SRR1025238_peak_16249	54	.	2.93354	7.69845	5.41916	107
chr11	115833135	115833681	SRR1025238_peak_16253	345	.	6.02471	37.822	34.5223	228
chr11	115841801	115842730	SRR1025238_peak_16254	1518	.	14.474	156.603	151.843	595
chr11	115859549	115859866	SRR1025238_peak_16255	275	.	5.75827	30.7173	27.5712	281
chr11	115903353	115903836	SRR1025238_peak_16256	384	.	6.60905	41.7834	38.4061	341
chr11	115939920	115940013	SRR1025238_peak_16257	33	.	2.91761	5.43925	3.33426	109
chr11	116004614	116005046	SRR1025238_peak_16259	55	.	2.82854	7.83451	5.54479	686
chr11	116005134	116005310	SRR1025238_peak_16259	55	.	2.82854	7.83451	5.54479	686
chr11	116012455	116012681	SRR1025238_peak_16260	36	.	2.54725	5.80012	3.67427	117
chr11	116023564	116024648	SRR1025238_peak_16263	553	.	6.67977	59.0386	55.3777	889
chr11	116030429	116030733	SRR1025238_peak_16264	103	.	3.97606	12.8995	10.3262	615
chr11	116030806	116031105	SRR1025238_peak_16264	103	.	3.97606	12.8995	10.3262	615
chr11	116057498	116057812	SRR1025238_peak_16267	524	.	10.3306	56.0527	52.4364	175
chr11	116087499	116087791	SRR1025238_peak_16268	123	.	4.39231	14.9833	12.3157	172
chr11	116093758	116094080	SRR1025238_peak_16270	193	.	6.1269	22.2373	19.3151	171
chr11	116104203	116104436	SRR1025238_peak_16273	98	.	3.46188	12.3641	9.81223	202
chr11	116109028	116109302	SRR1025238_peak_16274	177	.	5.00816	20.6281	17.7534	175
chr11	116130452	116130906	SRR1025238_peak_16275	212	.	4.09377	24.1989	21.2185	248
chr11	116167433	116168112	SRR1025238_peak_16277	180	.	4.83015	20.9366	18.0539	424
chr11	116198458	116198773	SRR1025238_peak_16278	154	.	4.58093	18.2345	15.4429	207
chr11	116199704	116199789	SRR1025238_peak_16280	53	.	3.60066	7.57704	5.30246	90
chr11	116219813	116220177	SRR1025238_peak_16281	364	.	7.29447	39.8196	36.4818	291
chr11	116294461	116294723	SRR1025238_peak_16284	347	.	6.15491	38.0945	34.7881	158
chr11	116354390	116354599	SRR1025238_peak_16287	56	.	3.23459	7.92517	5.62636	134
chr11	116369646	116369914	SRR1025238_peak_16288	180	.	5.27077	20.9116	18.0291	140
chr11	116400588	116400970	SRR1025238_peak_16290	201	.	6.88593	23.1279	20.1781	286
chr11	116418277	116418457	SRR1025238_peak_16293	73	.	4.05962	9.80498	7.3857	106
chr11	116424021	116424141	SRR1025238_peak_16294	85	.	4.10661	11.0729	8.58823	162
chr11	116434062	116434356	SRR1025238_peak_16296	189	.	5.23805	21.8972	18.9847	496
chr11	116434805	116435074	SRR1025238_peak_16297	76	.	3.18121	10.0483	7.61816	244
chr11	116436450	116436632	SRR1025238_peak_16298	56	.	3.48119	7.98154	5.67993	126
chr11	116446095	116446283	SRR1025238_peak_16299	36	.	2.43157	5.78754	3.66203	158
chr11	116489100	116489309	SRR1025238_peak_16301	114	.	4.81406	14.0717	11.4445	136
chr11	116490683	116490890	SRR1025238_peak_16302	210	.	4.70221	24.0397	21.0645	640
chr11	116490140	116490636	SRR1025238_peak_16302	210	.	4.70221	24.0397	21.0645	640
chr11	116494621	116494801	SRR1025238_peak_16303	30	.	3.02291	5.12785	3.06587	128
chr11	116522389	116522642	SRR1025238_peak_16305	165	.	5.61236	19.4045	16.5731	145
chr11	116523102	116523594	SRR1025238_peak_16306	48	.	2.92891	7.12767	4.89297	398
chr11	116554214	116554491	SRR1025238_peak_16308	245	.	5.89553	27.6617	24.5881	153
chr11	116630493	116630901	SRR1025238_peak_16311	456	.	11.6187	49.1731	45.6664	411
chr11	116671039	116671467	SRR1025238_peak_16314	73	.	3.01236	9.71769	7.31225	352
chr11	116808389	116808590	SRR1025238_peak_16320	130	.	5.01292	15.6969	13.0026	145
chr11	116821070	116821615	SRR1025238_peak_16322	834	.	9.74327	87.4405	83.4142	427
chr11	116843009	116843181	SRR1025238_peak_16325	49	.	2.25552	7.16338	4.92453	376
chr11	116843490	116843801	SRR1025238_peak_16325	49	.	2.25552	7.16338	4.92453	376
chr11	116852877	116854050	SRR1025238_peak_16326	188	.	4.86622	21.7784	18.8692	626
chr11	116857276	116857473	SRR1025238_peak_16327	49	.	3.43506	7.16252	4.92384	107
chr11	116857598	116857788	SRR1025238_peak_16328	50	.	3.22344	7.25407	5.00422	115
chr11	116864193	116864833	SRR1025238_peak_16329	135	.	4.49923	16.3139	13.5941	323
chr11	116885297	116885549	SRR1025238_peak_16330	215	.	6.43368	24.5039	21.5123	199
chr11	116944427	116944962	SRR1025238_peak_16334	230	.	5.7093	26.0895	23.0573	181
chr11	116954690	116955154	SRR1025238_peak_16335	942	.	12.8902	98.4331	94.2821	193
chr11	117059286	117059542	SRR1025238_peak_16340	148	.	5.15751	17.581	14.8108	133
chr11	117060214	117060719	SRR1025238_peak_16341	143	.	5.64456	17.1434	14.3934	383
chr11	117072284	117072475	SRR1025238_peak_16342	58	.	2.64775	8.19294	5.8748	140
chr11	117076808	117076958	SRR1025238_peak_16343	64	.	2.85261	8.81585	6.46168	110
chr11	117081364	117081760	SRR1025238_peak_16344	100	.	3.01646	12.6216	10.0598	480
chr11	117087372	117087727	SRR1025238_peak_16345	45	.	3.04653	6.73901	4.52208	192
chr11	117093421	117093432	SRR1025238_peak_16346	46	.	3.2512	6.90526	4.6802	559
chr11	117093832	117094101	SRR1025238_peak_16346	46	.	3.2512	6.90526	4.6802	559
chr11	117101356	117101962	SRR1025238_peak_16347	196	.	5.04202	22.5426	19.6085	419
chr11	117102512	117102729	SRR1025238_peak_16348	45	.	3.04653	6.73901	4.52208	70
chr11	117114596	117115001	SRR1025238_peak_16349	129	.	3.15041	15.6563	12.9634	381
chr11	117115311	117115722	SRR1025238_peak_16350	91	.	4.12457	11.7016	9.18394	152
chr11	117127534	117128570	SRR1025238_peak_16352	797	.	8.70478	83.7537	79.7703	686
chr11	117138966	117139000	SRR1025238_peak_16354	97	.	3.66692	12.2556	9.7112	126
chr11	117139254	117139504	SRR1025238_peak_16355	127	.	3.85528	15.3955	12.7153	89
chr11	117154212	117154439	SRR1025238_peak_16356	183	.	4.33824	21.201	18.3102	103
chr11	117233089	117233362	SRR1025238_peak_16359	143	.	4.72174	17.1334	14.3834	118
chr11	117238275	117238600	SRR1025238_peak_16361	312	.	6.69493	34.4536	31.2223	163
chr11	117242914	117243232	SRR1025238_peak_16362	267	.	7.54314	29.856	26.729	161
chr11	117248714	117249101	SRR1025238_peak_16363	278	.	6.29523	31.0032	27.8481	154
chr11	117265937	117266230	SRR1025238_peak_16365	69	.	3.4018	9.35678	6.96618	280
chr11	117268644	117268952	SRR1025238_peak_16367	257	.	7.0784	28.8765	25.773	245
chr11	117270030	117270533	SRR1025238_peak_16368	165	.	5.61236	19.4045	16.5731	280
chr11	117308015	117308238	SRR1025238_peak_16369	226	.	4.47499	25.6912	22.6687	125
chr11	117313076	117313217	SRR1025238_peak_16370	55	.	2.70251	7.80923	5.52151	161
chr11	117319478	117319848	SRR1025238_peak_16371	676	.	11.8815	71.4361	67.6071	164
chr11	117323180	117323443	SRR1025238_peak_16372	78	.	3.94757	10.3274	7.88737	159
chr11	117330922	117331086	SRR1025238_peak_16373	54	.	3.38788	7.72123	5.44118	114
chr11	117334192	117334383	SRR1025238_peak_16374	109	.	3.9439	13.6055	10.9992	118
chr11	117336247	117336577	SRR1025238_peak_16375	505	.	9.81473	54.1715	50.5855	187
chr11	117344365	117344802	SRR1025238_peak_16377	361	.	8.28126	39.5274	36.1939	299
chr11	117345291	117345648	SRR1025238_peak_16378	206	.	4.89418	23.6308	20.6649	168
chr11	117358284	117358670	SRR1025238_peak_16380	577	.	8.48324	61.4957	57.7998	170
chr11	117378215	117378640	SRR1025238_peak_16381	171	.	6.08942	20.0163	17.1627	84
chr11	117384973	117385258	SRR1025238_peak_16382	240	.	5.96409	27.1121	24.0542	338
chr11	117390062	117390428	SRR1025238_peak_16383	303	.	6.595	33.5811	30.3695	200
chr11	117407742	117408159	SRR1025238_peak_16385	249	.	4.87911	28.0427	24.9612	208
chr11	117408221	117408462	SRR1025238_peak_16386	29	.	2.52919	5.01058	2.95545	100
chr11	117589432	117589613	SRR1025238_peak_16391	30	.	2.68094	5.15119	3.08656	161
chr11	117599067	117599409	SRR1025238_peak_16392	168	.	5.97967	19.7015	16.8589	221
chr11	117617790	117617983	SRR1025238_peak_16393	70	.	4.0372	9.46565	7.07158	103
chr11	117654277	117655037	SRR1025238_peak_16394	161	.	3.97517	18.986	16.1688	148
chr11	117655396	117656050	SRR1025238_peak_16395	178	.	4.5679	20.7617	17.8844	499
chr11	117667898	117668136	SRR1025238_peak_16396	116	.	4.99645	14.2418	11.6049	77
chr11	117707227	117707598	SRR1025238_peak_16397	337	.	8.85138	36.9998	33.716	268
chr11	117710955	117711142	SRR1025238_peak_16398	61	.	3.86284	8.48045	6.14511	138
chr11	117714975	117715167	SRR1025238_peak_16399	99	.	5.30913	12.5039	9.94559	122
chr11	117798152	117798422	SRR1025238_peak_16400	200	.	4.91147	23.0182	20.0721	139
chr11	117824714	117824931	SRR1025238_peak_16402	42	.	2.26135	6.38815	4.20914	103
chr11	117828756	117829896	SRR1025238_peak_16405	627	.	9.75334	66.5173	62.7522	566
chr11	117848868	117849119	SRR1025238_peak_16406	112	.	3.34121	13.8261	11.21	246
chr11	117875607	117875896	SRR1025238_peak_16409	255	.	6.59843	28.6305	25.5336	210
chr11	117878380	117878672	SRR1025238_peak_16410	202	.	4.47925	23.1897	20.2378	135
chr11	117882008	117882163	SRR1025238_peak_16411	69	.	3.88818	9.34693	6.95799	75
chr11	117890614	117890827	SRR1025238_peak_16413	204	.	6.49988	23.3812	20.4244	161
chr11	117914574	117914791	SRR1025238_peak_16415	115	.	3.87368	14.1371	11.508	85
chr11	117930756	117930919	SRR1025238_peak_16416	79	.	3.77769	10.3462	7.90424	119
chr11	117936363	117936738	SRR1025238_peak_16417	121	.	3.96172	14.7777	12.1227	174
chr11	117939885	117940250	SRR1025238_peak_16418	98	.	4.25494	12.3981	9.84444	277
chr11	117969273	117969506	SRR1025238_peak_16420	123	.	4.50532	15.066	12.3941	157
chr11	117974536	117974854	SRR1025238_peak_16421	198	.	5.55884	22.7413	19.8015	207
chr11	118003763	118003941	SRR1025238_peak_16423	56	.	2.85494	7.94043	5.64074	98
chr11	118053325	118053962	SRR1025238_peak_16425	124	.	4.63072	15.1674	12.4931	605
chr11	118085223	118085463	SRR1025238_peak_16427	428	.	10.5889	46.281	42.8235	126
chr11	118104075	118104336	SRR1025238_peak_16429	51	.	2.61864	7.438	5.17374	80
chr11	118118764	118119074	SRR1025238_peak_16430	195	.	4.41034	22.5058	19.5725	169
chr11	118132212	118132408	SRR1025238_peak_16431	70	.	4.01582	9.41058	7.01849	88
chr11	118133784	118134030	SRR1025238_peak_16432	113	.	4.10827	13.9491	11.3249	135
chr11	118202592	118202938	SRR1025238_peak_16440	277	.	4.6924	30.9507	27.7972	182
chr11	118208684	118208858	SRR1025238_peak_16441	63	.	2.86541	8.69525	6.34669	103
chr11	118236512	118236813	SRR1025238_peak_16444	50	.	3.11906	7.35668	5.09962	262
chr11	118248674	118248933	SRR1025238_peak_16446	114	.	2.87868	14.1182	11.4903	342
chr11	118316325	118316661	SRR1025238_peak_16447	238	.	7.55773	26.9063	23.8517	307
chr11	118317035	118317441	SRR1025238_peak_16448	82	.	3.91255	10.7673	8.29801	324
chr11	118379585	118379939	SRR1025238_peak_16451	178	.	5.12703	20.735	17.8585	253
chr11	118423323	118423640	SRR1025238_peak_16454	286	.	5.81193	31.7822	28.6113	214
chr11	118490891	118491118	SRR1025238_peak_16457	35	.	2.56684	5.7213	3.59924	160
chr11	118584868	118585053	SRR1025238_peak_16458	109	.	3.72594	13.5138	10.9128	134
chr11	118643836	118644048	SRR1025238_peak_16459	102	.	4.87054	12.8661	10.2962	164
chr11	118729412	118729680	SRR1025238_peak_16460	106	.	4.51727	13.1983	10.6074	140
chr11	118900029	118900223	SRR1025238_peak_16461	48	.	3.41632	7.11503	4.88079	131
chr11	119023049	119023427	SRR1025238_peak_16463	463	.	8.57992	49.895	46.3768	218
chr11	119046822	119047112	SRR1025238_peak_16467	110	.	3.52666	13.6071	11.0004	272
chr11	119052763	119052945	SRR1025238_peak_16468	140	.	4.04084	16.8008	14.0611	144
chr11	119053099	119053390	SRR1025238_peak_16468	140	.	4.04084	16.8008	14.0611	144
chr11	119057133	119057203	SRR1025238_peak_16471	66	.	3.51392	9.02276	6.65588	151
chr11	119085855	119086056	SRR1025238_peak_16472	81	.	3.76464	10.5643	8.10322	541
chr11	119105788	119106004	SRR1025238_peak_16476	53	.	2.96425	7.62287	5.34699	43
chr11	119134536	119135116	SRR1025238_peak_16477	248	.	6.06872	27.9444	24.8644	264
chr11	119190510	119190700	SRR1025238_peak_16478	46	.	2.56028	6.88179	4.65734	151
chr11	119215242	119215718	SRR1025238_peak_16481	592	.	6.84091	62.9736	59.258	341
chr11	119219829	119220072	SRR1025238_peak_16482	62	.	3.29423	8.54886	6.2078	239
chr11	119227495	119227792	SRR1025238_peak_16483	208	.	7.15424	23.8547	20.8837	131
chr11	119267762	119268135	SRR1025238_peak_16486	1043	.	10.5761	108.648	104.384	206
chr11	119272650	119272850	SRR1025238_peak_16487	87	.	4.25294	11.2006	8.70964	153
chr11	119285943	119286340	SRR1025238_peak_16488	142	.	4.27808	16.9778	14.2319	177
chr11	119354743	119354940	SRR1025238_peak_16492	69	.	3.16937	9.37726	6.98576	193
chr11	119387324	119387736	SRR1025238_peak_16494	596	.	12.1081	63.4032	59.6811	164
chr11	119387782	119387909	SRR1025238_peak_16494	596	.	12.1081	63.4032	59.6811	164
chr11	119389820	119389928	SRR1025238_peak_16495	58	.	2.54755	8.14227	5.83268	158
chr11	119392958	119393280	SRR1025238_peak_16497	98	.	3.41939	12.4044	9.85027	299
chr11	119428960	119429154	SRR1025238_peak_16498	121	.	4.95994	14.8382	12.1754	103
chr11	119483729	119483930	SRR1025238_peak_16500	89	.	4.46227	11.4666	8.96155	90
chr11	119491221	119491566	SRR1025238_peak_16501	156	.	4.14142	18.4233	15.6267	338
chr11	119524703	119524894	SRR1025238_peak_16502	87	.	3.30452	11.2173	8.72564	82
chr11	119602834	119603792	SRR1025238_peak_16503	176	.	3.73386	20.4788	17.6092	264
chr11	119683947	119684191	SRR1025238_peak_16506	56	.	3.18443	7.97563	5.67416	166
chr11	119699161	119699388	SRR1025238_peak_16507	33	.	2.91761	5.43925	3.33426	98
chr11	119705043	119705325	SRR1025238_peak_16508	67	.	3.90348	9.11869	6.74245	176
chr11	119731500	119731711	SRR1025238_peak_16510	49	.	3.35525	7.18252	4.94003	173
chr11	119732170	119732492	SRR1025238_peak_16511	107	.	4.66818	13.318	10.7236	233
chr11	119733154	119733523	SRR1025238_peak_16512	224	.	5.75482	25.47	22.4547	216
chr11	119816742	119817036	SRR1025238_peak_16514	172	.	4.57275	20.1385	17.2813	182
chr11	119817879	119818072	SRR1025238_peak_16515	34	.	3.05607	5.59077	3.47619	86
chr11	119829129	119829412	SRR1025238_peak_16516	102	.	4.87054	12.8661	10.2962	124
chr11	119883734	119883969	SRR1025238_peak_16517	113	.	4.451	13.9381	11.3141	126
chr11	119904918	119905201	SRR1025238_peak_16518	166	.	4.48807	19.4379	16.6058	154
chr11	119913601	119914068	SRR1025238_peak_16519	157	.	3.71798	18.5886	15.7837	123
chr11	119942403	119942685	SRR1025238_peak_16520	67	.	3.61026	9.07346	6.70244	174
chr11	119943125	119943399	SRR1025238_peak_16521	97	.	3.87143	12.2489	9.7053	136
chr11	119945436	119945741	SRR1025238_peak_16523	65	.	3.0485	8.90025	6.54325	103
chr11	119955573	119955724	SRR1025238_peak_16524	51	.	3.29227	7.45094	5.1816	119
chr11	120100975	120101223	SRR1025238_peak_16527	59	.	3.02521	8.22617	5.90584	241
chr11	120112088	120112520	SRR1025238_peak_16528	300	.	5.69899	33.2296	30.0242	187
chr11	120134897	120135329	SRR1025238_peak_16529	224	.	5.05769	25.4675	22.4528	239
chr11	120136751	120137273	SRR1025238_peak_16530	1722	.	15.0916	177.234	172.278	300
chr11	120142549	120142807	SRR1025238_peak_16531	95	.	4.16497	12.1171	9.58236	217
chr11	120151625	120151737	SRR1025238_peak_16533	44	.	2.78959	6.65156	4.4494	64
chr11	120158996	120159235	SRR1025238_peak_16534	60	.	3.7269	8.39604	6.06999	134
chr11	120164553	120164863	SRR1025238_peak_16536	226	.	5.03546	25.7157	22.6927	159
chr11	120169255	120169643	SRR1025238_peak_16537	818	.	10.4409	85.8421	81.8339	209
chr11	120184757	120185532	SRR1025238_peak_16538	229	.	4.75489	25.9902	22.9609	178
chr11	120186793	120186986	SRR1025238_peak_16539	40	.	2.88802	6.26625	4.0929	140
chr11	120187117	120187627	SRR1025238_peak_16540	253	.	6.66971	28.4296	25.3388	456
chr11	120189678	120189914	SRR1025238_peak_16543	332	.	5.71965	36.54	33.2653	750
chr11	120190031	120190405	SRR1025238_peak_16543	332	.	5.71965	36.54	33.2653	750
chr11	120202416	120202663	SRR1025238_peak_16544	175	.	6.39175	20.4287	17.5645	116
chr11	120203100	120203409	SRR1025238_peak_16545	37	.	3.19145	5.91167	3.77177	201
chr11	120206851	120207050	SRR1025238_peak_16546	60	.	2.96382	8.37293	6.04787	239
chr11	120216587	120217316	SRR1025238_peak_16548	627	.	7.95362	66.5082	62.7434	453
chr11	120218971	120219234	SRR1025238_peak_16549	65	.	3.64669	8.93252	6.57467	179
chr11	120225468	120225679	SRR1025238_peak_16552	41	.	2.6543	6.33745	4.1611	95
chr11	120229852	120230649	SRR1025238_peak_16553	139	.	4.14934	16.7176	13.9809	178
chr11	120230902	120231269	SRR1025238_peak_16554	3171	.	31.405	323.517	317.115	670
chr11	120231370	120231824	SRR1025238_peak_16554	3171	.	31.405	323.517	317.115	670
chr11	120233381	120233652	SRR1025238_peak_16556	125	.	4.64152	15.2031	12.5282	154
chr11	120237144	120237537	SRR1025238_peak_16559	82	.	3.91255	10.7673	8.29801	73
chr11	120240252	120240545	SRR1025238_peak_16561	219	.	6.31795	25.0014	21.9977	164
chr11	120241073	120241286	SRR1025238_peak_16562	105	.	4.38388	13.1029	10.5151	229
chr11	120241692	120242011	SRR1025238_peak_16563	57	.	3.09765	8.09246	5.78482	166
chr11	120280245	120280540	SRR1025238_peak_16568	79	.	3.62366	10.3502	7.90721	140
chr11	120283558	120283859	SRR1025238_peak_16569	80	.	3.3919	10.46	8.00878	128
chr11	120299586	120299877	SRR1025238_peak_16570	167	.	4.67532	19.6064	16.7656	142
chr11	120378611	120378955	SRR1025238_peak_16588	39	.	2.32945	6.12429	3.95872	388
chr11	120382606	120382830	SRR1025238_peak_16589	134	.	4.30294	16.1751	13.4603	321
chr11	120386569	120387004	SRR1025238_peak_16590	444	.	9.41245	47.9769	44.4897	180
chr11	120457463	120457671	SRR1025238_peak_16592	82	.	3.73733	10.7327	8.26433	130
chr11	120467253	120467464	SRR1025238_peak_16594	98	.	2.62451	12.3727	9.8208	156
chr11	120484432	120484857	SRR1025238_peak_16595	123	.	3.43287	15.0041	12.3363	254
chr11	120489404	120489665	SRR1025238_peak_16596	98	.	3.41939	12.4044	9.85027	111
chr11	120659042	120659198	SRR1025238_peak_16607	45	.	2.46559	6.74909	4.53193	126
chr11	120672900	120673224	SRR1025238_peak_16608	200	.	5.23591	22.996	20.0506	197
chr11	120720580	120720773	SRR1025238_peak_16612	85	.	3.48357	11.0476	8.56456	110
chr11	120796355	120796810	SRR1025238_peak_16614	238	.	4.9961	26.9338	23.8788	175
chr11	120823900	120824197	SRR1025238_peak_16616	157	.	4.11444	18.5794	15.7755	149
chr11	120824305	120824608	SRR1025238_peak_16617	231	.	4.25537	26.1459	23.1125	212
chr11	120824800	120825038	SRR1025238_peak_16618	105	.	3.34186	13.1618	10.5725	147
chr11	120833577	120833865	SRR1025238_peak_16619	208	.	5.54556	23.859	20.8874	205
chr11	120905461	120905856	SRR1025238_peak_16621	212	.	5.35477	24.2362	21.2549	117
chr11	120909242	120909590	SRR1025238_peak_16622	145	.	5.99587	17.2652	14.5097	120
chr11	120909744	120910059	SRR1025238_peak_16623	224	.	8.182	25.4407	22.4262	225
chr11	120911209	120911392	SRR1025238_peak_16624	37	.	3.49574	5.9168	3.77683	104
chr11	120932762	120933036	SRR1025238_peak_16627	163	.	3.81787	19.18	16.3553	279
chr11	120948958	120949528	SRR1025238_peak_16628	149	.	4.23441	17.6841	14.911	399
chr11	120950732	120951443	SRR1025238_peak_16630	506	.	7.1668	54.2282	50.6416	471
chr11	120959392	120959681	SRR1025238_peak_16631	193	.	4.82679	22.2869	19.3624	201
chr11	120980800	120980957	SRR1025238_peak_16632	32	.	3.02309	5.31974	3.23693	64
chr11	120991096	120991345	SRR1025238_peak_16633	91	.	3.6336	11.6262	9.11388	234
chr11	120991398	120991639	SRR1025238_peak_16634	54	.	3.0058	7.77015	5.48874	154
chr11	121002248	121002318	SRR1025238_peak_16635	37	.	3.27047	5.88237	3.74593	118
chr11	121017772	121018010	SRR1025238_peak_16636	129	.	5.10582	15.6171	12.9247	143
chr11	121041161	121041457	SRR1025238_peak_16637	67	.	3.61026	9.07346	6.70244	162
chr11	121048097	121048359	SRR1025238_peak_16638	214	.	8.21927	24.4797	21.4895	180
chr11	121053643	121053893	SRR1025238_peak_16639	110	.	4.27427	13.6579	11.0472	106
chr11	121089046	121089264	SRR1025238_peak_16642	179	.	6.72264	20.8577	17.9773	222
chr11	121108058	121108452	SRR1025238_peak_16644	281	.	7.22051	31.2697	28.1096	331
chr11	121110060	121110435	SRR1025238_peak_16645	1306	.	21.2349	135.238	130.692	201
chr11	121121039	121121384	SRR1025238_peak_16646	193	.	6.27286	22.2587	19.3355	273
chr11	121121888	121122595	SRR1025238_peak_16647	157	.	6.53024	18.5861	15.7812	414
chr11	121125877	121126192	SRR1025238_peak_16648	343	.	10.885	37.6042	34.3078	156
chr11	121229116	121229417	SRR1025238_peak_16653	187	.	4.8421	21.6721	18.7661	129
chr11	121231832	121232172	SRR1025238_peak_16654	110	.	5.03849	13.651	11.0413	131
chr11	121232715	121232920	SRR1025238_peak_16655	117	.	4.50886	14.4427	11.7996	107
chr11	121259619	121259931	SRR1025238_peak_16658	252	.	6.16577	28.3271	25.2384	112
chr11	121282836	121283390	SRR1025238_peak_16659	596	.	12.1081	63.4032	59.6811	477
chr11	121354187	121354575	SRR1025238_peak_16660	52	.	2.35684	7.51141	5.23974	332
chr11	121433548	121433808	SRR1025238_peak_16662	29	.	2.73774	4.97864	2.92449	83
chr11	121451855	121452110	SRR1025238_peak_16663	101	.	2.85485	12.7109	10.1463	146
chr11	121500655	121500882	SRR1025238_peak_16666	61	.	3.86284	8.48045	6.14511	102
chr11	121607726	121607925	SRR1025238_peak_16667	105	.	4.61481	13.1643	10.5748	142
chr11	121649372	121649741	SRR1025238_peak_16669	96	.	4.99675	12.1446	9.60905	346
chr11	121649961	121650249	SRR1025238_peak_16670	201	.	6.41874	23.1361	20.1852	170
chr11	121680768	121681022	SRR1025238_peak_16674	194	.	7.32179	22.3609	19.4343	111
chr11	121790916	121791123	SRR1025238_peak_16676	53	.	3.96553	7.64448	5.36683	167
chr11	121808252	121808493	SRR1025238_peak_16677	91	.	3.92771	11.6321	9.11894	85
chr11	121919443	121919895	SRR1025238_peak_16678	584	.	15.3278	62.1772	58.4715	182
chr11	121952053	121952434	SRR1025238_peak_16679	243	.	8.5572	27.3997	24.3345	251
chr12	3098310	3098484	SRR1025238_peak_16682	149	.	6.33236	17.6736	14.9005	75
chr12	3169912	3170326	SRR1025238_peak_16684	118	.	5.20644	14.4499	11.8054	164
chr12	3291790	3292133	SRR1025238_peak_16687	73	.	3.65583	9.70857	7.30565	273
chr12	3309639	3309929	SRR1025238_peak_16688	120	.	3.87226	14.6681	12.0182	204
chr12	3335050	3335241	SRR1025238_peak_16690	37	.	3.27047	5.88237	3.74593	147
chr12	3357004	3357207	SRR1025238_peak_16691	79	.	3.62366	10.3502	7.90721	159
chr12	3426139	3426760	SRR1025238_peak_16696	458	.	6.89852	49.3438	45.8339	463
chr12	3427468	3427849	SRR1025238_peak_16697	409	.	6.84508	44.3835	40.9608	163
chr12	3568467	3568748	SRR1025238_peak_16698	117	.	5.64957	14.4153	11.7737	63
chr12	3572463	3572782	SRR1025238_peak_16700	183	.	5.5738	21.2344	18.3432	199
chr12	3572946	3573187	SRR1025238_peak_16701	40	.	2.65852	6.19471	4.02519	135
chr12	3641958	3642274	SRR1025238_peak_16702	800	.	18.6833	84.0573	80.0701	177
chr12	3781563	3781823	SRR1025238_peak_16705	92	.	3.42592	11.7432	9.22265	264
chr12	3819950	3820101	SRR1025238_peak_16710	33	.	2.45573	5.47103	3.36424	60
chr12	3833821	3834126	SRR1025238_peak_16711	147	.	4.4003	17.4914	14.7272	95
chr12	3834360	3834837	SRR1025238_peak_16712	292	.	7.88117	32.4224	29.2362	259
chr12	3844046	3844375	SRR1025238_peak_16713	91	.	3.57525	11.6462	9.13239	309
chr12	3856052	3856323	SRR1025238_peak_16714	227	.	4.60676	25.8225	22.7973	482
chr12	3868711	3869129	SRR1025238_peak_16715	182	.	5.33649	21.1545	18.2652	225
chr12	3878333	3878855	SRR1025238_peak_16716	219	.	6.31795	25.0014	21.9977	493
chr12	3887841	3888386	SRR1025238_peak_16717	690	.	10.084	72.9034	69.0539	329
chr12	3891072	3891554	SRR1025238_peak_16720	214	.	6.26674	24.3977	21.4122	421
chr12	3916039	3916519	SRR1025238_peak_16721	358	.	10.488	39.143	35.8166	184
chr12	3921538	3921675	SRR1025238_peak_16722	44	.	3.74117	6.65484	4.45232	141
chr12	3959966	3960261	SRR1025238_peak_16724	262	.	4.93118	29.3815	26.2674	132
chr12	3983849	3984075	SRR1025238_peak_16727	176	.	5.98385	20.5421	17.6696	128
chr12	4020299	4020894	SRR1025238_peak_16730	695	.	8.74761	73.4434	69.5884	298
chr12	4024151	4024471	SRR1025238_peak_16732	161	.	4.68543	18.987	16.1692	174
chr12	4042341	4042676	SRR1025238_peak_16734	240	.	6.56298	27.1567	24.0982	235
chr12	4045975	4046488	SRR1025238_peak_16735	759	.	12.6736	79.9109	75.9742	260
chr12	4051088	4051329	SRR1025238_peak_16736	66	.	4.2014	9.00924	6.64267	104
chr12	4055036	4055396	SRR1025238_peak_16737	215	.	5.08083	24.5028	21.512	247
chr12	4080122	4080580	SRR1025238_peak_16738	203	.	7.12316	23.2957	20.3412	334
chr12	4107354	4107706	SRR1025238_peak_16740	360	.	7.07595	39.3597	36.0292	182
chr12	4154658	4154884	SRR1025238_peak_16741	55	.	3.5912	7.79679	5.51249	98
chr12	4184684	4184858	SRR1025238_peak_16742	86	.	4.23053	11.1377	8.64854	144
chr12	4240745	4241057	SRR1025238_peak_16744	91	.	3.84327	11.6154	9.10399	275
chr12	4277799	4277932	SRR1025238_peak_16745	73	.	4.66499	9.7248	7.31273	68
chr12	4285079	4285310	SRR1025238_peak_16746	112	.	5.7757	13.9154	11.293	123
chr12	4392110	4392364	SRR1025238_peak_16750	235	.	7.8128	26.5865	23.5402	169
chr12	4476351	4476616	SRR1025238_peak_16752	79	.	3.86678	10.3577	7.91448	175
chr12	4525579	4525722	SRR1025238_peak_16755	96	.	5.33142	12.1859	9.64506	129
chr12	4558687	4559160	SRR1025238_peak_16757	91	.	4.12601	11.706	9.18681	261
chr12	4571985	4572251	SRR1025238_peak_16758	245	.	8.8857	27.6229	24.551	125
chr12	4593051	4593294	SRR1025238_peak_16759	85	.	3.89956	10.9973	8.51789	304
chr12	4664862	4665169	SRR1025238_peak_16761	162	.	6.95194	19.1215	16.3	132
chr12	4679883	4680435	SRR1025238_peak_16762	876	.	14.9207	91.7043	87.6294	211
chr12	4816927	4817075	SRR1025238_peak_16766	29	.	2.49811	5.0568	2.99843	337
chr12	4817199	4817414	SRR1025238_peak_16767	87	.	3.26742	11.2706	8.77663	193
chr12	4817481	4817675	SRR1025238_peak_16767	87	.	3.26742	11.2706	8.77663	193
chr12	4843819	4844050	SRR1025238_peak_16768	148	.	4.4412	17.6613	14.8893	164
chr12	4845785	4845981	SRR1025238_peak_16769	106	.	4.89677	13.2775	10.685	104
chr12	4872962	4873205	SRR1025238_peak_16773	124	.	5.47226	15.1387	12.4656	144
chr12	4874214	4874634	SRR1025238_peak_16774	178	.	4.48471	20.6884	17.8128	179
chr12	4907333	4907615	SRR1025238_peak_16776	140	.	4.30863	16.8039	14.0636	254
chr12	4907729	4907956	SRR1025238_peak_16776	140	.	4.30863	16.8039	14.0636	254
chr12	4917171	4917629	SRR1025238_peak_16777	275	.	5.36346	30.6924	27.5469	305
chr12	4933772	4934046	SRR1025238_peak_16778	219	.	7.22183	24.9972	21.9943	207
chr12	4973041	4973259	SRR1025238_peak_16779	112	.	5.7757	13.9154	11.293	127
chr12	5088119	5088371	SRR1025238_peak_16781	69	.	4.09365	9.32642	6.93824	150
chr12	5142883	5143154	SRR1025238_peak_16784	397	.	8.53028	43.1227	39.7216	135
chr12	5191786	5191995	SRR1025238_peak_16786	97	.	4.14328	12.3386	9.78739	135
chr12	5247761	5247970	SRR1025238_peak_16787	110	.	4.27427	13.6579	11.0472	266
chr12	5268360	5268581	SRR1025238_peak_16790	59	.	2.9933	8.29811	5.97556	218
chr12	5375863	5376085	SRR1025238_peak_16791	156	.	6.14261	18.4774	15.68	129
chr12	5397202	5397585	SRR1025238_peak_16792	58	.	4.22071	8.18203	5.86415	127
chr12	5416759	5416944	SRR1025238_peak_16795	55	.	3.81555	7.84089	5.54928	124
chr12	5460391	5460741	SRR1025238_peak_16796	213	.	7.71756	24.3187	21.3355	143
chr12	6146290	6146500	SRR1025238_peak_16801	51	.	3.99856	7.44283	5.17374	110
chr12	6159293	6159497	SRR1025238_peak_16802	88	.	5.10927	11.347	8.84483	52
chr12	7767136	7767411	SRR1025238_peak_16807	273	.	7.58579	30.4876	27.3457	157
chr12	7777717	7778000	SRR1025238_peak_16808	183	.	5.67951	21.2001	18.3095	158
chr12	7872851	7873269	SRR1025238_peak_16810	195	.	7.77498	22.4413	19.5104	128
chr12	7950271	7950505	SRR1025238_peak_16811	75	.	4.36063	9.97732	7.54975	97
chr12	7962152	7962617	SRR1025238_peak_16812	424	.	12.44	45.8661	42.4144	221
chr12	8098472	8098689	SRR1025238_peak_16814	65	.	4.44285	8.94302	6.57847	106
chr12	8184463	8184806	SRR1025238_peak_16815	675	.	16.8828	71.4115	67.5828	193
chr12	8208210	8208422	SRR1025238_peak_16816	60	.	2.45504	8.33695	6.01365	176
chr12	8232769	8233029	SRR1025238_peak_16817	184	.	6.12698	21.3912	18.4945	165
chr12	8273870	8274202	SRR1025238_peak_16819	49	.	3.75984	7.19979	4.95435	86
chr12	8281801	8281992	SRR1025238_peak_16820	25	.	2.40656	4.49854	2.50358	54
chr12	8306534	8306864	SRR1025238_peak_16821	298	.	6.69652	33.0894	29.8874	154
chr12	8313446	8313765	SRR1025238_peak_16822	267	.	5.67359	29.9174	26.7885	278
chr12	8326866	8327149	SRR1025238_peak_16824	109	.	3.92046	13.5143	10.9128	141
chr12	8379020	8379268	SRR1025238_peak_16830	144	.	5.96415	17.1846	14.4336	481
chr12	8386664	8386994	SRR1025238_peak_16832	141	.	4.55768	16.8532	14.1111	259
chr12	8411009	8411363	SRR1025238_peak_16836	149	.	4.70849	17.7503	14.9759	143
chr12	8428305	8428525	SRR1025238_peak_16837	138	.	5.87087	16.5409	13.8144	171
chr12	8435748	8435954	SRR1025238_peak_16839	38	.	3.13382	5.97824	3.83343	96
chr12	8499798	8500782	SRR1025238_peak_16842	545	.	8.48509	58.2297	54.5816	679
chr12	8510502	8510613	SRR1025238_peak_16844	58	.	4.22071	8.18203	5.86415	114
chr12	8521214	8521670	SRR1025238_peak_16845	820	.	12.1374	86.0635	82.0536	236
chr12	8547319	8547633	SRR1025238_peak_16846	148	.	4.59652	17.6486	14.8768	162
chr12	8549019	8549155	SRR1025238_peak_16847	49	.	3.89761	7.23422	4.9865	127
chr12	8655965	8656180	SRR1025238_peak_16855	58	.	4.10365	8.21833	5.89867	113
chr12	8669385	8669655	SRR1025238_peak_16857	260	.	8.19164	29.1463	26.037	152
chr12	8669975	8670199	SRR1025238_peak_16857	260	.	8.19164	29.1463	26.037	152
chr12	8673733	8674137	SRR1025238_peak_16858	145	.	3.96749	17.2878	14.5314	207
chr12	8772606	8772820	SRR1025238_peak_16865	133	.	3.99691	16.0396	13.3314	502
chr12	8855202	8855503	SRR1025238_peak_16867	589	.	13.7598	62.6696	58.9575	164
chr12	8859599	8859893	SRR1025238_peak_16869	128	.	4.38798	15.5857	12.8953	159
chr12	8865332	8865539	SRR1025238_peak_16870	83	.	4.58661	10.8321	8.36156	88
chr12	8889312	8889719	SRR1025238_peak_16872	849	.	11.1808	88.9972	84.954	217
chr12	8897089	8897511	SRR1025238_peak_16873	109	.	4.08069	13.5612	10.957	378
chr12	8900211	8900530	SRR1025238_peak_16874	400	.	9.83676	43.4423	40.0358	178
chr12	8904792	8905094	SRR1025238_peak_16876	284	.	9.61329	31.5873	28.4205	150
chr12	8921630	8921993	SRR1025238_peak_16878	120	.	3.03903	14.6958	12.0445	271
chr12	8968016	8968522	SRR1025238_peak_16881	93	.	5.04426	11.9058	9.37891	367
chr12	8984678	8985148	SRR1025238_peak_16882	266	.	9.32998	29.7723	26.6472	154
chr12	9024764	9025070	SRR1025238_peak_16883	476	.	9.50517	51.2416	47.6998	192
chr12	9029633	9030662	SRR1025238_peak_16884	3585	.	31.8272	365.293	358.508	240
chr12	9052158	9052390	SRR1025238_peak_16887	109	.	3.92046	13.5143	10.9128	120
chr12	9124384	9124701	SRR1025238_peak_16888	175	.	7.3307	20.4515	17.5823	147
chr12	9166262	9166513	SRR1025238_peak_16889	145	.	4.85188	17.259	14.5046	161
chr12	9174311	9174561	SRR1025238_peak_16890	97	.	4.90571	12.2707	9.72398	134
chr12	9211864	9212125	SRR1025238_peak_16891	213	.	7.71756	24.3187	21.3355	214
chr12	9212209	9212230	SRR1025238_peak_16891	213	.	7.71756	24.3187	21.3355	214
chr12	9212332	9212522	SRR1025238_peak_16892	38	.	3.55428	6.03442	3.87449	137
chr12	9229939	9230376	SRR1025238_peak_16893	130	.	6.21999	15.7097	13.0113	187
chr12	9237634	9237901	SRR1025238_peak_16895	85	.	3.89956	10.9973	8.51789	136
chr12	9438778	9439088	SRR1025238_peak_16898	120	.	5.45079	14.7045	12.052	178
chr12	9503782	9504077	SRR1025238_peak_16899	72	.	4.35128	9.65241	7.25121	223
chr12	9569988	9570350	SRR1025238_peak_16903	186	.	5.23166	21.5034	18.6007	202
chr12	9595274	9595576	SRR1025238_peak_16904	225	.	7.63111	25.6055	22.5839	149
chr12	9685539	9685761	SRR1025238_peak_16905	112	.	5.7757	13.9154	11.293	123
chr12	9740992	9741217	SRR1025238_peak_16906	32	.	3.33214	5.36781	3.26936	79
chr12	9756467	9756776	SRR1025238_peak_16907	204	.	7.99713	23.4545	20.4943	163
chr12	9799332	9799647	SRR1025238_peak_16908	325	.	9.44804	35.8381	32.5776	198
chr12	9815231	9815422	SRR1025238_peak_16910	130	.	6.21999	15.7097	13.0113	117
chr12	9897969	9898198	SRR1025238_peak_16911	155	.	5.77715	18.3075	15.5135	167
chr12	10122047	10122491	SRR1025238_peak_16915	977	.	13.19	101.922	97.7311	265
chr12	10123280	10123508	SRR1025238_peak_16916	232	.	7.1824	26.3279	23.2891	134
chr12	10128114	10128512	SRR1025238_peak_16917	166	.	7.10856	19.4758	16.6401	233
chr12	10134190	10134430	SRR1025238_peak_16918	84	.	4.74927	10.8892	8.41568	125
chr12	10222927	10223132	SRR1025238_peak_16919	88	.	5.10927	11.347	8.84483	107
chr12	10223871	10224175	SRR1025238_peak_16920	309	.	10.2185	34.1914	30.9648	136
chr12	10390749	10391009	SRR1025238_peak_16924	271	.	5.75993	30.3223	27.186	183
chr12	10412422	10412757	SRR1025238_peak_16925	155	.	5.77715	18.3075	15.5135	149
chr12	10438086	10438349	SRR1025238_peak_16926	201	.	7.42047	23.0899	20.1414	143
chr12	10482302	10482633	SRR1025238_peak_16927	514	.	12.5368	55.0635	51.4625	182
chr12	10537184	10537368	SRR1025238_peak_16930	28	.	2.52558	4.8548	2.81023	100
chr12	10944204	10944435	SRR1025238_peak_16932	123	.	5.7387	15.0174	12.3485	101
chr12	11178877	11179067	SRR1025238_peak_16935	64	.	3.08133	8.83172	6.47692	128
chr12	11196302	11196504	SRR1025238_peak_16936	47	.	2.8978	7.02221	4.79185	100
chr12	11204242	11204615	SRR1025238_peak_16937	192	.	4.73104	22.1815	19.261	213
chr12	11216601	11216792	SRR1025238_peak_16938	101	.	5.40371	12.7137	10.1488	121
chr12	11221784	11221984	SRR1025238_peak_16939	61	.	3.55906	8.43749	6.10844	51
chr12	11224663	11224975	SRR1025238_peak_16941	311	.	9.56851	34.4016	31.1712	233
chr12	11227146	11227300	SRR1025238_peak_16942	55	.	3.81555	7.84089	5.54928	176
chr12	11267208	11267396	SRR1025238_peak_16946	121	.	5.99784	14.8047	12.1443	132
chr12	11391402	11391981	SRR1025238_peak_16948	529	.	9.81928	56.5922	52.9674	451
chr12	11436484	11436766	SRR1025238_peak_16950	113	.	4.65415	13.9328	11.309	133
chr12	11437599	11437810	SRR1025238_peak_16951	79	.	4.08465	10.4393	7.98931	132
chr12	12176319	12176584	SRR1025238_peak_16954	294	.	6.80808	32.6102	29.42	206
chr12	12179021	12179964	SRR1025238_peak_16955	593	.	9.94015	63.1184	59.4	633
chr12	12181012	12181396	SRR1025238_peak_16956	314	.	9.69642	34.7246	31.4885	221
chr12	12262159	12262395	SRR1025238_peak_16957	158	.	6.05535	18.6657	15.8564	129
chr12	12272791	12273199	SRR1025238_peak_16958	304	.	5.95458	33.7079	30.4935	179
chr12	12274143	12274531	SRR1025238_peak_16959	583	.	9.83552	62.0726	58.3686	154
chr12	12287412	12287710	SRR1025238_peak_16960	113	.	4.65415	13.9328	11.309	206
chr12	12301427	12301624	SRR1025238_peak_16962	329	.	9.80131	36.176	32.9097	651
chr12	12301778	12302243	SRR1025238_peak_16962	329	.	9.80131	36.176	32.9097	651
chr12	12306790	12307200	SRR1025238_peak_16963	424	.	9.15139	45.9032	42.4512	464
chr12	12323647	12323830	SRR1025238_peak_16965	79	.	3.49735	10.3911	7.94449	83
chr12	12351760	12352194	SRR1025238_peak_16966	146	.	6.05433	17.413	14.6516	343
chr12	12356255	12357123	SRR1025238_peak_16967	992	.	13.7069	103.48	99.2716	605
chr12	12400936	12401346	SRR1025238_peak_16969	129	.	4.39459	15.6103	12.9191	198
chr12	12401703	12401879	SRR1025238_peak_16970	67	.	4.03079	9.17004	6.79002	221
chr12	12416442	12416878	SRR1025238_peak_16973	120	.	5.59101	14.6651	12.0153	157
chr12	12420891	12421218	SRR1025238_peak_16974	431	.	7.17812	46.566	43.105	173
chr12	12498179	12498430	SRR1025238_peak_16976	130	.	6.21999	15.7097	13.0113	157
chr12	12498655	12499044	SRR1025238_peak_16977	157	.	6.53024	18.5861	15.7812	220
chr12	12509128	12509683	SRR1025238_peak_16978	1146	.	16.5731	119.023	114.646	450
chr12	12518459	12518880	SRR1025238_peak_16979	1064	.	16.974	110.73	106.442	209
chr12	12528115	12528568	SRR1025238_peak_16980	1036	.	18.9783	107.949	103.693	263
chr12	12530853	12531161	SRR1025238_peak_16981	369	.	10.6859	40.2682	36.9194	163
chr12	12534662	12535073	SRR1025238_peak_16982	298	.	9.99641	33.0721	29.8708	174
chr12	12549531	12550121	SRR1025238_peak_16984	230	.	5.69568	26.034	23.0032	400
chr12	12594550	12595108	SRR1025238_peak_16985	817	.	15.4578	85.7499	81.7433	277
chr12	12607624	12607909	SRR1025238_peak_16986	194	.	7.32179	22.3609	19.4343	149
chr12	12622953	12623152	SRR1025238_peak_16987	152	.	4.31871	18.0611	15.2755	179
chr12	12680621	12680921	SRR1025238_peak_16988	216	.	5.65019	24.6606	21.6652	222
chr12	12694070	12694359	SRR1025238_peak_16990	114	.	4.49683	14.0864	11.4588	123
chr12	12739138	12739303	SRR1025238_peak_16992	51	.	3.99856	7.44283	5.17374	163
chr12	12778571	12778838	SRR1025238_peak_16994	80	.	4.88713	10.5264	8.06642	174
chr12	12788345	12788557	SRR1025238_peak_16995	107	.	4.47749	13.3936	10.7969	103
chr12	12810236	12810734	SRR1025238_peak_16997	213	.	5.7812	24.3623	21.3777	308
chr12	12840517	12840784	SRR1025238_peak_16998	56	.	3.95772	7.89803	5.60129	174
chr12	12859474	12859743	SRR1025238_peak_16999	55	.	3.69489	7.80893	5.52146	145
chr12	12865233	12865622	SRR1025238_peak_17000	55	.	3.42217	7.81729	5.52821	156
chr12	12866387	12866822	SRR1025238_peak_17001	213	.	7.91744	24.2945	21.3124	349
chr12	12938387	12939379	SRR1025238_peak_17003	386	.	7.36282	42.077	38.6957	526
chr12	12939684	12939909	SRR1025238_peak_17004	50	.	3.02967	7.27169	5.01925	206
chr12	12941069	12941305	SRR1025238_peak_17006	20	.	2.12081	3.92875	2.0082	113
chr12	12941629	12942113	SRR1025238_peak_17007	133	.	3.82055	16.0278	13.3208	1048
chr12	12942253	12942809	SRR1025238_peak_17007	133	.	3.82055	16.0278	13.3208	1048
chr12	12945557	12945984	SRR1025238_peak_17008	154	.	6.56584	18.2284	15.437	156
chr12	12972865	12973105	SRR1025238_peak_17009	88	.	4.53464	11.3405	8.84336	155
chr12	12986762	12987270	SRR1025238_peak_17010	646	.	13.2718	68.4843	64.6939	202
chr12	12993903	12994655	SRR1025238_peak_17011	256	.	6.17336	28.7842	25.6822	165
chr12	13077593	13077922	SRR1025238_peak_17014	91	.	3.84327	11.6154	9.10399	156
chr12	13083397	13084166	SRR1025238_peak_17015	616	.	8.80951	65.4008	61.6503	530
chr12	13100431	13100717	SRR1025238_peak_17016	150	.	4.83154	17.8701	15.0913	173
chr12	13118254	13118459	SRR1025238_peak_17017	31	.	2.98627	5.23445	3.16335	37
chr12	13145673	13145911	SRR1025238_peak_17020	104	.	5.55356	13.0422	10.4577	262
chr12	13181006	13181449	SRR1025238_peak_17022	436	.	7.70053	47.1057	43.6328	692
chr12	13198271	13198673	SRR1025238_peak_17024	233	.	5.50038	26.3866	23.3459	204
chr12	13214942	13215235	SRR1025238_peak_17026	389	.	10.077	42.3368	38.9496	304
chr12	13248932	13249415	SRR1025238_peak_17028	109	.	3.85027	13.5059	10.9057	446
chr12	13255125	13255512	SRR1025238_peak_17029	245	.	7.99449	27.5774	24.508	255
chr12	13269052	13269284	SRR1025238_peak_17030	127	.	3.91534	15.3983	12.7177	218
chr12	13687745	13688055	SRR1025238_peak_17037	149	.	6.33236	17.6736	14.9005	298
chr12	13689198	13689592	SRR1025238_peak_17038	521	.	14.2171	55.7669	52.1538	221
chr12	13809285	13809599	SRR1025238_peak_17041	343	.	10.885	37.6042	34.3078	172
chr12	13845040	13845647	SRR1025238_peak_17042	431	.	8.4552	46.6536	43.1907	613
chr12	13866357	13866703	SRR1025238_peak_17043	195	.	7.77498	22.4413	19.5104	125
chr12	14165628	14166120	SRR1025238_peak_17047	655	.	15.4351	69.3815	65.5793	234
chr12	14315830	14316191	SRR1025238_peak_17048	155	.	5.77715	18.3075	15.5135	194
chr12	15034450	15034633	SRR1025238_peak_17051	65	.	4.44285	8.94302	6.57847	105
chr12	15520845	15521172	SRR1025238_peak_17053	312	.	7.43353	34.4619	31.23	148
chr12	15535943	15536203	SRR1025238_peak_17054	166	.	6.72813	19.5114	16.6743	138
chr12	15544420	15544652	SRR1025238_peak_17055	38	.	3.01151	6.05885	3.89725	85
chr12	15586735	15587062	SRR1025238_peak_17056	204	.	7.99713	23.4545	20.4943	227
chr12	15587924	15588226	SRR1025238_peak_17057	412	.	12.2178	44.6616	41.2316	172
chr12	15594606	15594954	SRR1025238_peak_17058	277	.	9.55212	30.8624	27.7107	148
chr12	15608777	15608899	SRR1025238_peak_17059	104	.	5.55356	13.0422	10.4577	96
chr12	15616298	15616889	SRR1025238_peak_17060	273	.	8.90488	30.4463	27.3061	475
chr12	15617263	15617710	SRR1025238_peak_17061	552	.	8.62774	58.9252	55.2656	269
chr12	15636836	15637035	SRR1025238_peak_17063	58	.	4.22071	8.18203	5.86415	100
chr12	15648319	15648525	SRR1025238_peak_17064	73	.	4.66499	9.7248	7.31273	78
chr12	15649480	15649694	SRR1025238_peak_17065	53	.	3.60066	7.57704	5.30246	157
chr12	15704426	15704958	SRR1025238_peak_17068	895	.	13.6315	93.6518	89.553	302
chr12	15707056	15707314	SRR1025238_peak_17069	104	.	5.55356	13.0422	10.4577	115
chr12	15718217	15718365	SRR1025238_peak_17070	38	.	3.14601	6.00816	3.86085	148
chr12	15740664	15741190	SRR1025238_peak_17073	498	.	9.47272	53.47	49.8924	293
chr12	15798065	15798476	SRR1025238_peak_17074	237	.	5.79561	26.8441	23.7919	153
chr12	15800334	15800877	SRR1025238_peak_17075	285	.	6.591	31.7598	28.5893	409
chr12	15812560	15812758	SRR1025238_peak_17077	66	.	3.8575	8.99798	6.63151	302
chr12	15813219	15813473	SRR1025238_peak_17078	48	.	3.41195	7.10394	4.87006	98
chr12	15813538	15813542	SRR1025238_peak_17079	36	.	2.7725	5.74542	3.62138	100
chr12	15813642	15813897	SRR1025238_peak_17079	36	.	2.7725	5.74542	3.62138	100
chr12	15814410	15814579	SRR1025238_peak_17080	48	.	3.39029	7.04885	4.81822	158
chr12	15814820	15815009	SRR1025238_peak_17081	44	.	3.1484	6.62732	4.4259	165
chr12	15815291	15815527	SRR1025238_peak_17082	164	.	4.18791	19.2366	16.4098	1088
chr12	15816244	15816536	SRR1025238_peak_17082	164	.	4.18791	19.2366	16.4098	1088
chr12	15816923	15817361	SRR1025238_peak_17083	440	.	6.99076	47.5005	44.0222	456
chr12	15849877	15850130	SRR1025238_peak_17084	264	.	5.86707	29.5909	26.4704	172
chr12	15879925	15880230	SRR1025238_peak_17086	92	.	4.24349	11.768	9.2461	161
chr12	15924196	15924635	SRR1025238_peak_17089	207	.	7.26772	23.6741	20.7064	162
chr12	15936177	15936317	SRR1025238_peak_17091	58	.	4.22071	8.18203	5.86415	133
chr12	15966250	15966459	SRR1025238_peak_17093	104	.	4.26514	13.0281	10.4481	176
chr12	15985299	15985608	SRR1025238_peak_17097	191	.	6.05738	22.019	19.1027	294
chr12	16006868	16007142	SRR1025238_peak_17098	99	.	4.38038	12.4765	9.91992	156
chr12	16016553	16017133	SRR1025238_peak_17099	1220	.	18.6166	126.521	122.066	257
chr12	16021461	16021835	SRR1025238_peak_17100	355	.	7.19455	38.9101	35.5889	334
chr12	16136147	16136504	SRR1025238_peak_17101	74	.	4.59167	9.88644	7.46279	314
chr12	16178459	16178583	SRR1025238_peak_17102	51	.	3.99856	7.44283	5.17374	127
chr12	16184806	16185039	SRR1025238_peak_17103	123	.	5.58844	15.046	12.3754	117
chr12	16185355	16185842	SRR1025238_peak_17104	1383	.	13.0932	142.989	138.367	285
chr12	16223125	16223361	SRR1025238_peak_17106	104	.	5.55356	13.0422	10.4577	226
chr12	16235925	16236065	SRR1025238_peak_17107	43	.	3.67452	6.51849	4.3312	98
chr12	16255101	16255505	SRR1025238_peak_17108	216	.	7.44941	24.6346	21.6407	178
chr12	16268773	16269085	SRR1025238_peak_17109	110	.	5.64845	13.6352	11.0273	168
chr12	16270943	16271301	SRR1025238_peak_17111	168	.	4.78105	19.7121	16.8689	320
chr12	16278202	16278446	SRR1025238_peak_17112	43	.	3.35899	6.52319	4.33219	110
chr12	16321174	16321326	SRR1025238_peak_17114	37	.	3.37399	5.89061	3.75382	69
chr12	16321798	16321970	SRR1025238_peak_17115	49	.	3.77093	7.22404	4.97654	106
chr12	16354855	16355019	SRR1025238_peak_17116	50	.	3.91047	7.26091	5.00926	132
chr12	16391247	16392455	SRR1025238_peak_17117	822	.	14.8798	86.2131	82.2016	1030
chr12	16428240	16428638	SRR1025238_peak_17120	225	.	7.63111	25.6055	22.5839	220
chr12	16463474	16463756	SRR1025238_peak_17121	185	.	7.1239	21.3992	18.5016	151
chr12	16533408	16533594	SRR1025238_peak_17124	43	.	2.61023	6.48347	4.30012	130
chr12	16554260	16554532	SRR1025238_peak_17125	72	.	3.81145	9.66358	7.26221	162
chr12	16584115	16584389	SRR1025238_peak_17129	183	.	6.70793	21.2732	18.3814	173
chr12	16589406	16589552	SRR1025238_peak_17130	73	.	3.51385	9.73657	7.32304	171
chr12	16634386	16634743	SRR1025238_peak_17131	380	.	8.99443	41.3848	38.015	169
chr12	16649841	16650183	SRR1025238_peak_17132	310	.	5.90093	34.2663	31.0388	198
chr12	16718957	16719290	SRR1025238_peak_17136	227	.	6.85638	25.8256	22.7997	158
chr12	16726097	16726536	SRR1025238_peak_17137	303	.	7.31167	33.5334	30.3228	182
chr12	16760394	16760586	SRR1025238_peak_17142	50	.	3.90458	7.2487	5.00018	163
chr12	16805523	16805820	SRR1025238_peak_17145	662	.	12.4567	70.0653	66.2541	213
chr12	16808170	16808370	SRR1025238_peak_17146	49	.	3.52694	7.15623	4.91914	113
chr12	16810970	16811425	SRR1025238_peak_17147	68	.	3.2975	9.21643	6.83359	179
chr12	16811508	16811726	SRR1025238_peak_17148	44	.	3.0945	6.67994	4.47548	146
chr12	16828528	16828939	SRR1025238_peak_17149	159	.	5.08292	18.772	15.96	136
chr12	16836226	16836580	SRR1025238_peak_17150	444	.	8.37065	47.9361	44.4501	178
chr12	16840883	16841391	SRR1025238_peak_17151	850	.	18.9928	89.0896	85.0456	351
chr12	16845291	16845610	SRR1025238_peak_17152	348	.	10.6078	38.1971	34.8885	152
chr12	16850853	16851235	SRR1025238_peak_17153	97	.	3.50749	12.3285	9.77844	276
chr12	16865943	16866130	SRR1025238_peak_17154	67	.	4.12001	9.10618	6.73134	115
chr12	16869467	16869725	SRR1025238_peak_17155	134	.	5.03656	16.1227	13.4099	118
chr12	16870327	16870892	SRR1025238_peak_17156	109	.	3.57137	13.5756	10.9706	275
chr12	16871402	16871949	SRR1025238_peak_17157	1022	.	18.2157	106.492	102.253	275
chr12	16894186	16894703	SRR1025238_peak_17160	161	.	4.68543	18.987	16.1692	542
chr12	16894877	16895244	SRR1025238_peak_17161	231	.	6.67003	26.158	23.1245	126
chr12	16896276	16896449	SRR1025238_peak_17162	37	.	3.36406	5.8695	3.73737	86
chr12	17020981	17021217	SRR1025238_peak_17166	115	.	5.54081	14.1605	11.5291	234
chr12	17096087	17096279	SRR1025238_peak_17169	40	.	2.92467	6.19239	4.02351	105
chr12	17266599	17266790	SRR1025238_peak_17173	121	.	3.8953	14.7679	12.1139	135
chr12	17420369	17420680	SRR1025238_peak_17176	284	.	8.72126	31.6364	28.4685	166
chr12	17444571	17444762	SRR1025238_peak_17177	65	.	4.03657	8.90536	6.54817	104
chr12	17449636	17449989	SRR1025238_peak_17179	142	.	4.60386	17.0273	14.2792	136
chr12	17468391	17468727	SRR1025238_peak_17182	454	.	9.85585	48.9073	45.4046	159
chr12	17506113	17506415	SRR1025238_peak_17184	183	.	6.89241	21.2917	18.3996	128
chr12	17544398	17544631	SRR1025238_peak_17186	53	.	2.49802	7.60124	5.32617	148
chr12	17556570	17556704	SRR1025238_peak_17188	69	.	3.88818	9.34693	6.95799	358
chr12	17606503	17606736	SRR1025238_peak_17189	45	.	3.77642	6.72655	4.5109	154
chr12	17665998	17666189	SRR1025238_peak_17191	85	.	3.89956	10.9973	8.51789	163
chr12	17727666	17728029	SRR1025238_peak_17195	133	.	4.13779	16.0871	13.3762	192
chr12	17743032	17743366	SRR1025238_peak_17197	87	.	4.37189	11.2252	8.73229	220
chr12	17769392	17769914	SRR1025238_peak_17198	582	.	7.89418	61.9914	58.2888	287
chr12	17782918	17783092	SRR1025238_peak_17199	44	.	3.1484	6.62732	4.4259	244
chr12	17795964	17796161	SRR1025238_peak_17200	55	.	3.35238	7.84475	5.55189	88
chr12	17808719	17808955	SRR1025238_peak_17201	69	.	4.3535	9.35569	6.96525	130
chr12	17872355	17872693	SRR1025238_peak_17202	61	.	3.41211	8.4756	6.14182	138
chr12	17873439	17873820	SRR1025238_peak_17203	158	.	4.94135	18.6165	15.8094	230
chr12	17881407	17882114	SRR1025238_peak_17204	246	.	4.65889	27.7654	24.6886	381
chr12	17992678	17992911	SRR1025238_peak_17206	51	.	2.77337	7.44245	5.17374	95
chr12	18202145	18202328	SRR1025238_peak_17208	78	.	4.77946	10.2955	7.85676	69
chr12	18467122	18467325	SRR1025238_peak_17209	51	.	3.99856	7.44283	5.17374	58
chr12	18541740	18541964	SRR1025238_peak_17210	55	.	4.03494	7.79219	5.5096	252
chr12	18649197	18649292	SRR1025238_peak_17212	32	.	3.33214	5.36781	3.26936	170
chr12	18853734	18853822	SRR1025238_peak_17213	36	.	3.31969	5.77477	3.64993	141
chr12	18853872	18853925	SRR1025238_peak_17214	21	.	2.44982	4.08116	2.14062	146
chr12	19049655	19049916	SRR1025238_peak_17216	103	.	5.18893	12.9551	10.3787	166
chr12	19108481	19108786	SRR1025238_peak_17218	43	.	3.27892	6.54702	4.35323	236
chr12	19120348	19120551	SRR1025238_peak_17219	49	.	3.35525	7.18252	4.94003	205
chr12	19855535	19855863	SRR1025238_peak_17227	110	.	5.64845	13.6352	11.0273	272
chr12	20614691	20614900	SRR1025238_peak_17235	46	.	2.96481	6.87265	4.64889	105
chr12	20699667	20699875	SRR1025238_peak_17236	274	.	8.1293	30.555	27.4119	174
chr12	20700147	20700220	SRR1025238_peak_17237	40	.	2.88517	6.25764	4.08534	154
chr12	20990168	20990533	SRR1025238_peak_17240	51	.	3.07462	7.41674	5.15668	261
chr12	21034630	21034820	SRR1025238_peak_17241	74	.	4.42721	9.82856	7.40857	155
chr12	21111249	21111616	SRR1025238_peak_17243	112	.	4.00744	13.8512	11.235	607
chr12	21111986	21112172	SRR1025238_peak_17243	112	.	4.00744	13.8512	11.235	607
chr12	21112670	21112767	SRR1025238_peak_17244	38	.	2.69796	6.00906	3.86108	150
chr12	21128940	21129137	SRR1025238_peak_17246	50	.	3.22344	7.25407	5.00422	97
chr12	21132307	21132712	SRR1025238_peak_17247	179	.	4.65743	20.8469	17.9674	216
chr12	21135791	21136237	SRR1025238_peak_17248	230	.	6.12261	26.0364	23.005	271
chr12	21144615	21144785	SRR1025238_peak_17249	30	.	3.12441	5.15207	3.08701	154
chr12	21168263	21168559	SRR1025238_peak_17251	333	.	7.11506	36.6549	33.3782	167
chr12	21201868	21202118	SRR1025238_peak_17252	72	.	4.33102	9.60515	7.20606	154
chr12	21227034	21227433	SRR1025238_peak_17253	317	.	8.5408	34.9653	31.7234	242
chr12	21316988	21317176	SRR1025238_peak_17259	54	.	3.64989	7.69855	5.41916	75
chr12	21373288	21373756	SRR1025238_peak_17260	207	.	4.34988	23.7104	20.742	341
chr12	21415207	21415368	SRR1025238_peak_17261	37	.	3.45222	5.82887	3.70137	85
chr12	21417243	21417634	SRR1025238_peak_17262	177	.	4.40722	20.6259	17.7512	286
chr12	21426582	21426900	SRR1025238_peak_17264	128	.	5.3291	15.5149	12.8274	88
chr12	21492532	21492823	SRR1025238_peak_17266	197	.	6.55784	22.6608	19.7241	154
chr12	21510301	21510572	SRR1025238_peak_17267	166	.	6.72813	19.5114	16.6743	119
chr12	21520277	21520482	SRR1025238_peak_17268	72	.	4.48369	9.64754	7.24659	89
chr12	21525612	21525857	SRR1025238_peak_17269	45	.	3.00354	6.80352	4.58305	115
chr12	21528355	21529483	SRR1025238_peak_17270	737	.	13.8586	77.615	73.7065	1015
chr12	21530089	21530311	SRR1025238_peak_17271	65	.	3.92799	8.9116	6.55418	123
chr12	21531820	21531984	SRR1025238_peak_17272	82	.	4.54233	10.7252	8.25704	75
chr12	21543242	21543792	SRR1025238_peak_17273	98	.	3.46188	12.3641	9.81223	310
chr12	21586919	21587168	SRR1025238_peak_17274	49	.	3.63386	7.1671	4.92642	115
chr12	21735711	21735918	SRR1025238_peak_17275	32	.	3.02309	5.31974	3.23693	120
chr12	21741438	21741637	SRR1025238_peak_17276	42	.	3.49807	6.38474	4.20655	66
chr12	21784290	21784299	SRR1025238_peak_17278	27	.	2.93543	4.74971	2.71544	120
chr12	22745801	22745987	SRR1025238_peak_17287	30	.	3.18548	5.07625	3.01553	96
chr12	22861666	22861841	SRR1025238_peak_17288	52	.	3.78372	7.50888	5.23726	130
chr12	23023590	23023942	SRR1025238_peak_17291	62	.	4.15561	8.61697	6.2717	129
chr12	23024668	23025057	SRR1025238_peak_17292	343	.	10.6183	37.599	34.3045	192
chr12	23033932	23034217	SRR1025238_peak_17293	91	.	4.12601	11.706	9.18681	120
chr12	23039887	23040060	SRR1025238_peak_17294	93	.	4.37642	11.8506	9.32545	136
chr12	24061999	24062101	SRR1025238_peak_17304	43	.	3.27892	6.54702	4.35323	98
chr12	24082335	24082720	SRR1025238_peak_17305	95	.	4.70259	12.0958	9.56179	222
chr12	24083314	24083661	SRR1025238_peak_17306	233	.	6.33678	26.3726	23.3327	194
chr12	24464701	24465057	SRR1025238_peak_17313	817	.	13.2829	85.7706	81.7634	201
chr12	24487124	24487304	SRR1025238_peak_17317	117	.	4.38979	14.3564	11.7158	122
chr12	24498405	24498697	SRR1025238_peak_17318	86	.	3.026	11.1328	8.64498	142
chr12	24548932	24549168	SRR1025238_peak_17322	255	.	7.29402	28.597	25.501	164
chr12	24552588	24552897	SRR1025238_peak_17323	175	.	7.3307	20.4515	17.5823	132
chr12	24563492	24563852	SRR1025238_peak_17325	161	.	5.24003	18.9524	16.1354	178
chr12	24574989	24575142	SRR1025238_peak_17327	63	.	4.34496	8.73661	6.38547	150
chr12	24593228	24593346	SRR1025238_peak_17328	42	.	3.31808	6.42539	4.24404	80
chr12	24651404	24651695	SRR1025238_peak_17330	25	.	2.08424	4.58518	2.58402	191
chr12	24753747	24753967	SRR1025238_peak_17338	185	.	7.55284	21.4401	18.539	151
chr12	24811264	24811600	SRR1025238_peak_17340	734	.	15.8073	77.3957	73.4895	309
chr12	24831118	24831394	SRR1025238_peak_17342	93	.	3.34341	11.8327	9.30912	149
chr12	24831568	24831766	SRR1025238_peak_17342	93	.	3.34341	11.8327	9.30912	149
chr12	24843776	24843965	SRR1025238_peak_17344	96	.	4.48636	12.1598	9.62401	119
chr12	24892546	24892862	SRR1025238_peak_17347	354	.	10.1213	38.8117	35.4923	189
chr12	24895447	24895630	SRR1025238_peak_17348	42	.	3.49807	6.38474	4.20655	52
chr12	24912282	24912562	SRR1025238_peak_17349	146	.	4.99631	17.407	14.6459	150
chr12	24955207	24955447	SRR1025238_peak_17351	225	.	7.63111	25.6055	22.5839	167
chr12	24974945	24975143	SRR1025238_peak_17352	122	.	3.54237	14.8836	12.2191	111
chr12	24985257	24985534	SRR1025238_peak_17353	284	.	7.9729	31.6678	28.4994	164
chr12	24988333	24988646	SRR1025238_peak_17354	105	.	4.38388	13.1029	10.5151	194
chr12	25012599	25013281	SRR1025238_peak_17355	449	.	12.1067	48.4505	44.9546	552
chr12	25027498	25027635	SRR1025238_peak_17356	110	.	5.03849	13.651	11.0413	94
chr12	25073519	25073941	SRR1025238_peak_17357	303	.	6.94055	33.5896	30.3778	206
chr12	25092205	25092747	SRR1025238_peak_17361	394	.	5.88492	42.8067	39.4106	366
chr12	25094830	25095082	SRR1025238_peak_17362	33	.	2.79116	5.45848	3.35279	173
chr12	25095918	25096123	SRR1025238_peak_17364	132	.	3.61155	15.9786	13.2728	155
chr12	25096331	25096718	SRR1025238_peak_17365	99	.	3.34258	12.4974	9.93928	174
chr12	25098291	25099057	SRR1025238_peak_17368	237	.	5.79561	26.8441	23.7919	315
chr12	25100925	25101161	SRR1025238_peak_17370	291	.	6.31098	32.3749	29.1897	221
chr12	25099686	25100742	SRR1025238_peak_17370	291	.	6.31098	32.3749	29.1897	221
chr12	25119528	25119627	SRR1025238_peak_17372	67	.	3.40404	9.13597	6.75784	120
chr12	25124480	25124810	SRR1025238_peak_17373	120	.	4.79104	14.6798	12.0288	129
chr12	25188180	25188401	SRR1025238_peak_17376	87	.	4.74444	11.2085	8.71751	123
chr12	25190411	25190631	SRR1025238_peak_17377	136	.	5.25411	16.4152	13.6911	100
chr12	25232800	25232904	SRR1025238_peak_17379	405	.	9.8128	43.9685	40.5511	502
chr12	25233068	25233466	SRR1025238_peak_17379	405	.	9.8128	43.9685	40.5511	502
chr12	25245501	25245864	SRR1025238_peak_17380	132	.	5.94437	15.9074	13.2026	266
chr12	25256414	25256725	SRR1025238_peak_17381	243	.	7.39313	27.4277	24.3611	157
chr12	25293385	25295095	SRR1025238_peak_17383	2109	.	26.1744	216.309	210.945	663
chr12	25297932	25298328	SRR1025238_peak_17384	406	.	11.182	44.0878	40.6685	245
chr12	25298712	25298849	SRR1025238_peak_17385	49	.	3.52694	7.15623	4.91914	98
chr12	25311185	25311537	SRR1025238_peak_17386	283	.	5.84295	31.5235	28.358	169
chr12	25318017	25318665	SRR1025238_peak_17387	138	.	5.87087	16.5409	13.8144	305
chr12	25318757	25318979	SRR1025238_peak_17388	93	.	4.37642	11.8506	9.32545	127
chr12	25329922	25330432	SRR1025238_peak_17389	1000	.	13.3899	104.264	100.048	339
chr12	25415206	25415557	SRR1025238_peak_17391	55	.	3.50113	7.80056	5.51484	220
chr12	25453943	25454235	SRR1025238_peak_17392	168	.	5.83522	19.6869	16.8448	155
chr12	25467766	25468216	SRR1025238_peak_17393	240	.	5.96409	27.1121	24.0542	248
chr12	25533931	25534223	SRR1025238_peak_17394	49	.	3.43506	7.16252	4.92384	154
chr12	25537117	25537335	SRR1025238_peak_17395	51	.	3.99856	7.44283	5.17374	139
chr12	25545032	25545215	SRR1025238_peak_17396	27	.	2.8105	4.82163	2.77945	35
chr12	25627353	25627544	SRR1025238_peak_17400	73	.	4.05962	9.80498	7.3857	308
chr12	25698718	25698892	SRR1025238_peak_17401	131	.	5.93659	15.8889	13.1853	141
chr12	25733850	25734116	SRR1025238_peak_17404	376	.	11.2554	41.041	37.6799	155
chr12	25827015	25827213	SRR1025238_peak_17405	204	.	7.99713	23.4545	20.4943	142
chr12	26071618	26071888	SRR1025238_peak_17407	80	.	4.21575	10.5073	8.053	128
chr12	26176348	26176662	SRR1025238_peak_17409	190	.	5.06791	21.9379	19.0231	172
chr12	26191796	26192011	SRR1025238_peak_17410	73	.	3.73919	9.71042	7.3063	100
chr12	26226511	26226775	SRR1025238_peak_17411	138	.	6.44213	16.6298	13.8984	117
chr12	26296104	26296318	SRR1025238_peak_17412	186	.	5.23166	21.5034	18.6007	196
chr12	26311585	26311870	SRR1025238_peak_17414	104	.	5.0874	13.0671	10.4807	135
chr12	26379995	26380401	SRR1025238_peak_17417	434	.	9.28351	46.9426	43.4737	197
chr12	26405162	26405648	SRR1025238_peak_17418	418	.	7.51719	45.253	41.8131	205
chr12	26407575	26407824	SRR1025238_peak_17419	114	.	4.81627	14.0781	11.4507	133
chr12	26411901	26412150	SRR1025238_peak_17420	188	.	6.4017	21.7689	18.8597	142
chr12	26533049	26533358	SRR1025238_peak_17423	121	.	3.72334	14.7829	12.1274	201
chr12	26546368	26546702	SRR1025238_peak_17424	112	.	4.51282	13.8201	11.2044	128
chr12	26613408	26613655	SRR1025238_peak_17426	251	.	7.49468	28.218	25.1313	380
chr12	26702683	26702928	SRR1025238_peak_17427	91	.	4.12601	11.706	9.18681	103
chr12	26733988	26734228	SRR1025238_peak_17428	65	.	4.44285	8.94302	6.57847	177
chr12	26809844	26810034	SRR1025238_peak_17429	61	.	3.86284	8.48045	6.14511	73
chr12	26835519	26835832	SRR1025238_peak_17430	88	.	5.10927	11.347	8.84483	265
chr12	26882268	26882566	SRR1025238_peak_17432	355	.	8.25201	38.891	35.5703	162
chr12	26928713	26928915	SRR1025238_peak_17434	123	.	5.7387	15.0174	12.3485	104
chr12	27019848	27019988	SRR1025238_peak_17436	19	.	2.19928	3.86561	1.9508	95
chr12	27060914	27061272	SRR1025238_peak_17438	136	.	4.61193	16.4065	13.6834	266
chr12	27127172	27127382	SRR1025238_peak_17440	91	.	4.94715	11.6824	9.16532	111
chr12	27171586	27171859	SRR1025238_peak_17441	96	.	5.33142	12.1859	9.64506	118
chr12	27182844	27183648	SRR1025238_peak_17442	236	.	7.00226	26.7405	23.6909	579
chr12	27201256	27201548	SRR1025238_peak_17443	149	.	6.33236	17.6736	14.9005	152
chr12	27271550	27271925	SRR1025238_peak_17446	114	.	4.81406	14.0717	11.4445	203
chr12	27291470	27291676	SRR1025238_peak_17447	166	.	7.10856	19.4758	16.6401	139
chr12	27291817	27292062	SRR1025238_peak_17448	147	.	5.62101	17.4701	14.7067	140
chr12	27293183	27293390	SRR1025238_peak_17449	80	.	4.88713	10.5264	8.06642	122
chr12	27338840	27339080	SRR1025238_peak_17453	38	.	2.52866	6.02315	3.87396	76
chr12	27339247	27339724	SRR1025238_peak_17454	279	.	7.96309	31.1195	27.9628	162
chr12	27341167	27341367	SRR1025238_peak_17455	121	.	3.62706	14.8235	12.1626	143
chr12	27342567	27343179	SRR1025238_peak_17456	878	.	13.9527	91.9591	87.8811	901
chr12	27343340	27343600	SRR1025238_peak_17457	153	.	4.49198	18.1878	15.397	303
chr12	27372552	27372815	SRR1025238_peak_17458	460	.	13.1064	49.5248	46.0114	151
chr12	27387087	27387249	SRR1025238_peak_17459	80	.	4.88713	10.5264	8.06642	145
chr12	27495523	27495778	SRR1025238_peak_17461	80	.	4.88713	10.5264	8.06642	112
chr12	27527135	27527457	SRR1025238_peak_17463	80	.	4.88713	10.5264	8.06642	175
chr12	27538349	27538654	SRR1025238_peak_17464	185	.	7.55284	21.4401	18.539	218
chr12	27599235	27599428	SRR1025238_peak_17465	137	.	4.73636	16.5176	13.7916	110
chr12	27665597	27665816	SRR1025238_peak_17466	102	.	5.4312	12.7743	10.2073	73
chr12	27721861	27722052	SRR1025238_peak_17467	73	.	4.66499	9.7248	7.31273	87
chr12	27786793	27786998	SRR1025238_peak_17468	185	.	7.55284	21.4401	18.539	154
chr12	27822789	27822971	SRR1025238_peak_17469	30	.	2.70769	5.06334	3.0035	69
chr12	27823402	27823827	SRR1025238_peak_17470	715	.	16.5452	75.3978	71.5176	176
chr12	27932141	27932287	SRR1025238_peak_17471	52	.	3.78372	7.50888	5.23726	252
chr12	27960023	27960141	SRR1025238_peak_17472	61	.	3.41211	8.4756	6.14182	157
chr12	28135922	28136276	SRR1025238_peak_17473	51	.	3.99856	7.44283	5.17374	330
chr12	28392235	28392512	SRR1025238_peak_17476	78	.	4.77946	10.2955	7.85676	128
chr12	28432479	28432953	SRR1025238_peak_17477	284	.	9.39204	31.6416	28.4737	144
chr12	28536586	28537033	SRR1025238_peak_17478	316	.	7.27782	34.8735	31.6334	244
chr12	28589380	28589726	SRR1025238_peak_17479	756	.	9.95149	79.5576	75.6244	191
chr12	28598781	28598990	SRR1025238_peak_17480	74	.	4.33756	9.92189	7.49716	152
chr12	28621972	28622369	SRR1025238_peak_17481	241	.	6.45864	27.2405	24.1786	225
chr12	28623251	28623589	SRR1025238_peak_17482	453	.	7.53656	48.8493	45.349	198
chr12	28635636	28636263	SRR1025238_peak_17483	432	.	6.68516	46.7428	43.277	643
chr12	28795141	28795374	SRR1025238_peak_17491	62	.	4.15561	8.61697	6.2717	181
chr12	28805167	28805447	SRR1025238_peak_17492	273	.	7.58579	30.4876	27.3457	271
chr12	28817468	28817765	SRR1025238_peak_17493	215	.	5.94227	24.5448	21.5527	136
chr12	28838952	28839205	SRR1025238_peak_17495	76	.	4.55138	10.1133	7.68022	99
chr12	28855711	28856056	SRR1025238_peak_17496	103	.	3.82484	12.8743	10.3038	190
chr12	28906741	28906997	SRR1025238_peak_17498	74	.	4.59167	9.88644	7.46279	67
chr12	28997853	28998193	SRR1025238_peak_17499	208	.	5.54556	23.859	20.8874	266
chr12	28999911	29000537	SRR1025238_peak_17500	582	.	10.1023	61.9617	58.2595	219
chr12	29049241	29049414	SRR1025238_peak_17501	133	.	4.89963	16.0429	13.3337	97
chr12	29068266	29068543	SRR1025238_peak_17504	87	.	4.37189	11.2252	8.73229	174
chr12	29096077	29096371	SRR1025238_peak_17505	143	.	4.72174	17.1334	14.3834	198
chr12	29116167	29116436	SRR1025238_peak_17506	58	.	4.22071	8.18203	5.86415	219
chr12	29128775	29129178	SRR1025238_peak_17507	168	.	5.83522	19.6869	16.8448	231
chr12	29136975	29137316	SRR1025238_peak_17508	667	.	10.3921	70.6066	66.7879	209
chr12	29140749	29140848	SRR1025238_peak_17509	77	.	4.21551	10.2128	7.77713	139
chr12	29232569	29232829	SRR1025238_peak_17510	49	.	3.53229	7.16914	4.92824	167
chr12	29233035	29233231	SRR1025238_peak_17511	50	.	3.22344	7.25407	5.00422	52
chr12	29239952	29240231	SRR1025238_peak_17512	133	.	4.06466	16.0588	13.3488	169
chr12	29258309	29258907	SRR1025238_peak_17514	906	.	12.2395	94.7586	90.648	387
chr12	29290896	29291115	SRR1025238_peak_17515	38	.	2.41804	6.00039	3.85428	129
chr12	29348783	29349018	SRR1025238_peak_17517	73	.	4.03747	9.74638	7.33256	550
chr12	29378416	29378693	SRR1025238_peak_17519	88	.	4.53464	11.3405	8.84336	235
chr12	29465251	29465793	SRR1025238_peak_17521	411	.	9.62811	44.5826	41.1552	189
chr12	29498439	29498674	SRR1025238_peak_17522	58	.	4.22071	8.18203	5.86415	169
chr12	29530390	29530820	SRR1025238_peak_17523	1275	.	14.851	132.014	127.501	241
chr12	29664991	29665236	SRR1025238_peak_17528	176	.	6.133	20.5631	17.6903	128
chr12	29675974	29676284	SRR1025238_peak_17529	191	.	6.05738	22.019	19.1027	193
chr12	29686312	29686594	SRR1025238_peak_17530	125	.	5.37439	15.2624	12.5856	364
chr12	29699124	29699258	SRR1025238_peak_17531	67	.	4.2482	9.1165	6.74158	163
chr12	29708196	29708707	SRR1025238_peak_17532	198	.	6.15991	22.7656	19.8247	353
chr12	29713193	29713384	SRR1025238_peak_17533	138	.	6.44213	16.6298	13.8984	132
chr12	29789426	29789633	SRR1025238_peak_17535	112	.	5.2691	13.8785	11.2607	117
chr12	29809536	29809994	SRR1025238_peak_17536	56	.	2.85494	7.94043	5.64074	496
chr12	29837485	29837829	SRR1025238_peak_17537	394	.	9.26373	42.83	39.4334	177
chr12	29930640	29930944	SRR1025238_peak_17540	142	.	6.03513	16.9499	14.2046	110
chr12	29938154	29938437	SRR1025238_peak_17541	87	.	3.21342	11.2382	8.74516	168
chr12	29947608	29947893	SRR1025238_peak_17544	65	.	4.16209	8.91871	6.56094	149
chr12	29958287	29958478	SRR1025238_peak_17547	43	.	3.35899	6.52319	4.33219	339
chr12	29965437	29965737	SRR1025238_peak_17548	26	.	2.39052	4.71163	2.69413	81
chr12	29974865	29975217	SRR1025238_peak_17550	135	.	4.39667	16.2374	13.5201	247
chr12	29981702	29982297	SRR1025238_peak_17551	1426	.	25.3343	147.365	142.699	259
chr12	30062922	30063105	SRR1025238_peak_17553	37	.	3.47597	5.87691	3.74257	144
chr12	30069155	30069739	SRR1025238_peak_17554	421	.	10.5808	45.6307	42.1857	332
chr12	30199752	30200101	SRR1025238_peak_17557	155	.	5.28645	18.3661	15.5708	137
chr12	30204475	30204775	SRR1025238_peak_17558	94	.	5.21396	11.9303	9.40221	177
chr12	30308575	30309007	SRR1025238_peak_17559	803	.	14.0993	84.3372	80.3469	175
chr12	30369840	30370091	SRR1025238_peak_17560	289	.	8.11923	32.1037	28.9239	152
chr12	30372749	30373369	SRR1025238_peak_17561	117	.	4.38979	14.3564	11.7158	309
chr12	30597042	30597302	SRR1025238_peak_17564	223	.	7.91545	25.3141	22.3033	201
chr12	30722645	30722923	SRR1025238_peak_17565	65	.	4.44285	8.94302	6.57847	212
chr12	30723779	30723960	SRR1025238_peak_17566	58	.	4.22071	8.18203	5.86415	48
chr12	30864927	30865072	SRR1025238_peak_17567	53	.	3.84365	7.64383	5.36644	99
chr12	30958437	30958776	SRR1025238_peak_17569	298	.	9.99641	33.0721	29.8708	208
chr12	31074532	31074922	SRR1025238_peak_17571	56	.	2.56513	7.93846	5.63919	328
chr12	31083109	31083320	SRR1025238_peak_17573	88	.	5.10927	11.347	8.84483	146
chr12	31088999	31089182	SRR1025238_peak_17574	100	.	4.5223	12.5775	10.0163	94
chr12	31116163	31116511	SRR1025238_peak_17576	227	.	5.92962	25.7371	22.7134	291
chr12	31121105	31121352	SRR1025238_peak_17577	65	.	4.40138	8.85584	6.50034	134
chr12	31136989	31137199	SRR1025238_peak_17578	104	.	5.55356	13.0422	10.4577	128
chr12	31145358	31145719	SRR1025238_peak_17579	371	.	7.97094	40.5104	37.1567	203
chr12	31173635	31173899	SRR1025238_peak_17582	68	.	3.2975	9.21643	6.83359	154
chr12	31183602	31184050	SRR1025238_peak_17583	1317	.	17.0202	136.306	131.75	187
chr12	31221577	31222006	SRR1025238_peak_17586	422	.	9.77849	45.6561	42.2103	212
chr12	31229350	31229593	SRR1025238_peak_17588	148	.	6.14728	17.6463	14.875	117
chr12	31232202	31232521	SRR1025238_peak_17589	719	.	15.5429	75.8801	71.9949	291
chr12	31247853	31248412	SRR1025238_peak_17590	79	.	3.77769	10.3462	7.90424	399
chr12	31252283	31252487	SRR1025238_peak_17591	175	.	7.3307	20.4515	17.5823	140
chr12	31261869	31262244	SRR1025238_peak_17592	502	.	7.52266	53.7857	50.2039	172
chr12	31264821	31265037	SRR1025238_peak_17593	75	.	3.22118	10.0029	7.57439	769
chr12	31265243	31265584	SRR1025238_peak_17593	75	.	3.22118	10.0029	7.57439	769
chr12	31266113	31266304	SRR1025238_peak_17594	57	.	2.83245	8.02527	5.72078	80
chr12	31266838	31267123	SRR1025238_peak_17595	130	.	4.62084	15.7865	13.0861	288
chr12	31270556	31270600	SRR1025238_peak_17597	561	.	11.41	59.7723	56.1011	896
chr12	31270896	31271999	SRR1025238_peak_17597	561	.	11.41	59.7723	56.1011	896
chr12	31279643	31280024	SRR1025238_peak_17598	121	.	4.95994	14.8382	12.1754	245
chr12	31280443	31280637	SRR1025238_peak_17599	55	.	3.35238	7.84475	5.55189	179
chr12	31293567	31294170	SRR1025238_peak_17600	382	.	7.49432	41.6563	38.281	429
chr12	31299807	31300150	SRR1025238_peak_17601	200	.	5.84933	22.9851	20.0398	360
chr12	31306136	31306586	SRR1025238_peak_17602	193	.	7.07869	22.2326	19.3107	353
chr12	31313902	31314872	SRR1025238_peak_17603	187	.	5.8022	21.6079	18.7031	360
chr12	31366209	31366891	SRR1025238_peak_17607	307	.	6.80116	33.971	30.7506	472
chr12	31369264	31369576	SRR1025238_peak_17608	305	.	9.08465	33.7201	30.5041	171
chr12	31374636	31374945	SRR1025238_peak_17610	219	.	6.7105	24.9198	21.9188	174
chr12	31376674	31376981	SRR1025238_peak_17611	103	.	3.89705	12.8819	10.3101	87
chr12	31377036	31377137	SRR1025238_peak_17612	55	.	3.70049	7.82261	5.53321	72
chr12	31380831	31381193	SRR1025238_peak_17613	356	.	7.57674	38.99	35.6671	146
chr12	31387333	31387610	SRR1025238_peak_17614	296	.	8.57841	32.8918	29.6956	142
chr12	31443939	31444279	SRR1025238_peak_17615	23	.	2.2949	4.28022	2.3038	287
chr12	31499960	31500206	SRR1025238_peak_17617	145	.	3.80972	17.2908	14.5341	98
chr12	31521455	31521665	SRR1025238_peak_17618	100	.	4.5223	12.5775	10.0163	96
chr12	31527455	31527880	SRR1025238_peak_17619	184	.	6.55003	21.3001	18.407	151
chr12	31537588	31537819	SRR1025238_peak_17620	164	.	6.13845	19.3105	16.4823	138
chr12	31559400	31559453	SRR1025238_peak_17621	91	.	3.6336	11.6262	9.11388	320
chr12	31559589	31559665	SRR1025238_peak_17622	42	.	2.99789	6.40403	4.22423	73
chr12	31568668	31568926	SRR1025238_peak_17624	114	.	5.19002	14.0437	11.418	166
chr12	31618213	31618595	SRR1025238_peak_17626	268	.	7.255	29.9311	26.801	141
chr12	31634153	31634197	SRR1025238_peak_17627	47	.	2.8978	7.02221	4.79185	83
chr12	31654565	31654801	SRR1025238_peak_17629	145	.	3.85904	17.2838	14.5277	415
chr12	31654867	31655341	SRR1025238_peak_17629	145	.	3.85904	17.2838	14.5277	415
chr12	31703908	31704288	SRR1025238_peak_17631	1856	.	23.0318	190.715	185.624	183
chr12	31713612	31713877	SRR1025238_peak_17633	38	.	3.01151	6.05885	3.89725	255
chr12	31720874	31721241	SRR1025238_peak_17634	51	.	3.07462	7.41674	5.15668	279
chr12	31725541	31725837	SRR1025238_peak_17635	402	.	9.17142	43.6778	40.2651	160
chr12	31726633	31726894	SRR1025238_peak_17636	266	.	9.32998	29.7723	26.6472	187
chr12	31862767	31863487	SRR1025238_peak_17638	180	.	6.57403	20.9186	18.036	181
chr12	31917271	31917546	SRR1025238_peak_17642	329	.	6.19929	36.1815	32.9148	143
chr12	31926660	31927050	SRR1025238_peak_17643	109	.	3.78564	13.506	10.9057	138
chr12	31950451	31950872	SRR1025238_peak_17645	175	.	3.98458	20.4239	17.5598	161
chr12	31969217	31969489	SRR1025238_peak_17646	174	.	7.26227	20.2968	17.4366	166
chr12	31973552	31973811	SRR1025238_peak_17647	214	.	5.49584	24.4363	21.4502	128
chr12	31997061	31997212	SRR1025238_peak_17648	78	.	4.64072	10.3158	7.87606	139
chr12	32054552	32054755	SRR1025238_peak_17649	104	.	5.0874	13.0671	10.4807	99
chr12	32061088	32061359	SRR1025238_peak_17650	166	.	4.48807	19.4379	16.6058	337
chr12	32104461	32104849	SRR1025238_peak_17651	434	.	8.26602	46.9647	43.4951	178
chr12	32111001	32111212	SRR1025238_peak_17652	104	.	5.55356	13.0422	10.4577	108
chr12	32123619	32123908	SRR1025238_peak_17655	149	.	6.33236	17.6736	14.9005	118
chr12	32209013	32209222	SRR1025238_peak_17658	100	.	4.5223	12.5775	10.0163	266
chr12	32212201	32212426	SRR1025238_peak_17659	194	.	7.32179	22.3609	19.4343	112
chr12	32292073	32292295	SRR1025238_peak_17662	50	.	3.11906	7.35668	5.09962	168
chr12	32379428	32379865	SRR1025238_peak_17664	105	.	3.34186	13.1618	10.5725	478
chr12	32598843	32599008	SRR1025238_peak_17666	65	.	4.40138	8.85584	6.50034	147
chr12	32656227	32656451	SRR1025238_peak_17667	81	.	4.36669	10.6007	8.13732	121
chr12	32669905	32670169	SRR1025238_peak_17668	131	.	5.93659	15.8889	13.1853	128
chr12	32760501	32761612	SRR1025238_peak_17669	721	.	11.1957	76.0097	72.1218	859
chr12	32789064	32789485	SRR1025238_peak_17670	876	.	14.9207	91.7043	87.6294	228
chr12	32819824	32820026	SRR1025238_peak_17671	53	.	2.49802	7.60124	5.32617	264
chr12	32839941	32840220	SRR1025238_peak_17673	472	.	12.4668	50.7365	47.2041	135
chr12	32841499	32841931	SRR1025238_peak_17674	1269	.	24.8271	131.413	126.907	292
chr12	32842019	32842258	SRR1025238_peak_17675	96	.	5.33142	12.1859	9.64506	110
chr12	32904101	32904297	SRR1025238_peak_17679	26	.	2.96829	4.6354	2.62575	132
chr12	32905079	32905259	SRR1025238_peak_17681	51	.	3.99856	7.44283	5.17374	186
chr12	32941853	32942045	SRR1025238_peak_17685	62	.	4.15561	8.61697	6.2717	107
chr12	32943384	32943622	SRR1025238_peak_17686	43	.	3.27892	6.54702	4.35323	159
chr12	32954274	32955089	SRR1025238_peak_17687	253	.	5.99546	28.4865	25.3945	131
chr12	32995779	32995989	SRR1025238_peak_17689	104	.	5.0874	13.0671	10.4807	237
chr12	33027173	33027498	SRR1025238_peak_17690	82	.	3.19143	10.7184	8.25175	165
chr12	33083591	33083812	SRR1025238_peak_17694	55	.	3.5912	7.79679	5.51249	97
chr12	33147525	33148054	SRR1025238_peak_17697	163	.	4.12489	19.2088	16.3832	256
chr12	33157854	33158091	SRR1025238_peak_17698	46	.	3.09098	6.86965	4.64679	162
chr12	33220387	33221229	SRR1025238_peak_17700	936	.	11.8851	97.8279	93.6822	594
chr12	33223717	33223999	SRR1025238_peak_17702	131	.	5.30873	15.8311	13.1292	256
chr12	33234776	33235014	SRR1025238_peak_17705	56	.	3.9694	7.92385	5.62605	82
chr12	33236439	33236797	SRR1025238_peak_17706	112	.	4.84517	13.8207	11.2048	91
chr12	33244040	33244306	SRR1025238_peak_17707	110	.	4.3621	13.6479	11.0395	260
chr12	33244598	33244780	SRR1025238_peak_17708	36	.	2.8972	5.74969	3.62548	52
chr12	33245139	33245347	SRR1025238_peak_17709	138	.	5.87976	16.5632	13.8362	146
chr12	33253269	33253719	SRR1025238_peak_17710	305	.	9.08465	33.7201	30.5041	371
chr12	33286058	33286345	SRR1025238_peak_17714	78	.	3.05811	10.3152	7.87578	136
chr12	33290365	33290583	SRR1025238_peak_17715	255	.	7.29402	28.597	25.501	353
chr12	33301995	33302168	SRR1025238_peak_17716	73	.	3.73919	9.71042	7.3063	343
chr12	33303127	33303557	SRR1025238_peak_17717	81	.	3.22584	10.6588	8.19367	182
chr12	33314172	33314479	SRR1025238_peak_17718	75	.	3.25741	9.93442	7.50898	258
chr12	33341623	33341947	SRR1025238_peak_17719	143	.	4.99648	17.0553	14.3068	182
chr12	33346196	33346526	SRR1025238_peak_17720	223	.	6.57057	25.3867	22.3743	159
chr12	33372095	33372307	SRR1025238_peak_17722	80	.	4.88713	10.5264	8.06642	82
chr12	33380136	33380340	SRR1025238_peak_17723	103	.	3.75859	12.8756	10.3046	157
chr12	33424370	33424604	SRR1025238_peak_17725	87	.	4.92438	11.2874	8.79282	126
chr12	33429335	33429810	SRR1025238_peak_17726	891	.	13.1769	93.254	89.1618	179
chr12	33497455	33497801	SRR1025238_peak_17727	99	.	5.14504	12.4925	9.93467	148
chr12	33793179	33793354	SRR1025238_peak_17730	166	.	7.10856	19.4758	16.6401	108
chr12	33956079	33956217	SRR1025238_peak_17731	63	.	4.34496	8.73661	6.38547	135
chr12	34087341	34087586	SRR1025238_peak_17732	49	.	3.75984	7.19979	4.95435	139
chr12	34305222	34305607	SRR1025238_peak_17734	207	.	7.26772	23.6741	20.7064	233
chr12	34352062	34352284	SRR1025238_peak_17735	88	.	5.10927	11.347	8.84483	125
chr12	34432547	34432800	SRR1025238_peak_17736	230	.	8.47268	26.1234	23.0902	99
chr12	34444763	34445094	SRR1025238_peak_17737	412	.	10.9016	44.6282	41.2	150
chr12	34451306	34451629	SRR1025238_peak_17738	264	.	8.35788	29.5883	26.4683	151
chr12	34499121	34499411	SRR1025238_peak_17739	229	.	7.38978	25.9469	22.9181	162
chr12	34516717	34517442	SRR1025238_peak_17741	159	.	5.08292	18.772	15.96	341
chr12	34528727	34529297	SRR1025238_peak_17743	464	.	10.7736	49.9852	46.4643	399
chr12	34579307	34579582	SRR1025238_peak_17744	141	.	5.71029	16.9268	14.1823	167
chr12	34658198	34658549	SRR1025238_peak_17748	357	.	9.99312	39.0765	35.752	168
chr12	34664896	34665109	SRR1025238_peak_17749	76	.	4.55138	10.1133	7.68022	162
chr12	34954454	34954723	SRR1025238_peak_17751	166	.	7.10856	19.4758	16.6401	160
chr12	35016202	35016359	SRR1025238_peak_17752	96	.	5.33142	12.1859	9.64506	84
chr12	35034710	35035221	SRR1025238_peak_17753	138	.	6.44213	16.6298	13.8984	117
chr12	35038933	35039411	SRR1025238_peak_17754	198	.	6.15991	22.7656	19.8247	167
chr12	35044075	35044324	SRR1025238_peak_17755	62	.	4.2848	8.60867	6.26552	114
chr12	35046795	35047142	SRR1025238_peak_17756	147	.	4.49419	17.563	14.7955	335
chr12	35308627	35308977	SRR1025238_peak_17760	253	.	5.99546	28.4865	25.3945	177
chr12	35334822	35335036	SRR1025238_peak_17761	65	.	4.44285	8.94302	6.57847	100
chr12	35408508	35408750	SRR1025238_peak_17762	320	.	10.4407	35.3199	32.0705	144
chr12	35463517	35463800	SRR1025238_peak_17763	354	.	11.1071	38.7595	35.4405	158
chr12	35532183	35532388	SRR1025238_peak_17764	73	.	4.66499	9.7248	7.31273	88
chr12	35598379	35598668	SRR1025238_peak_17766	175	.	6.38208	20.4024	17.5388	193
chr12	35702684	35702935	SRR1025238_peak_17767	272	.	9.34167	30.3722	27.2337	141
chr12	35824624	35824968	SRR1025238_peak_17769	112	.	5.7757	13.9154	11.293	232
chr12	35853280	35853545	SRR1025238_peak_17771	115	.	5.54081	14.1605	11.5291	123
chr12	35898625	35898801	SRR1025238_peak_17772	65	.	4.44285	8.94302	6.57847	107
chr12	35932842	35933225	SRR1025238_peak_17773	252	.	8.50911	28.3634	25.2733	233
chr12	35982009	35982257	SRR1025238_peak_17774	16	.	2.10848	3.58388	1.69734	47
chr12	36042265	36042856	SRR1025238_peak_17780	419	.	7.89402	45.3978	41.9557	281
chr12	36057724	36057992	SRR1025238_peak_17781	104	.	5.55356	13.0422	10.4577	164
chr12	36073635	36073843	SRR1025238_peak_17782	43	.	3.45217	6.51393	4.327	151
chr12	36137255	36137527	SRR1025238_peak_17783	79	.	4.08465	10.4393	7.98931	158
chr12	36146728	36146863	SRR1025238_peak_17784	51	.	3.99856	7.44283	5.17374	77
chr12	36155346	36156147	SRR1025238_peak_17786	520	.	11.3559	55.655	52.0449	568
chr12	36157512	36157793	SRR1025238_peak_17788	125	.	3.76492	15.2368	12.5615	271
chr12	36182611	36182914	SRR1025238_peak_17789	86	.	4.23053	11.1377	8.64854	348
chr12	36224448	36224692	SRR1025238_peak_17790	118	.	5.8657	14.5122	11.8657	123
chr12	36381950	36382191	SRR1025238_peak_17792	74	.	3.04939	9.8832	7.46046	158
chr12	36436877	36437156	SRR1025238_peak_17793	30	.	2.68094	5.15119	3.08656	223
chr12	36476567	36476860	SRR1025238_peak_17794	245	.	8.8857	27.6229	24.551	118
chr12	36666963	36667162	SRR1025238_peak_17797	102	.	5.4312	12.7743	10.2073	101
chr12	36670968	36671175	SRR1025238_peak_17798	76	.	4.67203	10.0625	7.63199	174
chr12	36804730	36804953	SRR1025238_peak_17799	80	.	4.88713	10.5264	8.06642	135
chr12	36928649	36928938	SRR1025238_peak_17801	80	.	4.88713	10.5264	8.06642	130
chr12	36933260	36933457	SRR1025238_peak_17802	63	.	4.34496	8.73661	6.38547	92
chr12	36946034	36946311	SRR1025238_peak_17803	365	.	11.3293	39.9234	36.5817	152
chr12	36980146	36980358	SRR1025238_peak_17804	195	.	7.77498	22.4413	19.5104	89
chr12	37070666	37070886	SRR1025238_peak_17808	61	.	3.86284	8.48045	6.14511	77
chr12	37108238	37108371	SRR1025238_peak_17809	30	.	2.70769	5.06334	3.0035	76
chr12	38136280	38136778	SRR1025238_peak_17814	680	.	9.99236	71.8576	68.0223	380
chr12	38592458	38592803	SRR1025238_peak_17815	204	.	7.99713	23.4545	20.4943	177
chr12	38778313	38778683	SRR1025238_peak_17816	169	.	5.48413	19.7694	16.9246	203
chr12	38780043	38780325	SRR1025238_peak_17817	156	.	4.81313	18.4828	15.6848	134
chr12	38780950	38781338	SRR1025238_peak_17818	223	.	7.02626	25.3967	22.3833	241
chr12	38864446	38864617	SRR1025238_peak_17820	80	.	4.88713	10.5264	8.06642	100
chr12	38874696	38874900	SRR1025238_peak_17821	44	.	3.0945	6.67994	4.47548	181
chr12	38929718	38930016	SRR1025238_peak_17824	320	.	10.4407	35.3199	32.0705	163
chr12	39124542	39124845	SRR1025238_peak_17826	235	.	8.66355	26.5641	23.5193	136
chr12	39153385	39153555	SRR1025238_peak_17827	73	.	4.66499	9.7248	7.31273	73
chr12	39190779	39191205	SRR1025238_peak_17828	277	.	9.55212	30.8624	27.7107	288
chr12	39195725	39195947	SRR1025238_peak_17829	175	.	7.3307	20.4515	17.5823	115
chr12	39665566	39665757	SRR1025238_peak_17834	142	.	5.2017	16.9919	14.2448	151
chr12	39831546	39831789	SRR1025238_peak_17835	157	.	6.88641	18.5133	15.7113	181
chr12	39893422	39893785	SRR1025238_peak_17836	238	.	7.55773	26.9063	23.8517	205
chr12	39918414	39918913	SRR1025238_peak_17837	170	.	6.54095	19.9415	17.0918	400
chr12	39920485	39920944	SRR1025238_peak_17838	56	.	3.18443	7.97563	5.67416	218
chr12	39956464	39956815	SRR1025238_peak_17840	273	.	6.38262	30.4853	27.3443	177
chr12	40015983	40016279	SRR1025238_peak_17843	89	.	4.72402	11.4899	8.98322	238
chr12	40016881	40017464	SRR1025238_peak_17844	863	.	12.1908	90.4113	86.3513	407
chr12	40023928	40024150	SRR1025238_peak_17845	104	.	5.55356	13.0422	10.4577	136
chr12	40036632	40038301	SRR1025238_peak_17846	528	.	7.46747	56.4718	52.8503	607
chr12	40197549	40198126	SRR1025238_peak_17851	370	.	9.04459	40.412	37.0605	178
chr12	40198465	40198830	SRR1025238_peak_17852	475	.	10.1296	51.0416	47.5042	146
chr12	40199197	40199726	SRR1025238_peak_17853	307	.	6.80116	33.971	30.7506	262
chr12	40200046	40200227	SRR1025238_peak_17854	30	.	2.68094	5.15119	3.08656	199
chr12	40222174	40222428	SRR1025238_peak_17855	150	.	3.55035	17.8157	15.0384	1008
chr12	40222977	40223191	SRR1025238_peak_17855	150	.	3.55035	17.8157	15.0384	1008
chr12	40243889	40244139	SRR1025238_peak_17856	140	.	5.02857	16.8065	14.0653	213
chr12	40251439	40251644	SRR1025238_peak_17857	166	.	7.10856	19.4758	16.6401	96
chr12	40257307	40257650	SRR1025238_peak_17858	486	.	11.0859	52.2171	48.6594	168
chr12	40338382	40338482	SRR1025238_peak_17860	73	.	4.66499	9.7248	7.31273	146
chr12	40341533	40341812	SRR1025238_peak_17862	158	.	6.04619	18.641	15.8325	226
chr12	40379257	40379464	SRR1025238_peak_17863	18	.	2.49823	3.78216	1.8733	110
chr12	40383897	40384080	SRR1025238_peak_17864	58	.	4.22071	8.18203	5.86415	93
chr12	40417351	40417572	SRR1025238_peak_17867	82	.	4.54233	10.7252	8.25704	149
chr12	40429995	40430385	SRR1025238_peak_17868	298	.	9.99641	33.0721	29.8708	187
chr12	40440959	40441246	SRR1025238_peak_17869	205	.	5.77605	23.5365	20.5739	142
chr12	40441503	40441686	SRR1025238_peak_17870	60	.	4.0551	8.39085	6.06506	95
chr12	40445864	40446069	SRR1025238_peak_17871	123	.	3.9023	15.069	12.397	231
chr12	40446200	40446471	SRR1025238_peak_17871	123	.	3.9023	15.069	12.397	231
chr12	40447693	40447982	SRR1025238_peak_17872	101	.	5.23732	12.7063	10.1417	151
chr12	40465069	40465252	SRR1025238_peak_17873	31	.	3.08878	5.27352	3.19432	69
chr12	40504750	40505027	SRR1025238_peak_17875	65	.	4.44285	8.94302	6.57847	143
chr12	40511709	40511971	SRR1025238_peak_17876	67	.	4.03079	9.17004	6.79002	171
chr12	40570205	40570402	SRR1025238_peak_17879	58	.	4.22071	8.18203	5.86415	52
chr12	40671010	40671188	SRR1025238_peak_17881	88	.	5.10927	11.347	8.84483	274
chr12	40794083	40794280	SRR1025238_peak_17882	104	.	5.55356	13.0422	10.4577	113
chr12	40797282	40797696	SRR1025238_peak_17883	73	.	3.65583	9.70857	7.30565	63
chr12	40838910	40839120	SRR1025238_peak_17886	48	.	3.71024	7.09094	4.85782	53
chr12	40842608	40842908	SRR1025238_peak_17889	99	.	5.14504	12.4925	9.93467	550
chr12	41024069	41024461	SRR1025238_peak_17890	213	.	6.25328	24.3532	21.3694	414
chr12	41097497	41097699	SRR1025238_peak_17892	96	.	5.33142	12.1859	9.64506	126
chr12	41159529	41159807	SRR1025238_peak_17893	114	.	4.81406	14.0717	11.4445	154
chr12	41274245	41274490	SRR1025238_peak_17894	206	.	7.85751	23.6431	20.6769	120
chr12	41331287	41331520	SRR1025238_peak_17895	73	.	4.66499	9.7248	7.31273	111
chr12	41333959	41334238	SRR1025238_peak_17896	147	.	6.66427	17.5645	14.7955	161
chr12	41398165	41398432	SRR1025238_peak_17898	142	.	5.2017	16.9919	14.2448	149
chr12	41427603	41427783	SRR1025238_peak_17899	110	.	5.03849	13.651	11.0413	140
chr12	41450361	41450558	SRR1025238_peak_17901	224	.	8.44141	25.5163	22.4972	110
chr12	41485851	41486050	SRR1025238_peak_17902	45	.	3.00354	6.80352	4.58305	123
chr12	41487020	41487427	SRR1025238_peak_17903	640	.	13.7719	67.8143	64.0316	207
chr12	41646939	41647250	SRR1025238_peak_17904	210	.	8.03818	24.0637	21.0864	130
chr12	42060865	42061115	SRR1025238_peak_17905	65	.	4.44285	8.94302	6.57847	142
chr12	42751834	42752068	SRR1025238_peak_17906	127	.	6.08295	15.4049	12.723	131
chr12	42972857	42973076	SRR1025238_peak_17907	142	.	4.60386	17.0273	14.2792	139
chr12	43158093	43158385	SRR1025238_peak_17908	235	.	7.8128	26.5865	23.5402	155
chr12	43618906	43619366	SRR1025238_peak_17909	112	.	5.7757	13.9154	11.293	141
chr12	44043773	44044089	SRR1025238_peak_17912	184	.	6.55003	21.3001	18.407	176
chr12	44105103	44105355	SRR1025238_peak_17914	145	.	5.99587	17.2652	14.5097	136
chr12	44106161	44106481	SRR1025238_peak_17915	119	.	4.64176	14.5494	11.9015	116
chr12	44197937	44198226	SRR1025238_peak_17918	261	.	9.12442	29.2945	26.182	143
chr12	44269069	44269375	SRR1025238_peak_17922	109	.	3.61924	13.5492	10.9458	559
chr12	44676528	44676843	SRR1025238_peak_17926	58	.	4.22071	8.18203	5.86415	392
chr12	44858363	44858523	SRR1025238_peak_17929	100	.	4.5223	12.5775	10.0163	349
chr12	44858570	44858787	SRR1025238_peak_17929	100	.	4.5223	12.5775	10.0163	349
chr12	44899074	44899435	SRR1025238_peak_17931	410	.	10.4129	44.5258	41.0996	169
chr12	44922222	44922559	SRR1025238_peak_17932	242	.	8.31122	27.3367	24.2723	223
chr12	44952060	44952416	SRR1025238_peak_17934	277	.	9.55212	30.8624	27.7107	169
chr12	44971569	44971752	SRR1025238_peak_17935	55	.	3.81555	7.84089	5.54928	92
chr12	44979493	44979696	SRR1025238_peak_17936	150	.	5.87824	17.7778	15.0021	101
chr12	44979987	44980190	SRR1025238_peak_17937	142	.	5.2017	16.9919	14.2448	161
chr12	44993408	44993643	SRR1025238_peak_17938	49	.	3.52694	7.15623	4.91914	151
chr12	45006957	45007189	SRR1025238_peak_17939	56	.	3.95772	7.89803	5.60129	104
chr12	45013400	45013571	SRR1025238_peak_17940	51	.	3.83364	7.36056	5.10315	251
chr12	45042238	45043021	SRR1025238_peak_17941	122	.	4.28996	14.9169	12.2511	570
chr12	45060894	45061166	SRR1025238_peak_17942	118	.	5.20644	14.4499	11.8054	116
chr12	45074059	45074636	SRR1025238_peak_17944	132	.	4.41639	16.0024	13.2961	323
chr12	45171973	45172299	SRR1025238_peak_17948	600	.	15.3465	63.759	60.0313	167
chr12	45432337	45432529	SRR1025238_peak_17950	32	.	3.33214	5.36781	3.26936	168
chr12	45451041	45451214	SRR1025238_peak_17951	75	.	4.36063	9.97732	7.54975	166
chr12	45456850	45457114	SRR1025238_peak_17953	21	.	2.7254	4.12879	2.16488	186
chr12	45486255	45486492	SRR1025238_peak_17954	175	.	7.3307	20.4515	17.5823	126
chr12	45507462	45507810	SRR1025238_peak_17955	194	.	7.32179	22.3609	19.4343	174
chr12	46125746	46126233	SRR1025238_peak_17957	707	.	16.2267	74.5744	70.7047	339
chr12	46399175	46399469	SRR1025238_peak_17959	73	.	3.93877	9.75579	7.34048	206
chr12	46551248	46551439	SRR1025238_peak_17960	166	.	7.10856	19.4758	16.6401	137
chr12	46610039	46610207	SRR1025238_peak_17961	138	.	6.44213	16.6298	13.8984	127
chr12	46696875	46697079	SRR1025238_peak_17963	112	.	5.7757	13.9154	11.293	113
chr12	46759563	46759773	SRR1025238_peak_17964	74	.	4.19874	9.877	7.4544	109
chr12	46819895	46820146	SRR1025238_peak_17967	54	.	3.40308	7.76387	5.48254	163
chr12	46904154	46904349	SRR1025238_peak_17968	73	.	4.66499	9.7248	7.31273	68
chr12	47009781	47010143	SRR1025238_peak_17969	179	.	6.72264	20.8577	17.9773	475
chr12	47199953	47200065	SRR1025238_peak_17970	38	.	3.55428	6.03442	3.87449	23
chr12	47384199	47384494	SRR1025238_peak_17971	65	.	4.44285	8.94302	6.57847	257
chr12	47385690	47385786	SRR1025238_peak_17972	42	.	3.13542	6.38843	4.20926	159
chr12	47531973	47532312	SRR1025238_peak_17975	91	.	4.94715	11.6824	9.16532	148
chr12	48763718	48763935	SRR1025238_peak_17978	80	.	4.21575	10.5073	8.053	140
chr12	49391452	49391829	SRR1025238_peak_17983	127	.	3.91534	15.3983	12.7177	175
chr12	50041013	50041198	SRR1025238_peak_17984	58	.	4.22071	8.18203	5.86415	66
chr12	50165210	50165481	SRR1025238_peak_17985	195	.	7.77498	22.4413	19.5104	225
chr12	50314719	50314913	SRR1025238_peak_17986	73	.	4.66499	9.7248	7.31273	123
chr12	50477461	50477639	SRR1025238_peak_17989	96	.	5.33142	12.1859	9.64506	116
chr12	50490542	50490837	SRR1025238_peak_17990	112	.	5.7757	13.9154	11.293	195
chr12	50574737	50574977	SRR1025238_peak_17992	104	.	5.55356	13.0422	10.4577	87
chr12	50586881	50587259	SRR1025238_peak_17994	89	.	4.72402	11.4899	8.98322	206
chr12	50594511	50594826	SRR1025238_peak_17995	147	.	6.66427	17.5645	14.7955	161
chr12	50614284	50614757	SRR1025238_peak_17997	1422	.	20.6699	146.9	142.238	253
chr12	50623298	50623578	SRR1025238_peak_17998	38	.	3.12278	5.9511	3.80726	121
chr12	50626380	50626493	SRR1025238_peak_17999	45	.	3.77642	6.72655	4.5109	132
chr12	50634713	50635111	SRR1025238_peak_18000	331	.	10.4059	36.4686	33.1947	179
chr12	50648764	50648955	SRR1025238_peak_18002	37	.	2.54042	5.9217	3.78051	103
chr12	50697569	50697782	SRR1025238_peak_18004	138	.	6.44213	16.6298	13.8984	130
chr12	50943713	50943991	SRR1025238_peak_18005	91	.	3.92771	11.6321	9.11894	146
chr12	51025722	51026147	SRR1025238_peak_18007	87	.	4.37189	11.2252	8.73229	271
chr12	51112442	51112704	SRR1025238_peak_18009	45	.	3.77642	6.72655	4.5109	114
chr12	51117963	51118323	SRR1025238_peak_18011	211	.	5.93984	24.123	21.1444	155
chr12	51347944	51348233	SRR1025238_peak_18012	268	.	4.91726	29.9953	26.8641	304
chr12	51377230	51377746	SRR1025238_peak_18013	192	.	5.49805	22.1291	19.2099	137
chr12	51402130	51402397	SRR1025238_peak_18015	147	.	6.66427	17.5645	14.7955	129
chr12	51505660	51505979	SRR1025238_peak_18016	180	.	5.27077	20.9116	18.0291	125
chr12	51641910	51642217	SRR1025238_peak_18020	370	.	9.04459	40.412	37.0605	191
chr12	51691015	51691209	SRR1025238_peak_18023	91	.	3.84327	11.6154	9.10399	98
chr12	51691728	51692015	SRR1025238_peak_18024	87	.	3.26742	11.2706	8.77663	271
chr12	51692157	51692477	SRR1025238_peak_18025	106	.	3.27817	13.2708	10.6785	136
chr12	51694152	51694468	SRR1025238_peak_18026	74	.	4.56809	9.83452	7.41449	177
chr12	51700026	51700334	SRR1025238_peak_18027	42	.	2.6251	6.38607	4.20713	176
chr12	51708935	51709098	SRR1025238_peak_18028	35	.	2.58177	5.62259	3.50613	143
chr12	51735845	51736206	SRR1025238_peak_18030	116	.	4.2825	14.2875	11.6489	167
chr12	51736440	51736685	SRR1025238_peak_18031	176	.	5.72484	20.5524	17.6797	152
chr12	51817799	51818265	SRR1025238_peak_18033	263	.	6.58469	29.482	26.3649	217
chr12	51829197	51829677	SRR1025238_peak_18036	241	.	5.59205	27.1772	24.1176	925
chr12	51829778	51830104	SRR1025238_peak_18036	241	.	5.59205	27.1772	24.1176	925
chr12	51844902	51845291	SRR1025238_peak_18038	396	.	5.98897	43.0472	39.6471	297
chr12	51970125	51970362	SRR1025238_peak_18040	32	.	3.33214	5.36781	3.26936	149
chr12	51971033	51971145	SRR1025238_peak_18041	232	.	7.1824	26.3279	23.2891	427
chr12	51971337	51971718	SRR1025238_peak_18041	232	.	7.1824	26.3279	23.2891	427
chr12	52006316	52006508	SRR1025238_peak_18042	92	.	3.42592	11.7432	9.22265	99
chr12	52038505	52038715	SRR1025238_peak_18043	58	.	4.22071	8.18203	5.86415	123
chr12	52097647	52097973	SRR1025238_peak_18044	158	.	4.24867	18.6437	15.8347	163
chr12	52121272	52121596	SRR1025238_peak_18046	233	.	7.94581	26.4181	23.3772	146
chr12	52186423	52186680	SRR1025238_peak_18049	164	.	6.63937	19.2957	16.4678	137
chr12	52263097	52263273	SRR1025238_peak_18050	73	.	3.93877	9.75579	7.34048	140
chr12	52288645	52288848	SRR1025238_peak_18053	82	.	4.54233	10.7252	8.25704	111
chr12	52288943	52289037	SRR1025238_peak_18054	37	.	3.25317	5.84359	3.71413	159
chr12	52394403	52394682	SRR1025238_peak_18056	105	.	5.27244	13.153	10.5639	116
chr12	52479388	52479750	SRR1025238_peak_18058	571	.	15.1057	60.8823	57.1953	169
chr12	52504652	52505297	SRR1025238_peak_18059	373	.	7.3944	40.735	37.3779	891
chr12	52555308	52555451	SRR1025238_peak_18060	88	.	5.10927	11.347	8.84483	104
chr12	52603381	52604191	SRR1025238_peak_18062	618	.	10.3874	65.5985	61.8456	397
chr12	52604395	52604932	SRR1025238_peak_18063	361	.	6.17166	39.4657	36.1327	432
chr12	52692385	52692618	SRR1025238_peak_18064	133	.	5.54234	16.0882	13.3762	109
chr12	52782861	52783135	SRR1025238_peak_18071	68	.	3.25111	9.26536	6.8792	147
chr12	52790448	52790816	SRR1025238_peak_18072	184	.	4.4832	21.3137	18.4202	214
chr12	52799587	52800105	SRR1025238_peak_18073	882	.	10.7004	92.2871	88.2044	321
chr12	52800322	52800641	SRR1025238_peak_18074	37	.	2.72046	5.9189	3.77818	146
chr12	52832304	52832595	SRR1025238_peak_18076	382	.	11.5142	41.6623	38.2863	163
chr12	52835453	52835743	SRR1025238_peak_18079	88	.	4.80456	11.3502	8.84774	237
chr12	52835951	52836303	SRR1025238_peak_18080	92	.	4.44642	11.7361	9.216	333
chr12	52848206	52848405	SRR1025238_peak_18081	37	.	2.26686	5.83357	3.70499	86
chr12	52854592	52854783	SRR1025238_peak_18084	56	.	3.18443	7.97563	5.67416	75
chr12	52866178	52866457	SRR1025238_peak_18085	185	.	7.55284	21.4401	18.539	234
chr12	52868079	52868469	SRR1025238_peak_18086	111	.	4.387	13.7295	11.1166	264
chr12	52877007	52877285	SRR1025238_peak_18087	118	.	5.20644	14.4499	11.8054	132
chr12	52878899	52879884	SRR1025238_peak_18088	208	.	5.9712	23.8191	20.8484	667
chr12	52895582	52895905	SRR1025238_peak_18089	134	.	4.5445	16.162	13.4479	241
chr12	53033405	53033608	SRR1025238_peak_18101	70	.	4.53912	9.45665	7.06284	69
chr12	53062345	53062567	SRR1025238_peak_18102	73	.	4.66499	9.7248	7.31273	131
chr12	53063026	53063346	SRR1025238_peak_18103	80	.	4.88713	10.5264	8.06642	167
chr12	53146622	53147022	SRR1025238_peak_18105	91	.	4.94715	11.6824	9.16532	165
chr12	53295745	53296003	SRR1025238_peak_18106	108	.	4.84031	13.4668	10.8681	141
chr12	53328337	53328554	SRR1025238_peak_18108	65	.	4.44285	8.94302	6.57847	87
chr12	53582226	53582412	SRR1025238_peak_18109	115	.	5.54081	14.1605	11.5291	151
chr12	53587733	53588058	SRR1025238_peak_18110	121	.	3.72334	14.7829	12.1274	196
chr12	53630738	53630993	SRR1025238_peak_18111	293	.	9.30065	32.5672	29.3783	170
chr12	53752813	53753222	SRR1025238_peak_18113	175	.	6.39175	20.4287	17.5645	157
chr12	53826130	53826307	SRR1025238_peak_18114	58	.	4.22071	8.18203	5.86415	87
chr12	53842177	53842653	SRR1025238_peak_18115	176	.	5.48375	20.5373	17.6649	197
chr12	53997239	53997402	SRR1025238_peak_18117	65	.	4.44285	8.94302	6.57847	56
chr12	54060846	54061119	SRR1025238_peak_18119	184	.	5.60561	21.344	18.449	150
chr12	54162547	54163116	SRR1025238_peak_18121	286	.	6.39515	31.8558	28.6823	387
chr12	54187167	54187385	SRR1025238_peak_18122	77	.	4.32502	10.1928	7.75763	83
chr12	54205306	54205567	SRR1025238_peak_18127	234	.	8.62964	26.4863	23.4444	117
chr12	54239146	54239483	SRR1025238_peak_18129	266	.	9.32998	29.7723	26.6472	163
chr12	54264247	54264660	SRR1025238_peak_18130	161	.	5.24003	18.9524	16.1354	206
chr12	54264987	54265368	SRR1025238_peak_18131	194	.	7.51364	22.3339	19.4085	169
chr12	54286885	54287417	SRR1025238_peak_18134	297	.	6.23377	32.9024	29.7055	205
chr12	54313357	54313848	SRR1025238_peak_18135	201	.	6.88593	23.1279	20.1781	570
chr12	54353363	54353472	SRR1025238_peak_18138	80	.	4.7192	10.4921	8.03985	95
chr12	54385393	54385644	SRR1025238_peak_18140	254	.	8.17619	28.5781	25.4832	153
chr12	54405139	54405572	SRR1025238_peak_18141	201	.	5.44092	23.0656	20.1176	180
chr12	54460280	54460493	SRR1025238_peak_18145	95	.	4.70259	12.0958	9.56179	92
chr12	54489637	54489985	SRR1025238_peak_18148	144	.	5.39758	17.2109	14.4587	205
chr12	54516203	54516460	SRR1025238_peak_18149	180	.	6.24556	20.8873	18.0057	178
chr12	54533360	54533688	SRR1025238_peak_18151	112	.	5.7757	13.9154	11.293	166
chr12	54546294	54546540	SRR1025238_peak_18153	61	.	3.55906	8.43749	6.10844	98
chr12	54560259	54560434	SRR1025238_peak_18154	63	.	4.34496	8.73661	6.38547	76
chr12	54654139	54654409	SRR1025238_peak_18156	98	.	4.68315	12.3739	9.82186	164
chr12	54656736	54656949	SRR1025238_peak_18158	115	.	3.7522	14.1426	11.5132	127
chr12	54695408	54695879	SRR1025238_peak_18159	157	.	3.80068	18.5544	15.7512	310
chr12	54695957	54696195	SRR1025238_peak_18159	157	.	3.80068	18.5544	15.7512	310
chr12	54696642	54697062	SRR1025238_peak_18160	1408	.	15.8594	145.537	140.889	234
chr12	54774881	54775235	SRR1025238_peak_18171	116	.	4.2825	14.2875	11.6489	286
chr12	54775303	54775752	SRR1025238_peak_18171	116	.	4.2825	14.2875	11.6489	286
chr12	54789365	54789745	SRR1025238_peak_18172	246	.	5.5464	27.7553	24.6787	204
chr12	54819578	54819840	SRR1025238_peak_18174	205	.	6.71398	23.5629	20.599	180
chr12	54824218	54824554	SRR1025238_peak_18175	266	.	9.32998	29.7723	26.6472	197
chr12	54830656	54830847	SRR1025238_peak_18176	78	.	4.798	10.3354	7.89528	73
chr12	54831845	54832470	SRR1025238_peak_18177	195	.	7.77498	22.4413	19.5104	456
chr12	54835066	54835839	SRR1025238_peak_18179	91	.	3.6972	11.6137	9.10313	326
chr12	54850255	54850520	SRR1025238_peak_18181	118	.	5.8657	14.5122	11.8657	165
chr12	54858331	54858665	SRR1025238_peak_18183	49	.	3.75984	7.19979	4.95435	281
chr12	54859559	54859759	SRR1025238_peak_18184	67	.	3.90348	9.11869	6.74245	138
chr12	54862215	54862368	SRR1025238_peak_18185	43	.	3.20937	6.58245	4.38438	98
chr12	54862419	54862490	SRR1025238_peak_18186	136	.	4.79886	16.3954	13.6743	303
chr12	54984909	54985084	SRR1025238_peak_18190	286	.	6.39515	31.8558	28.6823	228
chr12	54984577	54984864	SRR1025238_peak_18190	286	.	6.39515	31.8558	28.6823	228
chr12	54985236	54985373	SRR1025238_peak_18191	245	.	8.8857	27.6229	24.551	1255
chr12	54985519	54985829	SRR1025238_peak_18191	245	.	8.8857	27.6229	24.551	1255
chr12	54986335	54986671	SRR1025238_peak_18191	245	.	8.8857	27.6229	24.551	1255
chr12	55060445	55060828	SRR1025238_peak_18193	65	.	4.44285	8.94302	6.57847	98
chr12	55073574	55073994	SRR1025238_peak_18194	371	.	11.2969	40.4942	37.141	383
chr12	55302991	55303184	SRR1025238_peak_18203	65	.	2.99017	8.8572	6.50168	149
chr12	55387249	55387469	SRR1025238_peak_18205	67	.	4.03079	9.17004	6.79002	117
chr12	55397646	55397856	SRR1025238_peak_18206	94	.	5.23419	11.9745	9.44417	113
chr12	55398546	55399002	SRR1025238_peak_18207	191	.	4.64207	22.0891	19.171	278
chr12	55407932	55408179	SRR1025238_peak_18208	195	.	7.77498	22.4413	19.5104	153
chr12	55437178	55437422	SRR1025238_peak_18209	95	.	4.16497	12.1171	9.58236	99
chr12	55446850	55447090	SRR1025238_peak_18211	115	.	3.69792	14.1557	11.5254	158
chr12	55464012	55464321	SRR1025238_peak_18212	258	.	6.70236	29.0002	25.8946	180
chr12	55491515	55491763	SRR1025238_peak_18214	73	.	3.83283	9.72533	7.31273	141
chr12	55492293	55492700	SRR1025238_peak_18216	76	.	2.89992	10.1158	7.68251	292
chr12	55499122	55499305	SRR1025238_peak_18218	35	.	2.58177	5.62259	3.50613	82
chr12	55506059	55506324	SRR1025238_peak_18219	155	.	6.82214	18.369	15.573	152
chr12	55720409	55720619	SRR1025238_peak_18223	241	.	8.68993	27.1698	24.1107	113
chr12	55760383	55760668	SRR1025238_peak_18224	266	.	9.32998	29.7723	26.6472	163
chr12	55820928	55821140	SRR1025238_peak_18227	79	.	3.03211	10.3883	7.94279	160
chr12	55831158	55831394	SRR1025238_peak_18228	116	.	4.99645	14.2418	11.6049	121
chr12	55835925	55836258	SRR1025238_peak_18229	157	.	3.80068	18.5544	15.7512	224
chr12	55836316	55836719	SRR1025238_peak_18229	157	.	3.80068	18.5544	15.7512	224
chr12	55872024	55872312	SRR1025238_peak_18230	88	.	5.10927	11.347	8.84483	157
chr12	56193470	56194004	SRR1025238_peak_18233	245	.	8.8857	27.6229	24.551	291
chr12	56242790	56243128	SRR1025238_peak_18234	348	.	10.8624	38.1827	34.8744	181
chr12	56587782	56588203	SRR1025238_peak_18236	1130	.	22.3611	117.409	113.05	252
chr12	56628674	56628969	SRR1025238_peak_18237	28	.	2.77173	4.89778	2.84982	143
chr12	56636822	56637595	SRR1025238_peak_18238	346	.	10.0269	37.9586	34.6571	704
chr12	56674864	56675091	SRR1025238_peak_18239	155	.	5.77715	18.3075	15.5135	127
chr12	56959238	56959616	SRR1025238_peak_18241	123	.	5.15259	15.0301	12.3598	282
chr12	56959781	56960091	SRR1025238_peak_18242	75	.	4.36063	9.97732	7.54975	222
chr12	57186267	57186608	SRR1025238_peak_18244	195	.	7.77498	22.4413	19.5104	259
chr12	57187077	57187283	SRR1025238_peak_18245	121	.	5.99784	14.8047	12.1443	139
chr12	57194657	57194958	SRR1025238_peak_18246	74	.	4.19874	9.877	7.4544	145
chr12	57230462	57230648	SRR1025238_peak_18248	49	.	2.84186	7.1837	4.94065	125
chr12	57576038	57576203	SRR1025238_peak_18250	61	.	3.35011	8.50851	6.1709	72
chr12	57787516	57787760	SRR1025238_peak_18253	124	.	4.63072	15.1674	12.4931	144
chr12	58151994	58152178	SRR1025238_peak_18255	130	.	6.21999	15.7097	13.0113	114
chr12	58268956	58269392	SRR1025238_peak_18257	195	.	6.05758	22.4391	19.5104	265
chr12	58374804	58375029	SRR1025238_peak_18261	37	.	3.19104	5.9107	3.77094	125
chr12	58538061	58538595	SRR1025238_peak_18262	557	.	12.5962	59.3941	55.7285	288
chr12	58576113	58576423	SRR1025238_peak_18263	112	.	5.7757	13.9154	11.293	162
chr12	58947940	58948195	SRR1025238_peak_18266	88	.	5.10927	11.347	8.84483	118
chr12	58960909	58961200	SRR1025238_peak_18267	188	.	6.90433	21.7854	18.8753	182
chr12	59011689	59012399	SRR1025238_peak_18268	456	.	7.81139	49.1572	45.6506	233
chr12	59013382	59013625	SRR1025238_peak_18269	81	.	2.96296	10.6198	8.15545	170
chr12	59040113	59040885	SRR1025238_peak_18271	1154	.	15.5927	119.869	115.484	270
chr12	59061315	59061621	SRR1025238_peak_18273	151	.	4.16999	17.9777	15.1958	134
chr12	59066295	59067107	SRR1025238_peak_18274	162	.	3.38328	19.021	16.2031	366
chr12	59129639	59129828	SRR1025238_peak_18276	55	.	3.69489	7.80893	5.52146	84
chr12	59130897	59131202	SRR1025238_peak_18278	152	.	4.78379	18.0333	15.2483	243
chr12	59131366	59131736	SRR1025238_peak_18278	152	.	4.78379	18.0333	15.2483	243
chr12	59194677	59194948	SRR1025238_peak_18280	331	.	10.6628	36.4576	33.184	158
chr12	59218593	59218860	SRR1025238_peak_18281	129	.	4.57278	15.6196	12.9271	170
chr12	59219518	59219739	SRR1025238_peak_18282	185	.	4.64947	21.4678	18.5662	174
chr12	59219902	59220187	SRR1025238_peak_18283	109	.	3.61924	13.5492	10.9458	176
chr12	59224946	59225223	SRR1025238_peak_18284	184	.	5.09614	21.3353	18.4411	154
chr12	59385622	59386032	SRR1025238_peak_18287	787	.	18.4661	82.6792	78.7079	150
chr12	61522906	61523098	SRR1025238_peak_18293	120	.	5.45079	14.7045	12.052	419
chr12	61523251	61523503	SRR1025238_peak_18293	120	.	5.45079	14.7045	12.052	419
chr12	61869493	61869741	SRR1025238_peak_18294	204	.	7.99713	23.4545	20.4943	124
chr12	62232877	62233184	SRR1025238_peak_18296	157	.	6.88641	18.5133	15.7113	159
chr12	63479740	63479971	SRR1025238_peak_18301	84	.	4.74927	10.8892	8.41568	77
chr12	63489671	63489980	SRR1025238_peak_18302	162	.	6.95194	19.1215	16.3	174
chr12	63503764	63504210	SRR1025238_peak_18303	175	.	6.92602	20.4492	17.5823	220
chr12	64104271	64104530	SRR1025238_peak_18306	460	.	13.1064	49.5248	46.0114	146
chr12	64147162	64147342	SRR1025238_peak_18307	30	.	3.12441	5.15207	3.08701	80
chr12	64148216	64148440	SRR1025238_peak_18308	84	.	4.36017	10.8887	8.41568	252
chr12	64152869	64153140	SRR1025238_peak_18310	34	.	3.21616	5.5518	3.44	117
chr12	64385690	64386085	SRR1025238_peak_18312	197	.	7.08603	22.7243	19.7847	189
chr12	64389745	64390085	SRR1025238_peak_18313	653	.	16.2936	69.1882	65.3882	166
chr12	64609986	64610233	SRR1025238_peak_18316	147	.	6.66427	17.5645	14.7955	123
chr12	64965830	64966075	SRR1025238_peak_18319	74	.	2.96319	9.87149	7.45035	63
chr12	65036294	65036562	SRR1025238_peak_18320	190	.	4.55919	22.0087	19.0926	250
chr12	65073696	65074286	SRR1025238_peak_18322	230	.	4.1612	26.097	23.0645	383
chr12	65258267	65258479	SRR1025238_peak_18324	74	.	4.19874	9.877	7.4544	90
chr12	65258881	65259068	SRR1025238_peak_18325	65	.	4.44285	8.94302	6.57847	108
chr12	65387017	65387643	SRR1025238_peak_18326	1236	.	22.5299	128.074	123.601	284
chr12	65402062	65402313	SRR1025238_peak_18327	235	.	7.8128	26.5865	23.5402	113
chr12	66059974	66060186	SRR1025238_peak_18330	58	.	4.22071	8.18203	5.86415	246
chr12	66438090	66438318	SRR1025238_peak_18331	175	.	7.3307	20.4515	17.5823	271
chr12	68463053	68463415	SRR1025238_peak_18336	97	.	3.55658	12.2982	9.74913	210
chr12	68521542	68521822	SRR1025238_peak_18338	166	.	7.10856	19.4758	16.6401	131
chr12	68558240	68558392	SRR1025238_peak_18340	34	.	2.83663	5.58387	3.46939	152
chr12	68584896	68585319	SRR1025238_peak_18341	145	.	5.99587	17.2652	14.5097	308
chr12	68680695	68681100	SRR1025238_peak_18344	666	.	16.5109	70.5126	66.6958	232
chr12	69159141	69159594	SRR1025238_peak_18345	549	.	6.3266	58.64	54.9858	206
chr12	69197187	69197270	SRR1025238_peak_18349	49	.	2.608	7.23814	4.99038	161
chr12	69211168	69211526	SRR1025238_peak_18350	389	.	10.5382	42.3852	38.9963	157
chr12	69227969	69228172	SRR1025238_peak_18351	110	.	3.44557	13.6834	11.0721	146
chr12	69241820	69242603	SRR1025238_peak_18352	211	.	6.18901	24.1395	21.1598	661
chr12	69266978	69267270	SRR1025238_peak_18353	23	.	2.65436	4.29009	2.31015	118
chr12	69296504	69296973	SRR1025238_peak_18354	196	.	4.90024	22.6203	19.6856	415
chr12	69318489	69318810	SRR1025238_peak_18355	349	.	7.92097	38.2454	34.9359	188
chr12	69357329	69357552	SRR1025238_peak_18357	90	.	4.60535	11.5209	9.01351	176
chr12	69361168	69361640	SRR1025238_peak_18358	440	.	5.13156	47.5499	44.0712	325
chr12	69371498	69372024	SRR1025238_peak_18360	121	.	3.96172	14.7777	12.1227	806
chr12	69441141	69441410	SRR1025238_peak_18363	212	.	8.11312	24.2365	21.2551	107
chr12	69441715	69441906	SRR1025238_peak_18364	54	.	4.01386	7.74746	5.46648	159
chr12	69455842	69456020	SRR1025238_peak_18366	69	.	4.3535	9.35569	6.96525	162
chr12	69494702	69494820	SRR1025238_peak_18367	44	.	3.0945	6.67994	4.47548	181
chr12	69501897	69502227	SRR1025238_peak_18369	219	.	7.37113	24.9179	21.9178	137
chr12	69515172	69515636	SRR1025238_peak_18371	117	.	4.71145	14.437	11.7948	175
chr12	69532121	69532367	SRR1025238_peak_18372	148	.	5.41572	17.6437	14.8726	178
chr12	69537686	69538062	SRR1025238_peak_18373	264	.	5.86707	29.5909	26.4704	172
chr12	69538248	69538432	SRR1025238_peak_18374	46	.	2.96481	6.87265	4.64889	124
chr12	69556295	69556491	SRR1025238_peak_18377	34	.	3.02797	5.52345	3.41352	122
chr12	69582803	69583284	SRR1025238_peak_18381	113	.	3.04425	13.9535	11.3292	241
chr12	69618415	69618887	SRR1025238_peak_18382	257	.	8.91934	28.8112	25.709	383
chr12	69622795	69623064	SRR1025238_peak_18383	104	.	5.55356	13.0422	10.4577	181
chr12	69682206	69682526	SRR1025238_peak_18385	205	.	5.77605	23.5365	20.5739	230
chr12	69756486	69756687	SRR1025238_peak_18387	67	.	3.90348	9.11869	6.74245	89
chr12	69757684	69758178	SRR1025238_peak_18388	607	.	6.67808	64.5034	60.7657	244
chr12	69758383	69758696	SRR1025238_peak_18389	66	.	3.88218	9.06288	6.69437	142
chr12	69758786	69759282	SRR1025238_peak_18390	585	.	11.9622	62.2513	58.5441	223
chr12	69771873	69772122	SRR1025238_peak_18391	104	.	5.0874	13.0671	10.4807	124
chr12	69782219	69782547	SRR1025238_peak_18392	278	.	6.29523	31.0032	27.8481	179
chr12	69858845	69859189	SRR1025238_peak_18396	498	.	9.47272	53.47	49.8924	162
chr12	69879075	69879375	SRR1025238_peak_18398	91	.	5.09676	11.6724	9.15695	147
chr12	69879466	69879640	SRR1025238_peak_18398	91	.	5.09676	11.6724	9.15695	147
chr12	69892545	69893456	SRR1025238_peak_18400	331	.	6.00293	36.4509	33.1792	705
chr12	69966142	69966402	SRR1025238_peak_18405	245	.	8.8857	27.6229	24.551	131
chr12	69986951	69987399	SRR1025238_peak_18407	70	.	3.13318	9.43918	7.04601	255
chr12	70031564	70031751	SRR1025238_peak_18408	51	.	3.99856	7.44283	5.17374	84
chr12	70062173	70062478	SRR1025238_peak_18409	97	.	5.2178	12.2995	9.75026	134
chr12	70073898	70074162	SRR1025238_peak_18410	49	.	3.52694	7.15623	4.91914	152
chr12	70085113	70085445	SRR1025238_peak_18411	556	.	12.8021	59.2872	55.6233	162
chr12	70144098	70144670	SRR1025238_peak_18413	222	.	5.59576	25.2313	22.2223	205
chr12	70144989	70145253	SRR1025238_peak_18414	142	.	5.71894	16.9499	14.2046	280
chr12	70223184	70223519	SRR1025238_peak_18415	131	.	5.75704	15.8554	13.1535	283
chr12	70234443	70234654	SRR1025238_peak_18418	123	.	4.50532	15.066	12.3941	138
chr12	70247357	70247507	SRR1025238_peak_18419	41	.	2.855	6.34386	4.16642	173
chr12	70254826	70255113	SRR1025238_peak_18421	245	.	7.99449	27.5774	24.508	171
chr12	70266386	70266667	SRR1025238_peak_18422	127	.	4.12529	15.4562	12.7707	146
chr12	70328996	70329248	SRR1025238_peak_18425	79	.	3.62366	10.3502	7.90721	114
chr12	70452812	70453067	SRR1025238_peak_18427	231	.	5.29258	26.2122	23.1777	161
chr12	70555728	70556043	SRR1025238_peak_18431	383	.	11.5588	41.7687	38.3917	166
chr12	70556751	70557326	SRR1025238_peak_18432	900	.	15.1944	94.1921	90.0885	351
chr12	70586241	70586587	SRR1025238_peak_18433	150	.	5.87824	17.7778	15.0021	168
chr12	70608774	70609048	SRR1025238_peak_18434	97	.	3.95308	12.2661	9.72063	106
chr12	70612025	70612319	SRR1025238_peak_18435	107	.	5.52149	13.3523	10.7567	279
chr12	70633316	70634196	SRR1025238_peak_18437	254	.	8.17619	28.5781	25.4832	493
chr12	70680172	70680411	SRR1025238_peak_18443	172	.	5.16097	20.1375	17.2807	134
chr12	70684373	70684787	SRR1025238_peak_18444	131	.	4.75258	15.9031	13.1984	178
chr12	70745699	70745906	SRR1025238_peak_18446	83	.	4.8844	10.8583	8.38698	140
chr12	70760917	70761111	SRR1025238_peak_18447	55	.	3.69489	7.80893	5.52146	158
chr12	70799563	70799882	SRR1025238_peak_18448	81	.	3.22584	10.6588	8.19367	181
chr12	70811559	70811954	SRR1025238_peak_18451	100	.	4.91409	12.6349	10.0727	127
chr12	70812256	70812540	SRR1025238_peak_18452	412	.	8.23559	44.7027	41.2719	141
chr12	70824855	70825247	SRR1025238_peak_18453	258	.	6.45539	29.0015	25.8959	333
chr12	70825423	70825899	SRR1025238_peak_18454	333	.	7.11506	36.6549	33.3782	153
chr12	70830952	70831227	SRR1025238_peak_18455	130	.	4.62084	15.7865	13.0861	149
chr12	70850538	70850772	SRR1025238_peak_18456	175	.	7.3307	20.4515	17.5823	134
chr12	70910285	70910514	SRR1025238_peak_18459	57	.	2.66024	8.09576	5.78779	149
chr12	70913548	70913739	SRR1025238_peak_18461	73	.	3.94059	9.7608	7.34527	133
chr12	70937578	70937786	SRR1025238_peak_18463	159	.	5.08292	18.772	15.96	117
chr12	70944316	70944509	SRR1025238_peak_18465	93	.	4.37642	11.8506	9.32545	69
chr12	70968376	70968742	SRR1025238_peak_18466	196	.	4.55527	22.6324	19.6972	181
chr12	70968848	70969234	SRR1025238_peak_18467	85	.	4.08369	11.0056	8.5257	161
chr12	70974737	70974939	SRR1025238_peak_18469	76	.	3.18121	10.0483	7.61816	71
chr12	71052326	71052931	SRR1025238_peak_18475	198	.	6.15991	22.7656	19.8247	329
chr12	71095385	71095589	SRR1025238_peak_18479	49	.	3.35525	7.18252	4.94003	146
chr12	71113079	71113538	SRR1025238_peak_18480	480	.	7.79061	51.6269	48.0795	219
chr12	71136504	71136751	SRR1025238_peak_18482	102	.	3.18766	12.7872	10.2199	236
chr12	71136920	71137289	SRR1025238_peak_18483	171	.	5.54239	19.9609	17.1104	144
chr12	71201851	71202058	SRR1025238_peak_18485	92	.	4.84331	11.7787	9.25658	112
chr12	71217150	71217441	SRR1025238_peak_18486	97	.	4.14328	12.3386	9.78739	150
chr12	71217830	71218142	SRR1025238_peak_18487	61	.	3.41211	8.4756	6.14182	186
chr12	71227768	71228315	SRR1025238_peak_18488	502	.	7.0179	53.8176	50.2355	320
chr12	71229185	71229596	SRR1025238_peak_18489	219	.	5.81981	24.9122	21.9123	385
chr12	71242108	71242297	SRR1025238_peak_18490	82	.	4.54233	10.7252	8.25704	112
chr12	71309453	71309693	SRR1025238_peak_18493	670	.	11.212	70.8536	67.0315	495
chr12	71309749	71310253	SRR1025238_peak_18493	670	.	11.212	70.8536	67.0315	495
chr12	71311507	71311922	SRR1025238_peak_18494	153	.	6.17756	18.1449	15.3566	254
chr12	71336927	71337434	SRR1025238_peak_18498	323	.	8.07632	35.6496	32.3937	169
chr12	71339220	71339751	SRR1025238_peak_18499	86	.	4.23053	11.1377	8.64854	399
chr12	71384582	71384796	SRR1025238_peak_18501	213	.	7.71756	24.3187	21.3355	114
chr12	71384945	71385229	SRR1025238_peak_18502	377	.	11.5514	41.0958	37.7327	152
chr12	71402118	71402443	SRR1025238_peak_18503	89	.	4.72402	11.4899	8.98322	191
chr12	71426405	71426722	SRR1025238_peak_18504	142	.	5.87661	16.9609	14.2153	160
chr12	71441011	71441241	SRR1025238_peak_18506	416	.	8.774	45.1172	41.6795	554
chr12	71441314	71441642	SRR1025238_peak_18506	416	.	8.774	45.1172	41.6795	554
chr12	71471057	71471640	SRR1025238_peak_18507	243	.	7.9522	27.466	24.3989	238
chr12	71487945	71488031	SRR1025238_peak_18508	49	.	3.28528	7.21369	4.96681	149
chr12	71495259	71495459	SRR1025238_peak_18509	93	.	4.37642	11.8506	9.32545	141
chr12	71498587	71498624	SRR1025238_peak_18510	55	.	3.42217	7.81729	5.52821	132
chr12	71501496	71501846	SRR1025238_peak_18511	219	.	7.22183	24.9972	21.9943	223
chr12	71524065	71524480	SRR1025238_peak_18512	153	.	6.73469	18.1714	15.3822	159
chr12	71544147	71544533	SRR1025238_peak_18513	131	.	5.30873	15.8311	13.1292	271
chr12	71579050	71579280	SRR1025238_peak_18516	87	.	4.37189	11.2252	8.73229	159
chr12	71616363	71616717	SRR1025238_peak_18517	61	.	3.64701	8.43587	6.10799	253
chr12	71626820	71627234	SRR1025238_peak_18518	112	.	5.2691	13.8785	11.2607	116
chr12	71627510	71627709	SRR1025238_peak_18519	154	.	5.74563	18.2182	15.427	149
chr12	71640033	71640466	SRR1025238_peak_18521	646	.	13.2718	68.4843	64.6939	175
chr12	71645896	71646573	SRR1025238_peak_18522	1008	.	22.2142	105.049	100.825	249
chr12	71707822	71708033	SRR1025238_peak_18523	166	.	6.21413	19.516	16.6775	104
chr12	71748642	71748914	SRR1025238_peak_18527	23	.	2.20238	4.31859	2.33737	319
chr12	71768561	71768785	SRR1025238_peak_18528	112	.	5.00612	13.9172	11.2946	125
chr12	71788882	71789346	SRR1025238_peak_18529	130	.	6.21999	15.7097	13.0113	182
chr12	71813783	71814014	SRR1025238_peak_18530	205	.	5.77605	23.5365	20.5739	124
chr12	71820135	71820380	SRR1025238_peak_18532	95	.	4.70259	12.0958	9.56179	134
chr12	71831006	71831308	SRR1025238_peak_18534	91	.	2.77424	11.666	9.15093	218
chr12	71834156	71834375	SRR1025238_peak_18536	73	.	3.83283	9.72533	7.31273	128
chr12	71838210	71838594	SRR1025238_peak_18537	260	.	5.21652	29.1708	26.0611	210
chr12	71853713	71853986	SRR1025238_peak_18540	273	.	8.10713	30.4924	27.3502	152
chr12	71855820	71856215	SRR1025238_peak_18541	153	.	3.52351	18.1252	15.3382	238
chr12	71863914	71864242	SRR1025238_peak_18543	37	.	2.7452	5.8309	3.70253	414
chr12	71865988	71866185	SRR1025238_peak_18544	127	.	5.76548	15.4782	12.792	173
chr12	71883138	71883685	SRR1025238_peak_18545	464	.	10.3575	49.9416	46.4222	349
chr12	71884994	71885371	SRR1025238_peak_18546	432	.	9.92444	46.7219	43.257	237
chr12	71885940	71886336	SRR1025238_peak_18547	122	.	4.19682	14.8647	12.2004	320
chr12	71888164	71888822	SRR1025238_peak_18550	335	.	6.51482	36.8212	33.5415	571
chr12	71896826	71897024	SRR1025238_peak_18551	74	.	4.19874	9.877	7.4544	123
chr12	71899554	71899934	SRR1025238_peak_18552	319	.	9.19265	35.1491	31.9035	239
chr12	71925139	71925370	SRR1025238_peak_18555	97	.	4.77592	12.2842	9.73641	108
chr12	71926425	71926463	SRR1025238_peak_18556	41	.	2.855	6.34386	4.16642	138
chr12	71936609	71936854	SRR1025238_peak_18557	195	.	5.93113	22.4426	19.511	286
chr12	71938237	71939147	SRR1025238_peak_18558	303	.	6.28831	33.5796	30.3685	755
chr12	71963269	71963422	SRR1025238_peak_18559	54	.	4.02086	7.76233	5.48115	110
chr12	71972050	71972437	SRR1025238_peak_18561	129	.	5.10582	15.6171	12.9247	181
chr12	71978892	71979434	SRR1025238_peak_18562	400	.	7.33384	43.4212	40.0164	327
chr12	71980021	71980615	SRR1025238_peak_18563	624	.	10.859	66.2265	62.4661	312
chr12	71983081	71983577	SRR1025238_peak_18564	202	.	4.47925	23.1897	20.2378	350
chr12	71997551	71997959	SRR1025238_peak_18565	389	.	9.68062	42.3751	38.987	454
chr12	71998603	71999115	SRR1025238_peak_18566	529	.	11.2328	56.5717	52.9475	464
chr12	72005359	72005784	SRR1025238_peak_18567	380	.	9.19047	41.4445	38.0729	268
chr12	72021253	72021857	SRR1025238_peak_18568	525	.	8.99319	56.1239	52.5067	483
chr12	72023131	72023353	SRR1025238_peak_18569	75	.	4.36063	9.97732	7.54975	112
chr12	72036194	72036630	SRR1025238_peak_18570	426	.	8.89586	46.1235	42.6675	172
chr12	72038976	72039291	SRR1025238_peak_18571	92	.	4.84331	11.7787	9.25658	173
chr12	72039388	72039754	SRR1025238_peak_18571	92	.	4.84331	11.7787	9.25658	173
chr12	72047640	72047751	SRR1025238_peak_18572	58	.	4.22071	8.18203	5.86415	99
chr12	72085775	72086373	SRR1025238_peak_18576	835	.	10.775	87.5876	83.5602	160
chr12	72104446	72104887	SRR1025238_peak_18577	985	.	19.2595	102.717	98.5176	232
chr12	72239555	72239991	SRR1025238_peak_18579	225	.	7.63111	25.6055	22.5839	305
chr12	72263514	72263808	SRR1025238_peak_18580	43	.	3.45217	6.51393	4.327	180
chr12	72326242	72326431	SRR1025238_peak_18582	73	.	4.66499	9.7248	7.31273	105
chr12	72343591	72344121	SRR1025238_peak_18583	1768	.	25.0914	181.843	176.842	209
chr12	72363936	72364158	SRR1025238_peak_18584	91	.	4.32639	11.7085	9.18907	102
chr12	72461640	72462057	SRR1025238_peak_18588	134	.	5.41847	16.1353	13.4216	140
chr12	72664726	72665535	SRR1025238_peak_18592	840	.	12.4378	88.0361	84.0024	703
chr12	72683033	72683511	SRR1025238_peak_18594	220	.	7.81102	25.0555	22.0504	190
chr12	72688316	72688663	SRR1025238_peak_18595	270	.	8.7874	30.1519	27.0179	175
chr12	72719168	72719410	SRR1025238_peak_18596	101	.	5.38453	12.6713	10.1086	107
chr12	72757123	72757370	SRR1025238_peak_18601	85	.	4.10661	11.0729	8.58823	141
chr12	72760870	72761126	SRR1025238_peak_18602	152	.	3.65989	17.9901	15.2081	129
chr12	72769914	72770111	SRR1025238_peak_18604	117	.	4.38979	14.3564	11.7158	161
chr12	72854610	72854880	SRR1025238_peak_18606	73	.	3.93877	9.75579	7.34048	154
chr12	72917284	72917475	SRR1025238_peak_18607	56	.	4.10682	7.94397	5.64393	161
chr12	72953946	72954099	SRR1025238_peak_18608	58	.	4.22071	8.18203	5.86415	87
chr12	72954936	72955333	SRR1025238_peak_18609	365	.	9.86104	39.9175	36.5775	312
chr12	72976673	72977059	SRR1025238_peak_18610	639	.	9.62567	67.7145	63.9335	212
chr12	73020993	73021259	SRR1025238_peak_18612	176	.	5.9811	20.5339	17.6624	118
chr12	73025830	73026052	SRR1025238_peak_18613	43	.	2.79788	6.50827	4.32327	177
chr12	73074303	73074571	SRR1025238_peak_18615	80	.	4.21575	10.5073	8.053	105
chr12	73080178	73080410	SRR1025238_peak_18616	79	.	3.96972	10.3919	7.94449	215
chr12	73113133	73113477	SRR1025238_peak_18621	171	.	5.54432	19.9672	17.1159	273
chr12	73123542	73124102	SRR1025238_peak_18622	182	.	4.27251	21.1581	18.2687	214
chr12	73160436	73160740	SRR1025238_peak_18623	216	.	6.09306	24.6618	21.6657	114
chr12	73199472	73199659	SRR1025238_peak_18625	56	.	4.12771	7.98787	5.68452	59
chr12	73210311	73210697	SRR1025238_peak_18626	266	.	9.32998	29.7723	26.6472	160
chr12	73286664	73287022	SRR1025238_peak_18627	139	.	3.96473	16.7224	13.9854	337
chr12	73325172	73325536	SRR1025238_peak_18629	100	.	5.0296	12.5727	10.0127	110
chr12	73325730	73325953	SRR1025238_peak_18630	73	.	4.05962	9.80498	7.3857	105
chr12	73351175	73351391	SRR1025238_peak_18631	87	.	4.62327	11.243	8.7499	245
chr12	73353391	73353583	SRR1025238_peak_18632	100	.	4.5223	12.5775	10.0163	88
chr12	73377239	73377344	SRR1025238_peak_18633	31	.	3.25872	5.22246	3.15185	137
chr12	73381408	73381869	SRR1025238_peak_18636	156	.	5.55824	18.4574	15.6602	170
chr12	73383650	73383958	SRR1025238_peak_18637	51	.	3.55273	7.45801	5.18845	218
chr12	73390716	73390846	SRR1025238_peak_18638	67	.	3.40404	9.13597	6.75784	131
chr12	73399488	73399692	SRR1025238_peak_18640	37	.	3.27047	5.88237	3.74593	78
chr12	73517336	73517597	SRR1025238_peak_18646	198	.	5.55884	22.7413	19.8015	353
chr12	73521039	73521241	SRR1025238_peak_18647	76	.	4.55138	10.1133	7.68022	353
chr12	73539237	73539505	SRR1025238_peak_18649	154	.	6.55476	18.2024	15.4115	144
chr12	73574672	73574915	SRR1025238_peak_18651	102	.	4.87054	12.8661	10.2962	117
chr12	73584686	73584942	SRR1025238_peak_18652	57	.	3.22413	8.10452	5.79623	205
chr12	73679360	73679620	SRR1025238_peak_18655	103	.	3.82484	12.8743	10.3038	163
chr12	73683156	73683267	SRR1025238_peak_18656	45	.	3.77541	6.7245	4.5109	162
chr12	73687301	73687652	SRR1025238_peak_18657	241	.	5.59205	27.1772	24.1176	225
chr12	73693425	73693630	SRR1025238_peak_18659	64	.	4.38547	8.82229	6.46806	90
chr12	73700494	73700999	SRR1025238_peak_18660	172	.	5.16097	20.1375	17.2807	157
chr12	73705302	73705443	SRR1025238_peak_18661	86	.	4.34804	11.161	8.67127	135
chr12	73708913	73709297	SRR1025238_peak_18662	385	.	6.08218	41.9336	38.554	331
chr12	73722152	73722497	SRR1025238_peak_18663	282	.	7.40371	31.396	28.2339	195
chr12	73729834	73730105	SRR1025238_peak_18664	67	.	4.37543	9.10258	6.72861	112
chr12	73742697	73742957	SRR1025238_peak_18665	123	.	5.4406	15.0577	12.3866	138
chr12	73764643	73765161	SRR1025238_peak_18667	409	.	6.84508	44.3835	40.9608	405
chr12	73766361	73766512	SRR1025238_peak_18668	44	.	2.75019	6.68232	4.47696	65
chr12	73781373	73782069	SRR1025238_peak_18670	2073	.	24.4721	212.678	207.354	419
chr12	73786986	73787219	SRR1025238_peak_18671	79	.	4.08465	10.4393	7.98931	82
chr12	73788899	73789163	SRR1025238_peak_18672	193	.	6.27286	22.2587	19.3355	148
chr12	73790656	73791090	SRR1025238_peak_18673	149	.	4.98946	17.7359	14.9622	586
chr12	73793995	73794639	SRR1025238_peak_18674	183	.	4.40833	21.2526	18.361	387
chr12	73802406	73803017	SRR1025238_peak_18675	375	.	8.50989	40.8656	37.5062	246
chr12	73813097	73813336	SRR1025238_peak_18676	67	.	3.61026	9.07346	6.70244	66
chr12	73842410	73842668	SRR1025238_peak_18677	112	.	5.2691	13.8785	11.2607	125
chr12	73907386	73907764	SRR1025238_peak_18681	183	.	4.40833	21.2526	18.361	745
chr12	73908398	73908623	SRR1025238_peak_18681	183	.	4.40833	21.2526	18.361	745
chr12	73908705	73908978	SRR1025238_peak_18681	183	.	4.40833	21.2526	18.361	745
chr12	73907959	73908268	SRR1025238_peak_18681	183	.	4.40833	21.2526	18.361	745
chr12	73947767	73947976	SRR1025238_peak_18683	106	.	4.51727	13.1983	10.6074	127
chr12	73949492	73949950	SRR1025238_peak_18685	109	.	4.08069	13.5612	10.957	347
chr12	73953344	73953538	SRR1025238_peak_18687	44	.	3.41137	6.64767	4.44561	202
chr12	73989781	73990327	SRR1025238_peak_18692	149	.	4.70849	17.7503	14.9759	408
chr12	74013574	74014061	SRR1025238_peak_18693	1308	.	16.4274	135.385	130.839	301
chr12	74065699	74065889	SRR1025238_peak_18694	44	.	3.1484	6.62732	4.4259	59
chr12	74316996	74317261	SRR1025238_peak_18696	119	.	4.64176	14.5494	11.9015	155
chr12	74332997	74333278	SRR1025238_peak_18698	167	.	5.19844	19.5431	16.7035	236
chr12	74340153	74340434	SRR1025238_peak_18699	125	.	5.37439	15.2624	12.5856	128
chr12	74595293	74595514	SRR1025238_peak_18701	32	.	3.33214	5.36781	3.26936	172
chr12	74816325	74816552	SRR1025238_peak_18703	56	.	4.12771	7.98787	5.68452	127
chr12	74825087	74825536	SRR1025238_peak_18704	130	.	6.21999	15.7097	13.0113	234
chr12	75042999	75043248	SRR1025238_peak_18705	266	.	9.32998	29.7723	26.6472	107
chr12	75296453	75296690	SRR1025238_peak_18707	181	.	5.88613	21.0652	18.178	159
chr12	75389386	75389896	SRR1025238_peak_18711	158	.	4.94135	18.6165	15.8094	262
chr12	75464094	75464337	SRR1025238_peak_18712	37	.	3.36406	5.8695	3.73737	111
chr12	75505047	75505306	SRR1025238_peak_18713	112	.	5.2691	13.8785	11.2607	156
chr12	75511929	75512116	SRR1025238_peak_18714	84	.	4.74927	10.8892	8.41568	77
chr12	75522416	75522672	SRR1025238_peak_18717	194	.	7.32179	22.3609	19.4343	175
chr12	75537375	75537483	SRR1025238_peak_18718	31	.	3.24223	5.18964	3.12229	176
chr12	75559147	75559588	SRR1025238_peak_18721	942	.	14.0936	98.4405	94.2885	318
chr12	75567732	75568360	SRR1025238_peak_18722	430	.	11.3632	46.5123	43.0518	295
chr12	75577352	75577671	SRR1025238_peak_18724	142	.	5.2017	16.9919	14.2448	152
chr12	75596059	75596289	SRR1025238_peak_18727	54	.	2.93354	7.69845	5.41916	140
chr12	75596421	75596818	SRR1025238_peak_18728	145	.	4.96795	17.3114	14.5539	171
chr12	75656671	75656902	SRR1025238_peak_18730	145	.	5.99587	17.2652	14.5097	117
chr12	75702363	75702506	SRR1025238_peak_18732	47	.	2.8978	7.02221	4.79185	145
chr12	75720902	75721124	SRR1025238_peak_18733	97	.	4.14328	12.3386	9.78739	114
chr12	75735480	75736157	SRR1025238_peak_18734	280	.	6.05042	31.2337	28.0752	455
chr12	75745679	75746194	SRR1025238_peak_18735	689	.	11.2004	72.7654	68.9188	307
chr12	75761119	75761331	SRR1025238_peak_18738	32	.	3.33214	5.36781	3.26936	78
chr12	75765785	75766202	SRR1025238_peak_18739	437	.	11.8732	47.1815	43.707	220
chr12	75771493	75771684	SRR1025238_peak_18740	157	.	6.88641	18.5133	15.7113	134
chr12	75794522	75794990	SRR1025238_peak_18741	1079	.	16.504	112.299	107.995	171
chr12	75817977	75818197	SRR1025238_peak_18744	97	.	3.55658	12.2982	9.74913	419
chr12	75818688	75818985	SRR1025238_peak_18744	97	.	3.55658	12.2982	9.74913	419
chr12	75823634	75823935	SRR1025238_peak_18745	170	.	6.54095	19.9415	17.0918	241
chr12	75832421	75832694	SRR1025238_peak_18746	268	.	8.32087	30.0238	26.8923	162
chr12	75836600	75837280	SRR1025238_peak_18747	147	.	5.62101	17.4701	14.7067	638
chr12	75853875	75854193	SRR1025238_peak_18751	122	.	4.28996	14.9169	12.2511	169
chr12	75855018	75855442	SRR1025238_peak_18752	553	.	9.52162	58.9628	55.3025	234
chr12	75879702	75880205	SRR1025238_peak_18754	192	.	5.72747	22.16	19.2399	260
chr12	75881602	75881950	SRR1025238_peak_18755	365	.	7.68655	39.9271	36.5847	160
chr12	75966888	75967223	SRR1025238_peak_18759	88	.	4.54151	11.358	8.85542	162
chr12	75983348	75983636	SRR1025238_peak_18760	49	.	3.43506	7.16252	4.92384	347
chr12	75994128	75994303	SRR1025238_peak_18761	89	.	4.72402	11.4899	8.98322	155
chr12	75994901	75995166	SRR1025238_peak_18762	138	.	6.44213	16.6298	13.8984	86
chr12	76016729	76016988	SRR1025238_peak_18763	221	.	6.00709	25.1949	22.1869	157
chr12	76072571	76072819	SRR1025238_peak_18765	133	.	4.89963	16.0429	13.3337	102
chr12	76081886	76082113	SRR1025238_peak_18766	110	.	4.57684	13.6984	11.0868	136
chr12	76092777	76093141	SRR1025238_peak_18767	476	.	12.9179	51.1778	47.6372	192
chr12	76117460	76117931	SRR1025238_peak_18768	281	.	7.22051	31.2697	28.1096	272
chr12	76130358	76130584	SRR1025238_peak_18769	141	.	5.71029	16.9268	14.1823	102
chr12	76154593	76154935	SRR1025238_peak_18770	127	.	4.92793	15.4388	12.7545	170
chr12	76196707	76196861	SRR1025238_peak_18774	79	.	3.4357	10.3975	7.94998	107
chr12	76215378	76215693	SRR1025238_peak_18775	144	.	6.51744	17.235	14.4816	114
chr12	76255231	76255527	SRR1025238_peak_18777	50	.	2.25482	7.274	5.02152	179
chr12	76266935	76267163	SRR1025238_peak_18779	105	.	5.26397	13.133	10.5446	233
chr12	76282231	76282550	SRR1025238_peak_18780	213	.	6.12068	24.3343	21.3509	188
chr12	76307949	76308244	SRR1025238_peak_18782	163	.	4.91776	19.2246	16.3981	148
chr12	76310665	76310844	SRR1025238_peak_18783	28	.	2.77173	4.89778	2.84982	64
chr12	76318574	76319142	SRR1025238_peak_18784	1555	.	21.1384	160.34	155.541	349
chr12	76368695	76369028	SRR1025238_peak_18786	199	.	6.19505	22.8769	19.9342	178
chr12	76369208	76369590	SRR1025238_peak_18787	97	.	3.55658	12.2982	9.74913	140
chr12	76370052	76370797	SRR1025238_peak_18788	109	.	4.08069	13.5612	10.957	422
chr12	76371125	76371427	SRR1025238_peak_18789	35	.	2.58177	5.62259	3.50613	387
chr12	76375526	76375791	SRR1025238_peak_18790	206	.	7.43623	23.6188	20.6542	141
chr12	76378406	76378979	SRR1025238_peak_18791	120	.	5.45079	14.7045	12.052	325
chr12	76403778	76403976	SRR1025238_peak_18793	321	.	5.80449	35.3969	32.1451	857
chr12	76404144	76404558	SRR1025238_peak_18793	321	.	5.80449	35.3969	32.1451	857
chr12	76448114	76448412	SRR1025238_peak_18796	73	.	3.39743	9.7976	7.37979	137
chr12	76459068	76459430	SRR1025238_peak_18797	51	.	3.07462	7.41674	5.15668	254
chr12	76479165	76479461	SRR1025238_peak_18800	124	.	4.63072	15.1674	12.4931	284
chr12	76487115	76487365	SRR1025238_peak_18801	127	.	5.76548	15.4782	12.792	156
chr12	76496481	76496641	SRR1025238_peak_18803	49	.	3.75984	7.19979	4.95435	200
chr12	76500917	76501081	SRR1025238_peak_18804	26	.	2.90709	4.68855	2.67253	112
chr12	76506533	76506746	SRR1025238_peak_18805	171	.	6.08942	20.0163	17.1627	135
chr12	76532930	76533649	SRR1025238_peak_18808	286	.	5.98659	31.7819	28.611	215
chr12	76533771	76533913	SRR1025238_peak_18808	286	.	5.98659	31.7819	28.611	215
chr12	76534885	76535167	SRR1025238_peak_18809	174	.	5.78204	20.3326	17.4708	217
chr12	76552249	76552597	SRR1025238_peak_18810	121	.	3.6736	14.8005	12.1441	260
chr12	76650143	76650339	SRR1025238_peak_18812	109	.	3.99697	13.5323	10.9294	133
chr12	76670801	76671004	SRR1025238_peak_18814	61	.	3.48132	8.4514	6.11898	182
chr12	76673741	76674163	SRR1025238_peak_18815	352	.	8.48698	38.6088	35.2932	218
chr12	76709888	76710400	SRR1025238_peak_18818	653	.	12.3901	69.1455	65.346	461
chr12	76755705	76756106	SRR1025238_peak_18821	76	.	4.55138	10.1133	7.68022	141
chr12	76765443	76765766	SRR1025238_peak_18822	122	.	3.50374	14.9201	12.2542	199
chr12	76781207	76781445	SRR1025238_peak_18823	57	.	3.13899	8.03164	5.72617	176
chr12	76781938	76782133	SRR1025238_peak_18824	112	.	5.7757	13.9154	11.293	120
chr12	76790534	76791138	SRR1025238_peak_18825	960	.	12.3759	100.24	96.0669	387
chr12	76837238	76837622	SRR1025238_peak_18827	221	.	5.05731	25.1085	22.1021	191
chr12	76837994	76838185	SRR1025238_peak_18828	101	.	3.93618	12.7545	10.1888	313
chr12	76865943	76866222	SRR1025238_peak_18829	81	.	4.24711	10.5907	8.12873	156
chr12	76895640	76896183	SRR1025238_peak_18831	241	.	5.59205	27.1772	24.1176	326
chr12	76941625	76941857	SRR1025238_peak_18834	181	.	6.47026	21.0819	18.1943	145
chr12	76948727	76948914	SRR1025238_peak_18835	130	.	6.21999	15.7097	13.0113	146
chr12	76961876	76962252	SRR1025238_peak_18836	233	.	4.53629	26.3768	23.3368	208
chr12	76962742	76962963	SRR1025238_peak_18837	172	.	5.34585	20.061	17.2069	91
chr12	77021696	77022011	SRR1025238_peak_18839	96	.	3.79712	12.2423	9.69991	173
chr12	77058681	77058945	SRR1025238_peak_18840	107	.	5.34293	13.3187	10.7236	164
chr12	77060363	77060555	SRR1025238_peak_18841	89	.	4.72402	11.4899	8.98322	90
chr12	77134498	77134893	SRR1025238_peak_18842	138	.	6.44213	16.6298	13.8984	314
chr12	77216618	77216873	SRR1025238_peak_18845	80	.	4.88713	10.5264	8.06642	171
chr12	77238915	77239165	SRR1025238_peak_18846	60	.	3.00821	8.35509	6.031	322
chr12	77268703	77268882	SRR1025238_peak_18848	58	.	4.22071	8.18203	5.86415	66
chr12	77483332	77483819	SRR1025238_peak_18849	528	.	10.8141	56.4776	52.8553	371
chr12	77568389	77568581	SRR1025238_peak_18852	147	.	5.62101	17.4701	14.7067	113
chr12	77597964	77598505	SRR1025238_peak_18853	272	.	6.15778	30.4282	27.2888	241
chr12	77667871	77668200	SRR1025238_peak_18854	91	.	4.12601	11.706	9.18681	229
chr12	77674882	77675111	SRR1025238_peak_18855	117	.	5.34237	14.432	11.79	129
chr12	77756123	77756334	SRR1025238_peak_18856	76	.	4.55138	10.1133	7.68022	147
chr12	77823444	77823635	SRR1025238_peak_18858	73	.	4.66499	9.7248	7.31273	134
chr12	77839114	77839293	SRR1025238_peak_18860	55	.	3.81555	7.84089	5.54928	140
chr12	77852678	77852953	SRR1025238_peak_18861	214	.	8.21927	24.4797	21.4895	132
chr12	77949837	77950018	SRR1025238_peak_18864	41	.	3.27332	6.31778	4.14219	31
chr12	77972120	77972566	SRR1025238_peak_18865	719	.	17.3799	75.8663	71.9815	240
chr12	78089591	78089929	SRR1025238_peak_18868	67	.	3.53397	9.08489	6.71258	146
chr12	78099933	78100072	SRR1025238_peak_18869	49	.	3.35525	7.18252	4.94003	43
chr12	78104317	78104620	SRR1025238_peak_18870	112	.	5.7757	13.9154	11.293	116
chr12	78120463	78120788	SRR1025238_peak_18872	400	.	10.7199	43.5031	40.094	167
chr12	78130177	78130388	SRR1025238_peak_18873	235	.	8.66355	26.5641	23.5193	122
chr12	78170325	78170670	SRR1025238_peak_18874	166	.	7.10856	19.4758	16.6401	214
chr12	78205911	78206116	SRR1025238_peak_18875	71	.	4.56221	9.50612	7.1093	150
chr12	78225678	78226698	SRR1025238_peak_18876	65	.	2.57689	8.89026	6.53393	367
chr12	78639459	78639719	SRR1025238_peak_18880	96	.	5.33142	12.1859	9.64506	108
chr12	78640187	78640448	SRR1025238_peak_18881	157	.	6.53024	18.5861	15.7812	171
chr12	78640553	78640796	SRR1025238_peak_18882	191	.	7.60369	22.05	19.1325	116
chr12	78748894	78749311	SRR1025238_peak_18883	345	.	7.05336	37.8318	34.5319	297
chr12	78749673	78749818	SRR1025238_peak_18883	345	.	7.05336	37.8318	34.5319	297
chr12	78769133	78769420	SRR1025238_peak_18884	123	.	5.7387	15.0174	12.3485	156
chr12	78773266	78773650	SRR1025238_peak_18885	161	.	4.68543	18.987	16.1692	223
chr12	78809782	78810060	SRR1025238_peak_18886	388	.	11.7735	42.2763	38.8904	128
chr12	78841718	78841968	SRR1025238_peak_18888	76	.	4.55138	10.1133	7.68022	180
chr12	78862177	78862440	SRR1025238_peak_18890	45	.	2.46559	6.74909	4.53193	66
chr12	78887783	78887976	SRR1025238_peak_18891	80	.	4.88713	10.5264	8.06642	79
chr12	78910687	78910996	SRR1025238_peak_18892	86	.	4.56308	11.094	8.60845	279
chr12	78919421	78919611	SRR1025238_peak_18893	87	.	3.26742	11.2706	8.77663	68
chr12	78933390	78933617	SRR1025238_peak_18894	26	.	2.90709	4.68855	2.67253	166
chr12	78951655	78951824	SRR1025238_peak_18895	96	.	5.33142	12.1859	9.64506	136
chr12	78951918	78952305	SRR1025238_peak_18896	197	.	6.55784	22.6608	19.7241	208
chr12	79006658	79006986	SRR1025238_peak_18897	122	.	4.55891	14.9284	12.2623	312
chr12	79007316	79007552	SRR1025238_peak_18898	93	.	4.37642	11.8506	9.32545	117
chr12	79022945	79023269	SRR1025238_peak_18899	454	.	9.85585	48.9073	45.4046	168
chr12	79044690	79045000	SRR1025238_peak_18904	159	.	4.40339	18.7454	15.9345	168
chr12	79048945	79049273	SRR1025238_peak_18905	683	.	12.6595	72.1547	68.3158	182
chr12	79055313	79055718	SRR1025238_peak_18907	881	.	11.1778	92.2459	88.1646	218
chr12	79089406	79089681	SRR1025238_peak_18908	157	.	4.11444	18.5794	15.7755	222
chr12	79163386	79163732	SRR1025238_peak_18909	338	.	8.89993	37.1452	33.8577	180
chr12	79171950	79172157	SRR1025238_peak_18910	115	.	3.69792	14.1557	11.5254	944
chr12	79172253	79173067	SRR1025238_peak_18910	115	.	3.69792	14.1557	11.5254	944
chr12	79191020	79191236	SRR1025238_peak_18911	79	.	4.08653	10.4445	7.9944	129
chr12	79296072	79296629	SRR1025238_peak_18915	177	.	4.40722	20.6259	17.7512	408
chr12	79347851	79348125	SRR1025238_peak_18919	91	.	4.02142	11.6616	9.14655	97
chr12	79352028	79352380	SRR1025238_peak_18920	118	.	5.20644	14.4499	11.8054	220
chr12	79353032	79353257	SRR1025238_peak_18921	45	.	3.00354	6.80352	4.58305	221
chr12	79353541	79353785	SRR1025238_peak_18922	43	.	3.35899	6.52319	4.33219	178
chr12	79358868	79359215	SRR1025238_peak_18923	897	.	20.2041	93.8409	89.7403	183
chr12	79364753	79364951	SRR1025238_peak_18925	37	.	3.27047	5.88237	3.74593	103
chr12	79368878	79369226	SRR1025238_peak_18926	702	.	17.3271	74.1021	70.2372	155
chr12	79377850	79378143	SRR1025238_peak_18927	188	.	6.4017	21.7689	18.8597	158
chr12	79383625	79383835	SRR1025238_peak_18928	115	.	5.54081	14.1605	11.5291	177
chr12	79384904	79385049	SRR1025238_peak_18929	49	.	3.35525	7.18252	4.94003	135
chr12	79387842	79388410	SRR1025238_peak_18930	138	.	6.44213	16.6298	13.8984	137
chr12	79390006	79390304	SRR1025238_peak_18931	363	.	10.6938	39.6607	36.3249	430
chr12	79420654	79420897	SRR1025238_peak_18932	127	.	6.08295	15.4049	12.723	158
chr12	79478781	79479212	SRR1025238_peak_18934	250	.	8.19638	28.104	25.021	257
chr12	79488912	79489166	SRR1025238_peak_18935	279	.	7.96309	31.1195	27.9628	385
chr12	79503229	79503545	SRR1025238_peak_18936	284	.	9.39204	31.6416	28.4737	146
chr12	79513278	79513517	SRR1025238_peak_18938	96	.	5.33142	12.1859	9.64506	100
chr12	79534760	79535062	SRR1025238_peak_18940	147	.	6.24882	17.4722	14.7086	119
chr12	79547721	79547965	SRR1025238_peak_18941	84	.	4.74927	10.8892	8.41568	180
chr12	79598553	79598769	SRR1025238_peak_18943	37	.	3.19104	5.9107	3.77094	194
chr12	79612770	79613204	SRR1025238_peak_18947	1173	.	12.2698	121.797	117.39	218
chr12	79624748	79624952	SRR1025238_peak_18949	104	.	5.55356	13.0422	10.4577	121
chr12	79661290	79661701	SRR1025238_peak_18952	534	.	9.09311	57.1289	53.4957	249
chr12	79677010	79677301	SRR1025238_peak_18954	27	.	2.8105	4.82163	2.77945	60
chr12	79679741	79680041	SRR1025238_peak_18955	116	.	4.2825	14.2875	11.6489	279
chr12	79680801	79680990	SRR1025238_peak_18956	44	.	3.1484	6.62732	4.4259	21
chr12	79692270	79692531	SRR1025238_peak_18957	37	.	3.47597	5.87691	3.74257	225
chr12	79750180	79750625	SRR1025238_peak_18961	454	.	8.47529	48.9129	45.4098	170
chr12	79762568	79762896	SRR1025238_peak_18965	67	.	3.61026	9.07346	6.70244	148
chr12	79763229	79763439	SRR1025238_peak_18966	84	.	4.76328	10.9213	8.44702	135
chr12	79791926	79792132	SRR1025238_peak_18967	104	.	5.55356	13.0422	10.4577	158
chr12	79796258	79796535	SRR1025238_peak_18968	135	.	6.3002	16.3126	13.5936	144
chr12	79816329	79816585	SRR1025238_peak_18969	121	.	5.99784	14.8047	12.1443	137
chr12	79821901	79822268	SRR1025238_peak_18970	194	.	7.51364	22.3339	19.4085	373
chr12	79827582	79827957	SRR1025238_peak_18971	85	.	3.59727	10.9966	8.51789	354
chr12	79830593	79830877	SRR1025238_peak_18972	55	.	3.81555	7.84089	5.54928	288
chr12	79838107	79838643	SRR1025238_peak_18973	700	.	10.4227	73.8661	70.0067	336
chr12	79842430	79842562	SRR1025238_peak_18974	54	.	2.93354	7.69845	5.41916	92
chr12	79850079	79850393	SRR1025238_peak_18975	131	.	4.75258	15.9031	13.1984	170
chr12	79856271	79856456	SRR1025238_peak_18976	60	.	3.91774	8.34628	6.02258	118
chr12	79856618	79857217	SRR1025238_peak_18977	726	.	13.5393	76.5605	72.6653	165
chr12	79859554	79860176	SRR1025238_peak_18978	3018	.	24.7156	308.189	301.898	418
chr12	79860446	79860593	SRR1025238_peak_18979	30	.	2.68094	5.15119	3.08656	235
chr12	79873416	79873646	SRR1025238_peak_18980	224	.	8.44141	25.5163	22.4972	136
chr12	79880442	79880625	SRR1025238_peak_18982	61	.	3.77521	8.52116	6.18324	137
chr12	79896080	79896452	SRR1025238_peak_18984	444	.	8.37065	47.9361	44.4501	173
chr12	79905786	79906361	SRR1025238_peak_18986	419	.	6.68596	45.3768	41.9357	374
chr12	79907117	79907319	SRR1025238_peak_18987	131	.	4.84644	15.8721	13.1698	118
chr12	79926254	79926508	SRR1025238_peak_18989	115	.	3.94194	14.1462	11.5163	176
chr12	79934144	79934520	SRR1025238_peak_18990	148	.	4.59652	17.6486	14.8768	194
chr12	79936830	79937163	SRR1025238_peak_18991	339	.	10.7444	37.2743	33.9852	145
chr12	79944927	79945299	SRR1025238_peak_18993	74	.	3.30023	9.88374	7.46046	85
chr12	79949274	79949602	SRR1025238_peak_18994	219	.	6.05863	24.9617	21.9604	176
chr12	79965365	79965568	SRR1025238_peak_18995	199	.	5.29599	22.8697	19.9272	314
chr12	79965644	79965773	SRR1025238_peak_18995	199	.	5.29599	22.8697	19.9272	314
chr12	79965989	79966429	SRR1025238_peak_18996	219	.	6.18195	24.9702	21.9687	125
chr12	79966653	79967065	SRR1025238_peak_18997	180	.	5.27077	20.9116	18.0291	166
chr12	79967153	79967767	SRR1025238_peak_18998	367	.	9.12227	40.086	36.7423	156
chr12	79971654	79971914	SRR1025238_peak_19000	112	.	4.99283	13.8814	11.2635	128
chr12	79974547	79974812	SRR1025238_peak_19001	145	.	4.09131	17.3197	14.5619	192
chr12	79983433	79983634	SRR1025238_peak_19004	133	.	5.54234	16.0882	13.3762	172
chr12	79985135	79985326	SRR1025238_peak_19005	97	.	5.06088	12.2957	9.74706	130
chr12	79988786	79988959	SRR1025238_peak_19006	92	.	4.44642	11.7361	9.216	318
chr12	79994032	79994435	SRR1025238_peak_19007	224	.	6.21492	25.513	22.4964	408
chr12	80004479	80004849	SRR1025238_peak_19008	137	.	4.73636	16.5176	13.7916	245
chr12	80021243	80021549	SRR1025238_peak_19010	299	.	8.48774	33.1783	29.9739	215
chr12	80035978	80036226	SRR1025238_peak_19011	61	.	3.35011	8.50851	6.1709	182
chr12	80046741	80047280	SRR1025238_peak_19012	273	.	8.90488	30.4463	27.3061	527
chr12	80060874	80061138	SRR1025238_peak_19013	119	.	4.64176	14.5494	11.9015	159
chr12	80061442	80062392	SRR1025238_peak_19014	1135	.	14.1245	117.94	113.576	495
chr12	80083550	80085074	SRR1025238_peak_19015	489	.	7.87529	52.5622	48.9991	504
chr12	80096398	80096643	SRR1025238_peak_19018	76	.	4.67203	10.0625	7.63199	129
chr12	80107233	80107520	SRR1025238_peak_19019	117	.	4.50886	14.4427	11.7996	275
chr12	80109058	80109290	SRR1025238_peak_19020	334	.	8.24136	36.7216	33.4439	182
chr12	80111084	80111614	SRR1025238_peak_19023	327	.	7.8652	35.9796	32.7156	214
chr12	80112310	80112516	SRR1025238_peak_19024	360	.	7.42895	39.3956	36.0639	663
chr12	80112713	80113111	SRR1025238_peak_19024	360	.	7.42895	39.3956	36.0639	663
chr12	80113416	80113627	SRR1025238_peak_19025	133	.	5.01406	16.0534	13.3438	120
chr12	80115523	80115726	SRR1025238_peak_19026	101	.	3.21513	12.7237	10.1585	284
chr12	80115859	80116053	SRR1025238_peak_19026	101	.	3.21513	12.7237	10.1585	284
chr12	80132640	80133024	SRR1025238_peak_19028	273	.	6.38262	30.4853	27.3443	520
chr12	80136113	80136783	SRR1025238_peak_19029	1331	.	14.1931	137.705	133.136	287
chr12	80146487	80146717	SRR1025238_peak_19030	158	.	5.15877	18.675	15.8656	147
chr12	80154020	80154349	SRR1025238_peak_19031	454	.	11.0847	48.986	45.4814	172
chr12	80168817	80169025	SRR1025238_peak_19033	134	.	5.06481	16.2096	13.4933	163
chr12	80198584	80198922	SRR1025238_peak_19034	230	.	5.69568	26.034	23.0032	214
chr12	80208740	80209081	SRR1025238_peak_19035	103	.	3.82484	12.8743	10.3038	166
chr12	80216523	80216888	SRR1025238_peak_19037	211	.	4.78715	24.1359	21.1569	171
chr12	80230027	80230354	SRR1025238_peak_19042	115	.	3.7522	14.1426	11.5132	174
chr12	80238646	80238872	SRR1025238_peak_19043	94	.	4.52803	11.9581	9.42797	90
chr12	80259580	80260064	SRR1025238_peak_19046	145	.	4.16005	17.3478	14.589	293
chr12	80260247	80260866	SRR1025238_peak_19047	525	.	8.50282	56.1302	52.513	177
chr12	80270785	80271337	SRR1025238_peak_19048	391	.	9.75263	42.5915	39.1981	218
chr12	80319037	80319310	SRR1025238_peak_19050	79	.	3.96972	10.3919	7.94449	182
chr12	80323802	80324217	SRR1025238_peak_19051	85	.	3.73347	10.9766	8.50067	243
chr12	80324482	80324783	SRR1025238_peak_19052	175	.	5.22531	20.3743	17.5119	219
chr12	80325422	80325660	SRR1025238_peak_19053	79	.	3.86678	10.3577	7.91448	85
chr12	80331745	80332041	SRR1025238_peak_19054	133	.	5.54234	16.0882	13.3762	153
chr12	80334172	80334538	SRR1025238_peak_19055	373	.	10.1654	40.7566	37.3994	253
chr12	80345016	80345263	SRR1025238_peak_19056	51	.	3.55273	7.45801	5.18845	154
chr12	80366034	80366449	SRR1025238_peak_19057	133	.	5.54234	16.0882	13.3762	286
chr12	80367267	80367639	SRR1025238_peak_19058	285	.	9.68303	31.7503	28.5798	154
chr12	80382854	80383120	SRR1025238_peak_19061	246	.	8.23775	27.6823	24.6076	161
chr12	80462515	80462737	SRR1025238_peak_19065	298	.	9.99641	33.0721	29.8708	145
chr12	80463115	80463373	SRR1025238_peak_19066	115	.	3.60013	14.1995	11.5656	216
chr12	80480170	80480427	SRR1025238_peak_19067	96	.	5.33142	12.1859	9.64506	143
chr12	80562789	80563245	SRR1025238_peak_19069	168	.	5.83522	19.6869	16.8448	530
chr12	80575049	80575216	SRR1025238_peak_19070	118	.	4.64014	14.5443	11.8974	90
chr12	80584991	80585205	SRR1025238_peak_19071	127	.	3.74708	15.41	12.7275	145
chr12	80610061	80610209	SRR1025238_peak_19072	56	.	3.95772	7.89803	5.60129	107
chr12	80643844	80644105	SRR1025238_peak_19074	79	.	3.06655	10.3544	7.91125	339
chr12	80693576	80693968	SRR1025238_peak_19075	136	.	4.61193	16.4065	13.6834	211
chr12	80715961	80716231	SRR1025238_peak_19076	81	.	4.03818	10.5902	8.12833	214
chr12	80745901	80746172	SRR1025238_peak_19078	69	.	4.09365	9.32642	6.93824	160
chr12	80778298	80778570	SRR1025238_peak_19081	444	.	9.08771	47.9626	44.4763	181
chr12	80790307	80790774	SRR1025238_peak_19082	133	.	3.76929	16.037	13.3294	605
chr12	80812221	80812716	SRR1025238_peak_19084	223	.	6.57057	25.3867	22.3743	226
chr12	80815904	80816107	SRR1025238_peak_19086	58	.	4.22071	8.18203	5.86415	153
chr12	80827415	80827567	SRR1025238_peak_19088	128	.	5.63248	15.5445	12.8555	114
chr12	80827689	80827811	SRR1025238_peak_19089	14	.	2.09266	3.23661	1.41286	10
chr12	80855765	80855963	SRR1025238_peak_19091	112	.	5.7757	13.9154	11.293	127
chr12	80862050	80862292	SRR1025238_peak_19092	120	.	5.45079	14.7045	12.052	118
chr12	80868545	80868751	SRR1025238_peak_19093	115	.	5.54081	14.1605	11.5291	240
chr12	80885399	80885679	SRR1025238_peak_19094	82	.	4.51829	10.667	8.20157	129
chr12	80945419	80945709	SRR1025238_peak_19096	90	.	2.92585	11.5315	9.02391	176
chr12	81013473	81013717	SRR1025238_peak_19097	145	.	4.85188	17.259	14.5046	157
chr12	81055888	81056217	SRR1025238_peak_19098	489	.	12.109	52.5224	48.9602	158
chr12	81152163	81152481	SRR1025238_peak_19101	85	.	3.99707	11.0272	8.54519	140
chr12	81206248	81206508	SRR1025238_peak_19105	377	.	11.5514	41.0958	37.7327	151
chr12	81262915	81263207	SRR1025238_peak_19106	98	.	4.25494	12.3981	9.84444	181
chr12	81294718	81294850	SRR1025238_peak_19107	55	.	3.42217	7.81729	5.52821	136
chr12	81321323	81321621	SRR1025238_peak_19108	129	.	5.10582	15.6171	12.9247	132
chr12	81402188	81402517	SRR1025238_peak_19110	163	.	4.91776	19.2246	16.3981	211
chr12	81484769	81485232	SRR1025238_peak_19114	929	.	9.23686	97.0935	92.9574	258
chr12	81532546	81532799	SRR1025238_peak_19116	64	.	3.08133	8.83172	6.47692	242
chr12	81532992	81533181	SRR1025238_peak_19117	17	.	2.1973	3.63853	1.74407	7
chr12	81594929	81595591	SRR1025238_peak_19118	254	.	6.8337	28.5345	25.4414	279
chr12	81659279	81659530	SRR1025238_peak_19120	118	.	5.21433	14.4706	11.8258	181
chr12	81679468	81679666	SRR1025238_peak_19121	75	.	4.36063	9.97732	7.54975	111
chr12	81788717	81788937	SRR1025238_peak_19123	370	.	9.04459	40.412	37.0605	148
chr12	81796636	81796870	SRR1025238_peak_19124	161	.	5.24003	18.9524	16.1354	144
chr12	81806763	81807472	SRR1025238_peak_19126	458	.	9.01063	49.3809	45.8699	457
chr12	81816804	81817098	SRR1025238_peak_19127	130	.	6.21999	15.7097	13.0113	165
chr12	81844468	81844827	SRR1025238_peak_19128	174	.	5.91273	20.3279	17.4666	246
chr12	81860409	81860753	SRR1025238_peak_19130	103	.	3.75859	12.8756	10.3046	674
chr12	81860803	81861063	SRR1025238_peak_19130	103	.	3.75859	12.8756	10.3046	674
chr12	81861475	81861666	SRR1025238_peak_19131	105	.	4.84463	13.1385	10.5497	78
chr12	81862381	81862832	SRR1025238_peak_19132	683	.	8.35464	72.1699	68.3306	242
chr12	81886019	81886269	SRR1025238_peak_19133	362	.	8.62387	39.6091	36.2738	165
chr12	81897630	81897833	SRR1025238_peak_19134	52	.	3.03436	7.48153	5.21083	99
chr12	81969405	81969693	SRR1025238_peak_19140	176	.	5.9811	20.5339	17.6624	128
chr12	82073045	82073315	SRR1025238_peak_19147	102	.	4.87054	12.8661	10.2962	368
chr12	82104242	82104699	SRR1025238_peak_19149	152	.	4.31871	18.0611	15.2755	218
chr12	82122488	82123126	SRR1025238_peak_19150	191	.	7.38657	22.0324	19.1159	344
chr12	82169845	82170460	SRR1025238_peak_19153	68	.	2.93888	9.20124	6.81925	472
chr12	82171640	82171878	SRR1025238_peak_19154	112	.	5.42407	13.8839	11.2659	261
chr12	82187253	82187645	SRR1025238_peak_19155	133	.	5.54234	16.0882	13.3762	220
chr12	82191857	82192152	SRR1025238_peak_19156	175	.	6.54092	20.3857	17.5232	135
chr12	82192772	82193150	SRR1025238_peak_19157	141	.	4.39856	16.8644	14.1218	180
chr12	82286167	82286456	SRR1025238_peak_19162	219	.	7.22183	24.9972	21.9943	159
chr12	82339327	82339528	SRR1025238_peak_19165	65	.	3.32463	8.87008	6.51403	235
chr12	82351420	82351768	SRR1025238_peak_19166	173	.	5.74925	20.2298	17.3703	176
chr12	82355124	82355320	SRR1025238_peak_19168	203	.	5.6002	23.2867	20.3324	95
chr12	82355716	82355984	SRR1025238_peak_19169	277	.	7.39189	30.8648	27.7123	163
chr12	82369915	82370112	SRR1025238_peak_19170	102	.	4.87054	12.8661	10.2962	165
chr12	82391107	82391472	SRR1025238_peak_19171	320	.	7.13751	35.305	32.0575	175
chr12	82414607	82414827	SRR1025238_peak_19174	39	.	3.4705	6.09464	3.93212	100
chr12	82415927	82416421	SRR1025238_peak_19175	412	.	8.23559	44.7027	41.2719	365
chr12	82420559	82420904	SRR1025238_peak_19176	378	.	9.68927	41.2145	37.8486	133
chr12	82424459	82424875	SRR1025238_peak_19177	139	.	3.89402	16.6538	13.92	399
chr12	82462345	82462528	SRR1025238_peak_19179	43	.	3.27892	6.54702	4.35323	43
chr12	82470037	82470304	SRR1025238_peak_19181	199	.	4.81261	22.9025	19.9592	167
chr12	82470608	82470896	SRR1025238_peak_19182	32	.	2.46507	5.36648	3.26936	254
chr12	82479326	82479719	SRR1025238_peak_19183	1615	.	24.5354	166.395	161.539	283
chr12	82487128	82487398	SRR1025238_peak_19184	85	.	4.65703	11.0009	8.52123	139
chr12	82489799	82490019	SRR1025238_peak_19185	100	.	4.91409	12.6349	10.0727	117
chr12	82497879	82498081	SRR1025238_peak_19186	49	.	3.28528	7.21369	4.96681	114
chr12	82562949	82563250	SRR1025238_peak_19187	106	.	4.51727	13.1983	10.6074	292
chr12	82604111	82604318	SRR1025238_peak_19188	73	.	3.73919	9.71042	7.3063	410
chr12	82616681	82616892	SRR1025238_peak_19189	67	.	3.61026	9.07346	6.70244	150
chr12	82616969	82617348	SRR1025238_peak_19190	91	.	3.92771	11.6321	9.11894	139
chr12	82617454	82617646	SRR1025238_peak_19190	91	.	3.92771	11.6321	9.11894	139
chr12	82650127	82650318	SRR1025238_peak_19191	65	.	4.44285	8.94302	6.57847	161
chr12	82664578	82665107	SRR1025238_peak_19192	305	.	9.08465	33.7201	30.5041	450
chr12	82700885	82701100	SRR1025238_peak_19194	54	.	3.64989	7.69855	5.41916	110
chr12	82714183	82714410	SRR1025238_peak_19195	55	.	3.69489	7.80893	5.52146	122
chr12	82723107	82723520	SRR1025238_peak_19196	409	.	7.42551	44.3345	40.9122	234
chr12	82753263	82753521	SRR1025238_peak_19197	69	.	4.3535	9.35569	6.96525	118
chr12	82754283	82754681	SRR1025238_peak_19198	524	.	11.4994	56.1023	52.4857	191
chr12	82757382	82757669	SRR1025238_peak_19199	99	.	4.84402	12.4577	9.90252	69
chr12	82838436	82839245	SRR1025238_peak_19200	1504	.	21.4912	155.236	150.49	661
chr12	82839440	82839640	SRR1025238_peak_19200	1504	.	21.4912	155.236	150.49	661
chr12	82933008	82933231	SRR1025238_peak_19203	79	.	3.96972	10.3919	7.94449	425
chr12	82935265	82935794	SRR1025238_peak_19205	242	.	7.17818	27.2761	24.2132	225
chr12	82946494	82946851	SRR1025238_peak_19206	180	.	6.24556	20.8873	18.0057	195
chr12	83016485	83016862	SRR1025238_peak_19207	85	.	3.48357	11.0476	8.56456	199
chr12	83042679	83042857	SRR1025238_peak_19211	129	.	5.10582	15.6171	12.9247	133
chr12	83045315	83045739	SRR1025238_peak_19212	514	.	12.5368	55.0635	51.4625	403
chr12	83066635	83066859	SRR1025238_peak_19214	92	.	4.24349	11.768	9.2461	139
chr12	83072310	83073720	SRR1025238_peak_19215	946	.	11.4197	98.7704	94.6149	1229
chr12	83087707	83088037	SRR1025238_peak_19216	276	.	8.22953	30.8369	27.6885	168
chr12	83100637	83101253	SRR1025238_peak_19218	321	.	8.31901	35.3677	32.1162	435
chr12	83110479	83110722	SRR1025238_peak_19219	45	.	3.04653	6.73901	4.52208	141
chr12	83133865	83134155	SRR1025238_peak_19220	93	.	4.37642	11.8506	9.32545	179
chr12	83142542	83142839	SRR1025238_peak_19221	213	.	5.89157	24.3615	21.377	179
chr12	83146224	83146443	SRR1025238_peak_19223	38	.	3.2408	6.02723	3.87449	134
chr12	83169424	83169800	SRR1025238_peak_19225	231	.	5.95114	26.2326	23.1978	227
chr12	83185828	83186110	SRR1025238_peak_19226	58	.	4.22071	8.18203	5.86415	177
chr12	83209498	83209835	SRR1025238_peak_19227	91	.	3.6336	11.6262	9.11388	147
chr12	83229641	83229909	SRR1025238_peak_19229	216	.	5.65019	24.6606	21.6652	174
chr12	83317751	83318016	SRR1025238_peak_19233	106	.	4.51727	13.1983	10.6074	161
chr12	83325832	83326097	SRR1025238_peak_19234	233	.	6.33678	26.3726	23.3327	142
chr12	83346874	83347173	SRR1025238_peak_19235	99	.	5.14504	12.4925	9.93467	164
chr12	83352532	83353140	SRR1025238_peak_19236	1317	.	15.5862	136.329	131.773	363
chr12	83367616	83367852	SRR1025238_peak_19237	188	.	6.90433	21.7854	18.8753	139
chr12	83375478	83375690	SRR1025238_peak_19238	115	.	3.81062	14.1361	11.5076	113
chr12	83387426	83387856	SRR1025238_peak_19239	102	.	4.87054	12.8661	10.2962	352
chr12	83397898	83398393	SRR1025238_peak_19240	290	.	9.65786	32.2776	29.0942	140
chr12	83424612	83425194	SRR1025238_peak_19242	1275	.	14.851	132.014	127.501	294
chr12	83478745	83479076	SRR1025238_peak_19245	99	.	4.38038	12.4765	9.91992	282
chr12	83482886	83483620	SRR1025238_peak_19247	900	.	15.1944	94.1921	90.0885	470
chr12	83483734	83484162	SRR1025238_peak_19248	302	.	8.41328	33.503	30.2933	123
chr12	83486648	83486959	SRR1025238_peak_19251	97	.	3.60956	12.2737	9.72642	84
chr12	83487816	83488074	SRR1025238_peak_19253	84	.	3.65665	10.9627	8.4877	118
chr12	83488339	83489233	SRR1025238_peak_19254	242	.	7.7081	27.3208	24.2574	733
chr12	83491566	83491836	SRR1025238_peak_19255	217	.	7.67515	24.7158	21.7193	162
chr12	83493072	83493306	SRR1025238_peak_19256	97	.	4.90571	12.2707	9.72398	120
chr12	83504727	83505002	SRR1025238_peak_19258	97	.	4.90571	12.2707	9.72398	153
chr12	83579196	83579528	SRR1025238_peak_19260	98	.	4.25494	12.3981	9.84444	124
chr12	83630949	83631280	SRR1025238_peak_19262	30	.	3.08469	5.06828	3.00825	219
chr12	83631896	83632467	SRR1025238_peak_19263	188	.	4.16076	21.7241	18.8164	285
chr12	83724512	83724874	SRR1025238_peak_19265	99	.	4.38038	12.4765	9.91992	173
chr12	83900476	83900701	SRR1025238_peak_19269	88	.	5.10927	11.347	8.84483	156
chr12	83922160	83922428	SRR1025238_peak_19272	282	.	5.04334	31.4543	28.2911	128
chr12	83924455	83924687	SRR1025238_peak_19273	283	.	9.10276	31.5021	28.3371	338
chr12	83929462	83929774	SRR1025238_peak_19275	51	.	3.99856	7.44283	5.17374	106
chr12	83947067	83947340	SRR1025238_peak_19276	92	.	4.82111	11.7252	9.20547	91
chr12	83950452	83950842	SRR1025238_peak_19277	163	.	4.91776	19.2246	16.3981	150
chr12	83987676	83987714	SRR1025238_peak_19278	38	.	2.6038	6.00143	3.85458	151
chr12	83987889	83988032	SRR1025238_peak_19279	86	.	3.026	11.1328	8.64498	74
chr12	83988074	83988401	SRR1025238_peak_19279	86	.	3.026	11.1328	8.64498	74
chr12	83999213	83999534	SRR1025238_peak_19280	114	.	4.30359	14.0597	11.4337	155
chr12	83999610	83999850	SRR1025238_peak_19281	15	.	2.03233	3.43858	1.59078	5
chr12	84009513	84009911	SRR1025238_peak_19282	96	.	3.15209	12.1849	9.64506	146
chr12	84020475	84020720	SRR1025238_peak_19283	104	.	4.26514	13.0281	10.4481	132
chr12	84030948	84031261	SRR1025238_peak_19284	186	.	5.23166	21.5034	18.6007	203
chr12	84038421	84038845	SRR1025238_peak_19285	193	.	4.82679	22.2869	19.3624	374
chr12	84048285	84048585	SRR1025238_peak_19286	195	.	7.77498	22.4413	19.5104	154
chr12	84053447	84053889	SRR1025238_peak_19287	106	.	3.30908	13.2148	10.6236	284
chr12	84054119	84054343	SRR1025238_peak_19288	22	.	2.43722	4.18403	2.21541	46
chr12	84069578	84069854	SRR1025238_peak_19289	180	.	5.27077	20.9116	18.0291	249
chr12	84100874	84101333	SRR1025238_peak_19290	151	.	4.04097	17.9297	15.1492	309
chr12	84148138	84148653	SRR1025238_peak_19292	76	.	3.14717	10.1106	7.67901	363
chr12	84150958	84151291	SRR1025238_peak_19293	608	.	13.9371	64.6198	60.8809	190
chr12	84161210	84161547	SRR1025238_peak_19295	410	.	10.1737	44.4473	41.0236	726
chr12	84161608	84161896	SRR1025238_peak_19295	410	.	10.1737	44.4473	41.0236	726
chr12	84175554	84175980	SRR1025238_peak_19296	395	.	7.93621	42.9778	39.5789	332
chr12	84193767	84194059	SRR1025238_peak_19300	78	.	3.05811	10.3152	7.87578	115
chr12	84203966	84204272	SRR1025238_peak_19302	168	.	5.36189	19.74	16.8954	137
chr12	84218755	84219356	SRR1025238_peak_19305	67	.	3.69594	9.07368	6.70244	516
chr12	84285258	84285569	SRR1025238_peak_19307	133	.	3.67604	16.0718	13.3615	145
chr12	84316848	84317039	SRR1025238_peak_19308	240	.	4.66509	27.1439	24.0858	167
chr12	84327263	84327620	SRR1025238_peak_19309	194	.	7.32179	22.3609	19.4343	179
chr12	84362012	84362258	SRR1025238_peak_19311	151	.	3.87655	17.9116	15.132	211
chr12	84382465	84382837	SRR1025238_peak_19313	594	.	8.28253	63.1312	59.4124	162
chr12	84384363	84384831	SRR1025238_peak_19315	390	.	8.20199	42.4402	39.0504	362
chr12	84403095	84403322	SRR1025238_peak_19316	242	.	7.33854	27.2684	24.2056	100
chr12	84408867	84409164	SRR1025238_peak_19317	106	.	4.00557	13.2855	10.693	165
chr12	84415432	84415908	SRR1025238_peak_19318	110	.	5.03849	13.651	11.0413	299
chr12	84487644	84487844	SRR1025238_peak_19322	44	.	3.1484	6.62732	4.4259	124
chr12	84578184	84578418	SRR1025238_peak_19323	93	.	4.37642	11.8506	9.32545	97
chr12	84589808	84590214	SRR1025238_peak_19324	314	.	7.93944	34.6776	31.4424	150
chr12	84617178	84617534	SRR1025238_peak_19325	216	.	5.65019	24.6606	21.6652	252
chr12	84620603	84620820	SRR1025238_peak_19326	137	.	6.382	16.4959	13.7708	104
chr12	84698575	84698806	SRR1025238_peak_19327	169	.	6.86019	19.8292	16.983	179
chr12	84710090	84710315	SRR1025238_peak_19328	88	.	5.10927	11.347	8.84483	177
chr12	84717243	84717479	SRR1025238_peak_19329	49	.	3.66929	7.24848	4.99998	392
chr12	84736694	84736946	SRR1025238_peak_19330	112	.	5.7757	13.9154	11.293	168
chr12	84756748	84757008	SRR1025238_peak_19331	144	.	5.39758	17.2109	14.4587	180
chr12	84772663	84773475	SRR1025238_peak_19332	1278	.	11.212	132.332	127.817	476
chr12	84777877	84778258	SRR1025238_peak_19333	203	.	7.51967	23.3342	20.3777	232
chr12	84819279	84819467	SRR1025238_peak_19334	85	.	3.99707	11.0272	8.54519	154
chr12	84876821	84877122	SRR1025238_peak_19336	85	.	3.73347	10.9766	8.50067	303
chr12	84935424	84935679	SRR1025238_peak_19339	289	.	8.11923	32.1037	28.9239	159
chr12	84944383	84944595	SRR1025238_peak_19341	58	.	4.22071	8.18203	5.86415	190
chr12	84948955	84949219	SRR1025238_peak_19342	175	.	7.3307	20.4515	17.5823	130
chr12	84962676	84963044	SRR1025238_peak_19343	348	.	9.05607	38.1767	34.8689	145
chr12	84996108	84996496	SRR1025238_peak_19344	252	.	4.58938	28.3146	25.2259	254
chr12	85004373	85004520	SRR1025238_peak_19347	58	.	4.22071	8.18203	5.86415	65
chr12	85110558	85111156	SRR1025238_peak_19348	139	.	4.07848	16.6894	13.9536	254
chr12	85181713	85181986	SRR1025238_peak_19351	45	.	3.04653	6.73901	4.52208	247
chr12	85185953	85186174	SRR1025238_peak_19352	85	.	3.81219	10.9811	8.50434	82
chr12	85257326	85257587	SRR1025238_peak_19354	192	.	6.71798	22.2087	19.2871	144
chr12	85280223	85280381	SRR1025238_peak_19355	46	.	2.70978	6.86374	4.64113	93
chr12	85280566	85280721	SRR1025238_peak_19356	36	.	2.7725	5.74542	3.62138	48
chr12	85286726	85286938	SRR1025238_peak_19358	72	.	4.35807	9.66824	7.26681	70
chr12	85338789	85339565	SRR1025238_peak_19362	165	.	4.40476	19.3723	16.542	743
chr12	85341244	85341617	SRR1025238_peak_19364	102	.	4.87054	12.8661	10.2962	143
chr12	85346499	85346682	SRR1025238_peak_19365	69	.	4.3535	9.35569	6.96525	57
chr12	85374271	85374462	SRR1025238_peak_19370	94	.	3.23884	11.9955	9.46433	721
chr12	85374547	85374865	SRR1025238_peak_19370	94	.	3.23884	11.9955	9.46433	721
chr12	85393451	85393670	SRR1025238_peak_19371	179	.	5.67326	20.7827	17.9043	181
chr12	85397534	85397744	SRR1025238_peak_19372	162	.	6.53421	19.038	16.2188	131
chr12	85397925	85397928	SRR1025238_peak_19372	162	.	6.53421	19.038	16.2188	131
chr12	85397977	85398160	SRR1025238_peak_19373	31	.	3.16516	5.23764	3.16581	150
chr12	85435784	85436638	SRR1025238_peak_19376	794	.	8.42355	83.4634	79.4846	433
chr12	85437145	85437489	SRR1025238_peak_19377	103	.	3.82484	12.8743	10.3038	152
chr12	85452245	85452499	SRR1025238_peak_19378	111	.	3.40869	13.7275	11.1156	103
chr12	85455020	85455209	SRR1025238_peak_19379	87	.	2.83984	11.2122	8.72089	106
chr12	85455740	85455973	SRR1025238_peak_19380	131	.	3.31315	15.8734	13.1709	172
chr12	85472087	85472626	SRR1025238_peak_19381	670	.	7.75505	70.907	67.0837	339
chr12	85483407	85483708	SRR1025238_peak_19385	147	.	5.62101	17.4701	14.7067	193
chr12	85486214	85486405	SRR1025238_peak_19386	52	.	3.05611	7.55382	5.27971	130
chr12	85487739	85488055	SRR1025238_peak_19387	67	.	2.77384	9.13533	6.75784	149
chr12	85496843	85497135	SRR1025238_peak_19388	358	.	8.04283	39.208	35.8805	178
chr12	85497617	85497853	SRR1025238_peak_19389	91	.	4.94715	11.6824	9.16532	271
chr12	85539450	85539848	SRR1025238_peak_19391	788	.	15.7873	82.8374	78.8647	195
chr12	85574908	85575183	SRR1025238_peak_19392	114	.	4.81406	14.0717	11.4445	142
chr12	85581731	85581817	SRR1025238_peak_19393	22	.	2.68719	4.20675	2.23462	48
chr12	85590378	85590680	SRR1025238_peak_19394	182	.	6.66912	21.1709	18.2811	169
chr12	85599053	85599244	SRR1025238_peak_19395	46	.	2.45863	6.85441	4.63245	206
chr12	85617991	85618487	SRR1025238_peak_19397	1252	.	23.4896	129.789	125.299	225
chr12	85640929	85641288	SRR1025238_peak_19398	496	.	10.0571	53.235	49.6626	180
chr12	85659290	85659632	SRR1025238_peak_19400	347	.	7.09462	38.0065	34.7037	176
chr12	85684552	85684743	SRR1025238_peak_19403	223	.	7.9388	25.3716	22.3601	123
chr12	85698168	85698481	SRR1025238_peak_19405	165	.	5.05116	19.3724	16.542	252
chr12	85745738	85745990	SRR1025238_peak_19409	64	.	2.84475	8.78049	6.42733	340
chr12	85809755	85810138	SRR1025238_peak_19412	1681	.	30.367	173.036	168.118	173
chr12	85818450	85818852	SRR1025238_peak_19414	265	.	5.54673	29.704	26.5818	214
chr12	85819604	85819830	SRR1025238_peak_19415	51	.	3.14591	7.43979	5.17374	105
chr12	85821008	85821216	SRR1025238_peak_19416	186	.	6.17436	21.5336	18.6308	129
chr12	85824484	85824907	SRR1025238_peak_19417	188	.	3.76583	21.7239	18.8164	450
chr12	85869368	85869701	SRR1025238_peak_19419	210	.	7.05388	24.0575	21.0812	168
chr12	85879932	85880141	SRR1025238_peak_19420	57	.	3.13899	8.03164	5.72617	225
chr12	85943616	85943774	SRR1025238_peak_19421	49	.	3.28528	7.21369	4.96681	93
chr12	85951994	85952180	SRR1025238_peak_19422	59	.	4.1316	8.27906	5.95756	115
chr12	85986678	85986955	SRR1025238_peak_19426	73	.	4.03747	9.74638	7.33256	82
chr12	86000369	86000694	SRR1025238_peak_19427	155	.	5.28645	18.3661	15.5708	179
chr12	86010921	86011104	SRR1025238_peak_19429	56	.	3.95772	7.89803	5.60129	48
chr12	86023082	86023280	SRR1025238_peak_19431	76	.	3.6827	10.0447	7.61499	133
chr12	86027104	86027352	SRR1025238_peak_19432	85	.	3.66216	10.9822	8.50466	147
chr12	86032628	86033139	SRR1025238_peak_19433	286	.	8.39748	31.8418	28.6688	285
chr12	86078821	86079033	SRR1025238_peak_19435	81	.	3.87227	10.6423	8.1776	111
chr12	86079328	86079731	SRR1025238_peak_19436	248	.	6.06872	27.9444	24.8644	243
chr12	86082871	86082984	SRR1025238_peak_19437	67	.	3.34826	9.17304	6.79218	75
chr12	86091646	86091940	SRR1025238_peak_19438	104	.	3.87845	13.081	10.4945	163
chr12	86103492	86103651	SRR1025238_peak_19439	33	.	2.87462	5.50903	3.39946	95
chr12	86132865	86133155	SRR1025238_peak_19441	476	.	11.8752	51.207	47.6661	175
chr12	86134974	86135428	SRR1025238_peak_19442	179	.	5.67326	20.7827	17.9043	302
chr12	86151982	86152255	SRR1025238_peak_19443	129	.	5.372	15.6313	12.9387	140
chr12	86152454	86152729	SRR1025238_peak_19444	166	.	6.03216	19.4358	16.6041	143
chr12	86158711	86158971	SRR1025238_peak_19445	179	.	5.24045	20.7989	17.9202	573
chr12	86166255	86166615	SRR1025238_peak_19446	238	.	6.23813	26.8861	23.8327	166
chr12	86189730	86189946	SRR1025238_peak_19449	91	.	4.02142	11.6616	9.14655	165
chr12	86213047	86213360	SRR1025238_peak_19450	302	.	6.91789	33.5017	30.292	159
chr12	86220716	86221252	SRR1025238_peak_19452	584	.	13.5549	62.1072	58.4031	238
chr12	86241579	86242085	SRR1025238_peak_19453	147	.	4.4003	17.4914	14.7272	393
chr12	86362065	86362517	SRR1025238_peak_19459	205	.	7.37825	23.4725	20.5115	482
chr12	86402876	86403067	SRR1025238_peak_19461	73	.	2.98699	9.79356	7.3765	146
chr12	86421505	86421817	SRR1025238_peak_19462	141	.	4.49659	16.9383	14.1932	322
chr12	86433229	86433547	SRR1025238_peak_19463	67	.	3.61026	9.07346	6.70244	383
chr12	86446727	86447044	SRR1025238_peak_19464	175	.	7.09621	20.3883	17.5257	162
chr12	86473473	86473829	SRR1025238_peak_19466	216	.	7.44941	24.6346	21.6407	214
chr12	86474808	86475093	SRR1025238_peak_19467	137	.	4.73636	16.5176	13.7916	178
chr12	86482108	86482447	SRR1025238_peak_19468	160	.	5.56991	18.882	16.0672	153
chr12	86498747	86499138	SRR1025238_peak_19470	300	.	5.69899	33.2296	30.0242	205
chr12	86516579	86516894	SRR1025238_peak_19471	146	.	4.99631	17.407	14.6459	242
chr12	86523695	86523730	SRR1025238_peak_19472	91	.	4.92149	11.623	9.11144	139
chr12	86547906	86548066	SRR1025238_peak_19473	42	.	2.8251	6.42468	4.24359	133
chr12	86614259	86614510	SRR1025238_peak_19476	85	.	4.10661	11.0729	8.58823	103
chr12	86628947	86629204	SRR1025238_peak_19477	115	.	3.69792	14.1557	11.5254	129
chr12	86652635	86652903	SRR1025238_peak_19480	61	.	2.9365	8.4503	6.11898	240
chr12	86655809	86656135	SRR1025238_peak_19481	315	.	9.26634	34.7749	31.5376	181
chr12	86678757	86678896	SRR1025238_peak_19482	57	.	2.83245	8.02527	5.72078	312
chr12	86680641	86681178	SRR1025238_peak_19483	342	.	6.88471	37.577	34.2827	250
chr12	86726455	86726644	SRR1025238_peak_19484	205	.	5.8786	23.4956	20.5343	286
chr12	86769183	86769393	SRR1025238_peak_19485	43	.	2.77301	6.59425	4.39495	87
chr12	86772112	86772416	SRR1025238_peak_19486	86	.	3.34435	11.1679	8.67766	175
chr12	86790875	86791031	SRR1025238_peak_19487	67	.	3.40404	9.13597	6.75784	93
chr12	86795755	86796266	SRR1025238_peak_19488	1087	.	12.4477	113.102	108.79	268
chr12	86800969	86801398	SRR1025238_peak_19490	151	.	3.78251	17.9288	15.1486	419
chr12	86802311	86802611	SRR1025238_peak_19491	358	.	8.04283	39.208	35.8805	188
chr12	86804237	86804521	SRR1025238_peak_19492	130	.	4.62084	15.7865	13.0861	160
chr12	86816139	86816493	SRR1025238_peak_19494	490	.	6.34057	52.624	49.0606	224
chr12	86818053	86818900	SRR1025238_peak_19496	1033	.	14.4946	107.574	103.322	521
chr12	86823980	86824361	SRR1025238_peak_19497	65	.	2.80716	8.95539	6.59048	466
chr12	86824921	86825195	SRR1025238_peak_19498	104	.	3.11367	12.9908	10.4126	205
chr12	86829464	86829809	SRR1025238_peak_19500	375	.	7.79635	40.8702	37.5103	169
chr12	86832134	86832340	SRR1025238_peak_19501	66	.	3.01807	8.97176	6.6056	217
chr12	86832393	86832475	SRR1025238_peak_19501	66	.	3.01807	8.97176	6.6056	217
chr12	86834420	86834668	SRR1025238_peak_19503	90	.	4.18228	11.5862	9.07751	106
chr12	86836802	86836989	SRR1025238_peak_19504	73	.	3.65583	9.70857	7.30565	89
chr12	86839046	86839192	SRR1025238_peak_19505	61	.	3.86284	8.48045	6.14511	314
chr12	86884459	86884786	SRR1025238_peak_19510	202	.	3.53839	23.2488	20.2965	628
chr12	86887949	86888172	SRR1025238_peak_19511	52	.	2.75377	7.53215	5.25974	500
chr12	86888314	86888585	SRR1025238_peak_19511	52	.	2.75377	7.53215	5.25974	500
chr12	86889340	86889413	SRR1025238_peak_19512	43	.	3.17268	6.48645	4.30277	112
chr12	86892073	86892639	SRR1025238_peak_19515	379	.	9.52448	41.3148	37.9455	517
chr12	86894499	86895069	SRR1025238_peak_19517	706	.	14.7979	74.5316	70.6628	130
chr12	86906415	86906654	SRR1025238_peak_19519	79	.	3.55753	10.3667	7.9217	70
chr12	86923936	86924166	SRR1025238_peak_19520	146	.	4.31387	17.4326	14.6705	140
chr12	86942274	86942464	SRR1025238_peak_19521	34	.	2.83663	5.58387	3.46939	94
chr12	86945194	86945453	SRR1025238_peak_19522	196	.	6.54721	22.6301	19.6952	143
chr12	86946348	86946796	SRR1025238_peak_19523	137	.	4.21995	16.434	13.7097	297
chr12	86946962	86947255	SRR1025238_peak_19524	71	.	2.4661	9.49707	7.10209	176
chr12	86968903	86969075	SRR1025238_peak_19527	94	.	4.52803	11.9581	9.42797	143
chr12	87000682	87000953	SRR1025238_peak_19529	67	.	3.609	9.06971	6.70102	181
chr12	87091543	87091682	SRR1025238_peak_19530	45	.	3.46002	6.76249	4.54488	118
chr12	87132312	87132548	SRR1025238_peak_19531	116	.	4.99645	14.2418	11.6049	152
chr12	87147369	87147534	SRR1025238_peak_19532	15	.	1.74975	3.37812	1.54173	0
chr12	87147733	87147950	SRR1025238_peak_19532	15	.	1.74975	3.37812	1.54173	0
chr12	87238584	87239041	SRR1025238_peak_19534	402	.	9.90993	43.6626	40.2508	257
chr12	87266332	87266881	SRR1025238_peak_19535	447	.	6.3422	48.2597	44.769	486
chr12	87278413	87278778	SRR1025238_peak_19536	636	.	10.0924	67.4307	63.6528	164
chr12	87381007	87381574	SRR1025238_peak_19538	107	.	4.90998	13.3126	10.7197	368
chr12	87411054	87411184	SRR1025238_peak_19539	87	.	4.37189	11.2252	8.73229	43
chr12	87443682	87443959	SRR1025238_peak_19540	85	.	3.43349	11.0825	8.5972	274
chr12	87450587	87450767	SRR1025238_peak_19542	38	.	3.55428	6.03442	3.87449	87
chr12	87471937	87472303	SRR1025238_peak_19543	124	.	3.36942	15.1011	12.4283	256
chr12	87569675	87569906	SRR1025238_peak_19544	255	.	9.10784	28.6924	25.5928	174
chr12	88437441	88437639	SRR1025238_peak_19553	27	.	2.85514	4.75136	2.71544	182
chr12	88580103	88580257	SRR1025238_peak_19555	112	.	5.7757	13.9154	11.293	100
chr12	88709316	88709604	SRR1025238_peak_19556	165	.	5.61236	19.4045	16.5731	136
chr12	88802768	88803100	SRR1025238_peak_19559	61	.	3.86284	8.48045	6.14511	336
chr12	88812050	88812360	SRR1025238_peak_19560	79	.	3.86813	10.3618	7.91754	259
chr12	88984392	88984640	SRR1025238_peak_19562	213	.	7.16388	24.3586	21.3747	109
chr12	88984841	88985250	SRR1025238_peak_19563	49	.	3.35525	7.18252	4.94003	173
chr12	89436433	89436875	SRR1025238_peak_19567	742	.	17.9935	78.1792	74.2646	277
chr12	89439915	89440150	SRR1025238_peak_19568	94	.	5.21396	11.9303	9.40221	91
chr12	89701118	89701302	SRR1025238_peak_19569	61	.	3.86284	8.48045	6.14511	137
chr12	89719408	89719614	SRR1025238_peak_19570	67	.	4.03079	9.17004	6.79002	118
chr12	89829269	89829511	SRR1025238_peak_19572	121	.	5.99784	14.8047	12.1443	169
chr12	89943298	89943581	SRR1025238_peak_19573	112	.	5.7757	13.9154	11.293	157
chr12	90056367	90056689	SRR1025238_peak_19575	185	.	7.55284	21.4401	18.539	145
chr12	90060994	90061707	SRR1025238_peak_19576	185	.	7.55284	21.4401	18.539	533
chr12	90169616	90169815	SRR1025238_peak_19577	138	.	6.44213	16.6298	13.8984	143
chr12	90398635	90398938	SRR1025238_peak_19579	316	.	8.90133	34.9073	31.6663	148
chr12	90408641	90408927	SRR1025238_peak_19580	157	.	6.88641	18.5133	15.7113	209
chr12	90561300	90561516	SRR1025238_peak_19581	55	.	3.81555	7.84089	5.54928	118
chr12	90643988	90644179	SRR1025238_peak_19584	45	.	3.00354	6.80352	4.58305	123
chr12	90647266	90647477	SRR1025238_peak_19585	175	.	6.92602	20.4492	17.5823	178
chr12	90738893	90739193	SRR1025238_peak_19586	514	.	12.5368	55.0635	51.4625	125
chr12	90903951	90904213	SRR1025238_peak_19588	69	.	4.3535	9.35569	6.96525	284
chr12	90937071	90937243	SRR1025238_peak_19589	73	.	4.66499	9.7248	7.31273	87
chr12	90945308	90945496	SRR1025238_peak_19590	51	.	3.99856	7.44283	5.17374	135
chr12	90945779	90946544	SRR1025238_peak_19591	298	.	7.04678	33.0479	29.8488	522
chr12	91063287	91063640	SRR1025238_peak_19594	161	.	5.24003	18.9524	16.1354	192
chr12	91064352	91064621	SRR1025238_peak_19595	130	.	6.21999	15.7097	13.0113	178
chr12	91081750	91082030	SRR1025238_peak_19596	180	.	7.32295	20.9153	18.0328	147
chr12	91115493	91115709	SRR1025238_peak_19597	88	.	5.10927	11.347	8.84483	102
chr12	91265507	91265937	SRR1025238_peak_19600	443	.	9.71897	47.8491	44.3652	219
chr12	91400281	91400498	SRR1025238_peak_19604	73	.	3.01236	9.71769	7.31225	128
chr12	91552132	91552544	SRR1025238_peak_19607	299	.	6.01232	33.1545	29.9503	166
chr12	91562806	91563066	SRR1025238_peak_19608	49	.	3.52694	7.15623	4.91914	238
chr12	91583399	91583690	SRR1025238_peak_19609	37	.	3.27047	5.88237	3.74593	285
chr12	91588162	91588571	SRR1025238_peak_19610	201	.	5.44092	23.0656	20.1176	293
chr12	91588809	91589177	SRR1025238_peak_19611	119	.	4.64176	14.5494	11.9015	170
chr12	91589772	91590007	SRR1025238_peak_19612	347	.	9.00666	38.0284	34.7247	156
chr12	91590270	91590524	SRR1025238_peak_19613	187	.	4.05649	21.6883	18.7819	129
chr12	91640774	91641004	SRR1025238_peak_19614	73	.	4.66499	9.7248	7.31273	161
chr12	91645768	91645904	SRR1025238_peak_19615	75	.	4.14353	10.0255	7.59669	130
chr12	91683384	91683700	SRR1025238_peak_19617	123	.	4.39231	14.9833	12.3157	170
chr12	91707483	91707647	SRR1025238_peak_19618	118	.	5.83601	14.446	11.8027	122
chr12	91709769	91710138	SRR1025238_peak_19619	400	.	8.31751	43.4142	40.0097	175
chr12	91963200	91963528	SRR1025238_peak_19626	384	.	7.90616	41.8195	38.4412	174
chr12	92058224	92058653	SRR1025238_peak_19627	112	.	5.7757	13.9154	11.293	393
chr12	92060272	92060427	SRR1025238_peak_19628	97	.	4.90571	12.2707	9.72398	155
chr12	92247112	92247473	SRR1025238_peak_19630	73	.	4.66499	9.7248	7.31273	133
chr12	92303353	92303545	SRR1025238_peak_19631	58	.	4.22071	8.18203	5.86415	126
chr12	93088278	93088481	SRR1025238_peak_19634	31	.	3.08878	5.27352	3.19432	165
chr12	93754640	93754928	SRR1025238_peak_19638	320	.	10.4407	35.3199	32.0705	159
chr12	93763988	93764290	SRR1025238_peak_19639	192	.	5.72747	22.16	19.2399	168
chr12	94066603	94067006	SRR1025238_peak_19640	133	.	5.54234	16.0882	13.3762	283
chr12	94155060	94155404	SRR1025238_peak_19642	260	.	9.07823	29.1862	26.0753	203
chr12	94183403	94183632	SRR1025238_peak_19644	56	.	4.12771	7.98787	5.68452	145
chr12	94190530	94190972	SRR1025238_peak_19645	342	.	6.88471	37.577	34.2827	204
chr12	94218025	94218448	SRR1025238_peak_19646	417	.	11.3388	45.1437	41.7057	291
chr12	94334584	94335002	SRR1025238_peak_19649	343	.	10.885	37.6042	34.3078	265
chr12	94400146	94400300	SRR1025238_peak_19651	45	.	3.77642	6.72655	4.5109	88
chr12	94420878	94421166	SRR1025238_peak_19652	175	.	7.3307	20.4515	17.5823	96
chr12	94424379	94424670	SRR1025238_peak_19653	80	.	4.88713	10.5264	8.06642	133
chr12	94471098	94471307	SRR1025238_peak_19654	121	.	5.99784	14.8047	12.1443	107
chr12	94508192	94508338	SRR1025238_peak_19655	50	.	3.91047	7.26091	5.00926	113
chr12	94562201	94562692	SRR1025238_peak_19656	788	.	15.7873	82.8374	78.8647	264
chr12	94584152	94584795	SRR1025238_peak_19657	446	.	9.13958	48.1536	44.6634	329
chr12	94588656	94589402	SRR1025238_peak_19658	358	.	9.2122	39.2155	35.8871	185
chr12	94605626	94605822	SRR1025238_peak_19659	96	.	5.33142	12.1859	9.64506	117
chr12	94613736	94613959	SRR1025238_peak_19660	88	.	5.10927	11.347	8.84483	109
chr12	94640210	94640496	SRR1025238_peak_19661	86	.	4.99671	11.1038	8.61682	132
chr12	94672122	94672511	SRR1025238_peak_19662	127	.	6.08295	15.4049	12.723	148
chr12	94733078	94733710	SRR1025238_peak_19663	655	.	15.4351	69.3815	65.5793	463
chr12	94744593	94744799	SRR1025238_peak_19664	96	.	5.33142	12.1859	9.64506	101
chr12	94844026	94844263	SRR1025238_peak_19665	80	.	4.88713	10.5264	8.06642	120
chr12	94857063	94857661	SRR1025238_peak_19666	242	.	8.31122	27.3367	24.2723	478
chr12	94939799	94940013	SRR1025238_peak_19668	102	.	4.87054	12.8661	10.2962	127
chr12	95095687	95096099	SRR1025238_peak_19670	201	.	6.88593	23.1279	20.1781	251
chr12	95191245	95191494	SRR1025238_peak_19671	277	.	9.55212	30.8624	27.7107	159
chr12	95282126	95282374	SRR1025238_peak_19673	147	.	6.66427	17.5645	14.7955	151
chr12	95424813	95425158	SRR1025238_peak_19674	147	.	6.66427	17.5645	14.7955	172
chr12	95481810	95482208	SRR1025238_peak_19676	460	.	13.1064	49.5248	46.0114	286
chr12	95547402	95547675	SRR1025238_peak_19677	153	.	6.73469	18.1714	15.3822	103
chr12	95558842	95559012	SRR1025238_peak_19678	88	.	5.10927	11.347	8.84483	111
chr12	95563634	95563821	SRR1025238_peak_19679	22	.	2.43722	4.18403	2.21541	23
chr12	95609624	95609882	SRR1025238_peak_19682	65	.	4.44285	8.94302	6.57847	146
chr12	95641682	95641812	SRR1025238_peak_19683	43	.	3.20937	6.58245	4.38438	104
chr12	95690881	95691110	SRR1025238_peak_19684	141	.	5.71029	16.9268	14.1823	111
chr12	95691957	95692608	SRR1025238_peak_19685	675	.	9.29893	71.3776	67.5501	373
chr12	95694937	95695532	SRR1025238_peak_19689	101	.	3.2442	12.6628	10.1002	559
chr12	95695805	95695996	SRR1025238_peak_19690	26	.	2.13879	4.61289	2.60687	33
chr12	95700773	95701076	SRR1025238_peak_19691	380	.	10.8837	41.4013	38.0308	152
chr12	95701742	95702028	SRR1025238_peak_19692	127	.	6.08295	15.4049	12.723	171
chr12	95703787	95703996	SRR1025238_peak_19693	61	.	3.74734	8.44908	6.11825	82
chr12	95731729	95732066	SRR1025238_peak_19695	86	.	4.99671	11.1038	8.61682	173
chr12	95744444	95744682	SRR1025238_peak_19696	58	.	3.71422	8.10942	5.80081	200
chr12	95746872	95747101	SRR1025238_peak_19697	166	.	7.10856	19.4758	16.6401	87
chr12	95773479	95773845	SRR1025238_peak_19698	123	.	5.7387	15.0174	12.3485	253
chr12	96167789	96168076	SRR1025238_peak_19700	255	.	9.10784	28.6924	25.5928	348
chr12	96561308	96561509	SRR1025238_peak_19702	104	.	5.55356	13.0422	10.4577	112
chr12	97260600	97260882	SRR1025238_peak_19705	147	.	6.66427	17.5645	14.7955	148
chr12	97488512	97488745	SRR1025238_peak_19706	89	.	4.72402	11.4899	8.98322	104
chr12	97517655	97517870	SRR1025238_peak_19707	68	.	4.17894	9.2468	6.86158	151
chr12	97525931	97526323	SRR1025238_peak_19708	1062	.	17.6515	110.56	106.275	185
chr12	97606346	97606618	SRR1025238_peak_19709	157	.	6.88641	18.5133	15.7113	144
chr12	97612414	97612706	SRR1025238_peak_19710	388	.	11.7735	42.2763	38.8904	148
chr12	97872445	97872670	SRR1025238_peak_19711	84	.	4.74927	10.8892	8.41568	147
chr12	97938177	97938427	SRR1025238_peak_19712	88	.	5.10927	11.347	8.84483	133
chr12	97947498	97947785	SRR1025238_peak_19713	144	.	6.51744	17.235	14.4816	207
chr12	98047844	98048058	SRR1025238_peak_19716	114	.	4.81406	14.0717	11.4445	165
chr12	98050566	98050900	SRR1025238_peak_19717	298	.	8.27537	33.0961	29.8934	162
chr12	98057393	98057657	SRR1025238_peak_19718	147	.	6.66427	17.5645	14.7955	140
chr12	98215516	98215815	SRR1025238_peak_19722	233	.	6.74572	26.4012	23.3604	168
chr12	98258867	98259306	SRR1025238_peak_19723	86	.	3.34435	11.1679	8.67766	289
chr12	98380149	98380318	SRR1025238_peak_19726	36	.	2.7725	5.74542	3.62138	103
chr12	98391363	98391571	SRR1025238_peak_19727	144	.	6.51744	17.235	14.4816	163
chr12	98467436	98467631	SRR1025238_peak_19728	35	.	3.39191	5.70627	3.58574	83
chr12	98602125	98602479	SRR1025238_peak_19732	538	.	14.3384	57.5366	53.8991	176
chr12	98627925	98628125	SRR1025238_peak_19733	74	.	3.34673	9.83792	7.41725	131
chr12	98668357	98668764	SRR1025238_peak_19734	453	.	10.6175	48.8786	45.3766	396
chr12	98674607	98675205	SRR1025238_peak_19735	1043	.	13.3869	108.595	104.331	211
chr12	98683644	98683981	SRR1025238_peak_19736	286	.	8.39748	31.8418	28.6688	179
chr12	98713989	98714357	SRR1025238_peak_19737	131	.	5.30873	15.8311	13.1292	142
chr12	98714774	98715212	SRR1025238_peak_19738	263	.	6.58469	29.482	26.3649	194
chr12	98734498	98735022	SRR1025238_peak_19740	196	.	5.04202	22.5426	19.6085	222
chr12	98737340	98737673	SRR1025238_peak_19741	175	.	6.39175	20.4287	17.5645	121
chr12	98737820	98737825	SRR1025238_peak_19741	175	.	6.39175	20.4287	17.5645	121
chr12	98746791	98747014	SRR1025238_peak_19742	97	.	3.50749	12.3285	9.77844	177
chr12	98831749	98832061	SRR1025238_peak_19744	197	.	6.55784	22.6608	19.7241	161
chr12	98900400	98900626	SRR1025238_peak_19745	46	.	3.59453	6.8345	4.61292	157
chr12	98901295	98901486	SRR1025238_peak_19747	62	.	3.29423	8.54886	6.2078	77
chr12	99084250	99084475	SRR1025238_peak_19751	92	.	3.04237	11.8012	9.27824	228
chr12	99104389	99104572	SRR1025238_peak_19752	65	.	4.44285	8.94302	6.57847	163
chr12	99215495	99215606	SRR1025238_peak_19755	77	.	3.11545	10.1761	7.74122	94
chr12	99234039	99234286	SRR1025238_peak_19756	49	.	3.43506	7.16252	4.92384	130
chr12	99250612	99251113	SRR1025238_peak_19757	109	.	4.64852	13.5886	10.9831	465
chr12	99256640	99256798	SRR1025238_peak_19758	61	.	3.57936	8.49479	6.15843	70
chr12	99257003	99257285	SRR1025238_peak_19759	129	.	5.10582	15.6171	12.9247	181
chr12	99257575	99257936	SRR1025238_peak_19760	878	.	16.9651	91.9187	87.841	204
chr12	99306056	99306690	SRR1025238_peak_19765	300	.	6.74452	33.2821	30.076	265
chr12	99325915	99326405	SRR1025238_peak_19767	153	.	5.11817	18.1747	15.3845	256
chr12	99331676	99331899	SRR1025238_peak_19768	215	.	7.23508	24.5519	21.5596	125
chr12	99336393	99336627	SRR1025238_peak_19769	91	.	4.12601	11.706	9.18681	156
chr12	99356373	99356763	SRR1025238_peak_19772	106	.	4.07535	13.2569	10.6648	418
chr12	99378318	99378668	SRR1025238_peak_19774	112	.	5.2691	13.8785	11.2607	210
chr12	99386409	99386868	SRR1025238_peak_19775	129	.	5.10582	15.6171	12.9247	108
chr12	99393064	99393499	SRR1025238_peak_19776	246	.	6.47845	27.7544	24.6782	341
chr12	99393666	99393937	SRR1025238_peak_19776	246	.	6.47845	27.7544	24.6782	341
chr12	99406957	99407283	SRR1025238_peak_19777	102	.	5.29002	12.8275	10.2593	220
chr12	99559628	99559797	SRR1025238_peak_19781	37	.	3.19104	5.9107	3.77094	135
chr12	99563255	99563867	SRR1025238_peak_19783	232	.	6.70745	26.2785	23.2424	460
chr12	99583276	99583593	SRR1025238_peak_19784	184	.	5.09614	21.3353	18.4411	160
chr12	99685964	99686176	SRR1025238_peak_19790	54	.	3.90551	7.78211	5.49984	154
chr12	99711937	99712487	SRR1025238_peak_19791	360	.	11.0797	39.3342	36.0044	169
chr12	99884183	99885230	SRR1025238_peak_19794	215	.	5.08083	24.5028	21.512	843
chr12	99902507	99902659	SRR1025238_peak_19796	65	.	4.27988	8.89298	6.53657	150
chr12	99951802	99952006	SRR1025238_peak_19798	76	.	4.55138	10.1133	7.68022	127
chr12	100100241	100100703	SRR1025238_peak_19802	25	.	2.39818	4.60482	2.59954	144
chr12	100127678	100127919	SRR1025238_peak_19806	166	.	5.19331	19.5248	16.6862	449
chr12	100167919	100168145	SRR1025238_peak_19808	170	.	6.05621	19.9214	17.0728	145
chr12	100186412	100186674	SRR1025238_peak_19809	147	.	6.66427	17.5645	14.7955	128
chr12	100186883	100187877	SRR1025238_peak_19810	133	.	3.82055	16.0278	13.3208	834
chr12	100199209	100199717	SRR1025238_peak_19811	345	.	5.03454	37.801	34.5015	264
chr12	100201876	100202205	SRR1025238_peak_19812	436	.	6.83291	47.1091	43.6359	148
chr12	100212411	100212740	SRR1025238_peak_19814	155	.	5.77715	18.3075	15.5135	269
chr12	100242121	100242381	SRR1025238_peak_19815	68	.	3.58553	9.24377	6.86006	133
chr12	100386329	100386467	SRR1025238_peak_19817	39	.	2.96557	6.12298	3.95757	170
chr12	100445197	100445497	SRR1025238_peak_19818	215	.	6.72954	24.521	21.5291	159
chr12	100455596	100456048	SRR1025238_peak_19819	176	.	5.9811	20.5339	17.6624	263
chr12	100475373	100475827	SRR1025238_peak_19822	338	.	9.72362	37.1601	33.8722	286
chr12	100479249	100479577	SRR1025238_peak_19823	378	.	9.68927	41.2145	37.8486	230
chr12	100531786	100532061	SRR1025238_peak_19825	140	.	5.80841	16.7853	14.0458	169
chr12	100532942	100533049	SRR1025238_peak_19827	43	.	3.45449	6.51919	4.33189	87
chr12	100578262	100578708	SRR1025238_peak_19828	445	.	11.4467	48.0461	44.5574	270
chr12	100604627	100604838	SRR1025238_peak_19829	138	.	6.44213	16.6298	13.8984	108
chr12	100636779	100637024	SRR1025238_peak_19830	88	.	5.10927	11.347	8.84483	163
chr12	100664825	100664975	SRR1025238_peak_19832	51	.	3.99856	7.44283	5.17374	41
chr12	100688196	100688585	SRR1025238_peak_19834	426	.	8.89586	46.1235	42.6675	294
chr12	100704844	100705042	SRR1025238_peak_19835	45	.	3.77642	6.72655	4.5109	34
chr12	100724796	100725099	SRR1025238_peak_19836	120	.	3.56184	14.7422	12.0893	191
chr12	100841194	100841535	SRR1025238_peak_19840	629	.	9.53399	66.6889	62.9211	195
chr12	100896618	100896898	SRR1025238_peak_19841	220	.	8.25543	25.0879	22.082	205
chr12	100907886	100908095	SRR1025238_peak_19842	100	.	4.5223	12.5775	10.0163	306
chr12	100926328	100926561	SRR1025238_peak_19843	123	.	5.7387	15.0174	12.3485	149
chr12	100953893	100954130	SRR1025238_peak_19846	104	.	4.69962	13.0777	10.4912	164
chr12	100982273	100982499	SRR1025238_peak_19847	169	.	3.92328	19.794	16.9488	146
chr12	100997878	100998059	SRR1025238_peak_19848	55	.	3.61791	7.86511	5.57147	161
chr12	101012282	101012469	SRR1025238_peak_19850	76	.	3.9442	10.0441	7.61444	99
chr12	101066730	101066995	SRR1025238_peak_19853	110	.	5.64845	13.6352	11.0273	120
chr12	101083432	101083707	SRR1025238_peak_19855	155	.	4.31743	18.3592	15.5648	143
chr12	101087480	101087709	SRR1025238_peak_19856	76	.	4.52044	10.0428	7.61326	74
chr12	101777968	101778138	SRR1025238_peak_19860	41	.	3.3835	6.35725	4.1794	102
chr12	101818801	101819126	SRR1025238_peak_19862	76	.	3.78634	10.1124	7.68022	159
chr12	101851425	101851778	SRR1025238_peak_19864	406	.	11.9486	44.0229	40.6045	148
chr12	101912964	101913439	SRR1025238_peak_19865	263	.	4.47012	29.4427	26.3266	237
chr12	101958270	101958452	SRR1025238_peak_19867	73	.	3.51385	9.73657	7.32304	129
```
