## Supplemental Data File 1 for "A gene desert required for regulatory control of pleiotropic *Shox2* expression and embryonic survival": Int_He_2014_Gata4.narrowPeak (part 2 of 5)

```
chr12	101975126	101975326	SRR1025238_peak_19868	244	.	4.97831	27.5444	24.4764	769
chr12	101975717	101975915	SRR1025238_peak_19868	244	.	4.97831	27.5444	24.4764	769
chr12	102038397	102038763	SRR1025238_peak_19869	61	.	3.74734	8.44908	6.11825	370
chr12	102043784	102044159	SRR1025238_peak_19870	444	.	7.45188	47.933	44.4474	260
chr12	102061309	102061549	SRR1025238_peak_19871	49	.	3.28528	7.21369	4.96681	123
chr12	102061810	102062436	SRR1025238_peak_19872	161	.	5.12666	18.926	16.1101	505
chr12	102062649	102063172	SRR1025238_peak_19873	382	.	6.85912	41.6593	38.2837	211
chr12	102090598	102090915	SRR1025238_peak_19874	320	.	10.4407	35.3199	32.0705	162
chr12	102092469	102092749	SRR1025238_peak_19875	82	.	4.68661	10.7448	8.27588	158
chr12	102094869	102095027	SRR1025238_peak_19876	37	.	3.47597	5.87691	3.74257	65
chr12	102118003	102118382	SRR1025238_peak_19877	505	.	8.79334	54.1285	50.5427	290
chr12	102128864	102129194	SRR1025238_peak_19879	78	.	3.08583	10.2444	7.80756	238
chr12	102154914	102155113	SRR1025238_peak_19880	119	.	5.88846	14.5628	11.9148	133
chr12	102158067	102158244	SRR1025238_peak_19881	26	.	2.96829	4.6354	2.62575	121
chr12	102167267	102167633	SRR1025238_peak_19882	86	.	4.72965	11.1735	8.68308	246
chr12	102283214	102283421	SRR1025238_peak_19884	41	.	2.49805	6.33138	4.1552	129
chr12	102283871	102284028	SRR1025238_peak_19885	67	.	3.90348	9.11869	6.74245	131
chr12	102308273	102308954	SRR1025238_peak_19887	292	.	5.85489	32.3974	29.2122	378
chr12	102345021	102345274	SRR1025238_peak_19889	129	.	6.01129	15.6546	12.9618	226
chr12	102416367	102416656	SRR1025238_peak_19892	220	.	4.47596	25.0658	22.0606	219
chr12	102420449	102420876	SRR1025238_peak_19893	184	.	6.12698	21.3912	18.4945	180
chr12	102422212	102422290	SRR1025238_peak_19894	39	.	2.32945	6.12429	3.95872	113
chr12	102423179	102423796	SRR1025238_peak_19895	275	.	6.11974	30.6918	27.5465	240
chr12	102450174	102450384	SRR1025238_peak_19897	51	.	3.96124	7.36597	5.10826	162
chr12	102469192	102469424	SRR1025238_peak_19899	104	.	3.87845	13.081	10.4945	163
chr12	102499865	102500095	SRR1025238_peak_19901	74	.	4.19874	9.877	7.4544	156
chr12	102652507	102652782	SRR1025238_peak_19904	138	.	4.84678	16.557	13.8301	168
chr12	102682134	102682441	SRR1025238_peak_19905	172	.	4.57275	20.1385	17.2813	182
chr12	102702452	102702812	SRR1025238_peak_19906	453	.	10.6175	48.8786	45.3766	178
chr12	102703055	102703262	SRR1025238_peak_19907	74	.	4.18769	9.84911	7.42838	154
chr12	102705129	102705619	SRR1025238_peak_19908	197	.	5.66052	22.72	19.7813	250
chr12	102708220	102708459	SRR1025238_peak_19909	155	.	4.69644	18.3682	15.5723	166
chr12	102743801	102744030	SRR1025238_peak_19913	76	.	3.18121	10.0483	7.61816	278
chr12	103046856	103047092	SRR1025238_peak_19917	203	.	7.12316	23.2957	20.3412	147
chr12	103065023	103065278	SRR1025238_peak_19918	546	.	14.6614	58.3116	54.6613	149
chr12	103142560	103143219	SRR1025238_peak_19919	573	.	13.4453	61.0839	57.3934	333
chr12	103144168	103144507	SRR1025238_peak_19920	453	.	7.23848	48.8152	45.3158	163
chr12	103242303	103242447	SRR1025238_peak_19924	68	.	3.75969	9.25493	6.86951	154
chr12	103322827	103323136	SRR1025238_peak_19926	286	.	7.09872	31.8073	28.6354	176
chr12	103325532	103325774	SRR1025238_peak_19927	36	.	2.11595	5.82709	3.69963	228
chr12	103331593	103331723	SRR1025238_peak_19928	48	.	3.4076	7.09288	4.85973	50
chr12	103336715	103337096	SRR1025238_peak_19929	193	.	5.33629	22.2803	19.3562	166
chr12	103337185	103337480	SRR1025238_peak_19929	193	.	5.33629	22.2803	19.3562	166
chr12	103337963	103338380	SRR1025238_peak_19930	172	.	5.16097	20.1375	17.2807	350
chr12	103338501	103338713	SRR1025238_peak_19930	172	.	5.16097	20.1375	17.2807	350
chr12	103353523	103353816	SRR1025238_peak_19931	103	.	3.64126	12.9011	10.3273	276
chr12	103388629	103388955	SRR1025238_peak_19932	172	.	4.48633	20.0631	17.2086	286
chr12	103391694	103392118	SRR1025238_peak_19933	404	.	7.55406	43.9166	40.4997	235
chr12	103425661	103426183	SRR1025238_peak_19934	431	.	6.91477	46.6209	43.1587	350
chr12	103457286	103457498	SRR1025238_peak_19936	96	.	5.33142	12.1859	9.64506	74
chr12	103616381	103616534	SRR1025238_peak_19937	120	.	5.94186	14.6812	12.0301	99
chr12	103631061	103631318	SRR1025238_peak_19939	201	.	6.41874	23.1361	20.1852	137
chr12	103995357	103995693	SRR1025238_peak_19940	357	.	9.99312	39.0765	35.752	208
chr12	104002497	104003375	SRR1025238_peak_19941	223	.	7.91545	25.3141	22.3033	292
chr12	104011147	104011397	SRR1025238_peak_19942	58	.	4.22071	8.18203	5.86415	98
chr12	104015491	104015687	SRR1025238_peak_19943	80	.	4.88713	10.5264	8.06642	164
chr12	104067547	104067763	SRR1025238_peak_19945	192	.	6.71798	22.2087	19.2871	269
chr12	104069635	104070013	SRR1025238_peak_19946	585	.	9.59273	62.2237	58.5172	216
chr12	104098998	104099167	SRR1025238_peak_19947	112	.	5.7757	13.9154	11.293	50
chr12	104102291	104102582	SRR1025238_peak_19948	120	.	5.45079	14.7045	12.052	155
chr12	104131820	104132040	SRR1025238_peak_19950	175	.	7.3307	20.4515	17.5823	134
chr12	104178606	104178919	SRR1025238_peak_19951	194	.	6.94508	22.3565	19.4308	151
chr12	104422654	104422852	SRR1025238_peak_19952	38	.	3.06349	6.00109	3.85428	85
chr12	104468761	104468977	SRR1025238_peak_19954	108	.	4.84031	13.4668	10.8681	101
chr12	104576202	104576529	SRR1025238_peak_19957	369	.	10.6859	40.2682	36.9194	204
chr12	104592885	104593204	SRR1025238_peak_19958	74	.	3.34673	9.83792	7.41725	175
chr12	104593516	104593794	SRR1025238_peak_19959	131	.	5.17036	15.8049	13.1044	172
chr12	104605811	104606516	SRR1025238_peak_19960	2037	.	16.221	209.061	203.777	769
chr12	104699792	104700024	SRR1025238_peak_19962	80	.	4.21575	10.5073	8.053	168
chr12	104741114	104741265	SRR1025238_peak_19964	88	.	5.10927	11.347	8.84483	124
chr12	104751929	104752317	SRR1025238_peak_19965	221	.	7.10546	25.1503	22.1434	282
chr12	104765418	104765628	SRR1025238_peak_19966	31	.	3.07244	5.23749	3.16581	125
chr12	104819154	104819452	SRR1025238_peak_19969	214	.	7.17397	24.386	21.4007	156
chr12	104824348	104824930	SRR1025238_peak_19970	891	.	15.1434	93.2434	89.1517	442
chr12	104888307	104888493	SRR1025238_peak_19974	61	.	3.64701	8.43587	6.10799	78
chr12	104908245	104908337	SRR1025238_peak_19975	81	.	4.36669	10.6007	8.13732	140
chr12	105025226	105025556	SRR1025238_peak_19979	446	.	10.3606	48.0915	44.6025	173
chr12	105027568	105027964	SRR1025238_peak_19980	167	.	4.67532	19.6064	16.7656	248
chr12	105031113	105031450	SRR1025238_peak_19981	203	.	5.13369	23.2964	20.3414	182
chr12	105032174	105032492	SRR1025238_peak_19982	396	.	4.78487	43.0521	39.6521	227
chr12	105073731	105073994	SRR1025238_peak_19986	103	.	3.97606	12.8995	10.3262	139
chr12	105322223	105322563	SRR1025238_peak_19988	79	.	3.77769	10.3462	7.90424	224
chr12	105377001	105377305	SRR1025238_peak_19989	127	.	3.85528	15.3955	12.7153	201
chr12	105427450	105427735	SRR1025238_peak_19990	310	.	5.90093	34.2663	31.0388	187
chr12	105453858	105454063	SRR1025238_peak_19991	97	.	4.04323	12.2954	9.7468	89
chr12	105517172	105517424	SRR1025238_peak_19994	143	.	4.72174	17.1334	14.3834	111
chr12	105519277	105519603	SRR1025238_peak_19995	335	.	7.67817	36.8504	33.5705	156
chr12	105544874	105545200	SRR1025238_peak_19996	334	.	6.78909	36.6946	33.4172	143
chr12	105554372	105554639	SRR1025238_peak_19997	103	.	3.75859	12.8756	10.3046	158
chr12	105555473	105555740	SRR1025238_peak_19998	51	.	3.21461	7.43982	5.17374	277
chr12	105584869	105585288	SRR1025238_peak_20000	421	.	6.47768	45.5521	42.109	223
chr12	105655876	105656224	SRR1025238_peak_20003	250	.	6.47047	28.1698	25.0848	119
chr12	105684936	105685248	SRR1025238_peak_20004	71	.	3.06849	9.57291	7.17437	350
chr12	105752931	105753297	SRR1025238_peak_20006	919	.	20.0364	96.062	91.9367	218
chr12	105798080	105798351	SRR1025238_peak_20009	112	.	5.7757	13.9154	11.293	160
chr12	105855274	105855528	SRR1025238_peak_20011	303	.	9.03659	33.5918	30.38	163
chr12	105962720	105962962	SRR1025238_peak_20013	74	.	2.78849	9.88866	7.4649	181
chr12	106008436	106008648	SRR1025238_peak_20014	200	.	4.91147	23.0182	20.0721	192
chr12	106081049	106081309	SRR1025238_peak_20016	205	.	6.71398	23.5629	20.599	165
chr12	106158582	106158935	SRR1025238_peak_20017	522	.	12.0924	55.8702	52.2559	172
chr12	106173713	106173920	SRR1025238_peak_20020	42	.	2.99789	6.40403	4.22423	116
chr12	106311126	106311318	SRR1025238_peak_20021	107	.	4.66818	13.318	10.7236	339
chr12	106408314	106408603	SRR1025238_peak_20022	104	.	5.55356	13.0422	10.4577	178
chr12	106409658	106410027	SRR1025238_peak_20023	309	.	10.2185	34.1914	30.9648	172
chr12	106597620	106598192	SRR1025238_peak_20024	330	.	7.67725	36.34	33.07	579
chr12	106678998	106679182	SRR1025238_peak_20025	43	.	3.69322	6.55684	4.3611	150
chr12	106832902	106833158	SRR1025238_peak_20026	201	.	6.88593	23.1279	20.1781	118
chr12	106871612	106871904	SRR1025238_peak_20028	193	.	7.07869	22.2326	19.3107	335
chr12	106904538	106904860	SRR1025238_peak_20029	77	.	3.99053	10.1752	7.74071	93
chr12	106914566	106914795	SRR1025238_peak_20030	139	.	6.10265	16.6982	13.9621	145
chr12	106915777	106915837	SRR1025238_peak_20031	42	.	3.06212	6.39096	4.21161	105
chr12	106915888	106915982	SRR1025238_peak_20032	49	.	3.35525	7.18252	4.94003	162
chr12	106916897	106917356	SRR1025238_peak_20033	285	.	7.8294	31.7478	28.5774	247
chr12	106918917	106919117	SRR1025238_peak_20034	60	.	4.16707	8.35588	6.03178	162
chr12	106919793	106920085	SRR1025238_peak_20035	166	.	6.21413	19.516	16.6775	224
chr12	107010912	107011616	SRR1025238_peak_20037	150	.	5.88714	17.8017	15.0247	301
chr12	107438465	107438821	SRR1025238_peak_20041	242	.	8.31122	27.3367	24.2723	169
chr12	107457350	107457768	SRR1025238_peak_20043	162	.	6.53421	19.038	16.2188	284
chr12	107539894	107540010	SRR1025238_peak_20044	73	.	4.05962	9.80498	7.3857	122
chr12	107555864	107556085	SRR1025238_peak_20046	131	.	5.30873	15.8311	13.1292	97
chr12	107556869	107557327	SRR1025238_peak_20047	694	.	16.0288	73.2681	69.4148	174
chr12	107645345	107645658	SRR1025238_peak_20048	101	.	4.68417	12.7054	10.1409	228
chr12	107687203	107687540	SRR1025238_peak_20049	492	.	10.6718	52.8322	49.2664	228
chr12	107748446	107748808	SRR1025238_peak_20050	118	.	5.5295	14.5168	11.8703	100
chr12	107752681	107752987	SRR1025238_peak_20051	323	.	7.2265	35.6504	32.3944	165
chr12	107923758	107924175	SRR1025238_peak_20053	572	.	11.3616	60.925	57.2364	468
chr12	107930885	107931256	SRR1025238_peak_20054	184	.	5.00202	21.3102	18.417	158
chr12	107942276	107942513	SRR1025238_peak_20055	208	.	5.54556	23.859	20.8874	165
chr12	107960571	107960789	SRR1025238_peak_20056	219	.	5.81981	24.9122	21.9123	222
chr12	107973424	107973868	SRR1025238_peak_20057	132	.	5.47483	15.9082	13.2032	149
chr12	107980461	107980775	SRR1025238_peak_20059	53	.	3.02991	7.66094	5.38301	143
chr12	107998778	107999058	SRR1025238_peak_20060	173	.	4.66602	20.2264	17.3678	166
chr12	108002130	108002337	SRR1025238_peak_20061	166	.	6.21413	19.516	16.6775	138
chr12	108003894	108004470	SRR1025238_peak_20062	716	.	12.6359	75.5701	71.6873	295
chr12	108006211	108006549	SRR1025238_peak_20063	152	.	4.68486	17.9918	15.2097	175
chr12	108023983	108024143	SRR1025238_peak_20064	65	.	4.44285	8.94302	6.57847	95
chr12	108118860	108119090	SRR1025238_peak_20066	186	.	4.74211	21.5631	18.6596	116
chr12	108121368	108121538	SRR1025238_peak_20067	115	.	5.54081	14.1605	11.5291	77
chr12	108178340	108178601	SRR1025238_peak_20069	165	.	4.40476	19.3723	16.542	107
chr12	108179607	108179740	SRR1025238_peak_20070	59	.	2.98643	8.27182	5.95058	76
chr12	108237706	108238021	SRR1025238_peak_20074	438	.	8.77092	47.3359	43.8599	161
chr12	108244883	108245275	SRR1025238_peak_20075	322	.	5.54748	35.5509	32.2969	174
chr12	108254582	108254880	SRR1025238_peak_20077	84	.	3.95368	10.8941	8.4205	157
chr12	108257036	108257247	SRR1025238_peak_20078	98	.	4.14877	12.3564	9.80495	118
chr12	108270584	108270841	SRR1025238_peak_20079	325	.	7.96194	35.7914	32.5336	172
chr12	108275616	108275914	SRR1025238_peak_20081	295	.	5.93558	32.7872	29.5928	685
chr12	108276001	108276328	SRR1025238_peak_20081	295	.	5.93558	32.7872	29.5928	685
chr12	108276377	108276667	SRR1025238_peak_20081	295	.	5.93558	32.7872	29.5928	685
chr12	108292965	108293274	SRR1025238_peak_20082	389	.	6.53484	42.2952	38.9089	168
chr12	108328172	108328569	SRR1025238_peak_20085	158	.	4.17926	18.6073	15.801	225
chr12	108334051	108334321	SRR1025238_peak_20087	216	.	4.69384	24.66	21.6652	124
chr12	108370960	108371365	SRR1025238_peak_20088	538	.	7.73503	57.4824	53.8456	229
chr12	108393617	108394002	SRR1025238_peak_20089	338	.	5.68116	37.1167	33.8305	173
chr12	108422679	108422966	SRR1025238_peak_20090	154	.	4.58981	18.2705	15.4779	198
chr12	108436976	108437121	SRR1025238_peak_20091	77	.	3.90377	10.1992	7.76374	277
chr12	108437533	108437765	SRR1025238_peak_20092	47	.	2.6918	6.95669	4.72946	284
chr12	108503324	108503843	SRR1025238_peak_20096	186	.	5.23166	21.5034	18.6007	418
chr12	108546873	108547172	SRR1025238_peak_20099	230	.	6.51384	26.096	23.0635	212
chr12	108553213	108553224	SRR1025238_peak_20101	44	.	3.1484	6.62732	4.4259	141
chr12	108554685	108554898	SRR1025238_peak_20103	112	.	5.11706	13.8554	11.239	100
chr12	108637458	108637836	SRR1025238_peak_20106	479	.	7.47452	51.5308	47.9844	211
chr12	108656943	108657107	SRR1025238_peak_20107	73	.	3.73919	9.71042	7.3063	239
chr12	108689229	108689427	SRR1025238_peak_20108	114	.	3.86479	14.1	11.4722	102
chr12	108702435	108702629	SRR1025238_peak_20109	53	.	3.84365	7.64383	5.36644	175
chr12	108714132	108714211	SRR1025238_peak_20110	28	.	2.77173	4.89778	2.84982	84
chr12	108763563	108763802	SRR1025238_peak_20111	350	.	8.75283	38.3679	35.0571	219
chr12	108792314	108792925	SRR1025238_peak_20112	195	.	5.81103	22.4471	19.5153	596
chr12	108794336	108794627	SRR1025238_peak_20113	109	.	4.08069	13.5612	10.957	338
chr12	108795250	108795496	SRR1025238_peak_20114	69	.	4.46749	9.30248	6.91535	123
chr12	108835677	108835910	SRR1025238_peak_20116	146	.	4.30397	17.3901	14.6301	160
chr12	108836007	108836245	SRR1025238_peak_20116	146	.	4.30397	17.3901	14.6301	160
chr12	108894101	108894338	SRR1025238_peak_20118	151	.	3.92796	17.9113	15.1319	193
chr12	108994703	108995006	SRR1025238_peak_20119	271	.	4.69882	30.3298	27.1933	168
chr12	109272143	109272524	SRR1025238_peak_20121	348	.	10.8624	38.1827	34.8744	220
chr12	109398980	109399443	SRR1025238_peak_20122	509	.	9.58824	54.5056	50.9114	220
chr12	109399608	109399806	SRR1025238_peak_20123	129	.	5.10582	15.6171	12.9247	133
chr12	109402042	109402513	SRR1025238_peak_20124	351	.	6.67555	38.4763	35.1632	233
chr12	109430694	109430916	SRR1025238_peak_20126	90	.	4.87405	11.5127	9.00578	115
chr12	109431156	109431385	SRR1025238_peak_20127	91	.	4.92949	11.6416	9.1283	136
chr12	109437607	109438179	SRR1025238_peak_20128	286	.	5.98659	31.7819	28.611	473
chr12	109753018	109753226	SRR1025238_peak_20134	85	.	4.10661	11.0729	8.58823	126
chr12	109841261	109841636	SRR1025238_peak_20137	745	.	13.6638	78.4337	74.515	203
chr12	109883686	109884074	SRR1025238_peak_20138	181	.	7.38644	21.0612	18.175	129
chr12	109944476	109944809	SRR1025238_peak_20139	214	.	8.21927	24.4797	21.4895	169
chr12	109951949	109952196	SRR1025238_peak_20140	197	.	5.16353	22.6962	19.7586	161
chr12	110052890	110053166	SRR1025238_peak_20142	121	.	5.99784	14.8047	12.1443	145
chr12	110099022	110099472	SRR1025238_peak_20144	107	.	4.66818	13.318	10.7236	160
chr12	110099529	110099694	SRR1025238_peak_20144	107	.	4.66818	13.318	10.7236	160
chr12	110115800	110116017	SRR1025238_peak_20145	91	.	4.94715	11.6824	9.16532	102
chr12	110418763	110418978	SRR1025238_peak_20148	47	.	2.92973	6.94572	4.71901	40
chr12	110454321	110454542	SRR1025238_peak_20150	241	.	6.45864	27.2405	24.1786	178
chr12	110459829	110460073	SRR1025238_peak_20151	39	.	2.67739	6.10108	3.93776	178
chr12	110464907	110465317	SRR1025238_peak_20152	298	.	7.04678	33.0479	29.8488	202
chr12	110496355	110496645	SRR1025238_peak_20156	61	.	3.48132	8.4514	6.11898	150
chr12	110499498	110499584	SRR1025238_peak_20158	77	.	3.82614	10.2341	7.79813	178
chr12	110601432	110601675	SRR1025238_peak_20162	151	.	4.29316	17.9473	15.1664	144
chr12	110687971	110688209	SRR1025238_peak_20163	43	.	2.59641	6.58184	4.38438	136
chr12	110688268	110688451	SRR1025238_peak_20164	55	.	3.03002	7.85556	5.56258	57
chr12	110696044	110696344	SRR1025238_peak_20165	312	.	6.03615	34.5267	31.2941	334
chr12	110702933	110703431	SRR1025238_peak_20166	158	.	4.94135	18.6165	15.8094	163
chr12	110706625	110706660	SRR1025238_peak_20167	27	.	2.62315	4.83372	2.79129	312
chr12	110706730	110706936	SRR1025238_peak_20168	126	.	4.39709	15.3099	12.6313	392
chr12	110737936	110738410	SRR1025238_peak_20169	1054	.	13.4826	109.769	105.491	209
chr12	110844508	110844717	SRR1025238_peak_20171	247	.	5.16708	27.8156	24.7382	886
chr12	110844781	110845101	SRR1025238_peak_20171	247	.	5.16708	27.8156	24.7382	886
chr12	110845217	110845560	SRR1025238_peak_20171	247	.	5.16708	27.8156	24.7382	886
chr12	111007777	111008088	SRR1025238_peak_20179	196	.	5.04202	22.5426	19.6085	183
chr12	111009729	111009882	SRR1025238_peak_20180	32	.	2.64402	5.36046	3.26936	151
chr12	111028666	111029004	SRR1025238_peak_20181	79	.	3.77769	10.3462	7.90424	224
chr12	111038389	111039223	SRR1025238_peak_20183	159	.	4.40339	18.7454	15.9345	614
chr12	111094112	111094384	SRR1025238_peak_20187	184	.	6.55003	21.3001	18.407	128
chr12	111144763	111145089	SRR1025238_peak_20188	208	.	5.9712	23.8191	20.8484	154
chr12	111234412	111234737	SRR1025238_peak_20190	219	.	5.81981	24.9122	21.9123	227
chr12	111337718	111338057	SRR1025238_peak_20191	188	.	5.19408	21.7242	18.8165	177
chr12	111377360	111378035	SRR1025238_peak_20195	827	.	11.1335	86.808	82.7897	452
chr12	111426169	111426353	SRR1025238_peak_20197	88	.	3.20034	11.3876	8.8843	100
chr12	111428981	111429421	SRR1025238_peak_20198	272	.	5.95875	30.409	27.2697	197
chr12	111435077	111435479	SRR1025238_peak_20199	542	.	9.41698	57.9356	54.2909	292
chr12	111459505	111459718	SRR1025238_peak_20200	88	.	3.20034	11.3876	8.8843	153
chr12	111461440	111461897	SRR1025238_peak_20201	490	.	9.11405	52.6382	49.0742	204
chr12	111504950	111505184	SRR1025238_peak_20204	133	.	3.87531	16.0248	13.318	100
chr12	111537723	111537943	SRR1025238_peak_20207	110	.	3.1242	13.658	11.0472	284
chr12	111562329	111562524	SRR1025238_peak_20209	86	.	4.23053	11.1377	8.64854	70
chr12	111574525	111574713	SRR1025238_peak_20212	54	.	2.80983	7.75915	5.478	94
chr12	111575397	111575664	SRR1025238_peak_20213	73	.	3.4477	9.74542	7.33177	140
chr12	111576619	111576901	SRR1025238_peak_20214	141	.	5.99784	16.8576	14.1156	167
chr12	111599826	111600011	SRR1025238_peak_20215	38	.	3.01151	6.05885	3.89725	128
chr12	111608105	111608359	SRR1025238_peak_20216	58	.	4.22071	8.18203	5.86415	99
chr12	111610269	111610475	SRR1025238_peak_20217	31	.	3.25872	5.22246	3.15185	32
chr12	111648344	111648546	SRR1025238_peak_20219	25	.	2.39818	4.60482	2.59954	82
chr12	111668459	111668801	SRR1025238_peak_20220	127	.	3.69818	15.4262	12.7433	164
chr12	111675141	111675457	SRR1025238_peak_20222	114	.	4.50146	14.1013	11.4735	165
chr12	111713284	111713693	SRR1025238_peak_20227	161	.	4.76847	18.9866	16.1692	499
chr12	111738795	111739064	SRR1025238_peak_20229	408	.	11.7689	44.2548	40.8337	136
chr12	111758606	111759106	SRR1025238_peak_20232	127	.	4.04975	15.4278	12.7445	333
chr12	111769248	111769615	SRR1025238_peak_20233	148	.	4.59652	17.6486	14.8768	199
chr12	111814563	111814636	SRR1025238_peak_20235	88	.	3.43876	11.3352	8.83943	79
chr12	111816774	111816965	SRR1025238_peak_20236	113	.	4.6807	14.0128	11.3873	123
chr12	111878309	111878564	SRR1025238_peak_20237	277	.	9.55212	30.8624	27.7107	137
chr12	111882851	111883320	SRR1025238_peak_20238	2026	.	24.4941	207.917	202.644	256
chr12	111896813	111897620	SRR1025238_peak_20239	595	.	9.69265	63.2563	59.5354	298
chr12	111938870	111939173	SRR1025238_peak_20242	215	.	4.61707	24.5772	21.5845	155
chr12	111944198	111944426	SRR1025238_peak_20243	133	.	3.93396	16.0285	13.3211	128
chr12	111945060	111945437	SRR1025238_peak_20245	1060	.	13.9227	110.325	106.043	178
chr12	111946125	111946399	SRR1025238_peak_20246	47	.	2.30971	7.00178	4.77255	149
chr12	111966814	111967150	SRR1025238_peak_20248	88	.	3.20034	11.3876	8.8843	217
chr12	111976997	111977199	SRR1025238_peak_20249	27	.	2.56333	4.81814	2.77869	141
chr12	111977503	111977570	SRR1025238_peak_20250	32	.	2.63539	5.33435	3.25022	52
chr12	112001124	112001554	SRR1025238_peak_20251	250	.	6.5805	28.1164	25.0326	223
chr12	112018698	112018931	SRR1025238_peak_20252	88	.	4.80456	11.3502	8.84774	122
chr12	112020683	112020883	SRR1025238_peak_20253	80	.	4.74326	10.5458	8.08546	141
chr12	112021816	112022017	SRR1025238_peak_20254	45	.	3.58336	6.80954	4.58871	99
chr12	112130638	112130837	SRR1025238_peak_20256	30	.	2.68094	5.15119	3.08656	169
chr12	112145289	112145587	SRR1025238_peak_20257	290	.	4.68048	32.1931	29.0119	163
chr12	112146241	112146528	SRR1025238_peak_20258	69	.	3.16937	9.37726	6.98576	151
chr12	112155909	112156195	SRR1025238_peak_20259	60	.	3.31526	8.39752	6.07137	274
chr12	112163920	112164293	SRR1025238_peak_20260	479	.	7.47452	51.5308	47.9844	196
chr12	112345797	112346029	SRR1025238_peak_20264	71	.	3.97139	9.57055	7.17237	160
chr12	112411942	112412012	SRR1025238_peak_20266	73	.	3.93877	9.75579	7.34048	201
chr12	112488267	112488715	SRR1025238_peak_20269	266	.	4.77234	29.7952	26.67	210
chr12	112490334	112490827	SRR1025238_peak_20271	562	.	6.73497	59.8921	56.2189	293
chr12	112491357	112491610	SRR1025238_peak_20272	61	.	2.91113	8.52996	6.19134	459
chr12	112491960	112492354	SRR1025238_peak_20273	897	.	9.18676	93.8518	89.751	241
chr12	112502975	112503282	SRR1025238_peak_20274	97	.	4.04323	12.2954	9.7468	211
chr12	112517961	112518585	SRR1025238_peak_20276	882	.	10.7004	92.2871	88.2044	391
chr12	112541115	112541446	SRR1025238_peak_20277	135	.	4.49923	16.3139	13.5941	162
chr12	112552033	112552397	SRR1025238_peak_20279	254	.	5.63444	28.5474	25.4537	176
chr12	112576392	112576579	SRR1025238_peak_20281	66	.	3.51392	9.02276	6.65588	88
chr12	112588302	112588673	SRR1025238_peak_20282	473	.	8.68455	50.8823	47.3469	208
chr12	112595496	112595542	SRR1025238_peak_20283	38	.	2.86797	6.02698	3.87449	141
chr12	112599134	112599450	SRR1025238_peak_20284	290	.	6.59189	32.2145	29.0318	169
chr12	112605815	112606124	SRR1025238_peak_20285	105	.	3.34186	13.1618	10.5725	163
chr12	112617965	112618324	SRR1025238_peak_20287	354	.	5.22495	38.7955	35.4762	153
chr12	112623682	112624099	SRR1025238_peak_20290	430	.	8.71353	46.5604	43.0996	271
chr12	112644276	112644512	SRR1025238_peak_20291	218	.	5.60146	24.8618	21.8628	192
chr12	112653245	112653582	SRR1025238_peak_20293	254	.	5.24307	28.5708	25.4767	312
chr12	112660984	112661196	SRR1025238_peak_20294	106	.	3.30908	13.2148	10.6236	167
chr12	112672773	112673022	SRR1025238_peak_20296	178	.	5.11931	20.7053	17.8297	131
chr12	112674394	112674889	SRR1025238_peak_20297	133	.	3.99691	16.0396	13.3314	317
chr12	112675177	112675483	SRR1025238_peak_20298	81	.	3.22584	10.6588	8.19367	202
chr12	112688880	112689086	SRR1025238_peak_20299	44	.	3.30331	6.60782	4.40811	138
chr12	112693397	112693783	SRR1025238_peak_20300	151	.	4.04097	17.9297	15.1492	113
chr12	112707050	112707295	SRR1025238_peak_20301	121	.	3.8953	14.7679	12.1139	168
chr12	112711118	112711357	SRR1025238_peak_20302	102	.	4.87054	12.8661	10.2962	121
chr12	112743138	112743509	SRR1025238_peak_20303	798	.	9.4452	83.882	79.8966	269
chr12	112843887	112844078	SRR1025238_peak_20310	97	.	3.87143	12.2489	9.7053	133
chr12	112869714	112870074	SRR1025238_peak_20311	106	.	4.51727	13.1983	10.6074	207
chr12	112873564	112873931	SRR1025238_peak_20312	321	.	5.45025	35.3659	32.1145	223
chr12	112875528	112875970	SRR1025238_peak_20313	1483	.	14.2536	153.028	148.305	329
chr12	112921517	112921854	SRR1025238_peak_20314	705	.	10.416	74.4604	70.592	168
chr12	112950071	112950676	SRR1025238_peak_20315	475	.	7.04076	51.1	47.5612	298
chr12	112952466	112952662	SRR1025238_peak_20316	76	.	3.6827	10.0447	7.61499	129
chr12	112953020	112953207	SRR1025238_peak_20317	89	.	3.78709	11.4207	8.91706	108
chr12	112976459	112976754	SRR1025238_peak_20319	103	.	3.75859	12.8756	10.3046	163
chr12	113000217	113000652	SRR1025238_peak_20320	422	.	6.91618	45.6899	42.2428	314
chr12	113014066	113014357	SRR1025238_peak_20323	169	.	4.89629	19.8344	16.9876	161
chr12	113015290	113015538	SRR1025238_peak_20324	73	.	3.65583	9.70857	7.30565	150
chr12	113035192	113035526	SRR1025238_peak_20326	257	.	8.07315	28.8276	25.7252	156
chr12	113119505	113119887	SRR1025238_peak_20332	533	.	8.45166	56.9767	53.3467	257
chr12	113132514	113132631	SRR1025238_peak_20333	270	.	4.57856	30.1846	27.0498	475
chr12	113132767	113133189	SRR1025238_peak_20333	270	.	4.57856	30.1846	27.0498	475
chr12	113137731	113138793	SRR1025238_peak_20334	2681	.	24.1533	274.117	268.135	393
chr12	113139997	113140403	SRR1025238_peak_20335	144	.	3.79714	17.2242	14.4719	720
chr12	113140550	113141259	SRR1025238_peak_20335	144	.	3.79714	17.2242	14.4719	720
chr12	113142247	113142869	SRR1025238_peak_20336	207	.	4.34988	23.7104	20.742	417
chr12	113144485	113144721	SRR1025238_peak_20337	72	.	3.03946	9.64406	7.24314	143
chr12	113155889	113156167	SRR1025238_peak_20340	146	.	3.64351	17.395	14.635	147
chr12	113222171	113222387	SRR1025238_peak_20343	184	.	4.56339	21.3851	18.4893	139
chr12	113418093	113418309	SRR1025238_peak_20344	96	.	5.33142	12.1859	9.64506	156
chr12	113707012	113707260	SRR1025238_peak_20345	38	.	3.55428	6.03442	3.87449	217
chr12	113712946	113713156	SRR1025238_peak_20346	102	.	4.87054	12.8661	10.2962	133
chr12	114292380	114292564	SRR1025238_peak_20348	80	.	4.88713	10.5264	8.06642	112
chr12	115078330	115078442	SRR1025238_peak_20350	73	.	4.66499	9.7248	7.31273	63
chr12	115349685	115349891	SRR1025238_peak_20352	81	.	4.36669	10.6007	8.13732	168
chr12	115579749	115580019	SRR1025238_peak_20353	63	.	4.34496	8.73661	6.38547	63
chr12	116047835	116048236	SRR1025238_peak_20355	205	.	3.95571	23.5547	20.5921	480
chr12	116071101	116071334	SRR1025238_peak_20356	85	.	4.08369	11.0056	8.5257	111
chr12	116254690	116254919	SRR1025238_peak_20358	108	.	5.39398	13.438	10.8406	130
chr12	116262741	116263117	SRR1025238_peak_20359	276	.	6.94608	30.791	27.6437	334
chr12	116265319	116265693	SRR1025238_peak_20360	266	.	9.32998	29.7723	26.6472	668
chr12	116280933	116281388	SRR1025238_peak_20362	126	.	3.26056	15.327	12.6481	231
chr12	116390004	116390333	SRR1025238_peak_20363	127	.	6.08295	15.4049	12.723	139
chr12	116404965	116405200	SRR1025238_peak_20364	207	.	4.99615	23.7569	20.7876	139
chr12	116485728	116485947	SRR1025238_peak_20365	64	.	3.11688	8.76653	6.41429	214
chr12	116498772	116499079	SRR1025238_peak_20366	71	.	4.56221	9.50612	7.1093	173
chr12	116516584	116516855	SRR1025238_peak_20367	273	.	7.58579	30.4876	27.3457	105
chr12	116585066	116585298	SRR1025238_peak_20368	107	.	5.34293	13.3187	10.7236	135
chr12	116619871	116620215	SRR1025238_peak_20369	707	.	16.2267	74.5744	70.7047	326
chr12	116776407	116776833	SRR1025238_peak_20372	822	.	13.7963	86.22	82.2078	244
chr12	117035332	117035652	SRR1025238_peak_20374	128	.	4.29674	15.5461	12.8564	154
chr12	117041521	117041715	SRR1025238_peak_20375	121	.	5.99784	14.8047	12.1443	154
chr12	117058505	117059291	SRR1025238_peak_20376	343	.	7.9129	37.6979	34.3992	384
chr12	117079743	117079997	SRR1025238_peak_20377	185	.	7.55284	21.4401	18.539	163
chr12	117141455	117141664	SRR1025238_peak_20378	50	.	3.22344	7.25407	5.00422	165
chr12	117200088	117200908	SRR1025238_peak_20380	296	.	5.87301	32.8951	29.6986	166
chr12	117224042	117224233	SRR1025238_peak_20381	242	.	8.31122	27.3367	24.2723	120
chr12	117226488	117226765	SRR1025238_peak_20382	51	.	3.99856	7.44283	5.17374	109
chr12	117232070	117232256	SRR1025238_peak_20383	42	.	3.62926	6.42533	4.24404	124
chr12	117239298	117239859	SRR1025238_peak_20384	1023	.	13.5897	106.619	102.377	292
chr12	117327140	117327338	SRR1025238_peak_20385	128	.	5.63248	15.5445	12.8555	181
chr12	117330390	117330662	SRR1025238_peak_20386	331	.	10.6628	36.4576	33.184	150
chr12	117363528	117363711	SRR1025238_peak_20389	55	.	3.81555	7.84089	5.54928	90
chr12	117385385	117385646	SRR1025238_peak_20390	336	.	7.99414	36.9432	33.6606	144
chr12	117390004	117390191	SRR1025238_peak_20391	89	.	4.72402	11.4899	8.98322	371
chr12	117403463	117404035	SRR1025238_peak_20392	350	.	8.75283	38.3679	35.0571	180
chr12	117412254	117412538	SRR1025238_peak_20393	30	.	3.21929	5.14389	3.08049	139
chr12	117427565	117427748	SRR1025238_peak_20394	73	.	3.93877	9.75579	7.34048	108
chr12	117450258	117450446	SRR1025238_peak_20395	85	.	4.97141	11.0487	8.56553	110
chr12	117458419	117458695	SRR1025238_peak_20396	150	.	4.83154	17.8701	15.0913	309
chr12	117479783	117479983	SRR1025238_peak_20397	40	.	3.06345	6.1977	4.02803	130
chr12	117482617	117482903	SRR1025238_peak_20398	337	.	10.382	37.0261	33.7416	220
chr12	117488039	117488204	SRR1025238_peak_20399	112	.	5.7757	13.9154	11.293	132
chr12	117586264	117586418	SRR1025238_peak_20402	104	.	4.26514	13.0281	10.4481	91
chr12	117591997	117592496	SRR1025238_peak_20403	238	.	7.72214	26.8533	23.8009	367
chr12	117598248	117598460	SRR1025238_peak_20404	73	.	4.66499	9.7248	7.31273	159
chr12	117632203	117632387	SRR1025238_peak_20406	55	.	3.35238	7.84475	5.55189	69
chr12	117642582	117642904	SRR1025238_peak_20407	195	.	7.77498	22.4413	19.5104	139
chr12	117657016	117657228	SRR1025238_peak_20408	112	.	5.7757	13.9154	11.293	126
chr12	117660348	117660435	SRR1025238_peak_20409	68	.	4.17894	9.2468	6.86158	139
chr12	117663664	117664052	SRR1025238_peak_20411	225	.	7.63111	25.6055	22.5839	271
chr12	117665648	117665797	SRR1025238_peak_20412	51	.	3.99856	7.44283	5.17374	73
chr12	117669692	117669964	SRR1025238_peak_20413	140	.	6.13447	16.7744	14.035	202
chr12	117710127	117710426	SRR1025238_peak_20415	161	.	5.24003	18.9524	16.1354	222
chr12	117721792	117722215	SRR1025238_peak_20416	71	.	4.56221	9.50612	7.1093	312
chr12	117733373	117733866	SRR1025238_peak_20417	155	.	6.82214	18.369	15.573	211
chr12	117737159	117737350	SRR1025238_peak_20418	79	.	3.86813	10.3618	7.91754	139
chr12	117739156	117739350	SRR1025238_peak_20419	97	.	4.90571	12.2707	9.72398	76
chr12	117741047	117741286	SRR1025238_peak_20420	59	.	4.01042	8.28947	5.96772	306
chr12	117744633	117745184	SRR1025238_peak_20421	448	.	9.5102	48.3191	44.8259	219
chr12	117751116	117751720	SRR1025238_peak_20422	224	.	6.45285	25.4496	22.4349	164
chr12	117755949	117756395	SRR1025238_peak_20423	291	.	6.31098	32.3749	29.1897	398
chr12	117764702	117765164	SRR1025238_peak_20424	985	.	16.7763	102.721	98.5214	294
chr12	117769184	117769448	SRR1025238_peak_20425	266	.	9.06821	29.725	26.6026	149
chr12	117843619	117844227	SRR1025238_peak_20427	125	.	3.92918	15.1871	12.5125	102
chr12	117947043	117947360	SRR1025238_peak_20430	276	.	8.22953	30.8369	27.6885	158
chr12	117989321	117989589	SRR1025238_peak_20431	61	.	4.2473	8.52851	6.19026	142
chr12	117993563	117993800	SRR1025238_peak_20432	123	.	3.43287	15.0041	12.3363	68
chr12	118018977	118019322	SRR1025238_peak_20433	139	.	5.46487	16.6445	13.912	166
chr12	118078642	118079114	SRR1025238_peak_20434	158	.	4.94135	18.6165	15.8094	318
chr12	118264996	118265208	SRR1025238_peak_20437	80	.	4.88713	10.5264	8.06642	135
chr12	118302143	118302795	SRR1025238_peak_20439	357	.	6.17315	39.0461	35.7229	199
chr12	118411941	118412179	SRR1025238_peak_20442	80	.	4.88713	10.5264	8.06642	223
chr12	118439752	118440065	SRR1025238_peak_20443	242	.	7.33854	27.2684	24.2056	144
chr12	118457846	118458028	SRR1025238_peak_20444	85	.	3.89956	10.9973	8.51789	132
chr12	118529474	118529745	SRR1025238_peak_20445	163	.	6.77102	19.1605	16.3375	128
chr12	118569847	118570020	SRR1025238_peak_20446	80	.	4.88713	10.5264	8.06642	135
chr12	118621332	118621552	SRR1025238_peak_20448	141	.	5.71029	16.9268	14.1823	107
chr12	118836213	118836406	SRR1025238_peak_20449	102	.	5.4312	12.7743	10.2073	203
chr12	118854871	118855431	SRR1025238_peak_20450	509	.	9.58824	54.5056	50.9114	421
chr12	118872710	118873043	SRR1025238_peak_20451	89	.	4.72402	11.4899	8.98322	150
chr12	118877889	118878067	SRR1025238_peak_20452	73	.	4.66499	9.7248	7.31273	175
chr12	118924786	118924983	SRR1025238_peak_20453	67	.	3.90348	9.11869	6.74245	59
chr12	119019835	119020137	SRR1025238_peak_20454	224	.	8.44141	25.5163	22.4972	133
chr12	119073487	119073814	SRR1025238_peak_20457	62	.	4.15561	8.61697	6.2717	228
chr12	119097960	119098143	SRR1025238_peak_20458	45	.	3.77642	6.72655	4.5109	135
chr12	119099696	119100120	SRR1025238_peak_20459	410	.	10.4129	44.5258	41.0996	271
chr12	119110215	119110430	SRR1025238_peak_20460	104	.	5.55356	13.0422	10.4577	105
chr12	119137146	119137484	SRR1025238_peak_20461	615	.	15.6419	65.2497	61.5017	183
chr12	119138036	119138302	SRR1025238_peak_20462	96	.	5.33142	12.1859	9.64506	121
chr12	119170627	119170917	SRR1025238_peak_20463	117	.	4.50886	14.4427	11.7996	215
chr12	119238773	119238917	SRR1025238_peak_20465	34	.	2.2695	5.61157	3.49619	78
chr12	119239015	119239092	SRR1025238_peak_20466	45	.	2.92147	6.73465	4.51883	95
chr12	119376850	119377165	SRR1025238_peak_20469	138	.	6.44213	16.6298	13.8984	287
chr13	3289190	3289338	SRR1025238_peak_20475	63	.	4.34496	8.73661	6.38547	80
chr13	3500991	3501412	SRR1025238_peak_20481	314	.	9.69642	34.7246	31.4885	336
chr13	3610944	3611158	SRR1025238_peak_20488	26	.	2.0879	4.69875	2.68235	208
chr13	3633989	3634251	SRR1025238_peak_20489	47	.	2.6918	6.95669	4.72946	264
chr13	3665362	3665749	SRR1025238_peak_20490	248	.	5.68373	27.9749	24.894	146
chr13	3694807	3695225	SRR1025238_peak_20491	785	.	11.1877	82.5018	78.534	337
chr13	3742378	3742834	SRR1025238_peak_20494	255	.	7.29402	28.597	25.501	427
chr13	3744308	3744454	SRR1025238_peak_20495	104	.	5.0874	13.0671	10.4807	124
chr13	3750813	3751111	SRR1025238_peak_20496	87	.	5.06158	11.2443	8.75108	173
chr13	3787241	3787386	SRR1025238_peak_20498	56	.	3.95772	7.89803	5.60129	82
chr13	3791590	3791792	SRR1025238_peak_20499	67	.	4.03079	9.17004	6.79002	126
chr13	3856721	3856933	SRR1025238_peak_20503	88	.	5.10927	11.347	8.84483	82
chr13	3892588	3892949	SRR1025238_peak_20505	49	.	3.52694	7.15623	4.91914	237
chr13	3893287	3893755	SRR1025238_peak_20506	307	.	5.41381	34.0058	30.7848	333
chr13	3896900	3897204	SRR1025238_peak_20507	162	.	5.89337	19.0427	16.2234	179
chr13	4065872	4066068	SRR1025238_peak_20512	53	.	3.73966	7.66327	5.38508	110
chr13	4110557	4110833	SRR1025238_peak_20514	136	.	5.81418	16.3982	13.676	127
chr13	4181277	4181521	SRR1025238_peak_20515	144	.	6.51744	17.235	14.4816	71
chr13	4186798	4187467	SRR1025238_peak_20516	1922	.	35.3206	197.442	192.28	320
chr13	4281561	4281753	SRR1025238_peak_20519	73	.	4.66499	9.7248	7.31273	71
chr13	4315128	4315324	SRR1025238_peak_20520	130	.	6.21999	15.7097	13.0113	143
chr13	4461489	4461559	SRR1025238_peak_20521	43	.	3.20937	6.58245	4.38438	65
chr13	4609006	4609513	SRR1025238_peak_20523	239	.	8.41249	27.0516	23.9954	349
chr13	4656668	4656949	SRR1025238_peak_20524	80	.	4.88713	10.5264	8.06642	173
chr13	4771119	4771612	SRR1025238_peak_20527	75	.	3.21786	9.98943	7.56125	451
chr13	4873711	4873915	SRR1025238_peak_20528	55	.	3.42217	7.81729	5.52821	106
chr13	5223992	5224264	SRR1025238_peak_20531	99	.	5.14504	12.4925	9.93467	212
chr13	5248661	5248951	SRR1025238_peak_20532	147	.	6.66427	17.5645	14.7955	178
chr13	5348027	5348236	SRR1025238_peak_20534	147	.	6.66427	17.5645	14.7955	116
chr13	5370058	5370457	SRR1025238_peak_20535	357	.	9.99312	39.0765	35.752	181
chr13	5407620	5407924	SRR1025238_peak_20536	185	.	7.55284	21.4401	18.539	204
chr13	5456130	5456325	SRR1025238_peak_20537	73	.	4.66499	9.7248	7.31273	137
chr13	5546981	5547347	SRR1025238_peak_20538	245	.	8.8857	27.6229	24.551	220
chr13	5592348	5593002	SRR1025238_peak_20540	545	.	12.4283	58.2136	54.5658	247
chr13	5604030	5604619	SRR1025238_peak_20541	109	.	3.92046	13.5143	10.9128	447
chr13	5628132	5628422	SRR1025238_peak_20544	251	.	8.90717	28.2269	25.1396	226
chr13	5700894	5701160	SRR1025238_peak_20545	45	.	3.77642	6.72655	4.5109	175
chr13	5769487	5769960	SRR1025238_peak_20548	130	.	6.21999	15.7097	13.0113	344
chr13	5803718	5804133	SRR1025238_peak_20550	163	.	5.93328	19.1563	16.3334	176
chr13	5824318	5824712	SRR1025238_peak_20552	213	.	7.74033	24.3746	21.3894	182
chr13	5826205	5826558	SRR1025238_peak_20553	496	.	10.7952	53.2305	49.6587	195
chr13	5837341	5837452	SRR1025238_peak_20555	61	.	3.74734	8.44908	6.11825	128
chr13	5845086	5845387	SRR1025238_peak_20557	139	.	4.87444	16.6498	13.9164	167
chr13	5860625	5861392	SRR1025238_peak_20558	232	.	4.4151	26.2637	23.2285	704
chr13	5861519	5861852	SRR1025238_peak_20558	232	.	4.4151	26.2637	23.2285	704
chr13	5862114	5862587	SRR1025238_peak_20559	161	.	6.14912	18.9168	16.1012	411
chr13	5863275	5863952	SRR1025238_peak_20560	270	.	8.1758	30.1584	27.0238	954
chr13	5864606	5865015	SRR1025238_peak_20561	1055	.	17.1854	109.819	105.541	197
chr13	5870337	5870881	SRR1025238_peak_20563	400	.	11.9957	43.465	40.0568	148
chr13	5892757	5892974	SRR1025238_peak_20565	94	.	4.91883	11.9595	9.42925	134
chr13	5940737	5941028	SRR1025238_peak_20566	136	.	5.81418	16.3982	13.676	112
chr13	5955063	5955243	SRR1025238_peak_20567	25	.	2.57875	4.56215	2.56258	142
chr13	6025716	6026194	SRR1025238_peak_20569	185	.	7.55284	21.4401	18.539	206
chr13	6030133	6030486	SRR1025238_peak_20570	96	.	5.33142	12.1859	9.64506	222
chr13	6034579	6034770	SRR1025238_peak_20571	88	.	5.10927	11.347	8.84483	199
chr13	6076178	6076422	SRR1025238_peak_20572	112	.	5.7757	13.9154	11.293	109
chr13	6131392	6131583	SRR1025238_peak_20575	65	.	4.44285	8.94302	6.57847	113
chr13	6194217	6194512	SRR1025238_peak_20576	49	.	3.28528	7.21369	4.96681	122
chr13	6250203	6250491	SRR1025238_peak_20578	235	.	8.66355	26.5641	23.5193	129
chr13	6305287	6305519	SRR1025238_peak_20581	86	.	4.99671	11.1038	8.61682	134
chr13	6333494	6333656	SRR1025238_peak_20582	58	.	4.22071	8.18203	5.86415	103
chr13	6341143	6341350	SRR1025238_peak_20583	112	.	5.7757	13.9154	11.293	101
chr13	6451549	6452106	SRR1025238_peak_20586	602	.	15.4246	63.9487	60.2194	406
chr13	6452628	6452814	SRR1025238_peak_20587	65	.	4.44285	8.94302	6.57847	139
chr13	6469362	6469863	SRR1025238_peak_20588	189	.	6.02302	21.9106	18.997	350
chr13	6471696	6471961	SRR1025238_peak_20589	159	.	6.78381	18.7362	15.9257	166
chr13	6473839	6473952	SRR1025238_peak_20590	61	.	3.48132	8.4514	6.11898	122
chr13	6492823	6493123	SRR1025238_peak_20591	108	.	4.84031	13.4668	10.8681	171
chr13	6500120	6500479	SRR1025238_peak_20592	175	.	7.3307	20.4515	17.5823	100
chr13	6547779	6548245	SRR1025238_peak_20594	95	.	2.83427	12.051	9.51893	336
chr13	6633914	6634133	SRR1025238_peak_20598	94	.	3.80015	11.991	9.46018	80
chr13	6635613	6636090	SRR1025238_peak_20600	625	.	10.2541	66.283	62.521	230
chr13	6648529	6648721	SRR1025238_peak_20603	75	.	2.94083	9.95127	7.52541	133
chr13	6657306	6657502	SRR1025238_peak_20604	147	.	6.66427	17.5645	14.7955	247
chr13	6666916	6667116	SRR1025238_peak_20605	38	.	3.06349	6.00109	3.85428	200
chr13	6711488	6711675	SRR1025238_peak_20606	62	.	4.15561	8.61697	6.2717	144
chr13	6716327	6716582	SRR1025238_peak_20607	58	.	4.22071	8.18203	5.86415	133
chr13	6836813	6837000	SRR1025238_peak_20609	96	.	4.87976	12.2069	9.6657	105
chr13	6921790	6921960	SRR1025238_peak_20610	88	.	5.10927	11.347	8.84483	138
chr13	6940351	6940641	SRR1025238_peak_20611	107	.	5.34293	13.3187	10.7236	241
chr13	7068570	7068782	SRR1025238_peak_20614	78	.	4.77946	10.2955	7.85676	111
chr13	7074414	7074767	SRR1025238_peak_20617	87	.	4.37189	11.2252	8.73229	134
chr13	7093109	7093569	SRR1025238_peak_20618	210	.	7.05388	24.0575	21.0812	177
chr13	7150057	7150282	SRR1025238_peak_20619	175	.	7.3307	20.4515	17.5823	102
chr13	7691300	7691662	SRR1025238_peak_20624	203	.	7.51967	23.3342	20.3777	261
chr13	7949648	7949857	SRR1025238_peak_20627	64	.	3.53391	8.84512	6.49013	124
chr13	8207560	8207725	SRR1025238_peak_20628	65	.	4.44285	8.94302	6.57847	75
chr13	8406091	8406393	SRR1025238_peak_20629	276	.	6.58847	30.8481	27.6988	191
chr13	8597740	8597974	SRR1025238_peak_20630	157	.	6.88641	18.5133	15.7113	126
chr13	8761002	8761189	SRR1025238_peak_20632	62	.	4.15561	8.61697	6.2717	62
chr13	8766418	8766615	SRR1025238_peak_20634	49	.	3.43506	7.16252	4.92384	159
chr13	8793222	8793563	SRR1025238_peak_20636	314	.	9.69642	34.7246	31.4885	310
chr13	8801538	8801746	SRR1025238_peak_20637	38	.	3.55428	6.03442	3.87449	141
chr13	8803326	8803686	SRR1025238_peak_20638	551	.	14.5556	58.8063	55.1487	193
chr13	8840006	8840293	SRR1025238_peak_20639	175	.	6.92602	20.4492	17.5823	167
chr13	8858580	8858766	SRR1025238_peak_20641	53	.	2.96425	7.62287	5.34699	84
chr13	8871137	8871428	SRR1025238_peak_20642	109	.	3.17029	13.5204	10.9186	395
chr13	8871489	8871938	SRR1025238_peak_20642	109	.	3.17029	13.5204	10.9186	395
chr13	8885578	8885911	SRR1025238_peak_20643	93	.	3.02086	11.8773	9.35126	398
chr13	8995810	8996510	SRR1025238_peak_20646	597	.	8.9821	63.4528	59.7298	458
chr13	9004157	9004377	SRR1025238_peak_20647	88	.	5.10927	11.347	8.84483	145
chr13	9020399	9020532	SRR1025238_peak_20648	28	.	2.77173	4.89778	2.84982	166
chr13	9061448	9061961	SRR1025238_peak_20649	259	.	7.60908	29.0536	25.946	369
chr13	9093748	9094054	SRR1025238_peak_20650	126	.	4.90043	15.3547	12.6753	123
chr13	9094970	9095176	SRR1025238_peak_20651	141	.	5.71029	16.9268	14.1823	172
chr13	9127729	9127918	SRR1025238_peak_20653	68	.	4.0369	9.18529	6.80407	90
chr13	9182009	9182275	SRR1025238_peak_20655	61	.	3.74734	8.44908	6.11825	215
chr13	9276389	9276789	SRR1025238_peak_20657	163	.	5.41538	19.1616	16.3377	212
chr13	9277175	9277335	SRR1025238_peak_20658	75	.	3.64699	9.93031	7.50539	60
chr13	9277448	9277530	SRR1025238_peak_20659	67	.	2.96347	9.1225	6.74566	200
chr13	9278340	9278551	SRR1025238_peak_20660	47	.	3.56158	6.99996	4.77079	100
chr13	9314176	9314486	SRR1025238_peak_20661	127	.	6.08295	15.4049	12.723	177
chr13	9349658	9349930	SRR1025238_peak_20662	96	.	5.33142	12.1859	9.64506	125
chr13	9350802	9351026	SRR1025238_peak_20663	51	.	3.99856	7.44283	5.17374	122
chr13	9426778	9427075	SRR1025238_peak_20665	214	.	6.87012	24.475	21.4874	377
chr13	9445673	9445937	SRR1025238_peak_20666	58	.	4.22071	8.18203	5.86415	126
chr13	9446012	9446145	SRR1025238_peak_20667	58	.	4.22071	8.18203	5.86415	93
chr13	9446433	9446996	SRR1025238_peak_20668	957	.	17.1753	99.9229	95.7542	223
chr13	9454471	9454628	SRR1025238_peak_20671	49	.	3.28528	7.21369	4.96681	335
chr13	9454682	9454900	SRR1025238_peak_20671	49	.	3.28528	7.21369	4.96681	335
chr13	9467322	9467505	SRR1025238_peak_20672	50	.	3.91047	7.26091	5.00926	106
chr13	9482767	9483188	SRR1025238_peak_20673	380	.	10.8837	41.4013	38.0308	217
chr13	9612933	9613132	SRR1025238_peak_20676	140	.	6.13447	16.7744	14.035	97
chr13	9635952	9636234	SRR1025238_peak_20677	282	.	7.73167	31.4453	28.2822	148
chr13	9729333	9729547	SRR1025238_peak_20680	73	.	4.66499	9.7248	7.31273	85
chr13	9763356	9763768	SRR1025238_peak_20684	247	.	5.16708	27.8156	24.7382	230
chr13	9764398	9764874	SRR1025238_peak_20685	90	.	3.76679	11.6097	9.09978	176
chr13	9767419	9767925	SRR1025238_peak_20686	155	.	5.77715	18.3075	15.5135	123
chr13	9882149	9882670	SRR1025238_peak_20690	461	.	8.78463	49.6217	46.1064	403
chr13	9939109	9939461	SRR1025238_peak_20692	509	.	13.995	54.5046	50.911	175
chr13	11005479	11005732	SRR1025238_peak_20698	112	.	5.7757	13.9154	11.293	132
chr13	11023777	11024079	SRR1025238_peak_20699	230	.	8.47268	26.1234	23.0902	159
chr13	11292330	11292612	SRR1025238_peak_20702	104	.	5.55356	13.0422	10.4577	104
chr13	11432440	11433269	SRR1025238_peak_20704	336	.	7.99414	36.9432	33.6606	170
chr13	11454406	11454635	SRR1025238_peak_20706	110	.	5.03849	13.651	11.0413	157
chr13	11483269	11483542	SRR1025238_peak_20707	49	.	3.52694	7.15623	4.91914	226
chr13	11549173	11549601	SRR1025238_peak_20709	1427	.	23.6809	147.424	142.757	345
chr13	11563718	11564251	SRR1025238_peak_20710	429	.	10.6179	46.365	42.9063	168
chr13	11755057	11755508	SRR1025238_peak_20711	104	.	5.55356	13.0422	10.4577	307
chr13	11765010	11765202	SRR1025238_peak_20712	37	.	3.45837	5.84132	3.71217	315
chr13	11906367	11906575	SRR1025238_peak_20715	73	.	4.66499	9.7248	7.31273	144
chr13	11915763	11915940	SRR1025238_peak_20717	68	.	4.45967	9.28558	6.89871	115
chr13	11926750	11927015	SRR1025238_peak_20718	203	.	7.72235	23.3246	20.3693	202
chr13	11956155	11956476	SRR1025238_peak_20720	55	.	3.81555	7.84089	5.54928	140
chr13	12001815	12002236	SRR1025238_peak_20723	371	.	7.97094	40.5104	37.1567	194
chr13	12027863	12028578	SRR1025238_peak_20724	770	.	15.4291	80.9965	77.0465	489
chr13	12030359	12030917	SRR1025238_peak_20726	809	.	18.3667	84.9627	80.9659	336
chr13	12033356	12033586	SRR1025238_peak_20727	123	.	5.75563	15.0575	12.3865	113
chr13	12036740	12037209	SRR1025238_peak_20728	458	.	9.01063	49.3809	45.8699	409
chr13	12038657	12038737	SRR1025238_peak_20729	43	.	3.36408	6.53532	4.34386	45
chr13	12040118	12040161	SRR1025238_peak_20731	31	.	3.08878	5.27352	3.19432	128
chr13	12057418	12057769	SRR1025238_peak_20732	85	.	3.89956	10.9973	8.51789	208
chr13	12078420	12078597	SRR1025238_peak_20735	27	.	2.85514	4.75136	2.71544	57
chr13	12083319	12083743	SRR1025238_peak_20737	144	.	5.39758	17.2109	14.4587	213
chr13	12083848	12083982	SRR1025238_peak_20737	144	.	5.39758	17.2109	14.4587	213
chr13	12085653	12085871	SRR1025238_peak_20738	53	.	3.81945	7.58946	5.31465	122
chr13	12093149	12093588	SRR1025238_peak_20740	85	.	3.99707	11.0272	8.54519	196
chr13	12096270	12096471	SRR1025238_peak_20741	34	.	3.14541	5.60015	3.48516	53
chr13	12101315	12101519	SRR1025238_peak_20742	37	.	3.16516	5.8498	3.7203	62
chr13	12102644	12102850	SRR1025238_peak_20744	205	.	6.71398	23.5629	20.599	150
chr13	12104069	12104872	SRR1025238_peak_20745	1141	.	18.5268	118.526	114.155	444
chr13	12106916	12107257	SRR1025238_peak_20748	416	.	9.96612	45.0399	41.6031	155
chr13	12125442	12125674	SRR1025238_peak_20750	65	.	4.44285	8.94302	6.57847	137
chr13	12127805	12128192	SRR1025238_peak_20752	69	.	4.3535	9.35569	6.96525	235
chr13	12128982	12129043	SRR1025238_peak_20753	32	.	2.96664	5.37565	3.275	8
chr13	12129114	12129536	SRR1025238_peak_20754	347	.	9.40518	38.0457	34.7411	239
chr13	12131945	12132711	SRR1025238_peak_20755	1477	.	21.2175	152.446	147.727	525
chr13	12132908	12133130	SRR1025238_peak_20756	61	.	3.74734	8.44908	6.11825	134
chr13	12133367	12134524	SRR1025238_peak_20757	1239	.	10.3602	128.422	123.945	278
chr13	12158859	12159460	SRR1025238_peak_20759	297	.	7.70939	32.8986	29.7021	226
chr13	12179002	12179197	SRR1025238_peak_20761	67	.	4.03079	9.17004	6.79002	103
chr13	12210223	12210692	SRR1025238_peak_20764	307	.	7.1623	33.9572	30.7376	262
chr13	12215032	12215316	SRR1025238_peak_20765	270	.	8.80157	30.1875	27.0528	178
chr13	12257956	12258196	SRR1025238_peak_20767	133	.	4.2611	16.0075	13.3012	161
chr13	12274850	12275357	SRR1025238_peak_20769	152	.	4.24162	18.0145	15.2309	468
chr13	12300355	12300634	SRR1025238_peak_20776	64	.	4.01335	8.8491	6.49394	146
chr13	12312165	12312338	SRR1025238_peak_20781	67	.	3.79289	9.08781	6.71418	53
chr13	12313639	12314165	SRR1025238_peak_20782	996	.	19.6854	103.9	99.6878	215
chr13	12317338	12317650	SRR1025238_peak_20784	493	.	8.89382	52.8725	49.306	196
chr13	12317971	12318176	SRR1025238_peak_20785	220	.	5.4504	25.0178	22.0133	174
chr13	12319889	12320067	SRR1025238_peak_20787	43	.	3.35899	6.52319	4.33219	160
chr13	12320220	12320625	SRR1025238_peak_20788	753	.	15.9191	79.281	75.3527	180
chr13	12324948	12325165	SRR1025238_peak_20789	88	.	4.80456	11.3502	8.84774	111
chr13	12337738	12338355	SRR1025238_peak_20790	613	.	8.4345	65.049	61.3046	356
chr13	12339450	12339840	SRR1025238_peak_20791	384	.	8.63883	41.8627	38.4836	234
chr13	12340078	12340817	SRR1025238_peak_20792	221	.	4.61176	25.1997	22.1916	478
chr13	12369228	12369433	SRR1025238_peak_20795	91	.	4.12601	11.706	9.18681	161
chr13	12369891	12370296	SRR1025238_peak_20796	668	.	9.0481	70.6221	66.8031	238
chr13	12372709	12373112	SRR1025238_peak_20797	85	.	3.99707	11.0272	8.54519	379
chr13	12394817	12395008	SRR1025238_peak_20798	43	.	2.61023	6.48347	4.30012	188
chr13	12445000	12445418	SRR1025238_peak_20799	756	.	18.2157	79.549	75.6161	196
chr13	12445514	12445604	SRR1025238_peak_20800	31	.	3.16618	5.23977	3.16581	150
chr13	12460397	12460665	SRR1025238_peak_20801	300	.	9.12778	33.2666	30.0606	147
chr13	12504919	12505157	SRR1025238_peak_20803	32	.	3.02309	5.31974	3.23693	71
chr13	12520182	12520622	SRR1025238_peak_20804	467	.	7.83539	50.3012	46.7748	207
chr13	12528448	12528645	SRR1025238_peak_20805	128	.	6.16193	15.581	12.8908	133
chr13	12614548	12614985	SRR1025238_peak_20808	180	.	5.27077	20.9116	18.0291	571
chr13	12616426	12616858	SRR1025238_peak_20809	776	.	15.6193	81.559	77.6013	214
chr13	12650192	12650435	SRR1025238_peak_20810	143	.	3.92015	17.0539	14.3054	131
chr13	12650592	12650973	SRR1025238_peak_20810	143	.	3.92015	17.0539	14.3054	131
chr13	12680663	12680854	SRR1025238_peak_20814	79	.	4.38758	10.3475	7.90538	87
chr13	13237558	13237754	SRR1025238_peak_20820	96	.	5.33142	12.1859	9.64506	120
chr13	13358071	13358474	SRR1025238_peak_20821	352	.	7.46597	38.5524	35.2383	456
chr13	13359944	13360516	SRR1025238_peak_20822	978	.	14.4401	102.069	97.8773	280
chr13	13393406	13393713	SRR1025238_peak_20823	84	.	3.06436	10.9354	8.46084	147
chr13	13393876	13394090	SRR1025238_peak_20823	84	.	3.06436	10.9354	8.46084	147
chr13	13437546	13437749	SRR1025238_peak_20826	44	.	2.38617	6.6447	4.44286	402
chr13	13438539	13439360	SRR1025238_peak_20827	210	.	5.22536	24.0578	21.0812	384
chr13	13462488	13462679	SRR1025238_peak_20829	104	.	5.55356	13.0422	10.4577	112
chr13	13493730	13493929	SRR1025238_peak_20832	115	.	5.54081	14.1605	11.5291	137
chr13	13503899	13504336	SRR1025238_peak_20833	174	.	7.26227	20.2968	17.4366	314
chr13	13516805	13517205	SRR1025238_peak_20834	229	.	7.05295	25.9479	22.919	165
chr13	13538530	13539136	SRR1025238_peak_20835	624	.	10.5415	66.2296	62.4686	391
chr13	13568923	13569243	SRR1025238_peak_20836	201	.	6.41874	23.1361	20.1852	144
chr13	13723418	13723661	SRR1025238_peak_20840	130	.	4.62084	15.7865	13.0861	97
chr13	13776167	13776419	SRR1025238_peak_20844	175	.	6.38208	20.4024	17.5388	138
chr13	13855547	13855798	SRR1025238_peak_20846	147	.	6.66427	17.5645	14.7955	223
chr13	13920759	13920973	SRR1025238_peak_20850	149	.	6.33236	17.6736	14.9005	190
chr13	13954939	13955229	SRR1025238_peak_20851	231	.	4.56241	26.2115	23.1771	473
chr13	14021937	14022361	SRR1025238_peak_20853	419	.	8.54855	45.38	41.9384	179
chr13	14022868	14023306	SRR1025238_peak_20854	75	.	4.36063	9.97732	7.54975	187
chr13	14039425	14039882	SRR1025238_peak_20855	111	.	3.40869	13.7275	11.1156	154
chr13	14063890	14064149	SRR1025238_peak_20857	68	.	3.18972	9.2476	6.86233	71
chr13	14064964	14065172	SRR1025238_peak_20858	28	.	2.20517	4.88253	2.83656	66
chr13	14080622	14080825	SRR1025238_peak_20859	65	.	4.44285	8.94302	6.57847	70
chr13	14088691	14088939	SRR1025238_peak_20860	157	.	6.88641	18.5133	15.7113	117
chr13	14618795	14619056	SRR1025238_peak_20866	125	.	5.37439	15.2624	12.5856	155
chr13	15426429	15426836	SRR1025238_peak_20869	78	.	4.75527	10.2432	7.8067	357
chr13	15463023	15463404	SRR1025238_peak_20873	88	.	4.53464	11.3405	8.84336	518
chr13	15463642	15463973	SRR1025238_peak_20874	103	.	5.18893	12.9551	10.3787	126
chr13	15571256	15571458	SRR1025238_peak_20878	101	.	4.68417	12.7054	10.1409	112
chr13	15664700	15665181	SRR1025238_peak_20880	653	.	16.2936	69.1882	65.3882	181
chr13	15707482	15707862	SRR1025238_peak_20881	61	.	3.55906	8.43749	6.10844	163
chr13	15741846	15742191	SRR1025238_peak_20882	200	.	7.78134	22.9595	20.0152	214
chr13	15759150	15759391	SRR1025238_peak_20883	208	.	5.26164	23.8436	20.8726	177
chr13	15763113	15763287	SRR1025238_peak_20884	19	.	2.47997	3.87985	1.96222	74
chr13	16005599	16005782	SRR1025238_peak_20886	102	.	5.4312	12.7743	10.2073	106
chr13	16012293	16012531	SRR1025238_peak_20887	133	.	3.76929	16.037	13.3294	157
chr13	16016649	16016839	SRR1025238_peak_20888	93	.	5.02754	11.8675	9.34203	101
chr13	16020623	16021122	SRR1025238_peak_20889	445	.	11.4467	48.0461	44.5574	247
chr13	16077276	16077528	SRR1025238_peak_20890	49	.	3.35525	7.18252	4.94003	180
chr13	16211339	16211725	SRR1025238_peak_20891	553	.	12.0227	59.0555	55.3941	189
chr13	16219807	16220182	SRR1025238_peak_20892	412	.	12.2178	44.6616	41.2316	199
chr13	16279954	16280254	SRR1025238_peak_20893	166	.	7.10856	19.4758	16.6401	136
chr13	16282439	16282940	SRR1025238_peak_20894	224	.	8.44141	25.5163	22.4972	302
chr13	16317599	16317792	SRR1025238_peak_20895	38	.	3.55428	6.03442	3.87449	88
chr13	16368131	16368368	SRR1025238_peak_20896	38	.	3.55428	6.03442	3.87449	100
chr13	16373225	16373416	SRR1025238_peak_20898	56	.	4.12771	7.98787	5.68452	118
chr13	16416630	16416751	SRR1025238_peak_20899	56	.	3.95772	7.89803	5.60129	90
chr13	16454815	16455121	SRR1025238_peak_20900	104	.	5.0874	13.0671	10.4807	140
chr13	16715378	16715883	SRR1025238_peak_20904	477	.	13.2521	51.2876	47.7445	245
chr13	16763854	16764054	SRR1025238_peak_20905	135	.	6.3002	16.3126	13.5936	104
chr13	16829504	16829903	SRR1025238_peak_20906	756	.	18.2157	79.549	75.6161	193
chr13	16845553	16845736	SRR1025238_peak_20907	65	.	4.44285	8.94302	6.57847	91
chr13	16847230	16847496	SRR1025238_peak_20908	88	.	5.10927	11.347	8.84483	159
chr13	16937573	16937756	SRR1025238_peak_20909	112	.	5.7757	13.9154	11.293	152
chr13	17000007	17000393	SRR1025238_peak_20910	354	.	11.1071	38.7595	35.4405	160
chr13	17008975	17009268	SRR1025238_peak_20911	166	.	6.72813	19.5114	16.6743	308
chr13	17086669	17086861	SRR1025238_peak_20913	89	.	4.72402	11.4899	8.98322	83
chr13	17296990	17297299	SRR1025238_peak_20915	55	.	3.50113	7.80056	5.51484	187
chr13	17432430	17432589	SRR1025238_peak_20917	51	.	3.96124	7.36597	5.10826	86
chr13	17695142	17695630	SRR1025238_peak_20918	279	.	5.23727	31.1266	27.9696	224
chr13	17761025	17761289	SRR1025238_peak_20919	191	.	7.60369	22.05	19.1325	176
chr13	17804960	17805295	SRR1025238_peak_20922	145	.	3.80972	17.2908	14.5341	698
chr13	17855501	17856094	SRR1025238_peak_20923	464	.	10.7736	49.9852	46.4643	409
chr13	17901487	17902029	SRR1025238_peak_20924	346	.	8.12308	37.9137	34.6123	275
chr13	17932164	17932358	SRR1025238_peak_20925	118	.	5.8657	14.5122	11.8657	211
chr13	17938061	17938284	SRR1025238_peak_20926	15	.	2.33409	3.40554	1.56572	62
chr13	17944154	17944881	SRR1025238_peak_20927	824	.	14.2929	86.4988	82.484	833
chr13	17992063	17992280	SRR1025238_peak_20928	104	.	5.55356	13.0422	10.4577	98
chr13	17993133	17993384	SRR1025238_peak_20929	139	.	4.3558	16.6921	13.9562	105
chr13	17993427	17993622	SRR1025238_peak_20929	139	.	4.3558	16.6921	13.9562	105
chr13	18002461	18002754	SRR1025238_peak_20930	94	.	5.21396	11.9303	9.40221	196
chr13	18008283	18008624	SRR1025238_peak_20931	49	.	3.35525	7.18252	4.94003	111
chr13	18119971	18120181	SRR1025238_peak_20933	32	.	3.33214	5.36781	3.26936	57
chr13	18218911	18219044	SRR1025238_peak_20935	63	.	4.32297	8.68993	6.3417	89
chr13	18498974	18499314	SRR1025238_peak_20936	331	.	10.6628	36.4576	33.184	160
chr13	18717286	18717521	SRR1025238_peak_20938	80	.	3.3919	10.46	8.00878	207
chr13	18790151	18790330	SRR1025238_peak_20939	73	.	3.83283	9.72533	7.31273	130
chr13	19133913	19134178	SRR1025238_peak_20943	91	.	3.84327	11.6154	9.10399	120
chr13	19139893	19140099	SRR1025238_peak_20944	73	.	4.66499	9.7248	7.31273	105
chr13	19362472	19362717	SRR1025238_peak_20947	85	.	3.89956	10.9973	8.51789	243
chr13	19395535	19395729	SRR1025238_peak_20948	115	.	4.17902	14.2106	11.5764	177
chr13	19429832	19430138	SRR1025238_peak_20949	170	.	6.54095	19.9415	17.0918	141
chr13	19591120	19591331	SRR1025238_peak_20950	62	.	4.15561	8.61697	6.2717	119
chr13	19619609	19619900	SRR1025238_peak_20951	109	.	4.08069	13.5612	10.957	176
chr13	19683306	19683718	SRR1025238_peak_20953	187	.	5.8022	21.6079	18.7031	293
chr13	19684058	19684257	SRR1025238_peak_20954	112	.	5.7757	13.9154	11.293	123
chr13	19882911	19883252	SRR1025238_peak_20958	287	.	9.77427	31.9624	28.7851	180
chr13	20090447	20090726	SRR1025238_peak_20959	201	.	5.44092	23.0656	20.1176	179
chr13	20091524	20091735	SRR1025238_peak_20960	61	.	3.35011	8.50851	6.1709	199
chr13	20099764	20100180	SRR1025238_peak_20961	175	.	7.3307	20.4515	17.5823	270
chr13	20101609	20101896	SRR1025238_peak_20962	121	.	5.99784	14.8047	12.1443	169
chr13	20147857	20148139	SRR1025238_peak_20965	79	.	3.96972	10.3919	7.94449	161
chr13	20174241	20174670	SRR1025238_peak_20966	157	.	5.47547	18.5896	15.7837	265
chr13	20176529	20176775	SRR1025238_peak_20967	61	.	3.41211	8.4756	6.14182	131
chr13	20187749	20187989	SRR1025238_peak_20969	67	.	3.69594	9.07368	6.70244	228
chr13	20189066	20189264	SRR1025238_peak_20970	96	.	5.33142	12.1859	9.64506	150
chr13	20232011	20232471	SRR1025238_peak_20971	232	.	7.1824	26.3279	23.2891	283
chr13	20255412	20255595	SRR1025238_peak_20973	51	.	3.99856	7.44283	5.17374	125
chr13	20257611	20257828	SRR1025238_peak_20974	94	.	5.21396	11.9303	9.40221	150
chr13	20271870	20272187	SRR1025238_peak_20975	769	.	18.4378	80.9241	76.9747	137
chr13	20292450	20292642	SRR1025238_peak_20976	104	.	5.55356	13.0422	10.4577	74
chr13	20297901	20298126	SRR1025238_peak_20977	73	.	3.93877	9.75579	7.34048	110
chr13	20299513	20299731	SRR1025238_peak_20978	102	.	5.4312	12.7743	10.2073	107
chr13	20362669	20362882	SRR1025238_peak_20980	73	.	4.66499	9.7248	7.31273	135
chr13	20432945	20433169	SRR1025238_peak_20981	76	.	4.55138	10.1133	7.68022	67
chr13	20433336	20433619	SRR1025238_peak_20982	74	.	4.33756	9.92189	7.49716	87
chr13	20457335	20457529	SRR1025238_peak_20984	104	.	5.55356	13.0422	10.4577	173
chr13	20471828	20472033	SRR1025238_peak_20985	140	.	6.13447	16.7744	14.035	103
chr13	20538178	20538473	SRR1025238_peak_20986	145	.	5.99587	17.2652	14.5097	177
chr13	20598830	20599311	SRR1025238_peak_20989	86	.	4.56308	11.094	8.60845	417
chr13	20612094	20612484	SRR1025238_peak_20990	189	.	6.02302	21.9106	18.997	188
chr13	20615740	20615926	SRR1025238_peak_20991	144	.	6.51744	17.235	14.4816	153
chr13	20898912	20899217	SRR1025238_peak_20992	73	.	4.66499	9.7248	7.31273	108
chr13	20900371	20900926	SRR1025238_peak_20993	451	.	8.67482	48.6269	45.129	279
chr13	20934420	20934817	SRR1025238_peak_20995	343	.	10.885	37.6042	34.3078	214
chr13	20935375	20935565	SRR1025238_peak_20996	94	.	5.21396	11.9303	9.40221	90
chr13	21158879	21159221	SRR1025238_peak_20999	254	.	5.63444	28.5474	25.4537	232
chr13	21160677	21161481	SRR1025238_peak_21000	625	.	11.2112	66.2811	62.5195	154
chr13	21167507	21167714	SRR1025238_peak_21001	113	.	4.65415	13.9328	11.309	121
chr13	21167965	21168198	SRR1025238_peak_21002	146	.	5.59034	17.3836	14.6242	159
chr13	21169676	21170610	SRR1025238_peak_21003	368	.	9.74108	40.1764	36.8304	180
chr13	21171661	21171825	SRR1025238_peak_21005	61	.	3.55906	8.43749	6.10844	154
chr13	21172253	21172441	SRR1025238_peak_21006	114	.	4.81406	14.0717	11.4445	129
chr13	21172616	21172888	SRR1025238_peak_21006	114	.	4.81406	14.0717	11.4445	129
chr13	21173139	21173396	SRR1025238_peak_21006	114	.	4.81406	14.0717	11.4445	129
chr13	21179664	21179830	SRR1025238_peak_21007	56	.	3.23459	7.92517	5.62636	109
chr13	21179928	21180370	SRR1025238_peak_21008	111	.	4.14595	13.7983	11.184	151
chr13	21180688	21180960	SRR1025238_peak_21009	49	.	2.65953	7.14625	4.91109	200
chr13	21199862	21200817	SRR1025238_peak_21010	235	.	4.74544	26.6092	23.5622	852
chr13	21215310	21215866	SRR1025238_peak_21011	1389	.	25.3681	143.545	138.918	208
chr13	21222346	21222779	SRR1025238_peak_21012	182	.	4.97229	21.1877	18.2972	214
chr13	21233812	21234674	SRR1025238_peak_21013	103	.	3.64126	12.9011	10.3273	360
chr13	21240890	21241076	SRR1025238_peak_21014	55	.	3.42217	7.81729	5.52821	129
chr13	21253861	21254277	SRR1025238_peak_21015	227	.	5.92962	25.7371	22.7134	275
chr13	21264450	21264669	SRR1025238_peak_21016	71	.	4.56221	9.50612	7.1093	129
chr13	21275031	21275384	SRR1025238_peak_21017	109	.	3.99697	13.5323	10.9294	186
chr13	21275937	21276274	SRR1025238_peak_21018	176	.	6.94645	20.4988	17.6287	140
chr13	21276411	21276539	SRR1025238_peak_21019	55	.	3.79537	7.79381	5.51097	61
chr13	21279142	21279915	SRR1025238_peak_21020	690	.	11.5521	72.8583	69.0096	577
chr13	21300297	21300641	SRR1025238_peak_21021	88	.	5.10927	11.347	8.84483	154
chr13	21326626	21326751	SRR1025238_peak_21023	109	.	3.57137	13.5756	10.9706	452
chr13	21326936	21327222	SRR1025238_peak_21023	109	.	3.57137	13.5756	10.9706	452
chr13	21352382	21352568	SRR1025238_peak_21024	65	.	4.44285	8.94302	6.57847	106
chr13	21362617	21363035	SRR1025238_peak_21025	85	.	3.04955	11.0581	8.57453	369
chr13	21401640	21401827	SRR1025238_peak_21026	88	.	5.10927	11.347	8.84483	94
chr13	21402065	21402260	SRR1025238_peak_21027	42	.	3.21982	6.39885	4.21921	126
chr13	21402487	21402752	SRR1025238_peak_21028	168	.	4.78105	19.7121	16.8689	199
chr13	21408328	21408784	SRR1025238_peak_21029	276	.	6.94608	30.791	27.6437	169
chr13	21414818	21415055	SRR1025238_peak_21030	122	.	5.84394	14.8641	12.2004	180
chr13	21418947	21419160	SRR1025238_peak_21032	180	.	6.24556	20.8873	18.0057	334
chr13	21440774	21440840	SRR1025238_peak_21033	60	.	2.62479	8.38938	6.0637	199
chr13	21440882	21441110	SRR1025238_peak_21033	60	.	2.62479	8.38938	6.0637	199
chr13	21453409	21453887	SRR1025238_peak_21034	330	.	8.46107	36.3524	33.0816	460
chr13	21456295	21456617	SRR1025238_peak_21036	348	.	10.8624	38.1827	34.8744	169
chr13	21469176	21469439	SRR1025238_peak_21038	135	.	6.3002	16.3126	13.5936	144
chr13	21506394	21506590	SRR1025238_peak_21039	97	.	3.66692	12.2556	9.7112	150
chr13	21530903	21531294	SRR1025238_peak_21040	247	.	7.72568	27.8752	24.7965	222
chr13	21709980	21710362	SRR1025238_peak_21041	182	.	5.42948	21.1134	18.2247	243
chr13	21710519	21710711	SRR1025238_peak_21042	94	.	4.31668	11.9833	9.45254	100
chr13	21710890	21711129	SRR1025238_peak_21043	290	.	7.34945	32.1969	29.015	128
chr13	21714826	21715075	SRR1025238_peak_21044	138	.	5.05916	16.5484	13.8218	113
chr13	21715785	21716208	SRR1025238_peak_21045	634	.	6.97384	67.2507	63.4779	648
chr13	21716300	21716857	SRR1025238_peak_21045	634	.	6.97384	67.2507	63.4779	648
chr13	21716956	21717248	SRR1025238_peak_21046	145	.	4.49615	17.2537	14.5001	141
chr13	21717576	21718050	SRR1025238_peak_21047	491	.	6.62053	52.7206	49.1555	165
chr13	21721436	21721850	SRR1025238_peak_21048	224	.	3.78418	25.4962	22.4806	235
chr13	21722011	21722420	SRR1025238_peak_21049	225	.	4.30253	25.5518	22.5323	271
chr13	21734334	21734532	SRR1025238_peak_21050	165	.	5.47162	19.3445	16.5155	292
chr13	21734937	21735411	SRR1025238_peak_21051	483	.	5.5937	51.9067	48.3563	415
chr13	21750133	21750654	SRR1025238_peak_21053	579	.	5.35897	61.5964	57.9002	255
chr13	21855219	21855476	SRR1025238_peak_21077	140	.	6.13447	16.7744	14.035	121
chr13	21881872	21882196	SRR1025238_peak_21078	149	.	6.33236	17.6736	14.9005	195
chr13	21882817	21883107	SRR1025238_peak_21079	263	.	6.96264	29.4384	26.3224	167
chr13	21896918	21897113	SRR1025238_peak_21080	109	.	3.67063	13.5285	10.9263	121
chr13	21911186	21911389	SRR1025238_peak_21082	114	.	4.81406	14.0717	11.4445	156
chr13	21914032	21914376	SRR1025238_peak_21083	119	.	5.42195	14.6323	11.9831	173
chr13	21917082	21917301	SRR1025238_peak_21084	195	.	7.77498	22.4413	19.5104	156
chr13	21919165	21919433	SRR1025238_peak_21085	174	.	4.767	20.3283	17.4666	176
chr13	21927752	21927977	SRR1025238_peak_21086	130	.	6.21999	15.7097	13.0113	162
chr13	21931118	21931316	SRR1025238_peak_21087	118	.	5.83601	14.446	11.8027	82
chr13	21933839	21934358	SRR1025238_peak_21088	173	.	5.74925	20.2298	17.3703	412
chr13	21937055	21937215	SRR1025238_peak_21090	104	.	4.26514	13.0281	10.4481	103
chr13	21940266	21940564	SRR1025238_peak_21091	219	.	4.95679	24.9766	21.9748	170
chr13	21940689	21940706	SRR1025238_peak_21091	219	.	4.95679	24.9766	21.9748	170
chr13	21940804	21941284	SRR1025238_peak_21092	358	.	9.82818	39.2282	35.8997	179
chr13	21954017	21954295	SRR1025238_peak_21093	55	.	3.5912	7.79679	5.51249	152
chr13	21974151	21974418	SRR1025238_peak_21094	119	.	5.42195	14.6323	11.9831	204
chr13	21974528	21975215	SRR1025238_peak_21095	312	.	7.43353	34.4619	31.23	512
chr13	21994064	21994385	SRR1025238_peak_21096	39	.	2.96557	6.12298	3.95757	162
chr13	22005704	22005934	SRR1025238_peak_21098	28	.	2.52558	4.8548	2.81023	257
chr13	22015695	22016006	SRR1025238_peak_21099	258	.	7.11812	29.0054	25.8989	151
chr13	22019874	22020315	SRR1025238_peak_21100	294	.	7.18981	32.612	29.4211	166
chr13	22020439	22020620	SRR1025238_peak_21101	308	.	9.68498	34.1066	30.8827	744
chr13	22020838	22021348	SRR1025238_peak_21101	308	.	9.68498	34.1066	30.8827	744
chr13	22026408	22026835	SRR1025238_peak_21102	181	.	5.88613	21.0652	18.178	158
chr13	22028759	22029362	SRR1025238_peak_21103	103	.	3.75859	12.8756	10.3046	94
chr13	22035099	22035616	SRR1025238_peak_21104	367	.	4.87193	40.0486	36.7054	382
chr13	22035730	22036252	SRR1025238_peak_21105	402	.	4.33034	43.673	40.261	295
chr13	22040980	22041483	SRR1025238_peak_21106	593	.	6.03769	63.0743	59.3566	242
chr13	22042492	22043014	SRR1025238_peak_21107	367	.	5.83956	40.0708	36.7274	223
chr13	22043139	22043632	SRR1025238_peak_21108	231	.	3.73943	26.1628	23.1292	294
chr13	22044196	22044411	SRR1025238_peak_21109	56	.	3.65105	7.94951	5.64912	94
chr13	22050643	22050900	SRR1025238_peak_21110	87	.	2.98271	11.2877	8.79295	178
chr13	22051073	22051416	SRR1025238_peak_21111	151	.	4.04097	17.9297	15.1492	142
chr13	22236307	22236606	SRR1025238_peak_21112	50	.	3.22344	7.25407	5.00422	154
chr13	22283554	22283907	SRR1025238_peak_21113	393	.	10.2341	42.7831	39.3872	237
chr13	22284553	22284917	SRR1025238_peak_21114	272	.	9.34167	30.3722	27.2337	232
chr13	23077651	23077918	SRR1025238_peak_21115	166	.	6.72813	19.5114	16.6743	173
chr13	23157874	23158234	SRR1025238_peak_21116	273	.	7.58579	30.4876	27.3457	214
chr13	23240951	23241148	SRR1025238_peak_21117	32	.	3.33214	5.36781	3.26936	134
chr13	23287235	23287451	SRR1025238_peak_21120	67	.	3.79289	9.08781	6.71418	93
chr13	23298636	23298937	SRR1025238_peak_21121	119	.	4.64176	14.5494	11.9015	341
chr13	23299904	23300205	SRR1025238_peak_21122	267	.	6.82422	29.8918	26.7633	230
chr13	23307426	23307834	SRR1025238_peak_21123	446	.	10.802	48.1649	44.6747	189
chr13	23317335	23317588	SRR1025238_peak_21125	197	.	7.08603	22.7243	19.7847	157
chr13	23368607	23368924	SRR1025238_peak_21126	188	.	5.01863	21.733	18.8252	212
chr13	23369010	23369217	SRR1025238_peak_21126	188	.	5.01863	21.733	18.8252	212
chr13	23384921	23385112	SRR1025238_peak_21128	153	.	6.73469	18.1714	15.3822	144
chr13	23400712	23400939	SRR1025238_peak_21129	145	.	5.41308	17.2566	14.503	143
chr13	23411937	23412162	SRR1025238_peak_21132	47	.	2.51761	6.98487	4.75614	77
chr13	23412809	23413093	SRR1025238_peak_21133	303	.	5.54726	33.6019	30.3898	557
chr13	23423715	23423933	SRR1025238_peak_21134	256	.	5.35018	28.738	25.6378	130
chr13	23425496	23425742	SRR1025238_peak_21136	120	.	4.79104	14.6798	12.0288	288
chr13	23430064	23430366	SRR1025238_peak_21137	92	.	4.24349	11.768	9.2461	236
chr13	23430805	23431211	SRR1025238_peak_21138	330	.	7.67725	36.34	33.07	199
chr13	23431316	23431873	SRR1025238_peak_21139	330	.	8.46107	36.3524	33.0816	153
chr13	23432514	23432797	SRR1025238_peak_21140	379	.	6.68871	41.2793	37.9109	200
chr13	23432972	23433170	SRR1025238_peak_21141	111	.	4.31106	13.7826	11.1686	122
chr13	23436264	23436448	SRR1025238_peak_21143	94	.	5.21396	11.9303	9.40221	106
chr13	23436944	23437130	SRR1025238_peak_21144	185	.	7.55284	21.4401	18.539	133
chr13	23437815	23438292	SRR1025238_peak_21145	228	.	6.44689	25.872	22.8447	319
chr13	23445349	23446344	SRR1025238_peak_21147	636	.	11.3331	67.3923	63.616	861
chr13	23446559	23446990	SRR1025238_peak_21148	276	.	6.94608	30.791	27.6437	345
chr13	23449338	23449552	SRR1025238_peak_21149	129	.	5.10582	15.6171	12.9247	163
chr13	23450274	23450784	SRR1025238_peak_21150	275	.	8.98997	30.658	27.5132	357
chr13	23453382	23453788	SRR1025238_peak_21151	227	.	5.92962	25.7371	22.7134	226
chr13	23463388	23463736	SRR1025238_peak_21152	1144	.	22.559	118.859	114.483	174
chr13	23466956	23467305	SRR1025238_peak_21154	214	.	6.87012	24.475	21.4874	162
chr13	23492011	23492157	SRR1025238_peak_21155	38	.	3.55428	6.03442	3.87449	60
chr13	23497913	23498266	SRR1025238_peak_21156	304	.	7.80255	33.713	30.4978	247
chr13	23500482	23500716	SRR1025238_peak_21157	320	.	10.4407	35.3199	32.0705	151
chr13	23500856	23501162	SRR1025238_peak_21158	286	.	7.52878	31.8064	28.6346	146
chr13	23503802	23504199	SRR1025238_peak_21159	871	.	15.4633	91.2204	87.1504	223
chr13	23505117	23505331	SRR1025238_peak_21160	107	.	5.52149	13.3523	10.7567	144
chr13	23506407	23507042	SRR1025238_peak_21162	148	.	5.15751	17.581	14.8108	133
chr13	23517080	23517331	SRR1025238_peak_21163	168	.	5.83522	19.6869	16.8448	148
chr13	23517532	23517858	SRR1025238_peak_21164	176	.	5.48375	20.5373	17.6649	219
chr13	23518070	23518314	SRR1025238_peak_21165	79	.	3.49735	10.3911	7.94449	108
chr13	23518905	23519410	SRR1025238_peak_21166	855	.	19.5523	89.619	85.567	215
chr13	23519519	23519792	SRR1025238_peak_21167	295	.	7.66566	32.7559	29.5616	119
chr13	23521767	23522060	SRR1025238_peak_21168	260	.	6.36885	29.1146	26.006	149
chr13	23524607	23524971	SRR1025238_peak_21169	651	.	16.2111	68.9872	65.1892	177
chr13	23526382	23526792	SRR1025238_peak_21171	957	.	18.5621	99.8887	95.7206	204
chr13	23530249	23530742	SRR1025238_peak_21172	448	.	4.91159	48.3449	44.8516	1038
chr13	23530935	23531473	SRR1025238_peak_21172	448	.	4.91159	48.3449	44.8516	1038
chr13	23533840	23534279	SRR1025238_peak_21173	405	.	5.52191	43.9352	40.5181	203
chr13	23535200	23535846	SRR1025238_peak_21174	292	.	4.37571	32.4803	29.2935	182
chr13	23542977	23543468	SRR1025238_peak_21175	222	.	3.51802	25.2169	22.2085	248
chr13	23544409	23544990	SRR1025238_peak_21176	218	.	3.90275	24.815	21.8172	284
chr13	23551280	23551867	SRR1025238_peak_21177	820	.	8.70952	86.0104	82.001	254
chr13	23554952	23556538	SRR1025238_peak_21178	414	.	7.64968	44.8447	41.4114	253
chr13	23561718	23562651	SRR1025238_peak_21179	279	.	4.24437	31.1332	27.9761	412
chr13	23563161	23563376	SRR1025238_peak_21180	55	.	3.50113	7.80056	5.51484	74
chr13	23570664	23571126	SRR1025238_peak_21181	413	.	5.86744	44.7429	41.3108	251
chr13	23571303	23571865	SRR1025238_peak_21182	326	.	3.61181	35.8715	32.611	284
chr13	23573851	23574249	SRR1025238_peak_21183	261	.	3.74696	29.3109	26.1984	225
chr13	23574372	23574941	SRR1025238_peak_21184	426	.	5.88767	46.1099	42.6548	179
chr13	23575687	23576223	SRR1025238_peak_21185	577	.	7.23355	61.4245	57.7294	180
chr13	23576625	23576872	SRR1025238_peak_21186	85	.	4.28228	10.9831	8.50557	117
chr13	23581476	23581839	SRR1025238_peak_21187	325	.	4.60127	35.8574	32.5969	267
chr13	23585588	23586011	SRR1025238_peak_21188	221	.	3.17922	25.153	22.1461	197
chr13	23596091	23596308	SRR1025238_peak_21189	75	.	4.36063	9.97732	7.54975	120
chr13	23683489	23683925	SRR1025238_peak_21192	429	.	6.54659	46.3998	42.9403	281
chr13	23684166	23684595	SRR1025238_peak_21193	359	.	3.88886	39.2304	35.9016	244
chr13	23684862	23685690	SRR1025238_peak_21194	77	.	3.44877	10.2141	7.77834	71
chr13	23697496	23697684	SRR1025238_peak_21195	61	.	3.74734	8.44908	6.11825	153
chr13	23698091	23698575	SRR1025238_peak_21196	488	.	5.30758	52.4527	48.8915	265
chr13	23701247	23701513	SRR1025238_peak_21197	106	.	4.51727	13.1983	10.6074	108
chr13	23724299	23724790	SRR1025238_peak_21198	378	.	9.90903	41.2529	37.8858	167
chr13	23732521	23732778	SRR1025238_peak_21199	298	.	8.27537	33.0961	29.8934	133
chr13	23738670	23739234	SRR1025238_peak_21200	410	.	8.18821	44.5142	41.0897	223
chr13	23739457	23740111	SRR1025238_peak_21201	151	.	4.04097	17.9297	15.1492	128
chr13	23745108	23745608	SRR1025238_peak_21202	350	.	5.32155	38.3426	35.0326	260
chr13	23746138	23746479	SRR1025238_peak_21203	176	.	3.73386	20.4788	17.6092	205
chr13	23746791	23747200	SRR1025238_peak_21204	265	.	4.70557	29.709	26.5867	191
chr13	23751118	23751503	SRR1025238_peak_21205	449	.	5.75376	48.4051	44.9098	290
chr13	23752226	23752768	SRR1025238_peak_21206	416	.	5.47301	45.1186	41.6808	310
chr13	23756968	23757429	SRR1025238_peak_21207	348	.	4.46279	38.192	34.8835	219
chr13	23760786	23761262	SRR1025238_peak_21208	581	.	5.45985	61.9	58.199	281
chr13	23761473	23761894	SRR1025238_peak_21208	581	.	5.45985	61.9	58.199	281
chr13	23761983	23762760	SRR1025238_peak_21208	581	.	5.45985	61.9	58.199	281
chr13	23763531	23763811	SRR1025238_peak_21209	70	.	3.13318	9.43918	7.04601	441
chr13	23792590	23793218	SRR1025238_peak_21213	287	.	9.77427	31.9624	28.7851	483
chr13	23803039	23803218	SRR1025238_peak_21214	58	.	4.22071	8.18203	5.86415	102
chr13	23822393	23822631	SRR1025238_peak_21215	235	.	8.66355	26.5641	23.5193	150
chr13	23833103	23833371	SRR1025238_peak_21216	157	.	5.47547	18.5896	15.7837	131
chr13	23913796	23914374	SRR1025238_peak_21217	1090	.	22.5797	113.343	109.027	328
chr13	23914799	23915000	SRR1025238_peak_21218	82	.	4.83364	10.7465	8.2775	166
chr13	23915766	23915854	SRR1025238_peak_21219	57	.	3.13899	8.03164	5.72617	132
chr13	23916119	23916475	SRR1025238_peak_21220	213	.	5.89157	24.3615	21.377	192
chr13	24106059	24106524	SRR1025238_peak_21227	225	.	7.63111	25.6055	22.5839	250
chr13	24108270	24108616	SRR1025238_peak_21228	353	.	9.61946	38.6492	35.3331	166
chr13	24142002	24142309	SRR1025238_peak_21229	448	.	12.8843	48.2978	44.8047	149
chr13	24159627	24160053	SRR1025238_peak_21230	464	.	10.3575	49.9416	46.4222	287
chr13	24254082	24254288	SRR1025238_peak_21233	79	.	3.69667	10.3429	7.90192	118
chr13	24280968	24281477	SRR1025238_peak_21234	147	.	5.01806	17.4802	14.7165	179
chr13	24297304	24297529	SRR1025238_peak_21235	67	.	4.03079	9.17004	6.79002	151
chr13	24393104	24393390	SRR1025238_peak_21240	219	.	8.21364	24.9909	21.9889	135
chr13	24408365	24408605	SRR1025238_peak_21241	80	.	4.88713	10.5264	8.06642	188
chr13	24429948	24430195	SRR1025238_peak_21243	352	.	8.48698	38.6088	35.2932	574
chr13	24430329	24430694	SRR1025238_peak_21243	352	.	8.48698	38.6088	35.2932	574
chr13	24477736	24477970	SRR1025238_peak_21246	80	.	4.88713	10.5264	8.06642	109
chr13	24481923	24482195	SRR1025238_peak_21247	203	.	6.06007	23.2865	20.3324	155
chr13	24496311	24496733	SRR1025238_peak_21248	224	.	6.21492	25.513	22.4964	218
chr13	24498397	24498778	SRR1025238_peak_21250	530	.	13.1358	56.6743	53.0488	135
chr13	24498914	24499121	SRR1025238_peak_21250	530	.	13.1358	56.6743	53.0488	135
chr13	24499529	24499783	SRR1025238_peak_21251	237	.	7.33087	26.7582	23.7075	155
chr13	24506654	24506804	SRR1025238_peak_21252	45	.	3.29	6.79174	4.57242	128
chr13	24519037	24519204	SRR1025238_peak_21253	146	.	6.05433	17.413	14.6516	134
chr13	24535967	24536115	SRR1025238_peak_21255	65	.	4.44285	8.94302	6.57847	165
chr13	24538745	24539278	SRR1025238_peak_21257	138	.	5.31809	16.6023	13.8748	413
chr13	24551151	24551850	SRR1025238_peak_21258	423	.	9.44519	45.751	42.3027	347
chr13	24565224	24566520	SRR1025238_peak_21259	1769	.	19.4712	181.968	176.966	944
chr13	24576816	24577134	SRR1025238_peak_21262	171	.	6.08942	20.0163	17.1627	176
chr13	24584432	24584672	SRR1025238_peak_21263	51	.	3.83364	7.36056	5.10315	140
chr13	24602771	24603440	SRR1025238_peak_21264	1054	.	13.4826	109.769	105.491	391
chr13	24603722	24603986	SRR1025238_peak_21265	41	.	2.49805	6.33138	4.1552	122
chr13	24616261	24616499	SRR1025238_peak_21267	150	.	5.88714	17.8017	15.0247	129
chr13	24620638	24620844	SRR1025238_peak_21268	155	.	5.28645	18.3661	15.5708	225
chr13	24629402	24629623	SRR1025238_peak_21269	52	.	2.75377	7.53215	5.25974	139
chr13	24630475	24630699	SRR1025238_peak_21270	67	.	4.22802	9.07031	6.70138	59
chr13	24686893	24687093	SRR1025238_peak_21275	38	.	3.01151	6.05885	3.89725	109
chr13	24687314	24687595	SRR1025238_peak_21276	242	.	7.52864	27.3226	24.2591	151
chr13	24761239	24761614	SRR1025238_peak_21280	403	.	5.71784	43.7343	40.3209	175
chr13	24801166	24801600	SRR1025238_peak_21284	177	.	5.00816	20.6281	17.7534	352
chr13	24826295	24826463	SRR1025238_peak_21285	67	.	3.53397	9.08489	6.71258	372
chr13	24831639	24831887	SRR1025238_peak_21286	203	.	4.62874	23.3327	20.377	603
chr13	24903447	24903742	SRR1025238_peak_21288	340	.	8.60695	37.3565	34.0651	159
chr13	24937049	24937212	SRR1025238_peak_21290	161	.	5.04923	19.009	16.1911	505
chr13	24937436	24937852	SRR1025238_peak_21290	161	.	5.04923	19.009	16.1911	505
chr13	24938692	24939080	SRR1025238_peak_21291	834	.	15.0257	87.4587	83.4317	211
chr13	25150384	25150759	SRR1025238_peak_21306	475	.	9.79926	51.1147	47.5749	311
chr13	25178586	25179489	SRR1025238_peak_21307	335	.	8.26006	36.783	33.5037	170
chr13	25562833	25563046	SRR1025238_peak_21312	184	.	6.55003	21.3001	18.407	163
chr13	25626462	25626712	SRR1025238_peak_21313	179	.	6.72264	20.8577	17.9773	112
chr13	25639941	25640484	SRR1025238_peak_21314	129	.	4.50212	15.6897	12.9956	167
chr13	25640761	25640890	SRR1025238_peak_21315	31	.	3.16618	5.23977	3.16581	166
chr13	25699553	25699696	SRR1025238_peak_21317	32	.	3.33214	5.36781	3.26936	104
chr13	25727663	25727813	SRR1025238_peak_21318	32	.	3.33214	5.36781	3.26936	107
chr13	25736897	25737162	SRR1025238_peak_21319	80	.	4.88713	10.5264	8.06642	148
chr13	25737827	25738171	SRR1025238_peak_21320	130	.	6.21999	15.7097	13.0113	110
chr13	25808752	25809230	SRR1025238_peak_21321	104	.	5.0874	13.0671	10.4807	255
chr13	25876169	25876361	SRR1025238_peak_21323	104	.	5.55356	13.0422	10.4577	90
chr13	25922643	25922987	SRR1025238_peak_21324	298	.	9.99641	33.0721	29.8708	146
chr13	25932902	25933143	SRR1025238_peak_21325	275	.	9.46296	30.6555	27.5107	118
chr13	25933801	25934131	SRR1025238_peak_21326	89	.	5.00909	11.4775	8.97211	277
chr13	26005934	26006371	SRR1025238_peak_21328	162	.	6.95194	19.1215	16.3	145
chr13	26150646	26151023	SRR1025238_peak_21329	80	.	4.88713	10.5264	8.06642	114
chr13	26154851	26155532	SRR1025238_peak_21330	421	.	11.5213	45.6159	42.1716	418
chr13	26338818	26339235	SRR1025238_peak_21332	628	.	12.046	66.6006	62.8337	174
chr13	26372542	26372754	SRR1025238_peak_21333	65	.	4.44285	8.94302	6.57847	161
chr13	26372916	26372988	SRR1025238_peak_21333	65	.	4.44285	8.94302	6.57847	161
chr13	26382190	26382432	SRR1025238_peak_21335	166	.	7.10856	19.4758	16.6401	109
chr13	26922166	26922401	SRR1025238_peak_21338	172	.	7.16919	20.0849	17.2296	95
chr13	27342796	27343337	SRR1025238_peak_21340	166	.	7.10856	19.4758	16.6401	155
chr13	28264630	28265011	SRR1025238_peak_21342	242	.	8.31122	27.3367	24.2723	178
chr13	28287379	28287746	SRR1025238_peak_21343	365	.	11.3293	39.9234	36.5817	172
chr13	28417491	28418490	SRR1025238_peak_21347	776	.	10.4765	81.6387	77.6803	572
chr13	28420172	28420512	SRR1025238_peak_21349	121	.	4.1117	14.825	12.1636	138
chr13	28420751	28420980	SRR1025238_peak_21350	91	.	4.54586	11.6875	9.17026	92
chr13	28421250	28421584	SRR1025238_peak_21351	251	.	7.68195	28.258	25.1704	136
chr13	28502200	28502495	SRR1025238_peak_21353	186	.	5.23166	21.5034	18.6007	155
chr13	28507807	28508283	SRR1025238_peak_21354	356	.	9.94024	38.9342	35.6127	255
chr13	28533143	28533444	SRR1025238_peak_21355	484	.	13.5507	52.0006	48.4477	152
chr13	28553190	28553352	SRR1025238_peak_21356	29	.	2.73774	4.97864	2.92449	103
chr13	28556482	28556673	SRR1025238_peak_21357	88	.	5.10927	11.347	8.84483	136
chr13	28575512	28575784	SRR1025238_peak_21358	153	.	6.17756	18.1449	15.3566	165
chr13	28588003	28588264	SRR1025238_peak_21359	92	.	4.24349	11.768	9.2461	218
chr13	28600868	28601178	SRR1025238_peak_21360	32	.	2.96664	5.37565	3.275	61
chr13	28623674	28623990	SRR1025238_peak_21363	68	.	4.17894	9.2468	6.86158	249
chr13	28629468	28629660	SRR1025238_peak_21364	244	.	6.41502	27.5274	24.4597	337
chr13	28629759	28630281	SRR1025238_peak_21364	244	.	6.41502	27.5274	24.4597	337
chr13	28697978	28698070	SRR1025238_peak_21366	67	.	4.03079	9.17004	6.79002	75
chr13	28718178	28718761	SRR1025238_peak_21368	1071	.	12.9416	111.455	107.159	319
chr13	28740156	28740495	SRR1025238_peak_21370	67	.	4.03079	9.17004	6.79002	277
chr13	28757258	28757529	SRR1025238_peak_21371	100	.	4.65862	12.6357	10.0734	193
chr13	28757872	28758406	SRR1025238_peak_21372	169	.	3.87753	19.7973	16.9519	293
chr13	28769100	28769500	SRR1025238_peak_21374	62	.	4.15561	8.61697	6.2717	149
chr13	28770544	28771175	SRR1025238_peak_21376	345	.	9.75951	37.8495	34.5495	165
chr13	28801622	28801741	SRR1025238_peak_21377	135	.	6.3002	16.3126	13.5936	143
chr13	28854562	28854767	SRR1025238_peak_21379	63	.	4.34496	8.73661	6.38547	44
chr13	28873951	28874203	SRR1025238_peak_21380	323	.	8.07632	35.6496	32.3937	150
chr13	28877274	28877389	SRR1025238_peak_21381	77	.	4.57979	10.1779	7.74306	114
chr13	28878826	28879040	SRR1025238_peak_21382	103	.	4.06289	12.9286	10.3534	138
chr13	28927403	28927655	SRR1025238_peak_21384	311	.	8.16931	34.3665	31.137	133
chr13	28942152	28942380	SRR1025238_peak_21386	69	.	4.3535	9.35569	6.96525	104
chr13	28948589	28948931	SRR1025238_peak_21389	129	.	4.39459	15.6103	12.9191	136
chr13	28950834	28951085	SRR1025238_peak_21390	23	.	2.42594	4.28801	2.31015	84
chr13	28953460	28954100	SRR1025238_peak_21393	431	.	6.91477	46.6209	43.1587	393
chr13	28957747	28958121	SRR1025238_peak_21394	216	.	4.69384	24.66	21.6652	211
chr13	28958343	28959079	SRR1025238_peak_21395	188	.	4.39571	21.8079	18.8969	535
chr13	28959482	28960006	SRR1025238_peak_21396	315	.	5.11223	34.7532	31.5168	326
chr13	28989184	28989598	SRR1025238_peak_21398	90	.	4.77008	11.6019	9.09274	140
chr13	28992273	28992743	SRR1025238_peak_21399	458	.	10.5794	49.3907	45.8796	269
chr13	28992800	28992837	SRR1025238_peak_21399	458	.	10.5794	49.3907	45.8796	269
chr13	29018593	29018859	SRR1025238_peak_21400	65	.	4.44285	8.94302	6.57847	165
chr13	29033067	29033264	SRR1025238_peak_21401	58	.	4.22071	8.18203	5.86415	70
chr13	29044686	29044845	SRR1025238_peak_21402	44	.	3.0945	6.67994	4.47548	107
chr13	29049099	29049608	SRR1025238_peak_21403	460	.	13.1064	49.5248	46.0114	440
chr13	29049760	29049960	SRR1025238_peak_21404	157	.	6.88641	18.5133	15.7113	123
chr13	29058741	29059431	SRR1025238_peak_21405	651	.	15.8621	68.9122	65.1153	164
chr13	29081157	29081343	SRR1025238_peak_21406	80	.	4.88713	10.5264	8.06642	110
chr13	29085260	29085511	SRR1025238_peak_21407	235	.	7.8128	26.5865	23.5402	140
chr13	29177928	29178119	SRR1025238_peak_21411	88	.	5.10927	11.347	8.84483	132
chr13	29178338	29178909	SRR1025238_peak_21412	272	.	9.34167	30.3722	27.2337	407
chr13	29185663	29185929	SRR1025238_peak_21413	67	.	4.03079	9.17004	6.79002	148
chr13	29190497	29190936	SRR1025238_peak_21415	380	.	8.08646	41.4722	38.0996	241
chr13	29192261	29192498	SRR1025238_peak_21416	74	.	4.44838	9.8774	7.45478	115
chr13	29192754	29193044	SRR1025238_peak_21417	146	.	6.05433	17.413	14.6516	169
chr13	29197160	29197319	SRR1025238_peak_21418	50	.	3.16839	7.30213	5.04772	181
chr13	29199267	29200046	SRR1025238_peak_21419	252	.	5.50423	28.3369	25.2478	527
chr13	29202379	29202628	SRR1025238_peak_21420	95	.	4.36679	12.1296	9.59446	171
chr13	29210727	29210795	SRR1025238_peak_21421	202	.	6.89637	23.1565	20.205	284
chr13	29210852	29211126	SRR1025238_peak_21421	202	.	6.89637	23.1565	20.205	284
chr13	29212427	29212670	SRR1025238_peak_21422	107	.	5.52149	13.3523	10.7567	148
chr13	29213112	29213345	SRR1025238_peak_21423	166	.	7.10856	19.4758	16.6401	157
chr13	29281497	29282243	SRR1025238_peak_21428	1940	.	23.7629	199.276	194.097	243
chr13	29307518	29307748	SRR1025238_peak_21429	48	.	3.3169	7.08078	4.84825	99
chr13	29332826	29333010	SRR1025238_peak_21430	130	.	6.21999	15.7097	13.0113	100
chr13	29352060	29352510	SRR1025238_peak_21431	229	.	7.38978	25.9469	22.9181	242
chr13	29361800	29362061	SRR1025238_peak_21432	149	.	6.33236	17.6736	14.9005	138
chr13	29371931	29372317	SRR1025238_peak_21433	337	.	9.23723	36.9917	33.7081	171
chr13	29377668	29377913	SRR1025238_peak_21434	91	.	3.84327	11.6154	9.10399	178
chr13	29388959	29389240	SRR1025238_peak_21435	139	.	4.87444	16.6498	13.9164	118
chr13	29458475	29458710	SRR1025238_peak_21439	96	.	5.33142	12.1859	9.64506	99
chr13	29476490	29476850	SRR1025238_peak_21441	171	.	5.54432	19.9672	17.1159	187
chr13	29502888	29503132	SRR1025238_peak_21443	32	.	3.02309	5.31974	3.23693	116
chr13	29550237	29550468	SRR1025238_peak_21448	67	.	3.46563	9.1062	6.73134	111
chr13	29559287	29559610	SRR1025238_peak_21450	104	.	5.0874	13.0671	10.4807	184
chr13	29574725	29575224	SRR1025238_peak_21451	401	.	9.48223	43.5299	40.1193	353
chr13	29604311	29604584	SRR1025238_peak_21452	185	.	7.55284	21.4401	18.539	165
chr13	29610151	29610286	SRR1025238_peak_21453	47	.	2.8978	7.02221	4.79185	138
chr13	29610533	29610664	SRR1025238_peak_21453	47	.	2.8978	7.02221	4.79185	138
chr13	29613192	29613423	SRR1025238_peak_21454	129	.	4.50212	15.6897	12.9956	137
chr13	29623913	29624127	SRR1025238_peak_21455	86	.	4.23053	11.1377	8.64854	77
chr13	29624993	29625302	SRR1025238_peak_21456	173	.	5.74925	20.2298	17.3703	154
chr13	29627322	29628063	SRR1025238_peak_21457	1011	.	15.299	105.42	101.191	395
chr13	29628637	29628971	SRR1025238_peak_21458	756	.	18.2157	79.549	75.6161	174
chr13	29631451	29631761	SRR1025238_peak_21459	368	.	10.1748	40.1718	36.8266	265
chr13	29637909	29638164	SRR1025238_peak_21460	226	.	6.3769	25.6363	22.6145	174
chr13	29683560	29683736	SRR1025238_peak_21461	108	.	4.84031	13.4668	10.8681	131
chr13	29693919	29694242	SRR1025238_peak_21463	118	.	5.8657	14.5122	11.8657	149
chr13	29734576	29734825	SRR1025238_peak_21468	86	.	4.99671	11.1038	8.61682	149
chr13	29744361	29744568	SRR1025238_peak_21469	113	.	4.65415	13.9328	11.309	244
chr13	29773623	29774054	SRR1025238_peak_21470	103	.	4.15875	12.9708	10.3933	166
chr13	29855460	29855784	SRR1025238_peak_21474	115	.	3.87368	14.1371	11.508	157
chr13	29857528	29857719	SRR1025238_peak_21475	88	.	4.53464	11.3405	8.84336	122
chr13	29870443	29870840	SRR1025238_peak_21476	219	.	8.21364	24.9909	21.9889	167
chr13	29900562	29900893	SRR1025238_peak_21477	179	.	6.72264	20.8577	17.9773	152
chr13	29915448	29915644	SRR1025238_peak_21478	45	.	3.77642	6.72655	4.5109	119
chr13	29916545	29916886	SRR1025238_peak_21479	573	.	13.4453	61.0839	57.3934	207
chr13	29984581	29984849	SRR1025238_peak_21480	121	.	3.7766	14.7712	12.1166	181
chr13	29985862	29986165	SRR1025238_peak_21481	145	.	3.91153	17.2827	14.5267	174
chr13	29986648	29986862	SRR1025238_peak_21482	31	.	2.14946	5.17865	3.11208	113
chr13	29991956	29992242	SRR1025238_peak_21483	492	.	12.4863	52.8544	49.2883	159
chr13	30083960	30084465	SRR1025238_peak_21484	1194	.	19.1103	123.906	119.478	341
chr13	30085018	30085348	SRR1025238_peak_21485	179	.	5.67326	20.7827	17.9043	174
chr13	30253656	30253906	SRR1025238_peak_21486	62	.	3.29423	8.54886	6.2078	368
chr13	30272387	30272602	SRR1025238_peak_21487	79	.	3.49735	10.3911	7.94449	98
chr13	30314717	30314957	SRR1025238_peak_21488	107	.	5.34293	13.3187	10.7236	119
chr13	30320590	30320914	SRR1025238_peak_21490	91	.	4.94715	11.6824	9.16532	142
chr13	30332642	30332764	SRR1025238_peak_21491	71	.	4.56221	9.50612	7.1093	95
chr13	30345251	30346034	SRR1025238_peak_21493	454	.	9.85585	48.9073	45.4046	627
chr13	30521454	30521988	SRR1025238_peak_21495	267	.	8.06158	29.8407	26.7137	317
chr13	30545126	30545390	SRR1025238_peak_21497	85	.	2.87064	11.0369	8.55476	599
chr13	30548817	30549169	SRR1025238_peak_21498	290	.	7.34945	32.1969	29.015	238
chr13	30659819	30660425	SRR1025238_peak_21500	117	.	4.48327	14.3583	11.7176	551
chr13	30699199	30699391	SRR1025238_peak_21501	49	.	3.75984	7.19979	4.95435	130
chr13	30781981	30782347	SRR1025238_peak_21502	155	.	4.69644	18.3682	15.5723	235
chr13	30831281	30831478	SRR1025238_peak_21503	43	.	3.67452	6.51849	4.3312	165
chr13	30844278	30844555	SRR1025238_peak_21504	33	.	2.91761	5.43925	3.33426	148
chr13	30873467	30873926	SRR1025238_peak_21505	791	.	12.5918	83.0944	79.1191	190
chr13	30973947	30974228	SRR1025238_peak_21506	175	.	3.93718	20.4212	17.5574	224
chr13	31082535	31082820	SRR1025238_peak_21508	496	.	13.7728	53.2492	49.6753	151
chr13	31207765	31208102	SRR1025238_peak_21510	286	.	8.39748	31.8418	28.6688	157
chr13	31234807	31234858	SRR1025238_peak_21511	56	.	3.95772	7.89803	5.60129	158
chr13	31264765	31265027	SRR1025238_peak_21512	91	.	4.94715	11.6824	9.16532	149
chr13	31270909	31271324	SRR1025238_peak_21513	343	.	10.6183	37.599	34.3045	201
chr13	31292248	31292563	SRR1025238_peak_21515	352	.	8.48698	38.6088	35.2932	129
chr13	31326573	31326911	SRR1025238_peak_21516	636	.	16.2164	67.4184	63.6409	198
chr13	31459166	31459411	SRR1025238_peak_21517	21	.	2.7254	4.12879	2.16488	133
chr13	31506792	31507060	SRR1025238_peak_21518	246	.	8.26385	27.7484	24.6723	214
chr13	31524824	31524914	SRR1025238_peak_21519	61	.	3.55906	8.43749	6.10844	360
chr13	31559928	31560130	SRR1025238_peak_21521	69	.	3.16937	9.37726	6.98576	181
chr13	31564964	31565154	SRR1025238_peak_21522	32	.	3.33214	5.36781	3.26936	26
chr13	31565926	31566312	SRR1025238_peak_21523	157	.	6.53024	18.5861	15.7812	206
chr13	31567659	31567933	SRR1025238_peak_21524	228	.	7.54664	25.8806	22.8531	182
chr13	31618553	31618861	SRR1025238_peak_21525	258	.	7.75141	28.9627	25.858	151
chr13	31704003	31704365	SRR1025238_peak_21527	76	.	4.67203	10.0625	7.63199	109
chr13	31740652	31740807	SRR1025238_peak_21528	55	.	3.69489	7.80893	5.52146	145
chr13	31792590	31792784	SRR1025238_peak_21529	26	.	2.39052	4.71163	2.69413	39
chr13	31793261	31793801	SRR1025238_peak_21530	102	.	4.87054	12.8661	10.2962	163
chr13	31801303	31801500	SRR1025238_peak_21531	61	.	3.57936	8.49479	6.15843	156
chr13	31807224	31807645	SRR1025238_peak_21533	103	.	3.97606	12.8995	10.3262	434
chr13	31810361	31810707	SRR1025238_peak_21535	111	.	4.70312	13.749	11.1358	277
chr13	31820672	31821413	SRR1025238_peak_21536	225	.	6.11753	25.5942	22.574	591
chr13	31826735	31827418	SRR1025238_peak_21537	219	.	7.22183	24.9972	21.9943	151
chr13	31877159	31877799	SRR1025238_peak_21538	441	.	11.072	47.6611	44.1802	197
chr13	31956724	31956877	SRR1025238_peak_21541	55	.	3.50113	7.80056	5.51484	113
chr13	31958351	31959117	SRR1025238_peak_21542	235	.	7.8128	26.5865	23.5402	614
chr13	31990788	31990970	SRR1025238_peak_21543	26	.	3.10999	4.72825	2.69553	67
chr13	32028977	32029228	SRR1025238_peak_21544	157	.	6.88641	18.5133	15.7113	153
chr13	32042881	32043078	SRR1025238_peak_21545	51	.	3.99856	7.44283	5.17374	76
chr13	32141262	32141492	SRR1025238_peak_21546	157	.	6.53024	18.5861	15.7812	121
chr13	32146028	32146280	SRR1025238_peak_21547	65	.	4.44285	8.94302	6.57847	71
chr13	32161660	32161871	SRR1025238_peak_21548	112	.	5.2691	13.8785	11.2607	96
chr13	32169185	32169441	SRR1025238_peak_21549	201	.	6.41874	23.1361	20.1852	150
chr13	32179928	32180320	SRR1025238_peak_21550	705	.	12.507	74.4082	70.5406	178
chr13	32214106	32214430	SRR1025238_peak_21551	230	.	8.47268	26.1234	23.0902	161
chr13	32234028	32234448	SRR1025238_peak_21552	734	.	9.03208	77.3756	73.4699	212
chr13	32236310	32236801	SRR1025238_peak_21553	342	.	6.88471	37.577	34.2827	238
chr13	32252339	32252502	SRR1025238_peak_21554	58	.	4.22071	8.18203	5.86415	97
chr13	32256225	32256416	SRR1025238_peak_21555	94	.	5.21396	11.9303	9.40221	100
chr13	32304308	32304445	SRR1025238_peak_21558	49	.	3.89067	7.21979	4.97255	256
chr13	32312796	32312996	SRR1025238_peak_21559	153	.	6.17756	18.1449	15.3566	137
chr13	32338720	32338989	SRR1025238_peak_21560	98	.	3.46188	12.3641	9.81223	486
chr13	32339270	32339511	SRR1025238_peak_21561	33	.	2.91761	5.43925	3.33426	35
chr13	32411435	32411906	SRR1025238_peak_21563	346	.	9.81142	37.989	34.6867	284
chr13	32498572	32498833	SRR1025238_peak_21564	49	.	3.52694	7.15623	4.91914	105
chr13	32609467	32609650	SRR1025238_peak_21566	119	.	5.57329	14.6225	11.9736	125
chr13	32611905	32612111	SRR1025238_peak_21568	67	.	3.46563	9.1062	6.73134	295
chr13	32630246	32630680	SRR1025238_peak_21570	344	.	9.29063	37.7192	34.4203	263
chr13	32664029	32664472	SRR1025238_peak_21571	242	.	8.31122	27.3367	24.2723	367
chr13	32681088	32681389	SRR1025238_peak_21572	73	.	4.66499	9.7248	7.31273	270
chr13	32708430	32708655	SRR1025238_peak_21574	38	.	3.01151	6.05885	3.89725	137
chr13	32745660	32745955	SRR1025238_peak_21575	82	.	4.54233	10.7252	8.25704	172
chr13	32752362	32752594	SRR1025238_peak_21576	45	.	3.77642	6.72655	4.5109	122
chr13	32770138	32770503	SRR1025238_peak_21578	104	.	5.0874	13.0671	10.4807	183
chr13	32802162	32802263	SRR1025238_peak_21579	65	.	2.6723	8.9462	6.58153	71
chr13	32802632	32802714	SRR1025238_peak_21580	83	.	3.1593	10.781	8.31129	129
chr13	32803660	32804011	SRR1025238_peak_21581	135	.	5.92015	16.2567	13.5392	301
chr13	32806858	32807053	SRR1025238_peak_21582	91	.	3.57525	11.6462	9.13239	162
chr13	32903307	32903558	SRR1025238_peak_21586	103	.	3.82484	12.8743	10.3038	112
chr13	32912733	32913236	SRR1025238_peak_21587	571	.	10.9597	60.8264	57.1408	223
chr13	32922575	32922882	SRR1025238_peak_21588	140	.	6.13447	16.7744	14.035	166
chr13	32924882	32925334	SRR1025238_peak_21589	731	.	10.9917	77.0693	73.169	492
chr13	32926699	32926956	SRR1025238_peak_21590	88	.	4.53464	11.3405	8.84336	131
chr13	32938405	32938692	SRR1025238_peak_21591	196	.	7.41617	22.5908	19.6562	170
chr13	32957853	32958240	SRR1025238_peak_21593	241	.	8.68993	27.1698	24.1107	259
chr13	32958466	32958869	SRR1025238_peak_21594	143	.	4.72174	17.1334	14.3834	221
chr13	32964445	32964635	SRR1025238_peak_21596	96	.	4.99675	12.1446	9.60905	148
chr13	32974987	32975079	SRR1025238_peak_21597	32	.	3.33214	5.36781	3.26936	58
chr13	32993509	32993838	SRR1025238_peak_21598	123	.	4.39231	14.9833	12.3157	185
chr13	33004602	33004802	SRR1025238_peak_21599	85	.	3.07451	10.9853	8.50757	146
chr13	33029503	33029748	SRR1025238_peak_21602	197	.	7.08603	22.7243	19.7847	165
chr13	33051758	33052066	SRR1025238_peak_21603	65	.	4.44285	8.94302	6.57847	98
chr13	33074087	33074346	SRR1025238_peak_21604	55	.	3.69489	7.80893	5.52146	211
chr13	33079459	33079790	SRR1025238_peak_21605	157	.	6.88641	18.5133	15.7113	147
chr13	33089655	33089822	SRR1025238_peak_21606	139	.	6.11257	16.722	13.985	130
chr13	33755227	33755507	SRR1025238_peak_21607	73	.	4.66499	9.7248	7.31273	131
chr13	33755687	33755903	SRR1025238_peak_21608	136	.	5.81418	16.3982	13.676	96
chr13	33762564	33763115	SRR1025238_peak_21609	378	.	9.90903	41.2529	37.8858	380
chr13	33964473	33964798	SRR1025238_peak_21612	269	.	7.29639	30.0652	26.9334	150
chr13	33964862	33965487	SRR1025238_peak_21612	269	.	7.29639	30.0652	26.9334	150
chr13	34002037	34002311	SRR1025238_peak_21613	64	.	2.69725	8.75413	6.40272	460
chr13	34046499	34046728	SRR1025238_peak_21614	65	.	4.30883	8.95672	6.59145	141
chr13	34077956	34078009	SRR1025238_peak_21615	26	.	2.14117	4.72632	2.69553	79
chr13	34102873	34104107	SRR1025238_peak_21617	306	.	5.32049	33.8378	30.6204	831
chr13	34118578	34118812	SRR1025238_peak_21618	73	.	4.66499	9.7248	7.31273	227
chr13	34149131	34149480	SRR1025238_peak_21622	191	.	5.19606	22.0984	19.1795	214
chr13	34150204	34150786	SRR1025238_peak_21623	596	.	12.1081	63.4032	59.6811	267
chr13	34156360	34156704	SRR1025238_peak_21625	215	.	6.43368	24.5039	21.5123	197
chr13	34162986	34163230	SRR1025238_peak_21626	160	.	4.58365	18.8928	16.0776	376
chr13	34187570	34187871	SRR1025238_peak_21629	219	.	7.22183	24.9972	21.9943	142
chr13	34192915	34193151	SRR1025238_peak_21630	80	.	2.81544	10.5504	8.08979	269
chr13	34223082	34223296	SRR1025238_peak_21631	154	.	5.49371	18.2617	15.4696	159
chr13	34241864	34242136	SRR1025238_peak_21633	266	.	9.32998	29.7723	26.6472	135
chr13	34281093	34281320	SRR1025238_peak_21635	65	.	4.28708	8.90885	6.55163	93
chr13	34303674	34304049	SRR1025238_peak_21637	140	.	6.13447	16.7744	14.035	165
chr13	34332618	34333197	SRR1025238_peak_21639	743	.	13.4149	78.313	74.3955	360
chr13	34344715	34344813	SRR1025238_peak_21640	59	.	3.60532	8.32262	5.99946	61
chr13	34344920	34345170	SRR1025238_peak_21640	59	.	3.60532	8.32262	5.99946	61
chr13	34346364	34346587	SRR1025238_peak_21641	147	.	6.08192	17.4824	14.7187	124
chr13	34348550	34348758	SRR1025238_peak_21643	77	.	4.59487	10.2122	7.77651	135
chr13	34372492	34372790	SRR1025238_peak_21645	168	.	5.36189	19.74	16.8954	133
chr13	34383579	34383748	SRR1025238_peak_21647	155	.	5.77715	18.3075	15.5135	134
chr13	34392412	34392701	SRR1025238_peak_21648	357	.	9.99312	39.0765	35.752	237
chr13	34460934	34461255	SRR1025238_peak_21649	97	.	4.04323	12.2954	9.7468	189
chr13	34463172	34463439	SRR1025238_peak_21650	90	.	4.39094	11.5838	9.07533	104
chr13	34575438	34575615	SRR1025238_peak_21653	40	.	2.88802	6.26625	4.0929	121
chr13	34602551	34603290	SRR1025238_peak_21654	797	.	18.8821	83.6897	79.7073	452
chr13	34636005	34636247	SRR1025238_peak_21656	85	.	3.53798	11.0187	8.53785	94
chr13	34642969	34643266	SRR1025238_peak_21657	357	.	9.57313	39.1073	35.7817	158
chr13	34650917	34651349	SRR1025238_peak_21658	146	.	4.89363	17.4046	14.6444	317
chr13	34652411	34652745	SRR1025238_peak_21660	121	.	4.24693	14.7573	12.1043	150
chr13	34726241	34726703	SRR1025238_peak_21662	121	.	3.8953	14.7679	12.1139	219
chr13	34742242	34742376	SRR1025238_peak_21663	55	.	3.5912	7.79679	5.51249	107
chr13	34743752	34743831	SRR1025238_peak_21664	76	.	4.40315	10.0791	7.64818	134
chr13	34749609	34749839	SRR1025238_peak_21665	54	.	3.86816	7.69873	5.41932	149
chr13	34784894	34785163	SRR1025238_peak_21666	175	.	7.3307	20.4515	17.5823	114
chr13	34812856	34813202	SRR1025238_peak_21667	460	.	13.1064	49.5248	46.0114	146
chr13	34814095	34814681	SRR1025238_peak_21668	368	.	8.1647	40.1772	36.8306	444
chr13	34864363	34864802	SRR1025238_peak_21669	1439	.	26.5167	148.599	143.92	259
chr13	34874181	34874388	SRR1025238_peak_21670	81	.	3.22584	10.6588	8.19367	110
chr13	34875566	34875903	SRR1025238_peak_21671	119	.	4.21098	14.6233	11.9743	436
chr13	34955121	34955284	SRR1025238_peak_21672	38	.	3.55428	6.03442	3.87449	110
chr13	34993886	34994143	SRR1025238_peak_21674	254	.	5.63444	28.5474	25.4537	594
chr13	34994196	34994733	SRR1025238_peak_21674	254	.	5.63444	28.5474	25.4537	594
chr13	35050283	35050424	SRR1025238_peak_21677	24	.	2.60085	4.46854	2.47557	106
chr13	35058177	35058464	SRR1025238_peak_21678	256	.	8.25591	28.7876	25.6856	164
chr13	35209617	35210022	SRR1025238_peak_21679	381	.	9.38752	41.4822	38.1094	171
chr13	35220439	35220662	SRR1025238_peak_21680	80	.	4.88713	10.5264	8.06642	181
chr13	35283943	35284310	SRR1025238_peak_21681	235	.	8.66355	26.5641	23.5193	173
chr13	35383218	35383723	SRR1025238_peak_21683	167	.	4.67532	19.6064	16.7656	476
chr13	35383832	35384080	SRR1025238_peak_21683	167	.	4.67532	19.6064	16.7656	476
chr13	35398143	35398339	SRR1025238_peak_21687	69	.	4.3535	9.35569	6.96525	126
chr13	35453386	35453686	SRR1025238_peak_21688	235	.	6.65679	26.5689	23.524	271
chr13	35469657	35470148	SRR1025238_peak_21689	145	.	5.99587	17.2652	14.5097	248
chr13	35511252	35511441	SRR1025238_peak_21690	69	.	4.3535	9.35569	6.96525	103
chr13	35604211	35604415	SRR1025238_peak_21692	241	.	6.84434	27.179	24.1185	131
chr13	35607207	35607394	SRR1025238_peak_21693	38	.	3.55428	6.03442	3.87449	52
chr13	35615239	35615516	SRR1025238_peak_21694	210	.	7.79694	24.0067	21.0329	144
chr13	35686396	35686587	SRR1025238_peak_21695	128	.	5.63248	15.5445	12.8555	119
chr13	35740659	35741135	SRR1025238_peak_21696	141	.	4.65271	16.8817	14.139	450
chr13	35741447	35741867	SRR1025238_peak_21697	137	.	5.15216	16.4763	13.7514	104
chr13	35742157	35742427	SRR1025238_peak_21698	63	.	3.19758	8.64793	6.30119	232
chr13	35765778	35766281	SRR1025238_peak_21700	1951	.	21.5544	200.386	195.195	268
chr13	35766459	35766843	SRR1025238_peak_21701	81	.	4.64179	10.641	8.17635	114
chr13	35786760	35787040	SRR1025238_peak_21706	55	.	3.42217	7.81729	5.52821	226
chr13	35796320	35796798	SRR1025238_peak_21708	331	.	6.00293	36.4509	33.1792	364
chr13	35807481	35807911	SRR1025238_peak_21710	616	.	13.436	65.3812	61.6313	261
chr13	35835686	35835942	SRR1025238_peak_21711	112	.	5.7757	13.9154	11.293	141
chr13	35841880	35842071	SRR1025238_peak_21712	172	.	6.61473	20.1303	17.2741	158
chr13	35845526	35845909	SRR1025238_peak_21714	286	.	8.57485	31.7908	28.6198	197
chr13	35968377	35968709	SRR1025238_peak_21717	73	.	2.98699	9.79356	7.3765	396
chr13	35989321	35989742	SRR1025238_peak_21720	539	.	10.5729	57.5413	53.9032	237
chr13	35994783	35994973	SRR1025238_peak_21722	38	.	3.06349	6.00109	3.85428	70
chr13	35995934	35996401	SRR1025238_peak_21723	119	.	4.64176	14.5494	11.9015	406
chr13	35997681	35997897	SRR1025238_peak_21724	103	.	3.97606	12.8995	10.3262	115
chr13	36000920	36001161	SRR1025238_peak_21725	33	.	3.14745	5.40224	3.30088	174
chr13	36057003	36057263	SRR1025238_peak_21730	82	.	4.68661	10.7448	8.27588	151
chr13	36090232	36090627	SRR1025238_peak_21731	323	.	9.16904	35.6556	32.3995	315
chr13	36096782	36097365	SRR1025238_peak_21732	296	.	8.56543	32.8553	29.6595	347
chr13	36116714	36116926	SRR1025238_peak_21734	40	.	2.65852	6.19471	4.02519	154
chr13	36117653	36118043	SRR1025238_peak_21735	86	.	2.64429	11.1305	8.64286	171
chr13	36156568	36156863	SRR1025238_peak_21739	75	.	4.36063	9.97732	7.54975	164
chr13	36158385	36158633	SRR1025238_peak_21740	172	.	7.16919	20.0849	17.2296	131
chr13	36281971	36282438	SRR1025238_peak_21742	1505	.	29.1113	155.259	150.512	316
chr13	36295995	36296216	SRR1025238_peak_21743	126	.	4.7707	15.2904	12.612	132
chr13	36297743	36297929	SRR1025238_peak_21745	61	.	3.9761	8.48454	6.14886	65
chr13	36524889	36525253	SRR1025238_peak_21752	970	.	21.0242	101.209	97.0258	163
chr13	36531803	36532198	SRR1025238_peak_21754	464	.	10.3575	49.9416	46.4222	261
chr13	36565667	36565829	SRR1025238_peak_21755	88	.	5.10927	11.347	8.84483	156
chr13	36578729	36579307	SRR1025238_peak_21757	298	.	6.69652	33.0894	29.8874	330
chr13	36614300	36614772	SRR1025238_peak_21759	502	.	12.3551	53.8778	50.2944	227
chr13	37312482	37312830	SRR1025238_peak_21765	276	.	6.94608	30.791	27.6437	305
chr13	37325465	37325765	SRR1025238_peak_21766	155	.	5.77715	18.3075	15.5135	133
chr13	37333939	37334743	SRR1025238_peak_21767	521	.	14.2171	55.7669	52.1538	669
chr13	37361245	37361442	SRR1025238_peak_21770	65	.	4.44285	8.94302	6.57847	141
chr13	37376500	37376746	SRR1025238_peak_21771	67	.	3.79289	9.08781	6.71418	126
chr13	37389327	37389630	SRR1025238_peak_21773	236	.	7.00226	26.7405	23.6909	179
chr13	37432747	37433002	SRR1025238_peak_21777	209	.	7.99749	23.9694	20.9959	175
chr13	37434066	37434693	SRR1025238_peak_21778	594	.	8.80677	63.1459	59.4268	241
chr13	37442027	37442467	SRR1025238_peak_21780	421	.	9.77399	45.6417	42.196	343
chr13	37453220	37453386	SRR1025238_peak_21782	76	.	3.18121	10.0483	7.61816	64
chr13	37456938	37457238	SRR1025238_peak_21783	150	.	5.33859	17.7853	15.0086	200
chr13	37460694	37460979	SRR1025238_peak_21784	42	.	3.4339	6.47238	4.28955	175
chr13	37467866	37468122	SRR1025238_peak_21785	368	.	8.1647	40.1772	36.8306	172
chr13	37476799	37477130	SRR1025238_peak_21786	71	.	4.28447	9.49615	7.10118	85
chr13	37482643	37483152	SRR1025238_peak_21787	422	.	7.3952	45.6771	42.23	251
chr13	37496870	37497041	SRR1025238_peak_21789	65	.	4.40138	8.85584	6.50034	88
chr13	37504452	37504688	SRR1025238_peak_21790	149	.	5.21107	17.7536	14.9791	71
chr13	37505976	37506401	SRR1025238_peak_21791	312	.	6.03615	34.5267	31.2941	219
chr13	37507489	37507680	SRR1025238_peak_21792	44	.	3.0945	6.67994	4.47548	143
chr13	37509450	37509993	SRR1025238_peak_21793	1090	.	18.2445	113.349	109.033	172
chr13	37513703	37513949	SRR1025238_peak_21794	131	.	5.93468	15.8843	13.1818	108
chr13	37537880	37538064	SRR1025238_peak_21798	37	.	3.19588	5.92206	3.78067	128
chr13	37562231	37562795	SRR1025238_peak_21800	207	.	4.99615	23.7569	20.7876	154
chr13	37573979	37574208	SRR1025238_peak_21801	55	.	3.81555	7.84089	5.54928	75
chr13	37598602	37598829	SRR1025238_peak_21802	263	.	5.19577	29.428	26.3128	155
chr13	37601907	37602876	SRR1025238_peak_21803	2363	.	29.5676	241.99	236.366	639
chr13	37629103	37629560	SRR1025238_peak_21805	62	.	3.29423	8.54886	6.2078	182
chr13	37638267	37638399	SRR1025238_peak_21806	67	.	3.46563	9.1062	6.73134	137
chr13	37640369	37640764	SRR1025238_peak_21807	179	.	6.72264	20.8577	17.9773	175
chr13	37657225	37657567	SRR1025238_peak_21808	89	.	3.16993	11.4505	8.9458	140
chr13	37659522	37659737	SRR1025238_peak_21809	127	.	6.0738	15.3844	12.7047	181
chr13	37676957	37677288	SRR1025238_peak_21811	166	.	5.53101	19.5362	16.6975	218
chr13	37678322	37678591	SRR1025238_peak_21812	52	.	3.3284	7.5535	5.27945	245
chr13	37705604	37705846	SRR1025238_peak_21813	55	.	3.81555	7.84089	5.54928	258
chr13	37718433	37718708	SRR1025238_peak_21814	37	.	3.36406	5.8695	3.73737	174
chr13	37730929	37731386	SRR1025238_peak_21815	140	.	6.13447	16.7744	14.035	177
chr13	37732361	37732697	SRR1025238_peak_21816	358	.	8.04283	39.208	35.8805	209
chr13	37749829	37750057	SRR1025238_peak_21817	40	.	2.92467	6.19239	4.02351	58
chr13	37760081	37760383	SRR1025238_peak_21818	162	.	6.53421	19.038	16.2188	121
chr13	37761755	37761983	SRR1025238_peak_21819	87	.	4.37189	11.2252	8.73229	103
chr13	37772894	37773087	SRR1025238_peak_21820	51	.	3.99856	7.44283	5.17374	114
chr13	37799998	37800573	SRR1025238_peak_21821	446	.	11.2322	48.1093	44.6199	274
chr13	37821449	37821852	SRR1025238_peak_21823	295	.	6.49508	32.7152	29.5221	203
chr13	37825885	37826900	SRR1025238_peak_21825	376	.	6.72523	41.0031	37.6423	418
chr13	37861949	37862180	SRR1025238_peak_21830	167	.	6.22355	19.5414	16.7026	148
chr13	37863546	37863787	SRR1025238_peak_21831	49	.	3.28528	7.21369	4.96681	43
chr13	37878854	37879265	SRR1025238_peak_21832	504	.	11.9398	54.0778	50.4931	289
chr13	37880828	37881107	SRR1025238_peak_21833	154	.	4.58981	18.2705	15.4779	263
chr13	37895616	37895953	SRR1025238_peak_21835	260	.	6.88705	29.1809	26.0702	307
chr13	37913037	37913581	SRR1025238_peak_21836	904	.	11.9175	94.5996	90.4914	446
chr13	37958554	37958965	SRR1025238_peak_21841	152	.	5.9699	18.0225	15.2387	308
chr13	37994171	37994489	SRR1025238_peak_21844	659	.	11.987	69.7906	65.9821	772
chr13	38049917	38050165	SRR1025238_peak_21847	96	.	5.33142	12.1859	9.64506	132
chr13	38064944	38065252	SRR1025238_peak_21848	136	.	5.2517	16.4081	13.6841	161
chr13	38074134	38074397	SRR1025238_peak_21849	73	.	3.39743	9.7976	7.37979	176
chr13	38074525	38074683	SRR1025238_peak_21850	26	.	2.20416	4.65725	2.64594	144
chr13	38089927	38090169	SRR1025238_peak_21851	109	.	5.4478	13.5631	10.9587	111
chr13	38113253	38113440	SRR1025238_peak_21852	51	.	3.99856	7.44283	5.17374	371
chr13	38126214	38126959	SRR1025238_peak_21854	133	.	5.54234	16.0882	13.3762	365
chr13	38128470	38128647	SRR1025238_peak_21857	57	.	4.03541	8.06921	5.76262	61
chr13	38148179	38148787	SRR1025238_peak_21859	1912	.	23.5192	196.413	191.262	351
chr13	38151308	38151535	SRR1025238_peak_21860	160	.	4.58365	18.8928	16.0776	151
chr13	38152690	38153014	SRR1025238_peak_21861	52	.	2.99773	7.55042	5.27653	65
chr13	38162640	38162925	SRR1025238_peak_21862	249	.	4.87911	28.0427	24.9612	161
chr13	38170542	38171246	SRR1025238_peak_21863	2016	.	21.3838	206.941	201.682	273
chr13	38202341	38202681	SRR1025238_peak_21864	298	.	9.99641	33.0721	29.8708	174
chr13	38205040	38205460	SRR1025238_peak_21865	113	.	4.10827	13.9491	11.3249	490
chr13	38230273	38230518	SRR1025238_peak_21866	61	.	3.99725	8.5344	6.19428	65
chr13	38251338	38251684	SRR1025238_peak_21867	410	.	11.326	44.4595	41.0353	275
chr13	38255555	38255927	SRR1025238_peak_21868	94	.	5.22479	11.954	9.42526	294
chr13	38256979	38257162	SRR1025238_peak_21869	32	.	3.33214	5.36781	3.26936	96
chr13	38272602	38272870	SRR1025238_peak_21871	37	.	3.47597	5.87691	3.74257	360
chr13	38273109	38273406	SRR1025238_peak_21872	73	.	4.66499	9.7248	7.31273	168
chr13	38296749	38296831	SRR1025238_peak_21873	81	.	4.36669	10.6007	8.13732	166
chr13	38324459	38324821	SRR1025238_peak_21874	817	.	15.4578	85.7499	81.7433	173
chr13	38327606	38327865	SRR1025238_peak_21875	365	.	11.3293	39.9234	36.5817	150
chr13	38330668	38330836	SRR1025238_peak_21876	38	.	3.5211	5.96785	3.82323	226
chr13	38358814	38359001	SRR1025238_peak_21880	65	.	4.44285	8.94302	6.57847	102
chr13	38404719	38405225	SRR1025238_peak_21881	140	.	6.13447	16.7744	14.035	448
chr13	38450322	38450864	SRR1025238_peak_21885	418	.	7.51719	45.253	41.8131	354
chr13	38527686	38527898	SRR1025238_peak_21886	127	.	4.12529	15.4562	12.7707	731
chr13	38528079	38528494	SRR1025238_peak_21886	127	.	4.12529	15.4562	12.7707	731
chr13	38579789	38580948	SRR1025238_peak_21888	727	.	9.52017	76.6552	72.7593	322
chr13	38582899	38583085	SRR1025238_peak_21889	61	.	3.64701	8.43587	6.10799	78
chr13	38593169	38593555	SRR1025238_peak_21890	215	.	6.43368	24.5039	21.5123	154
chr13	38690314	38690440	SRR1025238_peak_21896	67	.	4.22802	9.07031	6.70138	172
chr13	38779091	38779593	SRR1025238_peak_21898	127	.	5.04745	15.446	12.7615	203
chr13	38822312	38822494	SRR1025238_peak_21899	73	.	4.66499	9.7248	7.31273	167
chr13	38945877	38946099	SRR1025238_peak_21900	104	.	5.55356	13.0422	10.4577	122
chr13	38948055	38948224	SRR1025238_peak_21901	37	.	3.47597	5.87691	3.74257	116
chr13	38999051	38999317	SRR1025238_peak_21903	79	.	4.08465	10.4393	7.98931	175
chr13	39001407	39001842	SRR1025238_peak_21904	1334	.	21.5472	138.049	133.477	308
chr13	39117698	39118027	SRR1025238_peak_21906	188	.	6.90433	21.7854	18.8753	118
chr13	39278221	39278467	SRR1025238_peak_21908	153	.	6.17756	18.1449	15.3566	148
chr13	39418189	39418543	SRR1025238_peak_21910	94	.	4.52803	11.9581	9.42797	251
chr13	39440989	39441250	SRR1025238_peak_21911	312	.	7.43353	34.4619	31.23	197
chr13	39529262	39529509	SRR1025238_peak_21912	88	.	5.10927	11.347	8.84483	199
chr13	39647416	39647788	SRR1025238_peak_21914	456	.	9.26145	49.1773	45.6699	242
chr13	39661167	39661392	SRR1025238_peak_21915	55	.	3.81555	7.84089	5.54928	110
chr13	39823451	39823905	SRR1025238_peak_21916	103	.	4.06289	12.9286	10.3534	176
chr13	39824304	39824325	SRR1025238_peak_21917	45	.	2.72918	6.77222	4.55388	118
chr13	39862015	39862381	SRR1025238_peak_21918	456	.	11.6284	49.1992	45.6912	197
chr13	39894209	39894473	SRR1025238_peak_21919	82	.	4.54233	10.7252	8.25704	103
chr13	39902278	39902621	SRR1025238_peak_21920	139	.	5.46487	16.6445	13.912	171
chr13	39948188	39948397	SRR1025238_peak_21922	58	.	3.05987	8.15748	5.84701	79
chr13	40098555	40098803	SRR1025238_peak_21924	157	.	6.33357	18.5392	15.7368	126
chr13	40461681	40462027	SRR1025238_peak_21927	73	.	2.81986	9.70905	7.30599	301
chr13	40480960	40481178	SRR1025238_peak_21928	55	.	3.50113	7.80056	5.51484	92
chr13	40481391	40481688	SRR1025238_peak_21929	130	.	6.21999	15.7097	13.0113	145
chr13	40722727	40722840	SRR1025238_peak_21931	84	.	3.80843	10.9687	8.4936	148
chr13	40854535	40854883	SRR1025238_peak_21936	273	.	7.58579	30.4876	27.3457	173
chr13	40857416	40857757	SRR1025238_peak_21937	157	.	6.88641	18.5133	15.7113	171
chr13	40868656	40869427	SRR1025238_peak_21939	143	.	4.72174	17.1334	14.3834	603
chr13	40873942	40874524	SRR1025238_peak_21940	157	.	6.88641	18.5133	15.7113	498
chr13	40917179	40917799	SRR1025238_peak_21942	116	.	4.78939	14.3374	11.6982	772
chr13	40917865	40918119	SRR1025238_peak_21942	116	.	4.78939	14.3374	11.6982	772
chr13	40921397	40921798	SRR1025238_peak_21943	62	.	3.24363	8.59561	6.25263	160
chr13	40944101	40944308	SRR1025238_peak_21944	61	.	4.10079	8.49396	6.15775	138
chr13	40947783	40948104	SRR1025238_peak_21945	162	.	6.91675	19.0413	16.2221	170
chr13	41000171	41000704	SRR1025238_peak_21947	103	.	3.54056	12.952	10.3759	446
chr13	41020659	41020855	SRR1025238_peak_21949	61	.	3.64701	8.43587	6.10799	125
chr13	41097504	41097651	SRR1025238_peak_21951	131	.	5.93659	15.8889	13.1853	107
chr13	41098395	41098667	SRR1025238_peak_21952	99	.	5.14504	12.4925	9.93467	273
chr13	41220503	41220714	SRR1025238_peak_21954	91	.	4.02142	11.6616	9.14655	157
chr13	41249821	41250106	SRR1025238_peak_21955	151	.	3.92796	17.9113	15.1319	171
chr13	41250182	41250296	SRR1025238_peak_21955	151	.	3.92796	17.9113	15.1319	171
chr13	41250368	41250380	SRR1025238_peak_21956	53	.	2.96425	7.62287	5.34699	157
chr13	41286396	41286719	SRR1025238_peak_21958	107	.	5.34293	13.3187	10.7236	95
chr13	41298539	41298838	SRR1025238_peak_21959	162	.	6.95194	19.1215	16.3	140
chr13	41302818	41303036	SRR1025238_peak_21960	136	.	5.81418	16.3982	13.676	248
chr13	41305637	41305970	SRR1025238_peak_21961	185	.	7.55284	21.4401	18.539	210
chr13	41327433	41327710	SRR1025238_peak_21962	175	.	7.3307	20.4515	17.5823	148
chr13	41331081	41331178	SRR1025238_peak_21963	41	.	2.855	6.34386	4.16642	102
chr13	41339617	41339814	SRR1025238_peak_21965	58	.	3.05987	8.15748	5.84701	130
chr13	41339907	41340203	SRR1025238_peak_21966	48	.	2.86863	7.10166	4.86779	216
chr13	41341491	41341748	SRR1025238_peak_21967	60	.	3.91774	8.34628	6.02258	144
chr13	41343144	41343327	SRR1025238_peak_21968	51	.	3.83364	7.36056	5.10315	68
chr13	41343879	41344152	SRR1025238_peak_21969	97	.	5.20884	12.2794	9.73189	253
chr13	41345671	41346146	SRR1025238_peak_21970	129	.	5.10817	15.624	12.9313	152
chr13	41359071	41359302	SRR1025238_peak_21971	106	.	3.031	13.2878	10.6952	258
chr13	41359495	41359498	SRR1025238_peak_21972	55	.	3.91181	7.79612	5.51249	197
chr13	41386667	41386914	SRR1025238_peak_21973	49	.	3.75984	7.19979	4.95435	135
chr13	41418941	41419092	SRR1025238_peak_21974	82	.	4.54233	10.7252	8.25704	145
chr13	41423452	41423773	SRR1025238_peak_21976	94	.	4.91883	11.9595	9.42925	260
chr13	41456249	41456843	SRR1025238_peak_21977	624	.	10.5415	66.2296	62.4686	223
chr13	41457426	41457680	SRR1025238_peak_21978	86	.	4.23053	11.1377	8.64854	326
chr13	41511414	41511917	SRR1025238_peak_21979	369	.	10.6859	40.2682	36.9194	354
chr13	41541274	41541527	SRR1025238_peak_21980	118	.	5.8657	14.5122	11.8657	124
chr13	41572088	41572319	SRR1025238_peak_21982	79	.	3.86813	10.3618	7.91754	112
chr13	41596499	41596775	SRR1025238_peak_21983	112	.	5.7757	13.9154	11.293	110
chr13	41605867	41606092	SRR1025238_peak_21985	109	.	3.57137	13.5756	10.9706	297
chr13	41606518	41606756	SRR1025238_peak_21986	179	.	5.67326	20.7827	17.9043	133
chr13	41623530	41623857	SRR1025238_peak_21987	157	.	6.88641	18.5133	15.7113	149
chr13	41642957	41643224	SRR1025238_peak_21989	216	.	7.86905	24.6891	21.6927	158
chr13	41648960	41649355	SRR1025238_peak_21991	257	.	7.89363	28.8534	25.7501	298
chr13	41655719	41656037	SRR1025238_peak_21993	97	.	4.14328	12.3386	9.78739	156
chr13	41658590	41658805	SRR1025238_peak_21994	28	.	2.77173	4.89778	2.84982	80
chr13	41662465	41662831	SRR1025238_peak_21995	127	.	4.13211	15.4842	12.7978	278
chr13	41665558	41665992	SRR1025238_peak_21996	136	.	5.81418	16.3982	13.676	346
chr13	41670795	41671091	SRR1025238_peak_21997	79	.	3.86813	10.3618	7.91754	201
chr13	41672937	41673407	SRR1025238_peak_21998	294	.	6.80808	32.6102	29.42	168
chr13	41674679	41674958	SRR1025238_peak_21999	63	.	3.15549	8.7051	6.35576	170
chr13	41694500	41695577	SRR1025238_peak_22000	520	.	9.44347	55.7015	52.0901	487
chr13	41703168	41703464	SRR1025238_peak_22001	95	.	4.70259	12.0958	9.56179	147
chr13	41703532	41703908	SRR1025238_peak_22002	211	.	7.06457	24.0869	21.1093	259
chr13	41704807	41705048	SRR1025238_peak_22003	112	.	4.51282	13.8201	11.2044	153
chr13	41705453	41706125	SRR1025238_peak_22004	291	.	6.31098	32.3749	29.1897	450
chr13	41707718	41708275	SRR1025238_peak_22005	1075	.	14.4394	111.867	107.569	315
chr13	41709509	41709952	SRR1025238_peak_22006	581	.	10.3969	61.8965	58.1955	176
chr13	41729499	41730095	SRR1025238_peak_22007	1184	.	16.9387	122.87	118.452	433
chr13	41746915	41747310	SRR1025238_peak_22010	295	.	9.86731	32.7711	29.5768	145
chr13	41748975	41749322	SRR1025238_peak_22012	98	.	3.37972	12.4489	9.89399	495
chr13	41749380	41749675	SRR1025238_peak_22012	98	.	3.37972	12.4489	9.89399	495
chr13	41817685	41817880	SRR1025238_peak_22014	45	.	3.77541	6.7245	4.5109	118
chr13	41865791	41866088	SRR1025238_peak_22016	203	.	7.51967	23.3342	20.3777	133
chr13	41867661	41867884	SRR1025238_peak_22017	150	.	5.87824	17.7778	15.0021	107
chr13	41872389	41872652	SRR1025238_peak_22018	185	.	7.55284	21.4401	18.539	138
chr13	41881355	41881612	SRR1025238_peak_22020	137	.	4.73636	16.5176	13.7916	161
chr13	42049450	42050030	SRR1025238_peak_22022	224	.	5.75482	25.47	22.4547	309
chr13	42051138	42051475	SRR1025238_peak_22023	112	.	4.51282	13.8201	11.2044	181
chr13	42052030	42052242	SRR1025238_peak_22024	113	.	4.35286	13.9236	11.3009	392
chr13	42053340	42053566	SRR1025238_peak_22025	18	.	2.32544	3.75669	1.85121	4
chr13	42101452	42101870	SRR1025238_peak_22026	454	.	6.75333	48.9701	45.4666	168
chr13	42108565	42108778	SRR1025238_peak_22027	134	.	5.06481	16.2096	13.4933	324
chr13	42150538	42150927	SRR1025238_peak_22029	140	.	5.2732	16.8412	14.0994	218
chr13	42174517	42174807	SRR1025238_peak_22032	221	.	7.63753	25.1215	22.1149	169
chr13	42174972	42175358	SRR1025238_peak_22033	401	.	9.48223	43.5299	40.1193	245
chr13	42198196	42198772	SRR1025238_peak_22034	157	.	6.88641	18.5133	15.7113	162
chr13	42218856	42219217	SRR1025238_peak_22036	121	.	5.99784	14.8047	12.1443	201
chr13	42244760	42245111	SRR1025238_peak_22038	496	.	10.7952	53.2305	49.6587	119
chr13	42245249	42245417	SRR1025238_peak_22039	69	.	4.3535	9.35569	6.96525	140
chr13	42245859	42246162	SRR1025238_peak_22040	112	.	5.7757	13.9154	11.293	153
chr13	42258243	42258914	SRR1025238_peak_22041	483	.	10.2092	51.924	48.3735	261
chr13	42277195	42277416	SRR1025238_peak_22042	168	.	5.83522	19.6869	16.8448	136
chr13	42292750	42293276	SRR1025238_peak_22043	88	.	5.10927	11.347	8.84483	236
chr13	42300443	42301724	SRR1025238_peak_22044	2875	.	40.8383	293.767	287.585	370
chr13	42302552	42302859	SRR1025238_peak_22046	192	.	6.53403	22.1466	19.2273	168
chr13	42321026	42321225	SRR1025238_peak_22047	88	.	5.10927	11.347	8.84483	162
chr13	42336391	42336558	SRR1025238_peak_22048	17	.	2.51924	3.68718	1.78733	20
chr13	42526062	42526525	SRR1025238_peak_22051	274	.	8.53957	30.6078	27.4636	276
chr13	42527003	42527215	SRR1025238_peak_22052	126	.	4.7707	15.2904	12.612	157
chr13	42549339	42549517	SRR1025238_peak_22054	73	.	4.66499	9.7248	7.31273	87
chr13	42565232	42565564	SRR1025238_peak_22055	93	.	4.37642	11.8506	9.32545	292
chr13	42587117	42587352	SRR1025238_peak_22056	29	.	2.73774	4.97864	2.92449	113
chr13	42593027	42593308	SRR1025238_peak_22057	110	.	5.03849	13.651	11.0413	166
chr13	42623598	42623856	SRR1025238_peak_22058	104	.	5.0874	13.0671	10.4807	161
chr13	42656873	42657500	SRR1025238_peak_22059	311	.	8.16931	34.3665	31.137	343
chr13	42711622	42711829	SRR1025238_peak_22060	44	.	3.1484	6.62732	4.4259	57
chr13	42822613	42822851	SRR1025238_peak_22062	85	.	3.89956	10.9973	8.51789	140
chr13	42829091	42829410	SRR1025238_peak_22063	67	.	4.03079	9.17004	6.79002	97
chr13	42835477	42835819	SRR1025238_peak_22064	270	.	9.02803	30.1903	27.0554	197
chr13	42905516	42905810	SRR1025238_peak_22066	50	.	3.91047	7.26091	5.00926	137
chr13	42905865	42906206	SRR1025238_peak_22067	120	.	4.79104	14.6798	12.0288	162
chr13	42988306	42988544	SRR1025238_peak_22068	201	.	7.82093	23.0509	20.1036	135
chr13	43005064	43005716	SRR1025238_peak_22070	127	.	6.08295	15.4049	12.723	125
chr13	43081143	43081658	SRR1025238_peak_22071	273	.	8.90488	30.4463	27.3061	495
chr13	43094355	43094753	SRR1025238_peak_22072	159	.	4.48994	18.8128	15.9999	148
chr13	43102941	43103188	SRR1025238_peak_22073	150	.	4.83154	17.8701	15.0913	230
chr13	43124653	43124848	SRR1025238_peak_22076	50	.	3.91859	7.27777	5.02527	118
chr13	43131778	43132320	SRR1025238_peak_22077	109	.	3.57137	13.5756	10.9706	314
chr13	43133394	43133787	SRR1025238_peak_22078	163	.	4.91776	19.2246	16.3981	304
chr13	43134490	43134985	SRR1025238_peak_22080	1299	.	18.6895	134.493	129.957	166
chr13	43146393	43146696	SRR1025238_peak_22081	464	.	9.99274	49.9715	46.4513	172
chr13	43171179	43171681	SRR1025238_peak_22083	309	.	5.13027	34.1461	30.922	294
chr13	43173270	43173634	SRR1025238_peak_22085	321	.	7.55539	35.3975	32.1451	207
chr13	43182969	43183200	SRR1025238_peak_22086	80	.	3.9083	10.4832	8.03126	91
chr13	43191728	43192227	SRR1025238_peak_22087	872	.	10.4102	91.3042	87.2323	232
chr13	43193135	43193655	SRR1025238_peak_22088	1154	.	18.6727	119.866	115.481	213
chr13	43195955	43196595	SRR1025238_peak_22089	1473	.	12.2577	152.071	147.357	332
chr13	43215081	43215451	SRR1025238_peak_22092	130	.	5.88669	15.7698	13.0705	115
chr13	43226130	43226355	SRR1025238_peak_22094	62	.	3.24363	8.59561	6.25263	171
chr13	43228184	43228419	SRR1025238_peak_22095	173	.	6.45626	20.163	17.3055	104
chr13	43229805	43230285	SRR1025238_peak_22096	587	.	10.8802	62.4642	58.7549	201
chr13	43231820	43232044	SRR1025238_peak_22097	268	.	6.47866	29.9777	26.8467	493
chr13	43232125	43232772	SRR1025238_peak_22097	268	.	6.47866	29.9777	26.8467	493
chr13	43235603	43235980	SRR1025238_peak_22099	241	.	6.45864	27.2405	24.1786	137
chr13	43236085	43236313	SRR1025238_peak_22100	131	.	4.75258	15.9031	13.1984	120
chr13	43236720	43237495	SRR1025238_peak_22101	357	.	9.16195	39.0644	35.7406	478
chr13	43241041	43241427	SRR1025238_peak_22102	211	.	6.05831	24.1204	21.1419	268
chr13	43253502	43253804	SRR1025238_peak_22103	85	.	3.89956	10.9973	8.51789	230
chr13	43257900	43258109	SRR1025238_peak_22104	111	.	4.387	13.7295	11.1166	125
chr13	43265205	43265464	SRR1025238_peak_22105	346	.	8.12308	37.9137	34.6123	134
chr13	43297268	43297499	SRR1025238_peak_22107	123	.	4.79289	15.0231	12.354	123
chr13	43302701	43302920	SRR1025238_peak_22108	54	.	2.93354	7.69845	5.41916	93
chr13	43303987	43304528	SRR1025238_peak_22109	127	.	3.97998	15.4088	12.7266	244
chr13	43350597	43350824	SRR1025238_peak_22110	20	.	2.46396	3.97966	2.05332	91
chr13	43365360	43365602	SRR1025238_peak_22112	196	.	4.90024	22.6203	19.6856	165
chr13	43398363	43398591	SRR1025238_peak_22113	220	.	4.41369	25.0114	22.0074	180
chr13	43472512	43472701	SRR1025238_peak_22115	58	.	4.22071	8.18203	5.86415	168
chr13	43481043	43481317	SRR1025238_peak_22117	281	.	7.22051	31.2697	28.1096	188
chr13	43481421	43481660	SRR1025238_peak_22117	281	.	7.22051	31.2697	28.1096	188
chr13	43530559	43530920	SRR1025238_peak_22119	267	.	7.53395	29.8278	26.7019	182
chr13	43531536	43531919	SRR1025238_peak_22120	72	.	3.35023	9.62722	7.22727	576
chr13	43546970	43547197	SRR1025238_peak_22122	229	.	7.38978	25.9469	22.9181	157
chr13	43559774	43560185	SRR1025238_peak_22123	318	.	6.33875	35.1174	31.8721	475
chr13	43592502	43592782	SRR1025238_peak_22124	188	.	6.4017	21.7689	18.8597	172
chr13	43595910	43596161	SRR1025238_peak_22125	61	.	3.55906	8.43749	6.10844	127
chr13	43615872	43616169	SRR1025238_peak_22126	77	.	4.08811	10.1644	7.73031	278
chr13	43704634	43705016	SRR1025238_peak_22129	1054	.	21.8975	109.763	105.486	255
chr13	43719572	43719808	SRR1025238_peak_22130	91	.	4.94715	11.6824	9.16532	264
chr13	43725740	43726084	SRR1025238_peak_22131	77	.	3.11545	10.1761	7.74122	172
chr13	43739626	43739953	SRR1025238_peak_22132	201	.	7.42047	23.0899	20.1414	265
chr13	43740192	43740374	SRR1025238_peak_22133	61	.	3.55906	8.43749	6.10844	147
chr13	43784822	43785075	SRR1025238_peak_22136	157	.	5.2463	18.6045	15.7985	163
chr13	43864661	43865026	SRR1025238_peak_22138	111	.	2.6622	13.7584	11.1452	329
chr13	43891093	43891287	SRR1025238_peak_22139	116	.	5.77429	14.3078	11.6689	147
chr13	43908361	43908711	SRR1025238_peak_22140	368	.	9.75584	40.2184	36.8716	172
chr13	44018703	44018910	SRR1025238_peak_22143	51	.	3.99856	7.44283	5.17374	145
chr13	44024652	44024927	SRR1025238_peak_22145	163	.	6.77102	19.1605	16.3375	151
chr13	44026358	44026559	SRR1025238_peak_22146	108	.	4.84031	13.4668	10.8681	162
chr13	44030557	44030933	SRR1025238_peak_22147	308	.	7.60467	34.0646	30.8429	164
chr13	44038220	44038655	SRR1025238_peak_22148	436	.	7.70053	47.1057	43.6328	252
chr13	44039705	44039963	SRR1025238_peak_22149	56	.	4.08499	7.898	5.60129	72
chr13	44055539	44055775	SRR1025238_peak_22151	162	.	5.76126	19.0639	16.2444	463
chr13	44058267	44058599	SRR1025238_peak_22153	166	.	5.76852	19.4868	16.6508	262
chr13	44061346	44061661	SRR1025238_peak_22155	50	.	3.5669	7.25254	5.00384	199
chr13	44064239	44064479	SRR1025238_peak_22157	61	.	3.48132	8.4514	6.11898	62
chr13	44065631	44066008	SRR1025238_peak_22158	371	.	7.97094	40.5104	37.1567	202
chr13	44067205	44067548	SRR1025238_peak_22159	163	.	5.93328	19.1563	16.3334	179
chr13	44126240	44126712	SRR1025238_peak_22162	174	.	6.49362	20.2615	17.4016	503
chr13	44213406	44213657	SRR1025238_peak_22165	36	.	2.8972	5.74969	3.62548	159
chr13	44228821	44229428	SRR1025238_peak_22166	69	.	3.52935	9.30985	6.9226	472
chr13	44238416	44238706	SRR1025238_peak_22167	198	.	6.15991	22.7656	19.8247	243
chr13	44248405	44248837	SRR1025238_peak_22168	528	.	10.444	56.4567	52.8354	223
chr13	44269718	44269923	SRR1025238_peak_22169	73	.	4.51402	9.71492	7.31058	159
chr13	44321391	44321901	SRR1025238_peak_22170	191	.	6.84462	22.0915	19.1732	163
chr13	44339230	44339572	SRR1025238_peak_22171	103	.	5.18893	12.9551	10.3787	170
chr13	44355899	44356265	SRR1025238_peak_22173	232	.	7.1824	26.3279	23.2891	270
chr13	44362395	44362573	SRR1025238_peak_22175	84	.	4.49802	10.9319	8.45732	67
chr13	44369180	44369459	SRR1025238_peak_22177	296	.	8.56543	32.8553	29.6595	266
chr13	44377745	44377997	SRR1025238_peak_22178	48	.	3.80261	7.03575	4.80531	165
chr13	44404163	44404263	SRR1025238_peak_22180	79	.	3.96972	10.3919	7.94449	73
chr13	44404662	44404918	SRR1025238_peak_22181	35	.	2.80281	5.6629	3.54383	162
chr13	44408717	44409162	SRR1025238_peak_22182	490	.	12.9133	52.569	49.0057	273
chr13	44417642	44417825	SRR1025238_peak_22183	55	.	3.69489	7.80893	5.52146	140
chr13	44419916	44420158	SRR1025238_peak_22184	228	.	6.44689	25.872	22.8447	199
chr13	44451838	44452070	SRR1025238_peak_22186	166	.	7.10856	19.4758	16.6401	132
chr13	44489027	44489219	SRR1025238_peak_22189	22	.	2.43722	4.18403	2.21541	170
chr13	44501868	44502782	SRR1025238_peak_22191	278	.	7.14212	31.0014	27.8469	527
chr13	44544979	44545212	SRR1025238_peak_22192	73	.	3.51385	9.73657	7.32304	149
chr13	44579124	44579328	SRR1025238_peak_22194	65	.	4.44285	8.94302	6.57847	98
chr13	44592057	44592257	SRR1025238_peak_22197	80	.	4.88713	10.5264	8.06642	70
chr13	44608888	44609309	SRR1025238_peak_22198	273	.	7.58579	30.4876	27.3457	269
chr13	44622965	44623369	SRR1025238_peak_22199	422	.	8.34539	45.6753	42.2286	238
chr13	44624207	44624428	SRR1025238_peak_22200	82	.	4.51829	10.667	8.20157	152
chr13	44626089	44626393	SRR1025238_peak_22202	94	.	4.43174	12.0067	9.4753	142
chr13	44626664	44627195	SRR1025238_peak_22203	582	.	10.1023	61.9617	58.2595	264
chr13	44630127	44630532	SRR1025238_peak_22204	421	.	9.57877	45.6054	42.1612	208
chr13	44730157	44730374	SRR1025238_peak_22205	223	.	6.05878	25.3824	22.3708	389
chr13	44730598	44730795	SRR1025238_peak_22206	20	.	2.30596	3.94933	2.0268	181
chr13	44731894	44732369	SRR1025238_peak_22208	85	.	4.54337	11.045	8.56263	161
chr13	44732998	44733550	SRR1025238_peak_22209	249	.	7.12595	28.0741	24.9923	388
chr13	44733753	44734005	SRR1025238_peak_22210	68	.	3.2975	9.21643	6.83359	98
chr13	44804946	44805154	SRR1025238_peak_22211	58	.	4.22071	8.18203	5.86415	92
chr13	44819311	44819681	SRR1025238_peak_22212	45	.	3.04653	6.73901	4.52208	343
chr13	44833401	44833575	SRR1025238_peak_22213	34	.	3.11401	5.5286	3.41772	50
chr13	44839754	44840185	SRR1025238_peak_22214	537	.	12.6362	57.4213	53.7855	221
chr13	44840534	44840805	SRR1025238_peak_22215	130	.	4.62084	15.7865	13.0861	374
chr13	44910963	44911285	SRR1025238_peak_22219	74	.	4.19874	9.877	7.4544	157
chr13	44952730	44952967	SRR1025238_peak_22221	198	.	7.30294	22.7979	19.8567	136
chr13	45000956	45001606	SRR1025238_peak_22222	335	.	7.67817	36.8504	33.5705	413
chr13	45001817	45002034	SRR1025238_peak_22223	73	.	3.31419	9.71674	7.31225	164
chr13	45015136	45015330	SRR1025238_peak_22225	41	.	3.58511	6.33396	4.15768	93
chr13	45030801	45031192	SRR1025238_peak_22226	257	.	5.03054	28.8899	25.786	225
chr13	45031988	45032240	SRR1025238_peak_22227	136	.	5.2517	16.4081	13.6841	307
chr13	45052980	45053246	SRR1025238_peak_22228	163	.	5.93328	19.1563	16.3334	151
chr13	45061488	45061760	SRR1025238_peak_22229	117	.	5.62153	14.3499	11.7102	159
chr13	45078998	45079213	SRR1025238_peak_22230	73	.	3.39743	9.7976	7.37979	65
chr13	45083785	45084103	SRR1025238_peak_22231	97	.	3.95308	12.2661	9.72063	138
chr13	45088881	45089106	SRR1025238_peak_22232	76	.	4.55138	10.1133	7.68022	156
chr13	45089180	45089435	SRR1025238_peak_22232	76	.	4.55138	10.1133	7.68022	156
chr13	45130600	45130878	SRR1025238_peak_22233	121	.	5.99784	14.8047	12.1443	125
chr13	45145457	45145647	SRR1025238_peak_22234	58	.	4.22071	8.18203	5.86415	73
chr13	45274444	45274771	SRR1025238_peak_22235	568	.	8.40167	60.5296	56.8485	221
chr13	45275231	45275557	SRR1025238_peak_22236	124	.	4.63072	15.1674	12.4931	173
chr13	45389591	45390091	SRR1025238_peak_22238	75	.	3.25741	9.93442	7.50898	430
chr13	45406762	45407038	SRR1025238_peak_22240	181	.	4.85867	21.0584	18.173	182
chr13	45428990	45429410	SRR1025238_peak_22241	112	.	5.7757	13.9154	11.293	267
chr13	45436875	45437032	SRR1025238_peak_22242	49	.	3.89067	7.21979	4.97255	64
chr13	45455217	45455851	SRR1025238_peak_22243	172	.	5.16097	20.1375	17.2807	191
chr13	45461777	45461943	SRR1025238_peak_22244	127	.	6.08295	15.4049	12.723	229
chr13	45477345	45477555	SRR1025238_peak_22245	100	.	4.5223	12.5775	10.0163	82
chr13	45493981	45494342	SRR1025238_peak_22247	305	.	6.32544	33.7463	30.5299	135
chr13	45494531	45494598	SRR1025238_peak_22247	305	.	6.32544	33.7463	30.5299	135
chr13	45512182	45512451	SRR1025238_peak_22249	112	.	4.85729	13.8547	11.2383	125
chr13	45513088	45513414	SRR1025238_peak_22250	95	.	4.36679	12.1296	9.59446	109
chr13	45527741	45527935	SRR1025238_peak_22251	54	.	3.46111	7.69307	5.41446	141
chr13	45530753	45531350	SRR1025238_peak_22253	593	.	9.94015	63.1184	59.4	410
chr13	45536661	45536735	SRR1025238_peak_22254	49	.	3.2891	7.22421	4.9767	61
chr13	45536858	45536888	SRR1025238_peak_22255	267	.	7.39362	29.8864	26.7586	410
chr13	45536951	45537466	SRR1025238_peak_22255	267	.	7.39362	29.8864	26.7586	410
chr13	45538312	45538746	SRR1025238_peak_22256	153	.	4.54518	18.0889	15.3027	234
chr13	45539353	45539586	SRR1025238_peak_22257	83	.	3.12923	10.8466	8.37572	104
chr13	45546041	45546300	SRR1025238_peak_22258	275	.	5.75827	30.7173	27.5712	136
chr13	45558384	45558567	SRR1025238_peak_22260	73	.	4.1476	9.74769	7.33368	74
chr13	45571701	45572075	SRR1025238_peak_22261	273	.	5.6283	30.4925	27.3502	199
chr13	45576179	45576312	SRR1025238_peak_22262	36	.	2.55311	5.82105	3.69364	168
chr13	45615607	45615767	SRR1025238_peak_22267	110	.	4.27427	13.6579	11.0472	131
chr13	45620441	45620718	SRR1025238_peak_22268	63	.	3.15549	8.7051	6.35576	149
chr13	45623230	45623578	SRR1025238_peak_22269	121	.	4.74087	14.8611	12.1976	123
chr13	45627162	45627809	SRR1025238_peak_22270	472	.	12.4668	50.7365	47.2041	307
chr13	45636633	45637108	SRR1025238_peak_22271	88	.	5.10927	11.347	8.84483	258
chr13	45647430	45647522	SRR1025238_peak_22273	38	.	3.12278	5.9511	3.80726	139
chr13	45658948	45659218	SRR1025238_peak_22274	51	.	3.99856	7.44283	5.17374	119
chr13	45685050	45685548	SRR1025238_peak_22275	31	.	2.65698	5.24166	3.16673	84
chr13	45692438	45692671	SRR1025238_peak_22276	111	.	5.24122	13.8091	11.1946	88
chr13	45730282	45730530	SRR1025238_peak_22279	125	.	5.67558	15.2597	12.5842	217
chr13	45732613	45732870	SRR1025238_peak_22280	79	.	3.69667	10.3429	7.90192	139
chr13	45749978	45750245	SRR1025238_peak_22282	65	.	4.44285	8.94302	6.57847	147
chr13	45775664	45775919	SRR1025238_peak_22283	67	.	3.90348	9.11869	6.74245	107
chr13	45809562	45809862	SRR1025238_peak_22285	91	.	3.92383	11.6192	9.10767	161
chr13	45820416	45820692	SRR1025238_peak_22286	157	.	5.47547	18.5896	15.7837	206
chr13	45859470	45859750	SRR1025238_peak_22287	142	.	5.2017	16.9919	14.2448	122
chr13	45903976	45904216	SRR1025238_peak_22291	28	.	2.77173	4.89778	2.84982	150
chr13	45933908	45934344	SRR1025238_peak_22294	455	.	9.54139	49.017	45.5115	218
chr13	45934911	45935138	SRR1025238_peak_22295	251	.	8.90717	28.2269	25.1396	187
chr13	45963541	45963791	SRR1025238_peak_22297	94	.	4.43174	12.0067	9.4753	165
chr13	45964506	45964949	SRR1025238_peak_22298	260	.	6.36885	29.1146	26.006	182
chr13	45965249	45965610	SRR1025238_peak_22299	71	.	3.09964	9.50452	7.10896	226
chr13	45966603	45966881	SRR1025238_peak_22300	55	.	3.42217	7.81729	5.52821	212
chr13	46043116	46043374	SRR1025238_peak_22301	61	.	3.86284	8.48045	6.14511	204
chr13	46058397	46058741	SRR1025238_peak_22302	316	.	8.90133	34.9073	31.6663	119
chr13	46096962	46097256	SRR1025238_peak_22303	300	.	6.40661	33.2262	30.0211	160
chr13	46257889	46258170	SRR1025238_peak_22309	184	.	6.12698	21.3912	18.4945	158
chr13	46273316	46273615	SRR1025238_peak_22310	166	.	6.21413	19.516	16.6775	154
chr13	46310749	46310998	SRR1025238_peak_22311	109	.	4.22982	13.5063	10.9058	108
chr13	46360593	46360930	SRR1025238_peak_22312	95	.	4.70259	12.0958	9.56179	162
chr13	46372688	46373227	SRR1025238_peak_22313	460	.	12.2689	49.5446	46.0305	447
chr13	46379039	46379224	SRR1025238_peak_22314	56	.	3.98897	7.96707	5.6665	147
chr13	46413654	46414224	SRR1025238_peak_22316	55	.	2.87914	7.85752	5.56409	322
chr13	46418183	46418665	SRR1025238_peak_22317	343	.	8.3501	37.6153	34.3182	409
chr13	46419127	46419523	SRR1025238_peak_22318	81	.	3.22584	10.6588	8.19367	181
chr13	46420535	46420873	SRR1025238_peak_22321	110	.	5.03849	13.651	11.0413	207
chr13	46422539	46422730	SRR1025238_peak_22322	86	.	4.69306	11.0867	8.60139	137
chr13	46423732	46423774	SRR1025238_peak_22323	119	.	5.42195	14.6323	11.9831	261
chr13	46423850	46424158	SRR1025238_peak_22323	119	.	5.42195	14.6323	11.9831	261
chr13	46425247	46425530	SRR1025238_peak_22324	131	.	5.77472	15.8993	13.1954	162
chr13	46426578	46427213	SRR1025238_peak_22325	396	.	5.98897	43.0472	39.6471	557
chr13	46427377	46427615	SRR1025238_peak_22326	19	.	2.48111	3.88256	1.9646	25
chr13	46431770	46431966	SRR1025238_peak_22329	97	.	4.90571	12.2707	9.72398	408
chr13	46443719	46444502	SRR1025238_peak_22331	1067	.	17.0708	111.067	106.776	513
chr13	46449178	46449615	SRR1025238_peak_22332	129	.	5.10582	15.6171	12.9247	299
chr13	46488556	46488797	SRR1025238_peak_22335	162	.	6.91675	19.0413	16.2221	109
chr13	46501779	46502135	SRR1025238_peak_22336	175	.	4.87667	20.4457	17.5806	187
chr13	46502545	46503025	SRR1025238_peak_22337	80	.	3.34545	10.5029	8.05011	152
chr13	46503215	46503417	SRR1025238_peak_22338	101	.	5.0685	12.6667	10.104	107
chr13	46508847	46509076	SRR1025238_peak_22339	88	.	5.10927	11.347	8.84483	108
chr13	46516061	46516606	SRR1025238_peak_22340	468	.	6.75055	50.3351	46.8085	375
chr13	46523163	46523700	SRR1025238_peak_22341	955	.	15.0191	99.7304	95.5642	206
chr13	46530197	46530394	SRR1025238_peak_22342	86	.	4.34804	11.161	8.67127	213
chr13	46550515	46550844	SRR1025238_peak_22344	61	.	3.35011	8.50851	6.1709	269
chr13	46570909	46571677	SRR1025238_peak_22345	1502	.	14.0815	154.977	150.233	379
chr13	46572002	46572458	SRR1025238_peak_22346	384	.	7.90616	41.8195	38.4412	228
chr13	46598545	46598736	SRR1025238_peak_22347	43	.	3.45217	6.51393	4.327	102
chr13	46669275	46669568	SRR1025238_peak_22349	102	.	3.16168	12.853	10.2843	173
chr13	46727931	46728267	SRR1025238_peak_22351	210	.	5.22536	24.0578	21.0812	804
chr13	46745085	46745300	SRR1025238_peak_22352	95	.	5.28165	12.078	9.54529	146
chr13	46786992	46787176	SRR1025238_peak_22353	61	.	4.2473	8.52851	6.19026	98
chr13	46791961	46792217	SRR1025238_peak_22354	130	.	6.21832	15.706	13.0113	109
chr13	46796317	46796653	SRR1025238_peak_22355	241	.	6.84434	27.179	24.1185	161
chr13	46798176	46798450	SRR1025238_peak_22356	348	.	9.05607	38.1767	34.8689	138
chr13	46802241	46802399	SRR1025238_peak_22357	51	.	3.55273	7.45801	5.18845	109
chr13	46838549	46838811	SRR1025238_peak_22359	85	.	4.79465	10.9931	8.51525	154
chr13	46872243	46872630	SRR1025238_peak_22360	184	.	4.4832	21.3137	18.4202	277
chr13	46883450	46883878	SRR1025238_peak_22361	581	.	10.3969	61.8965	58.1955	160
chr13	46885283	46885750	SRR1025238_peak_22362	302	.	5.82226	33.4587	30.2498	240
chr13	46898415	46898798	SRR1025238_peak_22365	76	.	4.67203	10.0625	7.63199	474
chr13	46909183	46909496	SRR1025238_peak_22368	139	.	3.65642	16.7193	13.9825	193
chr13	46917881	46918264	SRR1025238_peak_22369	1315	.	13.7688	136.11	131.556	830
chr13	46918405	46919018	SRR1025238_peak_22369	1315	.	13.7688	136.11	131.556	830
chr13	46928841	46929016	SRR1025238_peak_22370	60	.	3.31526	8.39752	6.07137	58
chr13	46930198	46930562	SRR1025238_peak_22372	133	.	3.76929	16.037	13.3294	523
chr13	46930748	46930896	SRR1025238_peak_22373	62	.	3.00892	8.54997	6.20886	83
chr13	46932154	46932355	SRR1025238_peak_22375	180	.	6.41761	20.937	18.0543	138
chr13	46935136	46935336	SRR1025238_peak_22377	49	.	3.3568	7.18661	4.94326	162
chr13	46968492	46968498	SRR1025238_peak_22378	67	.	3.90348	9.11869	6.74245	65
chr13	46979947	46980309	SRR1025238_peak_22379	221	.	6.79533	25.1776	22.1705	143
chr13	46986180	46986553	SRR1025238_peak_22380	307	.	7.1623	33.9572	30.7376	244
chr13	47014546	47015021	SRR1025238_peak_22381	100	.	3.01646	12.6216	10.0598	295
chr13	47033222	47033375	SRR1025238_peak_22383	73	.	4.66499	9.7248	7.31273	122
chr13	47042971	47043231	SRR1025238_peak_22384	318	.	6.33875	35.1174	31.8721	584
chr13	47043364	47043792	SRR1025238_peak_22384	318	.	6.33875	35.1174	31.8721	584
chr13	47105467	47105738	SRR1025238_peak_22385	243	.	6.63197	27.3922	24.3271	644
chr13	47110148	47110351	SRR1025238_peak_22387	23	.	2.65436	4.29009	2.31015	66
chr13	47148383	47149003	SRR1025238_peak_22392	455	.	9.53807	49.0053	45.5005	191
chr13	47152460	47152681	SRR1025238_peak_22393	74	.	4.33756	9.92189	7.49716	174
chr13	47194724	47194915	SRR1025238_peak_22394	51	.	3.55273	7.45801	5.18845	154
chr13	47235538	47235729	SRR1025238_peak_22395	99	.	5.14504	12.4925	9.93467	144
chr13	47244832	47245181	SRR1025238_peak_22396	582	.	7.89418	61.9914	58.2888	199
chr13	47246036	47246302	SRR1025238_peak_22397	67	.	3.90348	9.11869	6.74245	176
chr13	47276999	47277405	SRR1025238_peak_22399	66	.	3.88218	9.06288	6.69437	141
chr13	47288517	47288762	SRR1025238_peak_22400	130	.	4.62084	15.7865	13.0861	131
chr13	47301063	47301421	SRR1025238_peak_22402	568	.	12.9751	60.4832	56.803	181
chr13	47347825	47348044	SRR1025238_peak_22403	73	.	4.66499	9.7248	7.31273	161
chr13	47348846	47349106	SRR1025238_peak_22404	137	.	4.73636	16.5176	13.7916	214
chr13	47391116	47391497	SRR1025238_peak_22405	248	.	7.73739	27.9078	24.8288	203
chr13	47392517	47392702	SRR1025238_peak_22406	45	.	3.77642	6.72655	4.5109	116
chr13	47554320	47554483	SRR1025238_peak_22408	118	.	5.8657	14.5122	11.8657	73
chr13	47667323	47667649	SRR1025238_peak_22410	133	.	4.13779	16.0871	13.3762	234
chr13	47771368	47771605	SRR1025238_peak_22411	105	.	5.42651	13.1384	10.5497	78
chr13	47777565	47777821	SRR1025238_peak_22413	71	.	4.56221	9.50612	7.1093	131
chr13	47782565	47782817	SRR1025238_peak_22414	157	.	6.88641	18.5133	15.7113	124
chr13	47860462	47860515	SRR1025238_peak_22416	45	.	3.77642	6.72655	4.5109	94
chr13	47870235	47870397	SRR1025238_peak_22417	58	.	4.22071	8.18203	5.86415	76
chr13	47992289	47992483	SRR1025238_peak_22418	49	.	3.63386	7.1671	4.92642	42
chr13	48078265	48078576	SRR1025238_peak_22420	298	.	6.69652	33.0894	29.8874	175
chr13	48130910	48131099	SRR1025238_peak_22421	52	.	3.03436	7.48153	5.21083	48
chr13	48145878	48146328	SRR1025238_peak_22422	179	.	6.72264	20.8577	17.9773	417
chr13	48159119	48159385	SRR1025238_peak_22423	97	.	3.60956	12.2737	9.72642	204
chr13	48167019	48167212	SRR1025238_peak_22424	94	.	4.52803	11.9581	9.42797	110
chr13	48227044	48227236	SRR1025238_peak_22425	40	.	2.92467	6.19239	4.02351	125
chr13	48227792	48228187	SRR1025238_peak_22426	156	.	4.81313	18.4828	15.6848	347
chr13	48237428	48237805	SRR1025238_peak_22427	139	.	4.87444	16.6498	13.9164	300
chr13	48251728	48251916	SRR1025238_peak_22428	73	.	4.05962	9.80498	7.3857	106
chr13	48261360	48261891	SRR1025238_peak_22430	127	.	3.97998	15.4088	12.7266	510
chr13	48273713	48274362	SRR1025238_peak_22431	283	.	7.02783	31.5546	28.3881	250
chr13	48316569	48317292	SRR1025238_peak_22434	868	.	12.9573	90.9164	86.8498	328
chr13	48324549	48324823	SRR1025238_peak_22435	194	.	7.32179	22.3609	19.4343	175
chr13	48402354	48402776	SRR1025238_peak_22437	96	.	4.99675	12.1446	9.60905	159
chr13	48455637	48455938	SRR1025238_peak_22439	152	.	5.54346	18.0252	15.2403	143
chr13	48528590	48528856	SRR1025238_peak_22442	355	.	7.19455	38.9101	35.5889	187
chr13	48545379	48545743	SRR1025238_peak_22443	561	.	10.3353	59.7935	56.1222	290
chr13	48545947	48546594	SRR1025238_peak_22444	125	.	4.0705	15.2308	12.5556	488
chr13	48603069	48603281	SRR1025238_peak_22448	43	.	3.35899	6.52319	4.33219	129
chr13	48608268	48608491	SRR1025238_peak_22449	144	.	6.48445	17.1604	14.4099	144
chr13	48625367	48625598	SRR1025238_peak_22450	159	.	5.39932	18.7303	15.9198	193
chr13	48639646	48639903	SRR1025238_peak_22451	328	.	8.74379	36.1213	32.8554	167
chr13	48651202	48651418	SRR1025238_peak_22452	75	.	4.64763	10.0092	7.58064	98
chr13	48668427	48668581	SRR1025238_peak_22453	51	.	3.55273	7.45801	5.18845	138
chr13	48774549	48774828	SRR1025238_peak_22455	298	.	9.99641	33.0721	29.8708	385
chr13	48812037	48812390	SRR1025238_peak_22456	122	.	4.19682	14.8647	12.2004	165
chr13	48845351	48845560	SRR1025238_peak_22457	183	.	6.37467	21.2545	18.3628	128
chr13	48878497	48878689	SRR1025238_peak_22461	140	.	3.5437	16.8135	14.0722	175
chr13	48878741	48878938	SRR1025238_peak_22461	140	.	3.5437	16.8135	14.0722	175
chr13	48884218	48884566	SRR1025238_peak_22462	367	.	10.8747	40.1102	36.7662	175
chr13	48968292	48968479	SRR1025238_peak_22465	133	.	4.13779	16.0871	13.3762	130
chr13	49005929	49006641	SRR1025238_peak_22467	255	.	9.10784	28.6924	25.5928	155
chr13	49016486	49016639	SRR1025238_peak_22468	30	.	2.36552	5.14271	3.0794	74
chr13	49086463	49086602	SRR1025238_peak_22470	32	.	3.02309	5.31974	3.23693	117
chr13	49129826	49130052	SRR1025238_peak_22471	43	.	2.61023	6.48347	4.30012	86
chr13	49169847	49170066	SRR1025238_peak_22474	45	.	2.72918	6.77222	4.55388	252
chr13	49171894	49172085	SRR1025238_peak_22475	96	.	4.88704	12.2248	9.68336	116
chr13	49173301	49173606	SRR1025238_peak_22476	87	.	3.30452	11.2173	8.72564	210
chr13	49178932	49179128	SRR1025238_peak_22477	117	.	4.38979	14.3564	11.7158	141
chr13	49187606	49187753	SRR1025238_peak_22479	152	.	4.46561	18.0772	15.2912	110
chr13	49188001	49188309	SRR1025238_peak_22480	157	.	3.75822	18.5693	15.7657	177
chr13	49205620	49206075	SRR1025238_peak_22481	737	.	8.88958	77.6568	73.7481	255
chr13	49215936	49216273	SRR1025238_peak_22482	88	.	3.75361	11.304	8.80909	221
chr13	49246242	49246431	SRR1025238_peak_22484	77	.	4.1931	10.1546	7.7209	117
chr13	49307307	49307760	SRR1025238_peak_22486	267	.	6.70576	29.926	26.797	345
chr13	49312829	49313028	SRR1025238_peak_22488	93	.	4.88835	11.8867	9.36031	130
chr13	49326977	49327152	SRR1025238_peak_22489	47	.	3.43699	6.93759	4.71195	126
chr13	49341129	49341338	SRR1025238_peak_22490	67	.	2.42358	9.08174	6.71044	152
chr13	49345528	49345882	SRR1025238_peak_22492	350	.	6.29433	38.3885	35.0769	221
chr13	49361180	49361425	SRR1025238_peak_22493	109	.	3.78564	13.506	10.9057	113
chr13	49381279	49381589	SRR1025238_peak_22495	139	.	3.84041	16.6559	13.9218	240
chr13	49420839	49421285	SRR1025238_peak_22497	45	.	2.38183	6.75268	4.53534	145
chr13	49436150	49436512	SRR1025238_peak_22498	217	.	7.13388	24.7536	21.7566	220
chr13	49449547	49449835	SRR1025238_peak_22499	240	.	5.96409	27.1121	24.0542	151
chr13	49480129	49480328	SRR1025238_peak_22500	121	.	5.99784	14.8047	12.1443	112
chr13	49492863	49493117	SRR1025238_peak_22501	112	.	5.2691	13.8785	11.2607	103
chr13	49545751	49546021	SRR1025238_peak_22503	145	.	5.99587	17.2652	14.5097	128
chr13	49559260	49559486	SRR1025238_peak_22504	49	.	3.35525	7.18252	4.94003	83
chr13	49607854	49608073	SRR1025238_peak_22505	102	.	4.87054	12.8661	10.2962	149
chr13	49653071	49653321	SRR1025238_peak_22506	62	.	2.60416	8.58824	6.2461	177
chr13	49693809	49694102	SRR1025238_peak_22508	44	.	3.0945	6.67994	4.47548	101
chr13	49699692	49699951	SRR1025238_peak_22509	68	.	4.18802	9.26838	6.8822	107
chr13	49788685	49788698	SRR1025238_peak_22510	28	.	3.02697	4.94578	2.89521	114
chr13	49788993	49789393	SRR1025238_peak_22511	223	.	6.57057	25.3867	22.3743	191
chr13	49846774	49847196	SRR1025238_peak_22512	400	.	11.9957	43.465	40.0568	158
chr13	49986975	49987238	SRR1025238_peak_22514	20	.	2.46396	3.97966	2.05332	135
chr13	50314053	50314343	SRR1025238_peak_22516	162	.	6.91675	19.0413	16.2221	149
chr13	50949555	50949915	SRR1025238_peak_22521	199	.	4.81261	22.9025	19.9592	199
chr13	51043127	51043384	SRR1025238_peak_22525	155	.	5.77715	18.3075	15.5135	161
chr13	51100906	51101127	SRR1025238_peak_22528	152	.	5.67302	18.0112	15.228	94
chr13	51101389	51101612	SRR1025238_peak_22529	67	.	3.90348	9.11869	6.74245	103
chr13	51114481	51114900	SRR1025238_peak_22532	483	.	12.6647	51.9353	48.3843	270
chr13	51120841	51121115	SRR1025238_peak_22534	170	.	6.50634	19.8526	17.0054	141
chr13	51170281	51170463	SRR1025238_peak_22538	40	.	3.22118	6.19161	4.02351	110
chr13	51170650	51170903	SRR1025238_peak_22539	170	.	5.65374	19.9284	17.0797	138
chr13	51202584	51203118	SRR1025238_peak_22540	301	.	4.61547	33.366	30.1593	393
chr13	51208495	51208783	SRR1025238_peak_22541	142	.	4.60386	17.0273	14.2792	132
chr13	51266968	51267146	SRR1025238_peak_22542	49	.	3.63386	7.1671	4.92642	121
chr13	51279858	51280045	SRR1025238_peak_22544	45	.	2.72918	6.77222	4.55388	95
chr13	51280099	51280383	SRR1025238_peak_22545	278	.	7.14212	31.0014	27.8469	168
chr13	51299129	51299716	SRR1025238_peak_22547	241	.	6.45864	27.2405	24.1786	417
chr13	51311921	51312171	SRR1025238_peak_22548	100	.	4.90699	12.617	10.0552	130
chr13	51314513	51315201	SRR1025238_peak_22549	1051	.	13.1092	109.43	105.158	203
chr13	51328197	51328675	SRR1025238_peak_22550	498	.	8.51027	53.4311	49.8544	253
chr13	51360026	51360188	SRR1025238_peak_22551	43	.	3.56195	6.52324	4.33219	40
chr13	51366034	51366601	SRR1025238_peak_22552	306	.	8.73338	33.8772	30.6589	405
chr13	51377955	51378421	SRR1025238_peak_22554	327	.	7.8652	35.9796	32.7156	288
chr13	51418462	51418836	SRR1025238_peak_22559	112	.	3.34121	13.8261	11.21	246
chr13	51569427	51569604	SRR1025238_peak_22561	86	.	4.23053	11.1377	8.64854	88
chr13	51635589	51636082	SRR1025238_peak_22564	210	.	6.56462	24.0232	21.0483	299
chr13	51636914	51637329	SRR1025238_peak_22565	270	.	6.19531	30.1573	27.0227	327
chr13	51644780	51645285	SRR1025238_peak_22566	196	.	3.5462	22.5934	19.6587	353
chr13	51645338	51645563	SRR1025238_peak_22567	51	.	2.53919	7.37289	5.115	92
chr13	51651448	51652155	SRR1025238_peak_22569	567	.	9.17961	60.3829	56.7031	404
chr13	51679464	51679714	SRR1025238_peak_22571	171	.	5.54432	19.9672	17.1159	157
chr13	51698364	51698565	SRR1025238_peak_22572	67	.	3.53397	9.08489	6.71258	150
chr13	51717043	51717262	SRR1025238_peak_22573	281	.	6.48726	31.3464	28.1846	241
chr13	51737286	51737491	SRR1025238_peak_22575	61	.	3.35011	8.50851	6.1709	145
chr13	51756670	51757011	SRR1025238_peak_22576	260	.	7.15872	29.1367	26.0276	224
chr13	51761771	51761988	SRR1025238_peak_22577	65	.	3.57106	8.95654	6.59145	134
chr13	51774043	51774340	SRR1025238_peak_22578	55	.	3.29025	7.88117	5.58627	211
chr13	51776930	51777562	SRR1025238_peak_22579	205	.	4.79943	23.5189	20.557	467
chr13	51777948	51778183	SRR1025238_peak_22580	74	.	3.36674	9.91214	7.48779	156
chr13	51816579	51816763	SRR1025238_peak_22581	36	.	2.7725	5.74542	3.62138	64
chr13	51839746	51839956	SRR1025238_peak_22585	62	.	3.29423	8.54886	6.2078	90
chr13	51841747	51842059	SRR1025238_peak_22586	105	.	4.38388	13.1029	10.5151	200
chr13	51844795	51845140	SRR1025238_peak_22588	69	.	3.20856	9.31916	6.93132	86
chr13	51845566	51846199	SRR1025238_peak_22589	80	.	3.3919	10.46	8.00878	596
chr13	51846392	51847129	SRR1025238_peak_22590	396	.	6.27095	43.0364	39.6364	326
chr13	51847962	51848330	SRR1025238_peak_22591	338	.	7.35712	37.1347	33.8479	1220
chr13	51848458	51849349	SRR1025238_peak_22591	338	.	7.35712	37.1347	33.8479	1220
chr13	51849514	51849772	SRR1025238_peak_22592	135	.	4.49923	16.3139	13.5941	172
chr13	51852869	51853162	SRR1025238_peak_22593	130	.	4.42609	15.7272	13.0285	268
chr13	51881276	51881836	SRR1025238_peak_22595	235	.	5.64164	26.6033	23.5565	444
chr13	51884014	51884358	SRR1025238_peak_22596	59	.	3.60532	8.32262	5.99946	122
chr13	51886534	51886828	SRR1025238_peak_22598	50	.	3.58194	7.28866	5.03578	89
chr13	51891772	51892054	SRR1025238_peak_22599	104	.	5.55356	13.0422	10.4577	226
chr13	51903175	51903587	SRR1025238_peak_22601	138	.	4.1248	16.6095	13.8819	600
chr13	51919052	51919297	SRR1025238_peak_22603	24	.	2.41577	4.3929	2.40484	76
chr13	51920638	51920851	SRR1025238_peak_22604	126	.	4.76903	15.2851	12.6077	133
chr13	51930390	51930669	SRR1025238_peak_22605	323	.	8.07632	35.6496	32.3937	146
chr13	51957287	51957555	SRR1025238_peak_22608	144	.	5.65207	17.164	14.4133	175
chr13	51975910	51976513	SRR1025238_peak_22610	419	.	7.66999	45.4421	41.9998	439
chr13	52024860	52025063	SRR1025238_peak_22612	35	.	2.81501	5.69777	3.57734	177
chr13	52041154	52041659	SRR1025238_peak_22613	155	.	5.28645	18.3661	15.5708	358
chr13	52042216	52042697	SRR1025238_peak_22614	87	.	3.30452	11.2173	8.72564	446
chr13	52046023	52046434	SRR1025238_peak_22615	742	.	10.5424	78.1905	74.2753	190
chr13	52046599	52046903	SRR1025238_peak_22616	111	.	4.387	13.7295	11.1166	225
chr13	52067023	52067421	SRR1025238_peak_22617	321	.	9.71686	35.3669	32.1155	169
chr13	52077655	52078122	SRR1025238_peak_22619	451	.	8.67482	48.6269	45.129	248
chr13	52078836	52079018	SRR1025238_peak_22620	16	.	2.10848	3.58388	1.69734	8
chr13	52079278	52080120	SRR1025238_peak_22621	158	.	4.17926	18.6073	15.801	682
chr13	52085198	52085541	SRR1025238_peak_22622	246	.	6.35365	27.7437	24.6677	150
chr13	52106152	52106442	SRR1025238_peak_22625	117	.	4.50886	14.4427	11.7996	174
chr13	52110741	52111013	SRR1025238_peak_22626	137	.	4.73636	16.5176	13.7916	182
chr13	52189058	52189293	SRR1025238_peak_22628	39	.	3.29171	6.14565	3.97875	121
chr13	52217156	52217438	SRR1025238_peak_22630	135	.	4.39667	16.2374	13.5201	281
chr13	52223590	52224116	SRR1025238_peak_22632	134	.	4.82192	16.1331	13.4195	204
chr13	52275785	52276025	SRR1025238_peak_22635	79	.	3.44236	10.4225	7.97394	141
chr13	52283380	52284383	SRR1025238_peak_22637	1539	.	17.7865	158.764	153.982	427
chr13	52307143	52307320	SRR1025238_peak_22639	88	.	4.80456	11.3502	8.84774	161
chr13	52336608	52337052	SRR1025238_peak_22641	640	.	13.7719	67.8143	64.0316	251
chr13	52451652	52451961	SRR1025238_peak_22643	126	.	4.7707	15.2904	12.612	144
chr13	52484149	52484451	SRR1025238_peak_22645	235	.	8.66355	26.5641	23.5193	135
chr13	52512456	52512722	SRR1025238_peak_22647	91	.	4.94715	11.6824	9.16532	166
chr13	52530611	52530974	SRR1025238_peak_22649	171	.	5.54432	19.9672	17.1159	221
chr13	52576192	52576485	SRR1025238_peak_22652	157	.	5.2463	18.6045	15.7985	211
chr13	52577273	52578112	SRR1025238_peak_22653	426	.	10.1194	46.1179	42.6625	295
chr13	52602758	52602970	SRR1025238_peak_22656	67	.	3.53397	9.08489	6.71258	119
chr13	52623694	52623990	SRR1025238_peak_22657	130	.	5.01292	15.6969	13.0026	198
chr13	52624106	52624292	SRR1025238_peak_22658	91	.	3.84327	11.6154	9.10399	86
chr13	52628726	52628935	SRR1025238_peak_22659	347	.	7.09462	38.0065	34.7037	249
chr13	52658511	52658769	SRR1025238_peak_22660	290	.	6.70855	32.2228	29.04	151
chr13	52722794	52723058	SRR1025238_peak_22663	250	.	8.84632	28.0846	25.0026	132
chr13	52730088	52730497	SRR1025238_peak_22664	221	.	8.27259	25.1277	22.1211	157
chr13	52765654	52766179	SRR1025238_peak_22665	188	.	4.21746	21.7516	18.8434	328
chr13	52777379	52777456	SRR1025238_peak_22667	49	.	3.63386	7.1671	4.92642	123
chr13	52813818	52814031	SRR1025238_peak_22668	86	.	4.23053	11.1377	8.64854	85
chr13	52818486	52819036	SRR1025238_peak_22669	242	.	6.35282	27.3033	24.2402	494
chr13	52828330	52828629	SRR1025238_peak_22670	50	.	3.5719	7.26455	5.01286	313
chr13	52831345	52831658	SRR1025238_peak_22671	260	.	7.47727	29.1577	26.0483	161
chr13	52858446	52858686	SRR1025238_peak_22673	181	.	5.88613	21.0652	18.178	151
chr13	52866266	52866711	SRR1025238_peak_22674	364	.	6.96715	39.8228	36.4847	232
chr13	52880499	52880729	SRR1025238_peak_22675	73	.	3.83283	9.72533	7.31273	129
chr13	52904334	52904779	SRR1025238_peak_22676	388	.	8.92406	42.2812	38.8952	175
chr13	52943074	52943315	SRR1025238_peak_22678	43	.	3.45217	6.51393	4.327	200
chr13	52976774	52977018	SRR1025238_peak_22680	73	.	3.65583	9.70857	7.30565	101
chr13	52978614	52978882	SRR1025238_peak_22681	157	.	5.58448	18.5365	15.7344	418
chr13	52979196	52979975	SRR1025238_peak_22682	592	.	10.5124	62.972	59.2565	201
chr13	52980134	52980782	SRR1025238_peak_22682	592	.	10.5124	62.972	59.2565	201
chr13	52981256	52981457	SRR1025238_peak_22683	79	.	3.79415	10.398	7.95041	75
chr13	52982753	52983139	SRR1025238_peak_22684	1101	.	18.0892	114.527	110.199	175
chr13	52986490	52986873	SRR1025238_peak_22685	73	.	3.58115	9.71782	7.31225	340
chr13	53008801	53009356	SRR1025238_peak_22686	408	.	8.11518	44.2221	40.8012	435
chr13	53033569	53033975	SRR1025238_peak_22688	828	.	11.0048	86.823	82.8044	209
chr13	53088572	53088759	SRR1025238_peak_22689	134	.	5.06481	16.2096	13.4933	110
chr13	53094805	53095016	SRR1025238_peak_22690	64	.	3.87571	8.77886	6.42597	275
chr13	53096523	53096953	SRR1025238_peak_22691	1106	.	14.2892	114.961	110.628	246
chr13	53099821	53100233	SRR1025238_peak_22692	103	.	3.54056	12.952	10.3759	158
chr13	53119692	53119959	SRR1025238_peak_22694	97	.	3.95308	12.2661	9.72063	207
chr13	53151423	53152339	SRR1025238_peak_22696	553	.	10.813	59.0248	55.3641	737
chr13	53156261	53156506	SRR1025238_peak_22697	114	.	5.06682	14.0799	11.4525	125
chr13	53162098	53162362	SRR1025238_peak_22699	95	.	4.70259	12.0958	9.56179	178
chr13	53166162	53166643	SRR1025238_peak_22701	251	.	5.83288	28.2177	25.1313	234
chr13	53171331	53171532	SRR1025238_peak_22702	50	.	3.39767	7.29441	5.04111	126
chr13	53193466	53193679	SRR1025238_peak_22704	50	.	3.11906	7.35668	5.09962	222
chr13	53212147	53212514	SRR1025238_peak_22708	203	.	6.78249	23.3015	20.3464	164
chr13	53226821	53227144	SRR1025238_peak_22709	142	.	5.08079	16.974	14.2282	422
chr13	53248952	53249211	SRR1025238_peak_22711	50	.	3.22344	7.25407	5.00422	120
chr13	53261266	53261967	SRR1025238_peak_22712	833	.	13.9253	87.424	83.3984	435
chr13	53262622	53263142	SRR1025238_peak_22713	302	.	6.16267	33.4374	30.2287	248
chr13	53274908	53275342	SRR1025238_peak_22715	168	.	5.83522	19.6869	16.8448	379
chr13	53277096	53277594	SRR1025238_peak_22716	343	.	7.62438	37.6627	34.3648	146
chr13	53281661	53281999	SRR1025238_peak_22717	592	.	11.9839	62.9991	59.283	181
chr13	53285943	53286295	SRR1025238_peak_22718	112	.	3.34121	13.8261	11.21	164
chr13	53309865	53310114	SRR1025238_peak_22720	128	.	4.29674	15.5461	12.8564	142
chr13	53377249	53377514	SRR1025238_peak_22722	147	.	4.49419	17.563	14.7955	97
chr13	53446482	53446707	SRR1025238_peak_22724	76	.	4.55138	10.1133	7.68022	134
chr13	53447046	53447259	SRR1025238_peak_22725	32	.	3.33214	5.36781	3.26936	51
chr13	53501748	53501950	SRR1025238_peak_22731	61	.	3.64701	8.43587	6.10799	117
chr13	53526851	53527337	SRR1025238_peak_22732	656	.	10.5679	69.4872	65.6837	217
chr13	53688545	53688840	SRR1025238_peak_22733	46	.	2.56028	6.88179	4.65734	191
chr13	53695497	53695702	SRR1025238_peak_22734	161	.	5.24003	18.9524	16.1354	199
chr13	53719738	53720105	SRR1025238_peak_22735	306	.	10.0866	33.8831	30.6648	167
chr13	53755088	53755832	SRR1025238_peak_22737	283	.	6.21536	31.5301	28.3639	532
chr13	53764863	53765191	SRR1025238_peak_22738	480	.	9.00424	51.6274	48.0796	170
chr13	53769719	53770409	SRR1025238_peak_22739	688	.	10.8818	72.7298	68.8859	300
chr13	53783584	53783780	SRR1025238_peak_22741	67	.	3.79289	9.08781	6.71418	165
chr13	53811964	53812169	SRR1025238_peak_22743	55	.	3.81555	7.84089	5.54928	58
chr13	53847733	53848038	SRR1025238_peak_22744	88	.	5.10927	11.347	8.84483	256
chr13	53900574	53901012	SRR1025238_peak_22745	429	.	8.66407	46.3717	42.9124	230
chr13	53915722	53915932	SRR1025238_peak_22747	97	.	5.07717	12.3339	9.7836	72
chr13	53919806	53920428	SRR1025238_peak_22748	119	.	4.64176	14.5494	11.9015	478
chr13	53921797	53922238	SRR1025238_peak_22749	175	.	7.3307	20.4515	17.5823	368
chr13	54071654	54072083	SRR1025238_peak_22752	76	.	2.91978	10.0328	7.60348	456
chr13	54073324	54073578	SRR1025238_peak_22753	88	.	4.53464	11.3405	8.84336	96
chr13	54077872	54078136	SRR1025238_peak_22754	119	.	5.57329	14.6225	11.9736	164
chr13	54082620	54082961	SRR1025238_peak_22756	193	.	7.70241	22.2761	19.3526	159
chr13	54091843	54092044	SRR1025238_peak_22757	130	.	6.21999	15.7097	13.0113	113
chr13	54101128	54101406	SRR1025238_peak_22758	175	.	7.32874	20.4471	17.5818	148
chr13	54143435	54143654	SRR1025238_peak_22759	140	.	6.13447	16.7744	14.035	139
chr13	54153716	54154037	SRR1025238_peak_22760	237	.	5.79561	26.8441	23.7919	173
chr13	54195736	54196023	SRR1025238_peak_22762	60	.	4.17424	8.37137	6.04677	126
chr13	54249058	54249279	SRR1025238_peak_22764	79	.	3.96972	10.3919	7.94449	137
chr13	54302277	54302485	SRR1025238_peak_22765	49	.	3.26696	7.16304	4.92421	103
chr13	54303388	54303418	SRR1025238_peak_22766	46	.	2.96481	6.87265	4.64889	143
chr13	54312786	54313255	SRR1025238_peak_22767	222	.	5.59576	25.2313	22.2223	463
chr13	54390112	54390353	SRR1025238_peak_22771	115	.	4.96919	14.1665	11.5343	166
chr13	54468641	54468827	SRR1025238_peak_22773	86	.	3.34435	11.1679	8.67766	156
chr13	54565227	54565906	SRR1025238_peak_22776	172	.	4.57275	20.1385	17.2813	472
chr13	54575130	54575425	SRR1025238_peak_22777	101	.	3.21513	12.7237	10.1585	93
chr13	54621466	54621919	SRR1025238_peak_22780	500	.	7.88762	53.6598	50.0798	181
chr13	54622076	54622298	SRR1025238_peak_22780	500	.	7.88762	53.6598	50.0798	181
chr13	54692785	54693027	SRR1025238_peak_22783	57	.	3.26242	8.01243	5.70853	212
chr13	54693679	54694593	SRR1025238_peak_22784	221	.	5.29738	25.1145	22.108	317
chr13	54758148	54758435	SRR1025238_peak_22786	96	.	3.41923	12.1739	9.63799	182
chr13	54799888	54800148	SRR1025238_peak_22787	103	.	4.15875	12.9708	10.3933	132
chr13	54938053	54938302	SRR1025238_peak_22788	106	.	4.75307	13.2263	10.6349	108
chr13	54988206	54988622	SRR1025238_peak_22791	321	.	7.55539	35.3975	32.1451	255
chr13	54994685	54994937	SRR1025238_peak_22792	148	.	5.15751	17.581	14.8108	145
chr13	55099985	55100219	SRR1025238_peak_22793	195	.	6.19803	22.4589	19.5269	137
chr13	55107445	55107661	SRR1025238_peak_22795	60	.	2.75646	8.38032	6.05497	408
chr13	55107730	55107981	SRR1025238_peak_22795	60	.	2.75646	8.38032	6.05497	408
chr13	55135343	55135571	SRR1025238_peak_22796	85	.	4.10661	11.0729	8.58823	111
chr13	55186027	55186374	SRR1025238_peak_22799	312	.	6.69493	34.4536	31.2223	179
chr13	55187051	55187410	SRR1025238_peak_22800	127	.	5.15443	15.3968	12.7166	218
chr13	55190065	55190671	SRR1025238_peak_22802	292	.	4.3328	32.4441	29.2575	631
chr13	55210898	55210919	SRR1025238_peak_22803	51	.	3.07462	7.41674	5.15668	255
chr13	55210973	55211105	SRR1025238_peak_22804	103	.	3.82484	12.8743	10.3038	303
chr13	55211700	55211944	SRR1025238_peak_22805	79	.	4.08465	10.4393	7.98931	107
chr13	55212373	55212628	SRR1025238_peak_22806	38	.	2.26565	5.94453	3.80247	411
chr13	55329912	55330373	SRR1025238_peak_22808	74	.	3.30569	9.90465	7.48045	124
chr13	55343431	55343650	SRR1025238_peak_22809	140	.	5.7916	16.7419	14.0044	70
chr13	55445388	55445621	SRR1025238_peak_22815	103	.	4.15875	12.9708	10.3933	555
chr13	55471475	55471747	SRR1025238_peak_22817	181	.	4.85867	21.0584	18.173	195
chr13	55495007	55495657	SRR1025238_peak_22819	2319	.	25.9922	237.504	231.927	513
chr13	55510364	55511680	SRR1025238_peak_22820	531	.	6.62363	56.8216	53.1936	1082
chr13	55512950	55513669	SRR1025238_peak_22821	359	.	6.21123	39.2503	35.9214	387
chr13	55536332	55536734	SRR1025238_peak_22822	517	.	6.35612	55.3619	51.7583	273
chr13	55571179	55571438	SRR1025238_peak_22823	55	.	3.69489	7.80893	5.52146	149
chr13	55592867	55593347	SRR1025238_peak_22824	153	.	3.49335	18.1669	15.3785	182
chr13	55599898	55600234	SRR1025238_peak_22825	79	.	3.69667	10.3429	7.90192	440
chr13	55601706	55601968	SRR1025238_peak_22826	324	.	9.39805	35.7042	32.4477	144
chr13	55619360	55619629	SRR1025238_peak_22827	161	.	6.5033	18.9617	16.1447	131
chr13	55622682	55622975	SRR1025238_peak_22828	224	.	4.25076	25.5186	22.4994	268
chr13	55644177	55644358	SRR1025238_peak_22830	61	.	4.23249	8.49675	6.16024	146
chr13	55692833	55693037	SRR1025238_peak_22832	118	.	4.3359	14.4762	11.8313	342
chr13	55714716	55715173	SRR1025238_peak_22833	121	.	3.98145	14.8605	12.197	223
chr13	55727246	55727643	SRR1025238_peak_22834	121	.	3.8953	14.7679	12.1139	276
chr13	55760988	55761105	SRR1025238_peak_22836	43	.	3.20937	6.58245	4.38438	89
chr13	55847927	55848154	SRR1025238_peak_22837	189	.	5.74595	21.8227	18.9114	160
chr13	55966060	55966506	SRR1025238_peak_22841	152	.	5.9699	18.0225	15.2387	311
chr13	56109226	56109575	SRR1025238_peak_22845	85	.	3.48357	11.0476	8.56456	191
chr13	56115574	56115859	SRR1025238_peak_22846	93	.	4.18684	11.8927	9.36608	199
chr13	56118384	56118591	SRR1025238_peak_22847	81	.	3.26278	10.6028	8.13901	106
chr13	56135440	56135584	SRR1025238_peak_22848	73	.	3.73919	9.71042	7.3063	78
chr13	56155000	56155445	SRR1025238_peak_22850	489	.	7.87529	52.5622	48.9991	228
chr13	56159349	56159524	SRR1025238_peak_22851	39	.	2.51773	6.12529	3.95935	149
chr13	56197547	56197788	SRR1025238_peak_22853	133	.	3.87531	16.0248	13.318	117
chr13	56217660	56217915	SRR1025238_peak_22854	197	.	7.08603	22.7243	19.7847	142
chr13	56241776	56241935	SRR1025238_peak_22856	65	.	4.44285	8.94302	6.57847	52
chr13	56279440	56279854	SRR1025238_peak_22857	479	.	11.293	51.5386	47.9922	277
chr13	56295631	56295936	SRR1025238_peak_22858	232	.	7.1824	26.3279	23.2891	253
chr13	56340442	56340717	SRR1025238_peak_22859	476	.	8.49356	51.1721	47.6315	159
chr13	56412478	56412662	SRR1025238_peak_22860	87	.	4.37189	11.2252	8.73229	122
chr13	56553040	56553265	SRR1025238_peak_22867	68	.	4.17894	9.2468	6.86158	145
chr13	56554427	56554798	SRR1025238_peak_22868	168	.	6.62151	19.6996	16.8572	164
chr13	56556080	56556380	SRR1025238_peak_22869	253	.	8.13293	28.4639	25.3727	181
chr13	56575696	56575886	SRR1025238_peak_22871	32	.	2.63539	5.33435	3.25022	168
chr13	56594066	56594499	SRR1025238_peak_22873	841	.	10.1822	88.1574	84.1221	223
chr13	56635009	56635334	SRR1025238_peak_22875	73	.	3.39743	9.7976	7.37979	151
chr13	56641869	56642052	SRR1025238_peak_22876	54	.	3.57161	7.74653	5.46557	124
chr13	56647979	56648371	SRR1025238_peak_22877	998	.	19.4412	104.093	99.8788	210
chr13	56658082	56658389	SRR1025238_peak_22878	143	.	4.99648	17.0553	14.3068	235
chr13	56677970	56678564	SRR1025238_peak_22879	439	.	10.7838	47.4771	43.9992	290
chr13	56702813	56703493	SRR1025238_peak_22882	740	.	14.6617	77.917	74.0056	513
chr13	56703568	56704182	SRR1025238_peak_22883	435	.	7.08112	47.0281	43.5576	328
chr13	56731832	56732247	SRR1025238_peak_22886	161	.	6.87998	18.9573	16.1403	208
chr13	56734709	56734892	SRR1025238_peak_22887	62	.	4.27725	8.59255	6.25038	112
chr13	56735558	56735866	SRR1025238_peak_22888	433	.	9.58208	46.797	43.3303	144
chr13	56776447	56776739	SRR1025238_peak_22890	173	.	5.74925	20.2298	17.3703	148
chr13	56776805	56777330	SRR1025238_peak_22890	173	.	5.74925	20.2298	17.3703	148
chr13	56795016	56795328	SRR1025238_peak_22891	136	.	5.2517	16.4081	13.6841	173
chr13	56806867	56807160	SRR1025238_peak_22893	194	.	4.93014	22.4067	19.4792	155
chr13	56828187	56828824	SRR1025238_peak_22894	260	.	7.65081	29.1765	26.0659	264
chr13	56909903	56910124	SRR1025238_peak_22896	153	.	6.73469	18.1714	15.3822	157
chr13	57097524	57097722	SRR1025238_peak_22897	61	.	3.64701	8.43587	6.10799	83
chr13	57108021	57108302	SRR1025238_peak_22898	54	.	3.64989	7.69855	5.41916	334
chr13	57184321	57184375	SRR1025238_peak_22900	29	.	2.73774	4.97864	2.92449	41
chr13	57256088	57256224	SRR1025238_peak_22902	61	.	3.64701	8.43587	6.10799	110
chr13	57259934	57260231	SRR1025238_peak_22903	112	.	4.51282	13.8201	11.2044	166
chr13	57331880	57332338	SRR1025238_peak_22906	2109	.	23.4989	216.344	210.979	234
chr13	57524760	57524966	SRR1025238_peak_22910	84	.	4.74927	10.8892	8.41568	187
chr13	57529557	57529755	SRR1025238_peak_22911	143	.	6.43857	17.0562	14.3077	79
chr13	57537009	57537253	SRR1025238_peak_22912	157	.	5.47547	18.5896	15.7837	114
chr13	57549764	57550031	SRR1025238_peak_22913	125	.	5.37439	15.2624	12.5856	163
chr13	57908289	57908533	SRR1025238_peak_22916	132	.	4.98068	15.9501	13.2445	120
chr13	57911674	57911908	SRR1025238_peak_22917	142	.	5.2017	16.9919	14.2448	136
chr13	57918548	57918845	SRR1025238_peak_22918	290	.	9.17795	32.2585	29.0752	136
chr13	57956918	57957159	SRR1025238_peak_22919	51	.	3.99856	7.44283	5.17374	159
chr13	57980564	57980827	SRR1025238_peak_22920	110	.	4.78545	13.6523	11.0424	180
chr13	57983372	57983709	SRR1025238_peak_22921	599	.	9.25897	63.6371	59.9113	197
chr13	57984091	57984315	SRR1025238_peak_22922	55	.	3.44169	7.87177	5.57795	82
chr13	57999702	57999919	SRR1025238_peak_22924	55	.	3.50113	7.80056	5.51484	123
chr13	58000728	58000936	SRR1025238_peak_22925	109	.	3.78564	13.506	10.9057	120
chr13	58040122	58040380	SRR1025238_peak_22928	222	.	5.59576	25.2313	22.2223	221
chr13	58067017	58067687	SRR1025238_peak_22929	279	.	7.04742	31.1495	27.9923	221
chr13	58115243	58115489	SRR1025238_peak_22932	165	.	5.05116	19.3724	16.542	126
chr13	58128403	58129088	SRR1025238_peak_22933	407	.	9.15368	44.1916	40.7709	320
chr13	58129178	58129395	SRR1025238_peak_22933	407	.	9.15368	44.1916	40.7709	320
chr13	58148461	58148866	SRR1025238_peak_22934	172	.	5.16097	20.1375	17.2807	241
chr13	58149101	58149379	SRR1025238_peak_22935	493	.	8.89382	52.8725	49.306	144
chr13	58158543	58158918	SRR1025238_peak_22938	120	.	4.79104	14.6798	12.0288	245
chr13	58188434	58188690	SRR1025238_peak_22939	123	.	4.50532	15.066	12.3941	117
chr13	58232754	58232933	SRR1025238_peak_22941	35	.	2.80281	5.6629	3.54383	56
chr13	58287875	58288192	SRR1025238_peak_22944	540	.	11.3787	57.6967	54.0552	177
chr13	58304869	58305158	SRR1025238_peak_22945	360	.	11.0797	39.3342	36.0044	189
chr13	58387944	58388391	SRR1025238_peak_22948	876	.	13.8922	91.7293	87.6539	238
chr13	58401169	58401600	SRR1025238_peak_22950	93	.	3.46346	11.9038	9.37704	842
chr13	58402291	58402506	SRR1025238_peak_22951	194	.	3.78076	22.3466	19.4212	113
chr13	58402569	58402865	SRR1025238_peak_22951	194	.	3.78076	22.3466	19.4212	113
chr13	58402999	58403226	SRR1025238_peak_22951	194	.	3.78076	22.3466	19.4212	113
chr13	58423213	58423480	SRR1025238_peak_22952	102	.	4.87054	12.8661	10.2962	379
chr13	58428779	58428983	SRR1025238_peak_22953	45	.	3.77642	6.72655	4.5109	131
chr13	58434683	58434954	SRR1025238_peak_22954	96	.	5.33142	12.1859	9.64506	175
chr13	58471873	58472112	SRR1025238_peak_22956	99	.	4.38038	12.4765	9.91992	295
chr13	58481272	58481481	SRR1025238_peak_22957	105	.	5.42651	13.1384	10.5497	163
chr13	58495452	58496135	SRR1025238_peak_22958	2526	.	19.502	258.434	252.637	441
chr13	58516345	58516793	SRR1025238_peak_22960	471	.	7.70593	50.6963	47.1648	222
chr13	58523304	58523561	SRR1025238_peak_22961	172	.	5.16097	20.1375	17.2807	245
chr13	58537921	58538109	SRR1025238_peak_22962	110	.	4.27427	13.6579	11.0472	109
chr13	58543172	58543495	SRR1025238_peak_22963	189	.	4.40936	21.8792	18.9669	216
chr13	58637512	58637625	SRR1025238_peak_22966	86	.	5.02513	11.1655	8.67567	85
chr13	58663304	58663468	SRR1025238_peak_22968	55	.	4.03494	7.79219	5.5096	137
chr13	58806369	58806638	SRR1025238_peak_22971	97	.	3.60956	12.2737	9.72642	100
chr13	58914528	58914790	SRR1025238_peak_22972	88	.	5.10927	11.347	8.84483	108
chr13	58955262	58955502	SRR1025238_peak_22973	168	.	6.62151	19.6996	16.8572	126
chr13	59139371	59139421	SRR1025238_peak_22977	170	.	4.26138	19.9013	17.0531	207
chr13	59264215	59264347	SRR1025238_peak_22978	28	.	2.77173	4.89778	2.84982	163
chr13	59264417	59264592	SRR1025238_peak_22979	30	.	2.70769	5.06334	3.0035	38
chr13	59292927	59293185	SRR1025238_peak_22980	138	.	6.44213	16.6298	13.8984	95
chr13	59314491	59314674	SRR1025238_peak_22981	144	.	6.51744	17.235	14.4816	91
chr13	59467603	59467832	SRR1025238_peak_22984	109	.	3.85027	13.5059	10.9057	96
chr13	59489223	59489542	SRR1025238_peak_22985	112	.	5.7757	13.9154	11.293	175
chr13	59549272	59549740	SRR1025238_peak_22986	55	.	3.69489	7.80893	5.52146	148
chr13	59585367	59585765	SRR1025238_peak_22989	267	.	6.70576	29.926	26.797	243
chr13	59610471	59610712	SRR1025238_peak_22990	100	.	5.0296	12.5727	10.0127	133
chr13	59624912	59625186	SRR1025238_peak_22991	160	.	5.68934	18.8506	16.0365	153
chr13	59640812	59641040	SRR1025238_peak_22992	123	.	5.15259	15.0301	12.3598	82
chr13	59668639	59668887	SRR1025238_peak_22996	99	.	4.38038	12.4765	9.91992	168
chr13	59688192	59688938	SRR1025238_peak_22999	574	.	11.8163	61.1046	57.4134	520
chr13	59704500	59704838	SRR1025238_peak_23000	109	.	3.72594	13.5138	10.9128	170
chr13	59726274	59726493	SRR1025238_peak_23001	73	.	3.73919	9.71042	7.3063	146
chr13	59728333	59728677	SRR1025238_peak_23002	497	.	7.34721	53.3153	49.7411	187
chr13	59766851	59767060	SRR1025238_peak_23003	98	.	4.23995	12.3515	9.80013	124
chr13	59769838	59770656	SRR1025238_peak_23005	612	.	7.26168	65.0215	61.2776	541
chr13	59770992	59771211	SRR1025238_peak_23006	191	.	5.80572	22.0242	19.1078	142
chr13	59822898	59823457	SRR1025238_peak_23008	612	.	11.5888	65.016	61.2722	233
chr13	59836027	59836298	SRR1025238_peak_23009	136	.	5.2517	16.4081	13.6841	161
chr13	59836378	59836590	SRR1025238_peak_23010	49	.	3.52694	7.15623	4.91914	65
chr13	59850360	59850915	SRR1025238_peak_23013	379	.	9.52448	41.3148	37.9455	242
chr13	59888131	59888374	SRR1025238_peak_23015	63	.	4.1747	8.65962	6.31242	115
chr13	59889681	59890171	SRR1025238_peak_23016	350	.	8.75283	38.3679	35.0571	282
chr13	59891786	59892143	SRR1025238_peak_23017	207	.	6.76392	23.7071	20.7388	211
chr13	59910803	59911111	SRR1025238_peak_23018	121	.	5.67212	14.8592	12.1958	148
chr13	59948574	59949066	SRR1025238_peak_23019	328	.	8.74379	36.1213	32.8554	174
chr13	59992887	59993445	SRR1025238_peak_23023	308	.	8.43151	34.0966	30.8729	436
chr13	60007729	60007885	SRR1025238_peak_23024	76	.	3.6827	10.0447	7.61499	129
chr13	60047830	60048075	SRR1025238_peak_23028	108	.	4.97712	13.49	10.8908	83
chr13	60069294	60069466	SRR1025238_peak_23029	58	.	3.05987	8.15748	5.84701	69
chr13	60084926	60085241	SRR1025238_peak_23030	148	.	5.15751	17.581	14.8108	172
chr13	60110015	60110272	SRR1025238_peak_23031	55	.	3.81555	7.84089	5.54928	242
chr13	60175490	60175867	SRR1025238_peak_23035	109	.	3.67063	13.5285	10.9263	251
chr13	60176228	60176606	SRR1025238_peak_23036	133	.	3.72122	16.0518	13.3423	178
chr13	60177290	60177936	SRR1025238_peak_23037	54	.	2.90526	7.77677	5.49483	471
chr13	60178463	60178798	SRR1025238_peak_23038	194	.	4.28234	22.4142	19.4865	348
chr13	60189381	60189556	SRR1025238_peak_23039	73	.	4.66499	9.7248	7.31273	100
chr13	60225720	60226112	SRR1025238_peak_23042	44	.	3.1484	6.62732	4.4259	375
chr13	60242693	60242960	SRR1025238_peak_23043	71	.	4.56221	9.50612	7.1093	182
chr13	60286559	60287250	SRR1025238_peak_23045	669	.	15.6791	70.7913	66.97	157
chr13	60296164	60296373	SRR1025238_peak_23047	62	.	3.29423	8.54886	6.2078	128
chr13	60308063	60308287	SRR1025238_peak_23048	197	.	5.66052	22.72	19.7813	74
chr13	60337390	60337843	SRR1025238_peak_23049	53	.	2.73551	7.62327	5.34706	360
chr13	60417623	60417800	SRR1025238_peak_23051	37	.	3.36406	5.8695	3.73737	47
chr13	60421251	60421651	SRR1025238_peak_23052	210	.	7.05388	24.0575	21.0812	421
chr13	60455089	60455468	SRR1025238_peak_23055	342	.	5.90286	37.5692	34.2753	246
chr13	60468139	60468558	SRR1025238_peak_23056	943	.	17.8027	98.5234	94.3707	232
chr13	60601802	60602155	SRR1025238_peak_23059	168	.	5.36189	19.74	16.8954	131
chr13	60602447	60602714	SRR1025238_peak_23060	52	.	2.99773	7.55042	5.27653	158
chr13	60670589	60670957	SRR1025238_peak_23064	268	.	7.255	29.9311	26.801	196
chr13	60672366	60672675	SRR1025238_peak_23065	184	.	6.12698	21.3912	18.4945	161
chr13	60686080	60686388	SRR1025238_peak_23067	93	.	4.37642	11.8506	9.32545	146
chr13	60737889	60738821	SRR1025238_peak_23070	817	.	13.2829	85.7706	81.7634	823
chr13	60743348	60743647	SRR1025238_peak_23071	344	.	8.39773	37.7723	34.473	157
chr13	60744278	60744464	SRR1025238_peak_23072	60	.	2.96382	8.37293	6.04787	58
chr13	60819485	60819770	SRR1025238_peak_23074	131	.	5.93659	15.8889	13.1853	206
chr13	60897481	60897674	SRR1025238_peak_23076	43	.	3.56195	6.52324	4.33219	147
chr13	60936612	60937020	SRR1025238_peak_23077	326	.	9.06928	35.9455	32.6832	261
chr13	61804256	61804386	SRR1025238_peak_23083	27	.	2.3835	4.81889	2.77873	114
chr13	61804435	61804618	SRR1025238_peak_23084	38	.	3.12278	5.9511	3.80726	18
chr13	62009631	62009861	SRR1025238_peak_23086	123	.	5.7387	15.0174	12.3485	134
chr13	62015745	62016167	SRR1025238_peak_23087	145	.	4.09131	17.3197	14.5619	291
chr13	62083757	62084143	SRR1025238_peak_23088	85	.	3.59727	10.9966	8.51789	133
chr13	62084688	62084908	SRR1025238_peak_23089	47	.	3.75037	6.92571	4.70047	115
chr13	62091225	62091669	SRR1025238_peak_23092	140	.	6.15257	16.8176	14.0762	418
chr13	62129777	62130326	SRR1025238_peak_23093	163	.	3.81787	19.18	16.3553	357
chr13	62362532	62362687	SRR1025238_peak_23098	61	.	3.74734	8.44908	6.11825	152
chr13	62558183	62558754	SRR1025238_peak_23101	281	.	5.33391	31.2871	28.1266	419
chr13	62652798	62653385	SRR1025238_peak_23102	84	.	3.10102	10.9148	8.44078	144
chr13	62684516	62685150	SRR1025238_peak_23104	169	.	3.83417	19.8056	16.9599	359
chr13	62726612	62727007	SRR1025238_peak_23105	86	.	4.99671	11.1038	8.61682	301
chr13	62760261	62760673	SRR1025238_peak_23106	77	.	2.74714	10.1652	7.73107	391
chr13	62785575	62785861	SRR1025238_peak_23107	128	.	3.53034	15.5391	12.8512	222
chr13	62814308	62814516	SRR1025238_peak_23108	79	.	3.86813	10.3618	7.91754	77
chr13	62833329	62833659	SRR1025238_peak_23109	112	.	5.7757	13.9154	11.293	173
chr13	62859243	62859704	SRR1025238_peak_23111	325	.	9.42613	35.7795	32.5219	215
chr13	62862923	62863347	SRR1025238_peak_23112	298	.	8.27537	33.0961	29.8934	209
chr13	62964692	62964802	SRR1025238_peak_23117	42	.	2.39559	6.42917	4.24752	45
chr13	62970303	62970728	SRR1025238_peak_23118	131	.	4.75258	15.9031	13.1984	318
chr13	62997366	62997662	SRR1025238_peak_23120	147	.	5.62101	17.4701	14.7067	156
chr13	63046640	63046994	SRR1025238_peak_23122	264	.	7.43991	29.5381	26.4192	170
chr13	63107232	63107415	SRR1025238_peak_23125	51	.	3.99856	7.44283	5.17374	102
chr13	63117483	63117904	SRR1025238_peak_23126	67	.	3.69594	9.07368	6.70244	354
chr13	63118828	63119053	SRR1025238_peak_23127	119	.	5.57329	14.6225	11.9736	158
chr13	63231169	63231670	SRR1025238_peak_23134	115	.	4.0969	14.1933	11.5599	407
chr13	63239244	63239409	SRR1025238_peak_23135	51	.	3.74287	7.41633	5.15668	116
chr13	63240439	63240723	SRR1025238_peak_23137	75	.	3.21786	9.98943	7.56125	163
chr13	63240859	63241218	SRR1025238_peak_23138	148	.	4.59652	17.6486	14.8768	156
chr13	63242804	63243182	SRR1025238_peak_23139	128	.	5.3291	15.5149	12.8274	251
chr13	63251545	63251807	SRR1025238_peak_23140	87	.	3.41457	11.2357	8.74267	91
chr13	63256823	63257158	SRR1025238_peak_23141	196	.	6.11868	22.6345	19.6992	163
chr13	63260950	63261362	SRR1025238_peak_23144	352	.	6.6909	38.5483	35.2343	231
chr13	63272045	63272236	SRR1025238_peak_23145	75	.	4.64763	10.0092	7.58064	138
chr13	63272693	63273002	SRR1025238_peak_23146	455	.	8.24547	49.0179	45.5124	161
chr13	63278111	63278207	SRR1025238_peak_23147	34	.	3.11401	5.5286	3.41772	134
chr13	63278263	63278433	SRR1025238_peak_23148	32	.	2.63539	5.33435	3.25022	56
chr13	63309174	63309598	SRR1025238_peak_23151	362	.	9.13027	39.5398	36.2062	259
chr13	63324937	63325448	SRR1025238_peak_23152	97	.	4.14328	12.3386	9.78739	462
chr13	63332685	63332843	SRR1025238_peak_23154	133	.	5.54234	16.0882	13.3762	76
chr13	63335760	63336029	SRR1025238_peak_23155	196	.	7.61848	22.5805	19.6458	199
chr13	63356682	63356942	SRR1025238_peak_23156	87	.	4.37189	11.2252	8.73229	115
chr13	63411683	63411899	SRR1025238_peak_23158	55	.	3.29025	7.88117	5.58627	141
chr13	63431126	63431319	SRR1025238_peak_23159	156	.	5.44493	18.4943	15.696	160
chr13	63431468	63432080	SRR1025238_peak_23160	571	.	10.6019	60.7966	57.1122	370
chr13	63563254	63563720	SRR1025238_peak_23163	838	.	11.0928	87.9084	83.8779	273
chr13	63564829	63565471	SRR1025238_peak_23165	97	.	3.66692	12.2556	9.7112	489
chr13	63567884	63568233	SRR1025238_peak_23167	118	.	3.31133	14.5447	11.8977	106
chr13	63640570	63641220	SRR1025238_peak_23169	224	.	8.44141	25.5163	22.4972	402
chr13	63682453	63682662	SRR1025238_peak_23172	104	.	5.55356	13.0422	10.4577	126
chr13	63696659	63696993	SRR1025238_peak_23173	104	.	5.55356	13.0422	10.4577	170
chr13	63777498	63777855	SRR1025238_peak_23175	195	.	7.77498	22.4413	19.5104	123
chr13	63815344	63815766	SRR1025238_peak_23177	90	.	3.00188	11.5813	9.07297	112
chr13	63901253	63901658	SRR1025238_peak_23178	364	.	6.30688	39.7593	36.4223	227
chr13	63910302	63910569	SRR1025238_peak_23180	88	.	4.54151	11.358	8.85542	300
chr13	63929380	63929766	SRR1025238_peak_23182	187	.	6.20443	21.6236	18.7186	241
chr13	63930055	63930322	SRR1025238_peak_23183	152	.	4.9674	18.0105	15.2274	154
chr13	63941091	63941701	SRR1025238_peak_23185	526	.	12.4607	56.2355	52.6173	407
chr13	63984301	63984485	SRR1025238_peak_23186	73	.	4.66499	9.7248	7.31273	123
chr13	64035002	64035239	SRR1025238_peak_23188	245	.	6.70476	27.6388	24.5658	134
chr13	64036296	64036659	SRR1025238_peak_23189	224	.	7.59073	25.4997	22.4839	217
chr13	64093349	64093708	SRR1025238_peak_23191	138	.	6.44213	16.6298	13.8984	324
chr13	64129632	64129838	SRR1025238_peak_23193	90	.	3.76679	11.6097	9.09978	154
chr13	64132535	64132900	SRR1025238_peak_23194	58	.	4.22071	8.18203	5.86415	65
chr13	64150247	64150459	SRR1025238_peak_23195	141	.	5.84231	16.8728	14.1301	133
chr13	64155216	64155662	SRR1025238_peak_23198	255	.	7.29402	28.597	25.501	195
chr13	64169789	64169983	SRR1025238_peak_23199	157	.	5.47547	18.5896	15.7837	126
chr13	64180942	64181151	SRR1025238_peak_23201	175	.	7.3307	20.4515	17.5823	152
chr13	64237124	64237338	SRR1025238_peak_23202	73	.	3.58115	9.71782	7.31225	120
chr13	64248202	64248454	SRR1025238_peak_23204	36	.	2.43157	5.78754	3.66203	239
chr13	64248779	64249127	SRR1025238_peak_23205	47	.	2.3738	6.969	4.74093	210
chr13	64275538	64275625	SRR1025238_peak_23206	40	.	2.50755	6.22806	4.05696	145
chr13	64275897	64276053	SRR1025238_peak_23207	25	.	2.78232	4.58543	2.58402	77
chr13	64310642	64310941	SRR1025238_peak_23209	310	.	9.08203	34.2798	31.0518	132
chr13	64312478	64312691	SRR1025238_peak_23210	149	.	4.7014	17.7235	14.9499	105
chr13	64312866	64313089	SRR1025238_peak_23211	47	.	2.8978	7.02221	4.79185	113
chr13	64370419	64370703	SRR1025238_peak_23213	128	.	4.29674	15.5461	12.8564	383
chr13	64373803	64373979	SRR1025238_peak_23214	62	.	4.15561	8.61697	6.2717	129
chr13	64375120	64375534	SRR1025238_peak_23215	369	.	9.36834	40.2616	36.9134	213
chr13	64402563	64402755	SRR1025238_peak_23216	55	.	3.69489	7.80893	5.52146	138
chr13	64432247	64432540	SRR1025238_peak_23217	334	.	4.80384	36.7786	33.4993	182
chr13	64832039	64832249	SRR1025238_peak_23221	119	.	5.74511	14.637	11.9876	72
chr13	64845867	64846065	SRR1025238_peak_23222	29	.	2.73774	4.97864	2.92449	41
chr13	65112760	65113089	SRR1025238_peak_23227	59	.	2.77363	8.28951	5.96772	173
chr13	65241126	65241718	SRR1025238_peak_23228	526	.	6.7428	56.2683	52.6495	342
chr13	65278545	65279048	SRR1025238_peak_23229	262	.	4.93118	29.3815	26.2674	174
chr13	66385856	66386151	SRR1025238_peak_23239	96	.	3.79712	12.2423	9.69991	242
chr13	66768752	66769091	SRR1025238_peak_23240	91	.	3.84327	11.6154	9.10399	168
chr13	66770120	66770393	SRR1025238_peak_23241	38	.	3.12278	5.9511	3.80726	125
chr13	66904910	66905480	SRR1025238_peak_23242	139	.	3.89402	16.6538	13.92	242
chr13	66932798	66933062	SRR1025238_peak_23243	248	.	4.80141	27.9404	24.8611	176
chr13	66933106	66933321	SRR1025238_peak_23243	248	.	4.80141	27.9404	24.8611	176
chr13	66991560	66991885	SRR1025238_peak_23245	496	.	13.7728	53.2492	49.6753	199
chr13	67108447	67108870	SRR1025238_peak_23249	62	.	2.88749	8.61168	6.26802	63
chr13	67127997	67128332	SRR1025238_peak_23250	59	.	2.9933	8.29811	5.97556	130
chr13	67128477	67128664	SRR1025238_peak_23251	31	.	2.10359	5.26443	3.18771	17
chr13	67173164	67173429	SRR1025238_peak_23253	85	.	3.99707	11.0272	8.54519	151
chr13	67332280	67332637	SRR1025238_peak_23256	363	.	5.63971	39.6419	36.3061	243
chr13	67360152	67360765	SRR1025238_peak_23257	418	.	6.34953	45.2402	41.8007	357
chr13	67399598	67399806	SRR1025238_peak_23259	103	.	4.06289	12.9286	10.3534	158
chr13	67483820	67484277	SRR1025238_peak_23261	116	.	3.51449	14.2632	11.6257	347
chr13	67567159	67567471	SRR1025238_peak_23263	235	.	8.66355	26.5641	23.5193	143
chr13	67570883	67571066	SRR1025238_peak_23264	51	.	3.99856	7.44283	5.17374	61
chr13	67729110	67729371	SRR1025238_peak_23270	73	.	4.05962	9.80498	7.3857	145
chr13	68092074	68092430	SRR1025238_peak_23275	141	.	5.71029	16.9268	14.1823	208
chr13	68093312	68093491	SRR1025238_peak_23276	48	.	2.67509	7.0509	4.81989	191
chr13	68214901	68215320	SRR1025238_peak_23277	85	.	3.48357	11.0476	8.56456	243
chr13	68216156	68216389	SRR1025238_peak_23278	229	.	7.38978	25.9469	22.9181	171
chr13	68234665	68235070	SRR1025238_peak_23279	104	.	5.55356	13.0422	10.4577	140
chr13	68236011	68236256	SRR1025238_peak_23280	208	.	6.96797	23.8202	20.8494	178
chr13	68298178	68298459	SRR1025238_peak_23281	67	.	3.69594	9.07368	6.70244	155
chr13	68299092	68299530	SRR1025238_peak_23282	94	.	4.52803	11.9581	9.42797	215
chr13	68537455	68537766	SRR1025238_peak_23284	74	.	3.34673	9.83792	7.41725	149
chr13	68581554	68581924	SRR1025238_peak_23288	67	.	3.46563	9.1062	6.73134	290
chr13	68582014	68582530	SRR1025238_peak_23289	184	.	4.4832	21.3137	18.4202	267
chr13	68948701	68949112	SRR1025238_peak_23290	365	.	11.3293	39.9234	36.5817	291
chr13	69187649	69187956	SRR1025238_peak_23292	115	.	5.54081	14.1605	11.5291	141
chr13	69330714	69330928	SRR1025238_peak_23294	118	.	5.83601	14.446	11.8027	124
chr13	69482164	69482392	SRR1025238_peak_23295	153	.	6.17756	18.1449	15.3566	154
chr13	69509486	69509938	SRR1025238_peak_23297	1026	.	16.5633	106.859	102.614	289
chr13	69534778	69535590	SRR1025238_peak_23302	243	.	5.30202	27.3766	24.3117	495
chr13	69553141	69553366	SRR1025238_peak_23304	155	.	5.77715	18.3075	15.5135	118
chr13	69559474	69560083	SRR1025238_peak_23305	549	.	10.7018	58.6311	54.9778	357
chr13	69563196	69563767	SRR1025238_peak_23306	925	.	14.6147	96.6973	92.5645	211
chr13	69585596	69585782	SRR1025238_peak_23307	33	.	2.91761	5.43925	3.33426	106
chr13	69588202	69588416	SRR1025238_peak_23308	73	.	4.03747	9.74638	7.33256	149
chr13	69655469	69655663	SRR1025238_peak_23310	30	.	2.70769	5.06334	3.0035	150
chr13	69696431	69696647	SRR1025238_peak_23312	141	.	4.49659	16.9383	14.1932	117
chr13	69751728	69752017	SRR1025238_peak_23314	127	.	6.08295	15.4049	12.723	153
chr13	69869653	69869814	SRR1025238_peak_23317	61	.	3.99725	8.5344	6.19428	122
chr13	69946698	69946967	SRR1025238_peak_23319	273	.	8.90488	30.4463	27.3061	139
chr13	69991291	69991527	SRR1025238_peak_23320	131	.	5.93659	15.8889	13.1853	150
chr13	70076879	70077070	SRR1025238_peak_23321	115	.	5.54081	14.1605	11.5291	119
chr13	70144538	70144731	SRR1025238_peak_23322	97	.	5.2178	12.2995	9.75026	149
chr13	70145379	70145723	SRR1025238_peak_23323	190	.	5.06791	21.9379	19.0231	315
chr13	70199255	70199509	SRR1025238_peak_23325	73	.	4.66499	9.7248	7.31273	93
chr13	70234545	70234729	SRR1025238_peak_23326	37	.	2.42458	5.89381	3.75665	46
chr13	70277069	70277341	SRR1025238_peak_23328	155	.	4.69644	18.3682	15.5723	120
chr13	70278237	70278493	SRR1025238_peak_23329	43	.	3.48583	6.59023	4.39156	166
chr13	70281475	70281653	SRR1025238_peak_23330	82	.	4.51829	10.667	8.20157	107
chr13	70487265	70487448	SRR1025238_peak_23332	26	.	3.10999	4.72825	2.69553	64
chr13	70492699	70493339	SRR1025238_peak_23333	195	.	7.77498	22.4413	19.5104	429
chr13	70637307	70637956	SRR1025238_peak_23337	161	.	4.59123	18.9247	16.1089	383
chr13	70650067	70650411	SRR1025238_peak_23340	152	.	4.31871	18.0611	15.2755	265
chr13	70686089	70686200	SRR1025238_peak_23343	49	.	3.75984	7.19979	4.95435	112
chr13	70702675	70702905	SRR1025238_peak_23344	65	.	4.44285	8.94302	6.57847	129
chr13	70703113	70703406	SRR1025238_peak_23345	55	.	3.5912	7.79679	5.51249	181
chr13	70724175	70724465	SRR1025238_peak_23346	102	.	4.98621	12.8158	10.2478	121
chr13	70736416	70736767	SRR1025238_peak_23347	105	.	4.38388	13.1029	10.5151	169
chr13	70740813	70741225	SRR1025238_peak_23348	341	.	10.2903	37.4137	34.1216	169
chr13	70801702	70801885	SRR1025238_peak_23351	80	.	4.88713	10.5264	8.06642	78
chr13	70884091	70884377	SRR1025238_peak_23353	207	.	5.33288	23.7688	20.7993	155
chr13	71091649	71091790	SRR1025238_peak_23356	65	.	4.44285	8.94302	6.57847	168
chr13	71105299	71105536	SRR1025238_peak_23357	115	.	4.18533	14.2338	11.5982	104
chr13	71165618	71165821	SRR1025238_peak_23358	104	.	5.55356	13.0422	10.4577	114
chr13	71257508	71257700	SRR1025238_peak_23360	112	.	5.2691	13.8785	11.2607	166
chr13	71328234	71328563	SRR1025238_peak_23362	324	.	7.01042	35.7538	32.4964	228
chr13	71458511	71458886	SRR1025238_peak_23365	438	.	8.09387	47.3014	43.8256	163
chr13	71738115	71738143	SRR1025238_peak_23369	73	.	4.66499	9.7248	7.31273	78
chr13	71784666	71785182	SRR1025238_peak_23370	642	.	8.20047	68.0091	64.2247	270
chr13	71801728	71801987	SRR1025238_peak_23371	80	.	4.88713	10.5264	8.06642	122
chr13	71961979	71962159	SRR1025238_peak_23374	61	.	3.74734	8.44908	6.11825	264
chr13	71963986	71964366	SRR1025238_peak_23376	193	.	6.27286	22.2587	19.3355	179
chr13	72023641	72024072	SRR1025238_peak_23378	582	.	10.1023	61.9617	58.2595	446
chr13	72118480	72119126	SRR1025238_peak_23380	168	.	6.44871	19.7038	16.8612	414
chr13	72130591	72131072	SRR1025238_peak_23382	63	.	2.86541	8.69525	6.34669	393
chr13	72133919	72134786	SRR1025238_peak_23383	482	.	8.77595	51.8196	48.2706	606
chr13	72161043	72161293	SRR1025238_peak_23384	77	.	3.82614	10.2341	7.79813	144
chr13	72198633	72199308	SRR1025238_peak_23387	734	.	12.3593	77.3289	73.4243	534
chr13	72207291	72207501	SRR1025238_peak_23388	96	.	5.33142	12.1859	9.64506	134
chr13	72209855	72210150	SRR1025238_peak_23389	136	.	4.61193	16.4065	13.6834	122
chr13	72292038	72292517	SRR1025238_peak_23390	133	.	3.99691	16.0396	13.3314	631
chr13	72292566	72292757	SRR1025238_peak_23390	133	.	3.99691	16.0396	13.3314	631
chr13	72324307	72324577	SRR1025238_peak_23391	73	.	4.51402	9.71492	7.31058	164
chr13	72334062	72334291	SRR1025238_peak_23392	88	.	5.10927	11.347	8.84483	118
chr13	72362952	72363410	SRR1025238_peak_23393	671	.	12.1159	70.9342	67.1108	326
chr13	72370919	72371431	SRR1025238_peak_23395	1744	.	22.0569	179.429	174.452	223
chr13	72371856	72372090	SRR1025238_peak_23396	74	.	4.33756	9.92189	7.49716	109
chr13	72400744	72401032	SRR1025238_peak_23397	91	.	3.6972	11.6137	9.10313	175
chr13	72419362	72419981	SRR1025238_peak_23398	1433	.	14.5556	147.99	143.318	330
chr13	72466445	72466765	SRR1025238_peak_23399	320	.	10.4407	35.3199	32.0705	174
chr13	72487381	72487935	SRR1025238_peak_23400	255	.	9.10784	28.6924	25.5928	416
chr13	72497556	72497900	SRR1025238_peak_23401	316	.	6.90579	34.8591	31.6197	179
chr13	72510333	72510597	SRR1025238_peak_23402	166	.	7.10856	19.4758	16.6401	143
chr13	72628605	72628813	SRR1025238_peak_23405	92	.	3.49993	11.8221	9.2989	269
chr13	72629371	72629562	SRR1025238_peak_23405	92	.	3.49993	11.8221	9.2989	269
chr13	72664596	72664738	SRR1025238_peak_23406	45	.	3.77642	6.72655	4.5109	113
chr13	72876712	72876982	SRR1025238_peak_23407	245	.	8.8857	27.6229	24.551	172
chr13	72902694	72902870	SRR1025238_peak_23408	69	.	4.3535	9.35569	6.96525	102
chr13	72942914	72943139	SRR1025238_peak_23409	88	.	5.10927	11.347	8.84483	111
chr13	73031220	73031594	SRR1025238_peak_23410	869	.	19.7696	91.0216	86.9544	248
chr13	73034263	73034514	SRR1025238_peak_23411	272	.	7.09157	30.3501	27.2128	140
chr13	73039550	73039703	SRR1025238_peak_23412	38	.	3.06349	6.00109	3.85428	283
chr13	73077699	73078574	SRR1025238_peak_23413	314	.	10.159	34.6579	31.4235	325
chr13	73080697	73081072	SRR1025238_peak_23414	194	.	7.51364	22.3339	19.4085	648
chr13	73081119	73081440	SRR1025238_peak_23414	194	.	7.51364	22.3339	19.4085	648
chr13	73160378	73160661	SRR1025238_peak_23416	103	.	3.13705	12.9209	10.3468	130
chr13	73170175	73170954	SRR1025238_peak_23417	594	.	11.8326	63.1749	59.4557	296
chr13	73261543	73261833	SRR1025238_peak_23421	57	.	3.16149	8.10734	5.79894	204
chr13	73270592	73271072	SRR1025238_peak_23425	175	.	5.45263	20.4305	17.5662	530
chr13	73271363	73271549	SRR1025238_peak_23426	60	.	3.39275	8.41624	6.08985	112
chr13	73271687	73271993	SRR1025238_peak_23427	98	.	4.16132	12.3968	9.84416	76
chr13	73277235	73277249	SRR1025238_peak_23428	61	.	3.86284	8.48045	6.14511	158
chr13	73277302	73277715	SRR1025238_peak_23429	755	.	16.2927	79.5235	75.5917	251
chr13	73291193	73291403	SRR1025238_peak_23432	206	.	4.89418	23.6308	20.6649	136
chr13	73298620	73299672	SRR1025238_peak_23433	2512	.	19.8421	257.072	251.292	423
chr13	73304622	73305168	SRR1025238_peak_23434	565	.	8.55273	60.2074	56.5296	225
chr13	73310591	73310841	SRR1025238_peak_23435	134	.	4.30294	16.1751	13.4603	240
chr13	73330766	73331420	SRR1025238_peak_23436	98	.	2.89694	12.4493	9.89428	430
chr13	73336845	73337317	SRR1025238_peak_23437	1235	.	19.557	128.005	123.533	225
chr13	73346113	73346438	SRR1025238_peak_23439	112	.	5.7757	13.9154	11.293	301
chr13	73352512	73352889	SRR1025238_peak_23441	182	.	5.42948	21.1134	18.2247	151
chr13	73396615	73396909	SRR1025238_peak_23442	370	.	11.2397	40.3578	37.0072	265
chr13	73484199	73484681	SRR1025238_peak_23445	241	.	5.59205	27.1772	24.1176	195
chr13	73500270	73500423	SRR1025238_peak_23446	64	.	3.87571	8.77886	6.42597	141
chr13	73500597	73500707	SRR1025238_peak_23446	64	.	3.87571	8.77886	6.42597	141
chr13	73505789	73506038	SRR1025238_peak_23447	153	.	5.32543	18.1184	15.3315	156
chr13	73536620	73536854	SRR1025238_peak_23449	140	.	4.30863	16.8039	14.0636	164
chr13	73603678	73604267	SRR1025238_peak_23450	194	.	5.01242	22.4152	19.4874	504
chr13	73721243	73721561	SRR1025238_peak_23453	188	.	6.90433	21.7854	18.8753	154
chr13	73755864	73756170	SRR1025238_peak_23455	283	.	8.2952	31.5536	28.3872	209
chr13	73759718	73759997	SRR1025238_peak_23457	114	.	4.81406	14.0717	11.4445	152
chr13	73763724	73764153	SRR1025238_peak_23458	87	.	2.98271	11.2877	8.79295	176
chr13	73803566	73803917	SRR1025238_peak_23460	94	.	3.23884	11.9955	9.46433	566
chr13	73842653	73843095	SRR1025238_peak_23462	129	.	5.10582	15.6171	12.9247	255
chr13	73907753	73907973	SRR1025238_peak_23465	73	.	3.65583	9.70857	7.30565	115
chr13	73937714	73938012	SRR1025238_peak_23466	200	.	3.82986	22.9535	20.0094	378
chr13	73970604	73970911	SRR1025238_peak_23467	203	.	5.13369	23.2964	20.3414	217
chr13	73971082	73971391	SRR1025238_peak_23468	356	.	7.57674	38.99	35.6671	170
chr13	73990778	73990997	SRR1025238_peak_23469	82	.	4.54233	10.7252	8.25704	160
chr13	74096853	74097224	SRR1025238_peak_23472	422	.	9.99316	45.7285	42.2812	182
chr13	74099004	74099238	SRR1025238_peak_23473	82	.	4.54233	10.7252	8.25704	132
chr13	74208467	74208912	SRR1025238_peak_23474	102	.	3.55588	12.7788	10.2117	554
chr13	74208974	74209192	SRR1025238_peak_23474	102	.	3.55588	12.7788	10.2117	554
chr13	74245374	74245665	SRR1025238_peak_23475	73	.	3.73919	9.71042	7.3063	141
chr13	74259848	74260102	SRR1025238_peak_23476	139	.	4.87444	16.6498	13.9164	211
chr13	74260180	74260452	SRR1025238_peak_23477	115	.	3.81062	14.1361	11.5076	164
chr13	74301255	74301482	SRR1025238_peak_23479	68	.	3.2975	9.21643	6.83359	238
chr13	74349924	74350193	SRR1025238_peak_23480	175	.	4.08769	20.4462	17.5809	461
chr13	74406411	74406602	SRR1025238_peak_23482	91	.	3.52153	11.6728	9.15695	95
chr13	74457801	74458242	SRR1025238_peak_23483	436	.	12.6621	47.0782	43.6057	286
chr13	74462545	74463390	SRR1025238_peak_23484	262	.	5.31906	29.3323	26.219	336
chr13	74517692	74518238	SRR1025238_peak_23487	1474	.	29.1007	152.138	147.422	258
chr13	74587665	74588096	SRR1025238_peak_23493	662	.	16.6607	70.0747	66.2623	175
chr13	74616302	74616772	SRR1025238_peak_23494	729	.	17.7714	76.8148	72.9166	318
chr13	74639020	74639237	SRR1025238_peak_23496	158	.	6.04619	18.641	15.8325	179
chr13	74640113	74640630	SRR1025238_peak_23497	604	.	13.2881	64.2314	60.4971	548
chr13	74735950	74736301	SRR1025238_peak_23498	123	.	5.7387	15.0174	12.3485	182
chr13	74743296	74743577	SRR1025238_peak_23500	133	.	3.87531	16.0248	13.318	171
chr13	74854439	74854635	SRR1025238_peak_23503	127	.	6.08295	15.4049	12.723	94
chr13	75088708	75088880	SRR1025238_peak_23504	87	.	4.37189	11.2252	8.73229	70
chr13	75261737	75261962	SRR1025238_peak_23506	104	.	5.55356	13.0422	10.4577	136
chr13	75661700	75661888	SRR1025238_peak_23507	33	.	2.91761	5.43925	3.33426	80
chr13	75678529	75678693	SRR1025238_peak_23508	26	.	3.10999	4.72825	2.69553	129
chr13	75797847	75798127	SRR1025238_peak_23512	290	.	5.10638	32.1919	29.0107	269
chr13	75822768	75822951	SRR1025238_peak_23513	58	.	4.22071	8.18203	5.86415	57
chr13	75840191	75840302	SRR1025238_peak_23514	80	.	3.30254	10.5507	8.08979	171
chr13	75840350	75840485	SRR1025238_peak_23514	80	.	3.30254	10.5507	8.08979	171
chr13	75874684	75874999	SRR1025238_peak_23516	224	.	8.44141	25.5163	22.4972	141
chr13	75908188	75908506	SRR1025238_peak_23518	306	.	8.73338	33.8772	30.6589	143
chr13	75930976	75931208	SRR1025238_peak_23519	79	.	3.69667	10.3429	7.90192	288
chr13	75943678	75944139	SRR1025238_peak_23521	106	.	4.23521	13.2276	10.6361	411
chr13	76018355	76018655	SRR1025238_peak_23522	189	.	4.34142	21.8286	18.9171	380
chr13	76056263	76056465	SRR1025238_peak_23523	44	.	2.47297	6.64409	4.44236	106
chr13	76077373	76077678	SRR1025238_peak_23524	43	.	3.27892	6.54702	4.35323	132
chr13	76083305	76083607	SRR1025238_peak_23525	31	.	2.65698	5.24166	3.16673	218
chr13	76098596	76099032	SRR1025238_peak_23526	223	.	4.76496	25.3716	22.3601	162
chr13	76699240	76699585	SRR1025238_peak_23532	84	.	4.74927	10.8892	8.41568	220
chr13	77298432	77298609	SRR1025238_peak_23540	56	.	3.95772	7.89803	5.60129	89
chr13	77695990	77696171	SRR1025238_peak_23543	45	.	3.77642	6.72655	4.5109	119
chr13	77701708	77702072	SRR1025238_peak_23544	88	.	5.10927	11.347	8.84483	126
chr13	77708514	77708769	SRR1025238_peak_23545	89	.	3.16993	11.4505	8.9458	139
chr13	77708813	77709011	SRR1025238_peak_23545	89	.	3.16993	11.4505	8.9458	139
chr13	77782722	77782908	SRR1025238_peak_23546	35	.	2.80281	5.6629	3.54383	108
chr13	77991313	77991615	SRR1025238_peak_23547	88	.	5.10927	11.347	8.84483	126
chr13	78045182	78045369	SRR1025238_peak_23548	73	.	4.66499	9.7248	7.31273	127
chr13	78087847	78088038	SRR1025238_peak_23549	76	.	4.55138	10.1133	7.68022	118
chr13	78098342	78098525	SRR1025238_peak_23550	65	.	4.44285	8.94302	6.57847	103
chr13	78101706	78102000	SRR1025238_peak_23551	147	.	6.66427	17.5645	14.7955	151
chr13	78102355	78102545	SRR1025238_peak_23552	80	.	4.88713	10.5264	8.06642	70
chr13	78104928	78105357	SRR1025238_peak_23553	210	.	6.56462	24.0232	21.0483	213
chr13	78163029	78163252	SRR1025238_peak_23554	97	.	4.04323	12.2954	9.7468	669
chr13	78163466	78164057	SRR1025238_peak_23554	97	.	4.04323	12.2954	9.7468	669
chr13	78200477	78200679	SRR1025238_peak_23556	50	.	3.16839	7.30213	5.04772	380
chr13	78201625	78201979	SRR1025238_peak_23557	123	.	4.50532	15.066	12.3941	174
chr13	78210048	78210343	SRR1025238_peak_23562	129	.	4.39459	15.6103	12.9191	228
chr13	78373773	78374148	SRR1025238_peak_23563	210	.	8.03818	24.0637	21.0864	265
chr13	78378444	78378713	SRR1025238_peak_23564	73	.	3.93877	9.75579	7.34048	144
chr13	78427879	78428083	SRR1025238_peak_23565	99	.	4.84402	12.4577	9.90252	201
chr13	78443000	78443259	SRR1025238_peak_23566	255	.	9.10784	28.6924	25.5928	118
chr13	78483275	78483918	SRR1025238_peak_23568	102	.	4.98621	12.8158	10.2478	323
chr13	78666675	78666868	SRR1025238_peak_23569	73	.	4.66499	9.7248	7.31273	60
chr13	78679485	78679791	SRR1025238_peak_23570	84	.	4.74927	10.8892	8.41568	192
chr13	78715331	78715622	SRR1025238_peak_23571	185	.	7.55284	21.4401	18.539	138
chr13	78809662	78810032	SRR1025238_peak_23572	251	.	8.90717	28.2269	25.1396	179
chr13	79030090	79030339	SRR1025238_peak_23575	195	.	7.77498	22.4413	19.5104	166
chr13	79550801	79551105	SRR1025238_peak_23578	58	.	4.22071	8.18203	5.86415	161
chr13	79780781	79781151	SRR1025238_peak_23580	107	.	5.34293	13.3187	10.7236	148
chr13	80235282	80235465	SRR1025238_peak_23582	78	.	4.77946	10.2955	7.85676	104
chr13	80535715	80536265	SRR1025238_peak_23583	114	.	4.81406	14.0717	11.4445	384
chr13	80709641	80710006	SRR1025238_peak_23588	120	.	4.79104	14.6798	12.0288	205
chr13	80719425	80719599	SRR1025238_peak_23589	67	.	3.53397	9.08489	6.71258	157
chr13	80881869	80882050	SRR1025238_peak_23591	121	.	5.67212	14.8592	12.1958	120
chr13	80882669	80882872	SRR1025238_peak_23592	86	.	4.23053	11.1377	8.64854	143
chr13	80883331	80883569	SRR1025238_peak_23593	218	.	5.31703	24.8267	21.8283	175
chr13	80884567	80884818	SRR1025238_peak_23594	81	.	4.36669	10.6007	8.13732	163
chr13	80885356	80886494	SRR1025238_peak_23595	226	.	4.47499	25.6912	22.6687	330
chr13	80936425	80936653	SRR1025238_peak_23598	84	.	4.74927	10.8892	8.41568	179
chr13	80962940	80963704	SRR1025238_peak_23599	543	.	10.0203	57.9736	54.3283	518
chr13	80989874	80990318	SRR1025238_peak_23601	324	.	7.01042	35.7538	32.4964	167
chr13	80992326	80992873	SRR1025238_peak_23602	443	.	9.71897	47.8491	44.3652	272
chr13	81103789	81104085	SRR1025238_peak_23603	492	.	12.4863	52.8544	49.2883	172
chr13	81130705	81131459	SRR1025238_peak_23605	337	.	9.47717	37.0821	33.7967	288
chr13	81131862	81132236	SRR1025238_peak_23606	276	.	8.22953	30.8369	27.6885	215
chr13	81155403	81155657	SRR1025238_peak_23608	80	.	4.88713	10.5264	8.06642	120
chr13	81227787	81228040	SRR1025238_peak_23609	30	.	2.48615	5.15927	3.09337	410
chr13	81230181	81230316	SRR1025238_peak_23610	45	.	3.77642	6.72655	4.5109	139
chr13	81312197	81312528	SRR1025238_peak_23611	121	.	5.99784	14.8047	12.1443	117
chr13	81314615	81314872	SRR1025238_peak_23612	58	.	4.10365	8.21833	5.89867	119
chr13	81332161	81332473	SRR1025238_peak_23613	180	.	7.34905	20.9754	18.0918	159
chr13	81351466	81351657	SRR1025238_peak_23614	47	.	2.8978	7.02221	4.79185	364
chr13	81369073	81369317	SRR1025238_peak_23615	88	.	5.10927	11.347	8.84483	129
chr13	81495634	81495827	SRR1025238_peak_23616	55	.	3.50113	7.80056	5.51484	135
chr13	81509943	81510154	SRR1025238_peak_23617	80	.	4.88713	10.5264	8.06642	133
chr13	81641706	81641923	SRR1025238_peak_23618	38	.	3.55428	6.03442	3.87449	173
chr13	81657290	81657668	SRR1025238_peak_23619	127	.	4.04975	15.4278	12.7445	566
chr13	81657723	81657949	SRR1025238_peak_23619	127	.	4.04975	15.4278	12.7445	566
chr13	81658388	81658564	SRR1025238_peak_23620	24	.	2.60085	4.46854	2.47557	117
chr13	81690429	81690865	SRR1025238_peak_23621	1023	.	17.2139	106.624	102.381	248
chr13	81710485	81710990	SRR1025238_peak_23622	126	.	3.26056	15.327	12.6481	728
chr13	81719594	81719921	SRR1025238_peak_23623	73	.	3.93877	9.75579	7.34048	164
chr13	81722811	81723007	SRR1025238_peak_23624	37	.	3.45837	5.84132	3.71217	74
chr13	81725226	81725559	SRR1025238_peak_23625	88	.	4.93272	11.3062	8.81117	201
chr13	81791922	81792154	SRR1025238_peak_23630	213	.	7.71756	24.3187	21.3355	145
chr13	81856043	81856565	SRR1025238_peak_23631	110	.	5.03849	13.651	11.0413	268
chr13	81860703	81861016	SRR1025238_peak_23632	378	.	9.90903	41.2529	37.8858	180
chr13	81930288	81930562	SRR1025238_peak_23634	61	.	3.99725	8.5344	6.19428	116
chr13	81931193	81931621	SRR1025238_peak_23635	694	.	13.8964	73.3224	69.4685	235
chr13	81944101	81944295	SRR1025238_peak_23636	175	.	6.38208	20.4024	17.5388	170
chr13	82059561	82059940	SRR1025238_peak_23638	144	.	5.39758	17.2109	14.4587	144
chr13	82249488	82249739	SRR1025238_peak_23642	96	.	5.33142	12.1859	9.64506	95
chr13	82317218	82317519	SRR1025238_peak_23645	214	.	8.21927	24.4797	21.4895	168
chr13	82432338	82432511	SRR1025238_peak_23646	140	.	6.13447	16.7744	14.035	96
chr13	82439287	82439634	SRR1025238_peak_23647	514	.	13.9039	55.0167	51.4167	176
chr13	82605980	82606187	SRR1025238_peak_23650	82	.	4.54233	10.7252	8.25704	129
chr13	82892683	82892922	SRR1025238_peak_23651	88	.	4.53464	11.3405	8.84336	147
chr13	82958139	82958391	SRR1025238_peak_23652	80	.	4.88713	10.5264	8.06642	182
chr13	83055828	83056277	SRR1025238_peak_23654	966	.	20.5183	100.823	96.6444	180
chr13	83059854	83060137	SRR1025238_peak_23655	162	.	6.35926	19.0372	16.2182	134
chr13	83068668	83068952	SRR1025238_peak_23656	193	.	6.27286	22.2587	19.3355	138
chr13	83111539	83111835	SRR1025238_peak_23658	346	.	9.81142	37.989	34.6867	144
chr13	83214908	83215135	SRR1025238_peak_23659	96	.	5.33142	12.1859	9.64506	143
chr13	83267406	83267586	SRR1025238_peak_23660	65	.	4.44285	8.94302	6.57847	102
chr13	83333760	83334066	SRR1025238_peak_23661	224	.	8.44141	25.5163	22.4972	143
chr13	83344656	83345007	SRR1025238_peak_23662	170	.	6.54095	19.9415	17.0918	156
chr13	83360465	83360653	SRR1025238_peak_23663	51	.	3.99856	7.44283	5.17374	100
chr13	83382695	83382979	SRR1025238_peak_23664	138	.	6.44213	16.6298	13.8984	138
chr13	83450966	83451175	SRR1025238_peak_23667	91	.	4.94715	11.6824	9.16532	173
chr13	83481302	83481586	SRR1025238_peak_23668	260	.	7.65081	29.1765	26.0659	131
chr13	83515219	83515385	SRR1025238_peak_23669	69	.	4.3535	9.35569	6.96525	164
chr13	83518011	83518655	SRR1025238_peak_23670	379	.	6.68871	41.2793	37.9109	357
chr13	83523226	83523707	SRR1025238_peak_23671	153	.	6.17756	18.1449	15.3566	140
chr13	83523905	83524040	SRR1025238_peak_23672	101	.	5.10802	12.7617	10.1957	84
chr13	83524268	83524974	SRR1025238_peak_23673	272	.	7.09157	30.3501	27.2128	384
chr13	83527971	83528225	SRR1025238_peak_23675	65	.	4.44285	8.94302	6.57847	146
chr13	83532046	83532345	SRR1025238_peak_23676	171	.	6.08942	20.0163	17.1627	142
chr13	83563372	83563586	SRR1025238_peak_23679	88	.	5.10927	11.347	8.84483	87
chr13	83565611	83566042	SRR1025238_peak_23681	1125	.	15.8264	116.889	112.535	244
chr13	83567189	83567355	SRR1025238_peak_23682	79	.	4.84152	10.4289	7.98017	61
chr13	83568822	83569178	SRR1025238_peak_23683	235	.	6.03943	26.57	23.5245	160
chr13	83571913	83572378	SRR1025238_peak_23684	91	.	3.84327	11.6154	9.10399	230
chr13	83573386	83573737	SRR1025238_peak_23685	118	.	5.20644	14.4499	11.8054	177
chr13	83591898	83592146	SRR1025238_peak_23687	180	.	6.24556	20.8873	18.0057	135
chr13	83603726	83603956	SRR1025238_peak_23688	181	.	7.38644	21.0612	18.175	117
chr13	83654961	83655216	SRR1025238_peak_23690	210	.	7.05388	24.0575	21.0812	149
chr13	83676368	83676554	SRR1025238_peak_23691	80	.	4.88713	10.5264	8.06642	84
chr13	83725069	83725398	SRR1025238_peak_23694	104	.	4.26514	13.0281	10.4481	244
chr13	83730605	83730849	SRR1025238_peak_23695	80	.	3.9083	10.4832	8.03126	80
chr13	83730935	83731233	SRR1025238_peak_23695	80	.	3.9083	10.4832	8.03126	80
chr13	83926527	83926716	SRR1025238_peak_23699	73	.	4.66499	9.7248	7.31273	105
chr13	84222215	84222456	SRR1025238_peak_23700	47	.	2.92973	6.94572	4.71901	163
chr13	84347826	84348611	SRR1025238_peak_23701	294	.	5.3751	32.6461	29.4549	215
chr13	84348663	84348765	SRR1025238_peak_23701	294	.	5.3751	32.6461	29.4549	215
chr13	84612409	84612773	SRR1025238_peak_23704	421	.	10.5808	45.6307	42.1857	175
chr13	84665762	84665960	SRR1025238_peak_23705	43	.	3.69322	6.55684	4.3611	152
chr13	85189500	85189674	SRR1025238_peak_23707	73	.	3.01236	9.71769	7.31225	145
chr13	85287943	85288299	SRR1025238_peak_23708	188	.	6.4017	21.7689	18.8597	180
chr13	85289535	85289827	SRR1025238_peak_23710	109	.	3.57137	13.5756	10.9706	158
chr13	85437893	85438218	SRR1025238_peak_23714	484	.	13.5507	52.0006	48.4477	182
chr13	85443553	85443664	SRR1025238_peak_23716	37	.	3.47597	5.87691	3.74257	87
chr13	85476297	85476748	SRR1025238_peak_23717	382	.	11.5142	41.6623	38.2863	180
chr13	85602461	85602652	SRR1025238_peak_23718	37	.	3.36406	5.8695	3.73737	80
chr13	86046375	86046463	SRR1025238_peak_23720	40	.	2.81326	6.2129	4.04245	176
chr13	86046557	86046961	SRR1025238_peak_23721	328	.	5.51514	36.1376	32.8715	229
chr13	86462716	86462912	SRR1025238_peak_23722	138	.	6.44213	16.6298	13.8984	44
chr13	86671169	86671373	SRR1025238_peak_23723	71	.	4.56221	9.50612	7.1093	135
chr13	87351868	87351991	SRR1025238_peak_23727	43	.	3.45217	6.51393	4.327	113
chr13	87482656	87483018	SRR1025238_peak_23729	50	.	3.91047	7.26091	5.00926	235
chr13	87630817	87631143	SRR1025238_peak_23731	230	.	8.47268	26.1234	23.0902	150
chr13	87632009	87632463	SRR1025238_peak_23732	85	.	3.59727	10.9966	8.51789	217
chr13	88201713	88202049	SRR1025238_peak_23735	121	.	5.99784	14.8047	12.1443	234
chr13	88821238	88821529	SRR1025238_peak_23737	162	.	5.51913	19.1115	16.2907	168
chr13	88823245	88823422	SRR1025238_peak_23738	61	.	4.10079	8.49396	6.15775	216
chr13	88823725	88823979	SRR1025238_peak_23739	53	.	2.96425	7.62287	5.34699	112
chr13	88828344	88828801	SRR1025238_peak_23740	147	.	6.66427	17.5645	14.7955	360
chr13	89012071	89012374	SRR1025238_peak_23741	175	.	7.3307	20.4515	17.5823	177
chr13	89069933	89070438	SRR1025238_peak_23742	320	.	10.4407	35.3199	32.0705	316
chr13	89071008	89071216	SRR1025238_peak_23743	38	.	3.55428	6.03442	3.87449	61
chr13	89122485	89122821	SRR1025238_peak_23744	207	.	7.26772	23.6741	20.7064	196
chr13	89146107	89146328	SRR1025238_peak_23745	38	.	3.06349	6.00109	3.85428	137
chr13	89334484	89334844	SRR1025238_peak_23746	460	.	12.2689	49.5446	46.0305	166
chr13	89335940	89336214	SRR1025238_peak_23747	136	.	6.15548	16.4045	13.6822	105
chr13	89401279	89401647	SRR1025238_peak_23748	320	.	10.4407	35.3199	32.0705	182
chr13	89493213	89493546	SRR1025238_peak_23749	769	.	18.4378	80.9241	76.9747	196
chr13	89496582	89496973	SRR1025238_peak_23750	241	.	6.84434	27.179	24.1185	181
chr13	89539103	89539545	SRR1025238_peak_23751	543	.	8.5397	57.9487	54.3037	194
chr13	89657391	89657692	SRR1025238_peak_23752	104	.	5.55356	13.0422	10.4577	172
chr13	89730000	89730241	SRR1025238_peak_23755	164	.	6.63937	19.2957	16.4678	229
chr13	89735003	89735501	SRR1025238_peak_23756	336	.	10.0922	36.917	33.6352	278
chr13	89738934	89739125	SRR1025238_peak_23757	101	.	4.81122	12.7115	10.1467	101
chr13	89739403	89739836	SRR1025238_peak_23758	116	.	4.5436	14.2368	11.6009	363
chr13	89740229	89740335	SRR1025238_peak_23759	113	.	4.9064	13.992	11.3672	68
chr13	89740557	89740774	SRR1025238_peak_23760	164	.	5.22706	19.2763	16.4488	130
chr13	89741378	89741604	SRR1025238_peak_23760	164	.	5.22706	19.2763	16.4488	130
chr13	89742352	89742601	SRR1025238_peak_23761	66	.	3.01807	8.97176	6.6056	137
chr13	89747909	89748197	SRR1025238_peak_23763	61	.	3.74734	8.44908	6.11825	121
chr13	89760231	89760458	SRR1025238_peak_23764	65	.	4.44285	8.94302	6.57847	76
chr13	89779293	89779471	SRR1025238_peak_23766	166	.	7.10856	19.4758	16.6401	99
chr13	89889088	89889472	SRR1025238_peak_23767	65	.	4.44285	8.94302	6.57847	290
chr13	90011158	90011604	SRR1025238_peak_23769	170	.	6.54095	19.9415	17.0918	117
chr13	90012172	90012973	SRR1025238_peak_23770	1751	.	27.3758	180.16	175.176	237
chr13	90018196	90018494	SRR1025238_peak_23771	255	.	9.10784	28.6924	25.5928	158
chr13	90028672	90028823	SRR1025238_peak_23772	61	.	3.99725	8.5344	6.19428	126
chr13	90051812	90052003	SRR1025238_peak_23774	37	.	3.47597	5.87691	3.74257	156
chr13	90089181	90089930	SRR1025238_peak_23776	338	.	6.9947	37.109	33.823	536
chr13	90279420	90279996	SRR1025238_peak_23777	161	.	4.68543	18.987	16.1692	374
chr13	90341472	90342150	SRR1025238_peak_23779	86	.	4.23053	11.1377	8.64854	143
chr13	90359779	90360052	SRR1025238_peak_23780	67	.	3.53397	9.08489	6.71258	77
chr13	90360124	90360531	SRR1025238_peak_23781	128	.	5.95029	15.5134	12.826	260
chr13	90464121	90464541	SRR1025238_peak_23783	225	.	7.63111	25.6055	22.5839	151
chr13	90490046	90490245	SRR1025238_peak_23784	35	.	2.58177	5.62259	3.50613	134
chr13	90490936	90491354	SRR1025238_peak_23785	642	.	12.6916	68.0623	64.2773	236
chr13	90515813	90516403	SRR1025238_peak_23787	182	.	4.97229	21.1877	18.2972	316
chr13	90621671	90621854	SRR1025238_peak_23788	32	.	3.33214	5.36781	3.26936	69
chr13	90725613	90725856	SRR1025238_peak_23790	58	.	4.22071	8.18203	5.86415	156
chr13	90738873	90739004	SRR1025238_peak_23792	88	.	5.10927	11.347	8.84483	142
chr13	90742993	90743185	SRR1025238_peak_23793	132	.	6.15859	15.9922	13.2861	90
chr13	90745218	90745397	SRR1025238_peak_23794	91	.	4.94715	11.6824	9.16532	103
chr13	90746435	90746918	SRR1025238_peak_23795	343	.	10.885	37.6042	34.3078	311
chr13	90754571	90754778	SRR1025238_peak_23797	87	.	4.37189	11.2252	8.73229	107
chr13	90759233	90759493	SRR1025238_peak_23798	104	.	5.55356	13.0422	10.4577	117
chr13	90798970	90799343	SRR1025238_peak_23800	80	.	4.88713	10.5264	8.06642	91
chr13	90823965	90824143	SRR1025238_peak_23802	88	.	4.53464	11.3405	8.84336	142
chr13	90827866	90828151	SRR1025238_peak_23803	277	.	7.39189	30.8648	27.7123	163
chr13	90840946	90841275	SRR1025238_peak_23805	708	.	13.0042	74.7509	70.8793	197
chr13	90862039	90862816	SRR1025238_peak_23806	839	.	14.51	88.0024	83.9695	311
chr13	90885807	90886930	SRR1025238_peak_23808	2250	.	24.7924	230.529	225.014	435
chr13	90922975	90923359	SRR1025238_peak_23809	127	.	4.19918	15.4629	12.7773	302
chr13	90930006	90930224	SRR1025238_peak_23810	93	.	5.18756	11.8725	9.34671	109
chr13	90970309	90970572	SRR1025238_peak_23812	128	.	5.63248	15.5445	12.8555	119
chr13	91038161	91038336	SRR1025238_peak_23813	58	.	4.22071	8.18203	5.86415	65
chr13	91039198	91039684	SRR1025238_peak_23814	122	.	4.28996	14.9169	12.2511	353
chr13	91167571	91167909	SRR1025238_peak_23815	104	.	5.0874	13.0671	10.4807	155
chr13	91223578	91224368	SRR1025238_peak_23817	262	.	4.93118	29.3815	26.2674	619
chr13	91352494	91352740	SRR1025238_peak_23821	71	.	3.09964	9.50452	7.10896	95
chr13	91360349	91360591	SRR1025238_peak_23822	101	.	4.81122	12.7115	10.1467	247
chr13	91366576	91366888	SRR1025238_peak_23823	95	.	4.70259	12.0958	9.56179	129
chr13	91370837	91371328	SRR1025238_peak_23825	287	.	5.30619	31.8836	28.7094	245
chr13	91372232	91372515	SRR1025238_peak_23826	61	.	3.48132	8.4514	6.11898	122
chr13	91416799	91416990	SRR1025238_peak_23827	85	.	3.73347	10.9766	8.50067	47
chr13	91421590	91421853	SRR1025238_peak_23828	242	.	8.31122	27.3367	24.2723	162
chr13	91448905	91449252	SRR1025238_peak_23830	489	.	13.4694	52.5237	48.961	140
chr13	91458033	91458334	SRR1025238_peak_23831	94	.	5.21396	11.9303	9.40221	132
chr13	91460227	91460264	SRR1025238_peak_23832	31	.	2.65698	5.24166	3.16673	123
chr13	91460395	91460830	SRR1025238_peak_23833	279	.	6.89021	31.0587	27.9034	270
chr13	91461078	91461304	SRR1025238_peak_23834	139	.	3.9513	16.6583	13.9237	149
chr13	91463311	91463391	SRR1025238_peak_23836	55	.	3.5912	7.79679	5.51249	95
chr13	91473309	91473615	SRR1025238_peak_23837	280	.	6.81573	31.2505	28.0913	166
chr13	91507633	91508126	SRR1025238_peak_23841	277	.	9.55212	30.8624	27.7107	309
chr13	91509519	91509816	SRR1025238_peak_23842	150	.	5.33859	17.7853	15.0086	135
chr13	91521992	91522293	SRR1025238_peak_23843	49	.	3.43506	7.16252	4.92384	303
chr13	91558339	91558544	SRR1025238_peak_23844	85	.	3.81219	10.9811	8.50434	189
chr13	91559102	91559291	SRR1025238_peak_23845	88	.	5.10927	11.347	8.84483	124
chr13	91636876	91637134	SRR1025238_peak_23846	282	.	9.55892	31.4598	28.296	127
chr13	91638830	91639082	SRR1025238_peak_23847	73	.	3.93877	9.75579	7.34048	133
chr13	91808064	91808302	SRR1025238_peak_23851	77	.	3.71911	10.1608	7.72688	168
chr13	91877397	91877733	SRR1025238_peak_23854	116	.	5.2651	14.2359	11.6001	322
chr13	91896481	91896776	SRR1025238_peak_23857	152	.	5.54346	18.0252	15.2403	113
chr13	91899958	91900197	SRR1025238_peak_23858	157	.	6.88641	18.5133	15.7113	174
chr13	91908320	91908525	SRR1025238_peak_23859	210	.	6.56462	24.0232	21.0483	135
chr13	91911218	91911527	SRR1025238_peak_23860	244	.	7.26776	27.5455	24.4774	152
chr13	91977070	91977209	SRR1025238_peak_23861	73	.	4.66499	9.7248	7.31273	95
chr13	91982075	91982329	SRR1025238_peak_23862	80	.	4.31351	10.465	8.01336	151
chr13	91982908	91983003	SRR1025238_peak_23863	34	.	3.21616	5.5518	3.44	53
chr13	92022780	92023072	SRR1025238_peak_23864	152	.	5.9699	18.0225	15.2387	140
chr13	92042100	92042317	SRR1025238_peak_23865	87	.	4.37189	11.2252	8.73229	73
chr13	92073108	92073409	SRR1025238_peak_23866	314	.	9.69642	34.7246	31.4885	259
chr13	92104420	92104635	SRR1025238_peak_23867	157	.	6.53024	18.5861	15.7812	116
chr13	92134900	92135104	SRR1025238_peak_23868	104	.	5.55356	13.0422	10.4577	106
chr13	92219001	92219362	SRR1025238_peak_23870	188	.	6.4017	21.7689	18.8597	207
chr13	92252260	92252388	SRR1025238_peak_23871	37	.	3.47597	5.87691	3.74257	80
chr13	92274421	92274809	SRR1025238_peak_23872	121	.	5.99784	14.8047	12.1443	127
chr13	92300558	92300957	SRR1025238_peak_23873	172	.	5.16097	20.1375	17.2807	156
chr13	92354742	92354976	SRR1025238_peak_23875	111	.	3.60617	13.7363	11.1234	178
chr13	92498598	92498846	SRR1025238_peak_23876	55	.	3.69489	7.80893	5.52146	218
chr13	92530421	92530720	SRR1025238_peak_23877	127	.	3.6092	15.4738	12.7877	320
chr13	92530978	92531400	SRR1025238_peak_23878	111	.	3.10279	13.7295	11.1166	113
chr13	92566105	92566340	SRR1025238_peak_23880	121	.	5.99784	14.8047	12.1443	94
chr13	92582631	92582931	SRR1025238_peak_23883	55	.	3.50113	7.80056	5.51484	179
chr13	92593052	92593426	SRR1025238_peak_23885	488	.	7.27374	52.4154	48.8552	167
chr13	92594080	92594370	SRR1025238_peak_23886	336	.	9.62973	36.9095	33.6286	196
chr13	92595627	92595849	SRR1025238_peak_23887	188	.	6.4017	21.7689	18.8597	205
chr13	92629448	92629987	SRR1025238_peak_23891	436	.	9.01772	47.1356	43.6619	300
chr13	92636948	92637160	SRR1025238_peak_23892	115	.	5.55716	14.199	11.5654	130
chr13	92653362	92653652	SRR1025238_peak_23893	153	.	3.52351	18.1252	15.3382	252
chr13	92676277	92676703	SRR1025238_peak_23894	159	.	4.40339	18.7454	15.9345	297
chr13	92757897	92758611	SRR1025238_peak_23897	362	.	6.8127	39.5785	36.2439	611
chr13	92791553	92791862	SRR1025238_peak_23899	236	.	7.00226	26.7405	23.6909	165
chr13	92817564	92817873	SRR1025238_peak_23903	175	.	7.3307	20.4515	17.5823	194
chr13	92859885	92860273	SRR1025238_peak_23905	182	.	5.42948	21.1134	18.2247	271
chr13	92903213	92903966	SRR1025238_peak_23907	924	.	11.0151	96.5798	92.4492	311
chr13	92922908	92923122	SRR1025238_peak_23908	102	.	5.14816	12.8579	10.2892	202
chr13	92923980	92924227	SRR1025238_peak_23909	67	.	3.53397	9.08489	6.71258	114
chr13	92927936	92928144	SRR1025238_peak_23910	55	.	3.29025	7.88117	5.58627	119
chr13	92928506	92928991	SRR1025238_peak_23911	522	.	13.1099	55.8969	52.2821	219
chr13	92960022	92960473	SRR1025238_peak_23912	464	.	10.7736	49.9852	46.4643	179
chr13	92985993	92986304	SRR1025238_peak_23914	78	.	4.77946	10.2955	7.85676	160
chr13	92986810	92987145	SRR1025238_peak_23915	190	.	6.63616	21.9841	19.0685	156
chr13	93001000	93001111	SRR1025238_peak_23916	36	.	3.31969	5.77477	3.64993	177
chr13	93048095	93048450	SRR1025238_peak_23917	61	.	3.55906	8.43749	6.10844	131
chr13	93051365	93051925	SRR1025238_peak_23918	153	.	4.49198	18.1878	15.397	332
chr13	93138307	93138513	SRR1025238_peak_23920	124	.	4.7189	15.125	12.4521	274
chr13	93144654	93145050	SRR1025238_peak_23921	426	.	7.28252	46.1152	42.6599	443
chr13	93192503	93192742	SRR1025238_peak_23922	178	.	4.94503	20.7256	17.8498	417
chr13	93197137	93197361	SRR1025238_peak_23923	56	.	3.95772	7.89803	5.60129	59
chr13	93267882	93268225	SRR1025238_peak_23928	294	.	8.90296	32.6738	29.4814	230
chr13	93303721	93303937	SRR1025238_peak_23929	50	.	2.52167	7.29028	5.03725	110
chr13	93304161	93304392	SRR1025238_peak_23930	145	.	4.78061	17.3461	14.5877	95
chr13	93304998	93305364	SRR1025238_peak_23931	77	.	4.56481	10.1439	7.71021	325
chr13	93309296	93309680	SRR1025238_peak_23933	675	.	16.8828	71.4115	67.5828	222
chr13	93314355	93314639	SRR1025238_peak_23934	276	.	8.22953	30.8369	27.6885	157
chr13	93338368	93338733	SRR1025238_peak_23935	242	.	8.31122	27.3367	24.2723	265
chr13	93381343	93381620	SRR1025238_peak_23936	424	.	12.44	45.8661	42.4144	179
chr13	93384543	93384819	SRR1025238_peak_23937	64	.	4.09819	8.77063	6.4181	111
chr13	93389274	93389437	SRR1025238_peak_23938	65	.	4.44285	8.94302	6.57847	81
chr13	93399692	93400129	SRR1025238_peak_23939	311	.	8.16931	34.3665	31.137	178
chr13	93458879	93459085	SRR1025238_peak_23940	73	.	3.83283	9.72533	7.31273	87
chr13	93485786	93485975	SRR1025238_peak_23941	58	.	4.22071	8.18203	5.86415	61
chr13	93499491	93499715	SRR1025238_peak_23946	95	.	3.20818	12.056	9.52367	176
chr13	93499910	93500101	SRR1025238_peak_23946	95	.	3.20818	12.056	9.52367	176
chr13	93612894	93613228	SRR1025238_peak_23947	120	.	5.45079	14.7045	12.052	240
chr13	93667812	93668069	SRR1025238_peak_23949	166	.	7.10856	19.4758	16.6401	137
chr13	93705085	93705386	SRR1025238_peak_23950	49	.	3.89067	7.21979	4.97255	174
chr13	93750065	93750384	SRR1025238_peak_23951	391	.	11.0816	42.5423	39.1496	236
chr13	93757651	93757927	SRR1025238_peak_23952	194	.	7.32179	22.3609	19.4343	122
chr13	93771802	93772228	SRR1025238_peak_23953	453	.	7.23848	48.8152	45.3158	307
chr13	93839294	93839540	SRR1025238_peak_23955	117	.	4.71145	14.437	11.7948	132
chr13	93852181	93852746	SRR1025238_peak_23956	223	.	8.36262	25.3355	22.3246	365
chr13	93855950	93856159	SRR1025238_peak_23957	134	.	5.06481	16.2096	13.4933	126
chr13	93871525	93871838	SRR1025238_peak_23959	114	.	5.19002	14.0437	11.418	144
chr13	93895507	93895730	SRR1025238_peak_23960	45	.	3.77642	6.72655	4.5109	161
chr13	93928983	93929325	SRR1025238_peak_23962	82	.	4.68661	10.7448	8.27588	214
chr13	93931027	93931261	SRR1025238_peak_23963	73	.	3.93877	9.75579	7.34048	155
chr13	93939320	93939711	SRR1025238_peak_23964	150	.	5.33859	17.7853	15.0086	175
chr13	93989164	93989577	SRR1025238_peak_23968	264	.	6.87015	29.5887	26.4686	248
chr13	93993099	93993375	SRR1025238_peak_23969	108	.	4.84031	13.4668	10.8681	121
chr13	93999251	93999396	SRR1025238_peak_23970	61	.	3.41211	8.4756	6.14182	37
chr13	94037916	94038222	SRR1025238_peak_23971	203	.	7.92248	23.2842	20.3313	284
chr13	94057458	94057910	SRR1025238_peak_23972	136	.	5.49059	16.3333	13.6129	129
chr13	94058374	94058647	SRR1025238_peak_23973	152	.	5.17466	18.0007	15.2184	121
chr13	94063135	94063374	SRR1025238_peak_23974	46	.	3.09098	6.86965	4.64679	180
chr13	94064642	94064950	SRR1025238_peak_23975	69	.	3.20856	9.31916	6.93132	160
chr13	94119175	94119594	SRR1025238_peak_23980	153	.	4.49198	18.1878	15.397	162
chr13	94130430	94130740	SRR1025238_peak_23981	96	.	5.33142	12.1859	9.64506	172
chr13	94143282	94143559	SRR1025238_peak_23983	59	.	3.02521	8.22617	5.90584	196
chr13	94159224	94159475	SRR1025238_peak_23984	137	.	4.73636	16.5176	13.7916	154
chr13	94172943	94173079	SRR1025238_peak_23986	39	.	2.96453	6.12009	3.95585	80
chr13	94173659	94173868	SRR1025238_peak_23987	83	.	4.03839	10.8719	8.39989	134
chr13	94205200	94205464	SRR1025238_peak_23989	80	.	4.88713	10.5264	8.06642	288
chr13	94220832	94221002	SRR1025238_peak_23991	43	.	3.35899	6.52319	4.33219	111
chr13	94263905	94264096	SRR1025238_peak_23992	55	.	3.42217	7.81729	5.52821	126
chr13	94268333	94268524	SRR1025238_peak_23993	165	.	5.05116	19.3724	16.542	190
chr13	94285159	94285991	SRR1025238_peak_23994	264	.	5.86707	29.5909	26.4704	367
chr13	94358657	94359188	SRR1025238_peak_23995	570	.	8.88883	60.7388	57.0551	181
chr13	94513478	94513657	SRR1025238_peak_23997	62	.	4.14751	8.59885	6.25583	107
chr13	94513875	94514366	SRR1025238_peak_23998	330	.	7.52927	36.3031	33.0346	247
chr13	94519393	94519641	SRR1025238_peak_23999	198	.	4.72075	22.8004	19.859	342
chr13	94524863	94525188	SRR1025238_peak_24000	211	.	6.18901	24.1395	21.1598	189
chr13	94560132	94560274	SRR1025238_peak_24003	80	.	4.88713	10.5264	8.06642	125
chr13	94710005	94710207	SRR1025238_peak_24006	184	.	5.60561	21.344	18.449	151
chr13	94731371	94731830	SRR1025238_peak_24008	277	.	9.55212	30.8624	27.7107	155
chr13	94768717	94769340	SRR1025238_peak_24009	942	.	14.0796	98.385	94.2346	346
chr13	94788928	94789193	SRR1025238_peak_24010	225	.	4.93912	25.5881	22.5682	100
chr13	94806327	94806861	SRR1025238_peak_24012	705	.	12.507	74.4082	70.5406	167
chr13	94975977	94976572	SRR1025238_peak_24015	182	.	4.15257	21.0956	18.2077	315
chr13	95176424	95176653	SRR1025238_peak_24018	93	.	4.37642	11.8506	9.32545	111
chr13	95177328	95177644	SRR1025238_peak_24019	304	.	9.99341	33.664	30.4504	260
chr13	95207794	95208145	SRR1025238_peak_24020	60	.	4.03583	8.34719	6.02324	253
chr13	95287079	95287292	SRR1025238_peak_24022	155	.	5.77715	18.3075	15.5135	79
chr13	95324518	95325299	SRR1025238_peak_24023	210	.	5.22536	24.0578	21.0812	535
chr13	95366372	95366599	SRR1025238_peak_24025	75	.	4.63955	9.9915	7.5633	83
chr13	95372635	95372816	SRR1025238_peak_24026	74	.	4.19874	9.877	7.4544	89
chr13	95375080	95375350	SRR1025238_peak_24027	41	.	2.64114	6.28977	4.11558	432
chr13	95410635	95410867	SRR1025238_peak_24028	96	.	4.87976	12.2069	9.6657	110
chr13	95438367	95438631	SRR1025238_peak_24029	130	.	6.21999	15.7097	13.0113	176
chr13	95494279	95494578	SRR1025238_peak_24032	334	.	7.50886	36.7263	33.4477	225
chr13	95524120	95524315	SRR1025238_peak_24033	100	.	4.91409	12.6349	10.0727	138
chr13	95524678	95524946	SRR1025238_peak_24034	259	.	6.73155	29.1033	25.9954	268
chr13	95548576	95548913	SRR1025238_peak_24036	56	.	4.12771	7.98787	5.68452	181
chr13	95559983	95560212	SRR1025238_peak_24037	43	.	3.27892	6.54702	4.35323	66
chr13	95560578	95560800	SRR1025238_peak_24038	195	.	7.77498	22.4413	19.5104	164
chr13	95563162	95563440	SRR1025238_peak_24039	147	.	4.4003	17.4914	14.7272	140
chr13	95563792	95564001	SRR1025238_peak_24040	57	.	3.13899	8.03164	5.72617	102
chr13	95590201	95590368	SRR1025238_peak_24041	95	.	4.97311	12.0886	9.55584	99
chr13	95592748	95593040	SRR1025238_peak_24042	141	.	5.71029	16.9268	14.1823	211
chr13	95610759	95611128	SRR1025238_peak_24043	205	.	6.71398	23.5629	20.599	281
chr13	95616595	95617403	SRR1025238_peak_24046	268	.	7.255	29.9311	26.801	619
chr13	95618228	95618452	SRR1025238_peak_24048	178	.	5.12703	20.735	17.8585	357
chr13	95618503	95618760	SRR1025238_peak_24048	178	.	5.12703	20.735	17.8585	357
chr13	95634463	95634707	SRR1025238_peak_24049	114	.	5.65468	14.0377	11.4121	136
chr13	95646743	95647072	SRR1025238_peak_24052	161	.	6.89219	18.9852	16.1681	266
chr13	95657139	95657618	SRR1025238_peak_24053	419	.	10.726	45.4134	41.9712	197
chr13	95667473	95667670	SRR1025238_peak_24054	43	.	3.45217	6.51393	4.327	141
chr13	95671453	95671957	SRR1025238_peak_24055	491	.	12.1734	52.6985	49.1337	198
chr13	95694505	95695002	SRR1025238_peak_24058	131	.	5.93659	15.8889	13.1853	345
chr13	95720002	95720332	SRR1025238_peak_24060	531	.	13.4563	56.7968	53.1689	261
chr13	95765022	95765451	SRR1025238_peak_24061	120	.	4.79104	14.6798	12.0288	174
chr13	95777264	95777602	SRR1025238_peak_24062	284	.	8.72126	31.6364	28.4685	273
chr13	95804138	95804356	SRR1025238_peak_24064	39	.	3.35306	6.06631	3.90425	150
chr13	95892073	95892227	SRR1025238_peak_24065	80	.	3.34545	10.5029	8.05011	132
chr13	95949603	95949789	SRR1025238_peak_24066	72	.	4.21208	9.61775	7.21812	107
chr13	95965281	95965504	SRR1025238_peak_24067	112	.	5.55873	13.8187	11.2039	141
chr13	96010866	96011282	SRR1025238_peak_24068	237	.	6.57582	26.7512	23.7006	198
chr13	96175639	96176075	SRR1025238_peak_24071	701	.	11.6676	73.9789	70.1173	228
chr13	96387886	96388433	SRR1025238_peak_24074	1074	.	11.6086	111.792	107.495	192
chr13	96407094	96407285	SRR1025238_peak_24075	37	.	3.19104	5.9107	3.77094	237
chr13	96435859	96436087	SRR1025238_peak_24077	61	.	3.86284	8.48045	6.14511	166
chr13	96502537	96502713	SRR1025238_peak_24079	90	.	3.76679	11.6097	9.09978	105
chr13	96575704	96575955	SRR1025238_peak_24082	62	.	4.15561	8.61697	6.2717	62
chr13	96671499	96671659	SRR1025238_peak_24084	64	.	3.44511	8.80823	6.45411	53
chr13	96697873	96698196	SRR1025238_peak_24085	185	.	7.1239	21.3992	18.5016	201
chr13	96924359	96924570	SRR1025238_peak_24089	115	.	4.01608	14.1646	11.5326	153
chr13	96933513	96933753	SRR1025238_peak_24090	61	.	3.99725	8.5344	6.19428	160
chr13	96971869	96972297	SRR1025238_peak_24091	697	.	12.8674	73.5726	69.7158	181
chr13	96985602	96985867	SRR1025238_peak_24092	219	.	7.22183	24.9972	21.9943	180
chr13	96995368	96995594	SRR1025238_peak_24093	104	.	5.55356	13.0422	10.4577	120
chr13	97007630	97008185	SRR1025238_peak_24094	243	.	7.39313	27.4277	24.3611	536
chr13	97008399	97008778	SRR1025238_peak_24095	318	.	8.58765	35.1051	31.8602	181
chr13	97020861	97021183	SRR1025238_peak_24096	224	.	8.44141	25.5163	22.4972	150
chr13	97021823	97022460	SRR1025238_peak_24097	701	.	14.6116	73.9878	70.1257	207
chr13	97034114	97034292	SRR1025238_peak_24098	86	.	4.99671	11.1038	8.61682	86
chr13	97036903	97037116	SRR1025238_peak_24099	61	.	3.86284	8.48045	6.14511	74
chr13	97042873	97043109	SRR1025238_peak_24100	55	.	3.42217	7.81729	5.52821	147
chr13	97052670	97053011	SRR1025238_peak_24101	390	.	9.33635	42.4839	39.0932	228
chr13	97070906	97071500	SRR1025238_peak_24102	484	.	13.5507	52.0006	48.4477	126
chr13	97095640	97095839	SRR1025238_peak_24103	112	.	5.7757	13.9154	11.293	151
chr13	97137719	97137914	SRR1025238_peak_24105	84	.	3.10102	10.9148	8.44078	413
chr13	97234961	97235285	SRR1025238_peak_24109	62	.	4.15561	8.61697	6.2717	149
chr13	97238628	97238956	SRR1025238_peak_24110	116	.	5.45238	14.3296	11.6905	444
chr13	97239525	97239804	SRR1025238_peak_24111	105	.	4.38388	13.1029	10.5151	330
chr13	97241019	97241442	SRR1025238_peak_24113	463	.	8.57992	49.895	46.3768	150
chr13	97249117	97249456	SRR1025238_peak_24116	112	.	5.00612	13.9172	11.2946	162
chr13	97282046	97282387	SRR1025238_peak_24117	139	.	4.87444	16.6498	13.9164	140
chr13	97292652	97292911	SRR1025238_peak_24118	147	.	6.6261	17.4792	14.7156	152
chr13	97295538	97295880	SRR1025238_peak_24119	123	.	4.50532	15.066	12.3941	128
chr13	97310686	97310856	SRR1025238_peak_24120	71	.	4.43895	9.54772	7.14975	101
chr13	97319310	97319564	SRR1025238_peak_24122	72	.	4.09165	9.60526	7.20606	91
chr13	97320196	97320642	SRR1025238_peak_24123	281	.	7.22051	31.2697	28.1096	296
chr13	97357590	97357769	SRR1025238_peak_24126	63	.	4.1747	8.65962	6.31242	129
chr13	97361059	97361342	SRR1025238_peak_24127	305	.	9.77584	33.739	30.523	151
chr13	97362642	97362959	SRR1025238_peak_24128	182	.	7.02992	21.1692	18.2796	262
chr13	97388982	97389569	SRR1025238_peak_24130	285	.	7.06795	31.6978	28.5285	238
chr13	97390426	97391009	SRR1025238_peak_24131	456	.	11.6284	49.1992	45.6912	182
chr13	97408443	97409203	SRR1025238_peak_24132	603	.	10.9675	64.0729	60.3421	177
chr13	97435171	97435719	SRR1025238_peak_24133	480	.	10.8861	51.6039	48.0569	359
chr13	97450104	97450295	SRR1025238_peak_24134	159	.	6.23277	18.7118	15.9015	90
chr13	97453049	97453336	SRR1025238_peak_24135	63	.	3.19758	8.64793	6.30119	260
chr13	97462121	97462486	SRR1025238_peak_24136	214	.	8.21927	24.4797	21.4895	140
chr13	97504597	97505031	SRR1025238_peak_24139	79	.	4.38758	10.3475	7.90538	447
chr13	97511160	97511414	SRR1025238_peak_24140	70	.	4.15202	9.47054	7.07627	49
chr13	97514620	97514950	SRR1025238_peak_24141	214	.	6.87012	24.475	21.4874	388
chr13	97523556	97523750	SRR1025238_peak_24142	86	.	4.23053	11.1377	8.64854	127
chr13	97530570	97530966	SRR1025238_peak_24143	290	.	7.34945	32.1969	29.015	164
chr13	97533156	97533487	SRR1025238_peak_24144	94	.	5.21396	11.9303	9.40221	213
chr13	97533915	97534286	SRR1025238_peak_24145	209	.	7.99749	23.9694	20.9959	149
chr13	97547010	97547304	SRR1025238_peak_24146	147	.	6.66427	17.5645	14.7955	149
chr13	97548481	97548827	SRR1025238_peak_24147	188	.	6.90433	21.7854	18.8753	210
chr13	97554670	97554817	SRR1025238_peak_24148	121	.	5.99784	14.8047	12.1443	147
chr13	97579381	97579641	SRR1025238_peak_24149	204	.	7.99713	23.4545	20.4943	162
chr13	97622727	97623148	SRR1025238_peak_24152	273	.	9.15185	30.4904	27.3484	172
chr13	97640355	97641020	SRR1025238_peak_24153	166	.	6.89937	19.4618	16.6294	270
chr13	97646090	97646331	SRR1025238_peak_24154	121	.	3.8953	14.7679	12.1139	170
chr13	97676537	97676771	SRR1025238_peak_24156	55	.	3.50113	7.80056	5.51484	156
chr13	97709402	97709737	SRR1025238_peak_24157	272	.	7.09157	30.3501	27.2128	232
chr13	97710954	97711215	SRR1025238_peak_24158	100	.	4.5223	12.5775	10.0163	209
chr13	97726855	97727025	SRR1025238_peak_24159	104	.	5.38943	13.0543	10.4698	117
chr13	97732577	97732765	SRR1025238_peak_24161	68	.	4.17894	9.2468	6.86158	86
chr13	97763489	97763722	SRR1025238_peak_24162	96	.	5.33142	12.1859	9.64506	151
chr13	97778714	97779112	SRR1025238_peak_24165	93	.	4.37642	11.8506	9.32545	121
chr13	97837062	97837265	SRR1025238_peak_24167	43	.	3.35899	6.52319	4.33219	62
chr13	97837414	97837570	SRR1025238_peak_24168	109	.	4.1727	13.6025	10.9962	153
chr13	97841840	97842103	SRR1025238_peak_24169	95	.	5.1209	12.0806	9.54785	128
chr13	97842794	97843080	SRR1025238_peak_24170	57	.	4.18131	8.10001	5.7918	344
chr13	97849454	97849660	SRR1025238_peak_24171	77	.	4.19868	10.1691	7.73485	141
chr13	97991018	97991221	SRR1025238_peak_24176	51	.	3.99856	7.44283	5.17374	82
chr13	98031353	98031693	SRR1025238_peak_24180	124	.	4.63072	15.1674	12.4931	193
chr13	98117698	98117901	SRR1025238_peak_24184	37	.	3.25317	5.84359	3.71413	178
chr13	98124460	98124820	SRR1025238_peak_24185	265	.	6.27799	29.6312	26.5097	170
chr13	98184555	98184907	SRR1025238_peak_24189	122	.	4.19682	14.8647	12.2004	172
chr13	98201351	98201590	SRR1025238_peak_24192	133	.	5.55073	16.1105	13.398	113
chr13	98262766	98263038	SRR1025238_peak_24194	142	.	4.59693	17.0012	14.2539	124
chr13	98263136	98263488	SRR1025238_peak_24195	347	.	7.09462	38.0065	34.7037	175
chr13	98275597	98275881	SRR1025238_peak_24196	150	.	5.87824	17.7778	15.0021	151
chr13	98299175	98299429	SRR1025238_peak_24197	78	.	4.13977	10.3039	7.86489	152
chr13	98391413	98391534	SRR1025238_peak_24201	30	.	2.68094	5.15119	3.08656	147
chr13	98414823	98415162	SRR1025238_peak_24202	336	.	7.99414	36.9432	33.6606	195
chr13	98534171	98534552	SRR1025238_peak_24204	375	.	7.79635	40.8702	37.5103	168
chr13	98588950	98589232	SRR1025238_peak_24207	91	.	3.4719	11.7053	9.18681	154
chr13	98633844	98634069	SRR1025238_peak_24208	56	.	3.75779	7.96215	5.66165	93
chr13	98689848	98690166	SRR1025238_peak_24212	288	.	7.17106	32.0634	28.8852	175
chr13	98699250	98699755	SRR1025238_peak_24215	456	.	9.26145	49.1773	45.6699	269
chr13	98810237	98810419	SRR1025238_peak_24217	80	.	4.88713	10.5264	8.06642	155
chr13	98814505	98814683	SRR1025238_peak_24218	67	.	3.34826	9.17304	6.79218	155
chr13	98867934	98868119	SRR1025238_peak_24220	79	.	4.84152	10.4289	7.98017	120
chr13	98890774	98891225	SRR1025238_peak_24221	698	.	12.1166	73.6687	69.8113	593
chr13	98893293	98893579	SRR1025238_peak_24222	136	.	4.61193	16.4065	13.6834	170
chr13	98915117	98915415	SRR1025238_peak_24223	57	.	3.13899	8.03164	5.72617	152
chr13	98926054	98926899	SRR1025238_peak_24224	221	.	5.89237	25.1852	22.1779	626
chr13	98968575	98968826	SRR1025238_peak_24225	181	.	7.18139	21.0629	18.1765	145
chr13	98994039	98994140	SRR1025238_peak_24226	52	.	2.99773	7.55042	5.27653	220
chr13	98994254	98994517	SRR1025238_peak_24227	195	.	6.19803	22.4589	19.5269	142
chr13	99018865	99019170	SRR1025238_peak_24228	258	.	6.70236	29.0002	25.8946	180
chr13	99092495	99092760	SRR1025238_peak_24231	168	.	5.83522	19.6869	16.8448	156
chr13	99093386	99093642	SRR1025238_peak_24232	82	.	3.19143	10.7184	8.25175	182
chr13	99108078	99108293	SRR1025238_peak_24233	73	.	4.66499	9.7248	7.31273	169
chr13	99114543	99114846	SRR1025238_peak_24234	175	.	7.09621	20.3883	17.5257	168
chr13	99125043	99125257	SRR1025238_peak_24235	50	.	3.16839	7.30213	5.04772	103
chr13	99126148	99126328	SRR1025238_peak_24236	88	.	5.10927	11.347	8.84483	96
chr13	99126624	99126839	SRR1025238_peak_24237	51	.	3.99856	7.44283	5.17374	68
chr13	99170326	99170545	SRR1025238_peak_24242	65	.	4.44285	8.94302	6.57847	160
chr13	99176844	99177308	SRR1025238_peak_24244	749	.	14.0045	78.8301	74.9065	282
chr13	99179203	99179495	SRR1025238_peak_24245	545	.	10.5856	58.2163	54.5684	129
chr13	99212878	99213308	SRR1025238_peak_24246	287	.	9.03258	31.8893	28.7149	227
chr13	99218081	99218375	SRR1025238_peak_24247	130	.	6.21999	15.7097	13.0113	173
chr13	99225436	99225561	SRR1025238_peak_24248	48	.	3.41632	7.11503	4.88079	252
chr13	99227580	99227903	SRR1025238_peak_24250	172	.	5.16097	20.1375	17.2807	165
chr13	99238240	99238889	SRR1025238_peak_24251	260	.	7.65081	29.1765	26.0659	472
chr13	99239513	99239981	SRR1025238_peak_24252	136	.	4.61193	16.4065	13.6834	118
chr13	99260310	99260501	SRR1025238_peak_24253	120	.	5.94186	14.6812	12.0301	244
chr13	99264520	99264675	SRR1025238_peak_24254	91	.	4.94715	11.6824	9.16532	149
chr13	99279311	99279666	SRR1025238_peak_24255	85	.	3.81219	10.9811	8.50434	251
chr13	99304484	99304734	SRR1025238_peak_24256	172	.	5.6019	20.1552	17.2977	147
chr13	99307906	99308635	SRR1025238_peak_24257	498	.	9.47272	53.47	49.8924	306
chr13	99317094	99317394	SRR1025238_peak_24258	159	.	6.23277	18.7118	15.9015	123
chr13	99341589	99341765	SRR1025238_peak_24259	49	.	3.28528	7.21369	4.96681	189
chr13	99344467	99344820	SRR1025238_peak_24260	114	.	2.89129	14.0309	11.4053	450
chr13	99353106	99353560	SRR1025238_peak_24262	267	.	4.15595	29.8403	26.7137	218
chr13	99375620	99375869	SRR1025238_peak_24264	119	.	4.64176	14.5494	11.9015	161
chr13	99412498	99412829	SRR1025238_peak_24265	168	.	5.24318	19.7013	16.8588	135
chr13	99419723	99420017	SRR1025238_peak_24266	136	.	5.95766	16.3481	13.6275	175
chr13	99444979	99445149	SRR1025238_peak_24267	58	.	3.9729	8.20392	5.88504	112
chr13	99459330	99459526	SRR1025238_peak_24268	60	.	4.03583	8.34719	6.02324	131
chr13	99492642	99493003	SRR1025238_peak_24269	512	.	12.4705	54.8819	51.2834	225
chr13	99508888	99509132	SRR1025238_peak_24270	321	.	8.31519	35.3557	32.1045	123
chr13	99514025	99514360	SRR1025238_peak_24272	256	.	6.17336	28.7842	25.6822	159
chr13	99514801	99515056	SRR1025238_peak_24273	47	.	2.92973	6.94572	4.71901	122
chr13	99515801	99516002	SRR1025238_peak_24275	72	.	3.81145	9.66358	7.26221	162
chr13	99516341	99516612	SRR1025238_peak_24276	170	.	4.26138	19.9013	17.0531	226
chr13	99560703	99561130	SRR1025238_peak_24278	125	.	5.37439	15.2624	12.5856	155
chr13	99605890	99606404	SRR1025238_peak_24279	380	.	10.8837	41.4013	38.0308	179
chr13	99608600	99608826	SRR1025238_peak_24281	58	.	4.08982	8.1882	5.87027	93
chr13	99639556	99639712	SRR1025238_peak_24282	44	.	3.72765	6.62726	4.4259	115
chr13	99642730	99643389	SRR1025238_peak_24283	301	.	8.02343	33.3849	30.1772	205
chr13	99647846	99648019	SRR1025238_peak_24284	69	.	3.88818	9.34693	6.95799	148
chr13	99679426	99679998	SRR1025238_peak_24287	930	.	17.6347	97.1928	93.0558	277
chr13	99709571	99709691	SRR1025238_peak_24289	51	.	3.99856	7.44283	5.17374	151
chr13	99761479	99761852	SRR1025238_peak_24295	743	.	14.5209	78.2381	74.3219	175
chr13	99793980	99794174	SRR1025238_peak_24297	45	.	3.65008	6.71259	4.50629	109
chr13	99837825	99838226	SRR1025238_peak_24300	175	.	6.92602	20.4492	17.5823	264
chr13	99857937	99858304	SRR1025238_peak_24302	293	.	9.08092	32.578	29.3889	234
chr13	99859092	99859460	SRR1025238_peak_24303	241	.	6.45864	27.2405	24.1786	178
chr13	100015625	100015930	SRR1025238_peak_24306	164	.	3.66285	19.2602	16.4332	489
chr13	100124902	100125101	SRR1025238_peak_24309	60	.	2.62479	8.38938	6.0637	138
chr13	100492501	100492739	SRR1025238_peak_24311	108	.	3.91288	13.4847	10.8858	218
chr13	100516654	100516992	SRR1025238_peak_24312	130	.	6.21999	15.7097	13.0113	178
chr13	100534229	100534411	SRR1025238_peak_24313	153	.	6.73469	18.1714	15.3822	177
chr13	100575794	100576264	SRR1025238_peak_24314	338	.	10.4356	37.1568	33.869	301
chr13	100592649	100592863	SRR1025238_peak_24318	109	.	5.29721	13.5795	10.9742	375
chr13	100650633	100651327	SRR1025238_peak_24320	157	.	3.71798	18.5886	15.7837	590
chr13	100659950	100660237	SRR1025238_peak_24321	210	.	6.56462	24.0232	21.0483	189
chr13	100725172	100725488	SRR1025238_peak_24323	67	.	3.90348	9.11869	6.74245	278
chr13	100728147	100728388	SRR1025238_peak_24324	68	.	4.45967	9.28558	6.89871	149
chr13	100730968	100731151	SRR1025238_peak_24326	97	.	3.50749	12.3285	9.77844	133
chr13	100743799	100744663	SRR1025238_peak_24327	288	.	5.0267	32.0644	28.886	645
chr13	100755454	100755629	SRR1025238_peak_24328	99	.	5.14504	12.4925	9.93467	86
chr13	100866300	100866572	SRR1025238_peak_24330	127	.	5.60268	15.4696	12.7838	142
chr13	100875260	100875456	SRR1025238_peak_24331	138	.	6.44213	16.6298	13.8984	158
chr13	100906261	100906455	SRR1025238_peak_24333	144	.	5.39758	17.2109	14.4587	151
chr13	100933256	100933533	SRR1025238_peak_24334	147	.	6.66427	17.5645	14.7955	172
chr13	100946506	100946559	SRR1025238_peak_24335	20	.	2.30596	3.94933	2.0268	168
chr13	100949475	100949783	SRR1025238_peak_24336	121	.	5.99784	14.8047	12.1443	148
chr13	100950207	100950661	SRR1025238_peak_24337	257	.	7.89363	28.8534	25.7501	230
chr13	100972787	100973231	SRR1025238_peak_24339	331	.	10.6628	36.4576	33.184	499
chr13	100975787	100975949	SRR1025238_peak_24340	56	.	3.95772	7.89803	5.60129	54
chr13	101233315	101233743	SRR1025238_peak_24343	442	.	10.4613	47.7783	44.2959	250
chr13	101311143	101311406	SRR1025238_peak_24345	235	.	8.66355	26.5641	23.5193	170
chr13	101417981	101418263	SRR1025238_peak_24346	86	.	4.23053	11.1377	8.64854	124
chr13	101418357	101418618	SRR1025238_peak_24347	72	.	4.09165	9.60526	7.20606	159
chr13	101422087	101422349	SRR1025238_peak_24348	96	.	5.33142	12.1859	9.64506	167
chr13	101451721	101452033	SRR1025238_peak_24349	166	.	7.10856	19.4758	16.6401	162
chr13	101481564	101481825	SRR1025238_peak_24350	104	.	4.26514	13.0281	10.4481	104
chr13	101546007	101546238	SRR1025238_peak_24352	73	.	4.05962	9.80498	7.3857	124
chr13	101553039	101553349	SRR1025238_peak_24353	279	.	7.96309	31.1195	27.9628	175
chr13	101573183	101573614	SRR1025238_peak_24354	702	.	17.3271	74.1021	70.2372	177
chr13	101692415	101692699	SRR1025238_peak_24356	140	.	5.02857	16.8065	14.0653	288
chr13	101694017	101694359	SRR1025238_peak_24357	378	.	7.63822	41.2532	37.8858	181
chr13	101694627	101694872	SRR1025238_peak_24358	52	.	2.75377	7.53215	5.25974	329
chr13	101731814	101732077	SRR1025238_peak_24362	87	.	4.37189	11.2252	8.73229	178
chr13	101735776	101736006	SRR1025238_peak_24363	61	.	3.41211	8.4756	6.14182	101
chr13	101736877	101737068	SRR1025238_peak_24364	61	.	3.86284	8.48045	6.14511	91
chr13	101745076	101745257	SRR1025238_peak_24365	49	.	3.75984	7.19979	4.95435	91
chr13	101760904	101761385	SRR1025238_peak_24368	659	.	9.80901	69.778	65.9695	270
chr13	101766962	101767383	SRR1025238_peak_24369	67	.	3.53397	9.08489	6.71258	298
chr13	101801229	101801729	SRR1025238_peak_24372	223	.	7.02626	25.3967	22.3833	176
chr13	101802013	101802281	SRR1025238_peak_24373	193	.	6.27286	22.2587	19.3355	153
chr13	101914772	101915191	SRR1025238_peak_24376	214	.	6.87012	24.475	21.4874	243
chr13	101974409	101974789	SRR1025238_peak_24379	338	.	8.89993	37.1452	33.8577	240
chr13	102050554	102050891	SRR1025238_peak_24381	27	.	2.8105	4.82163	2.77945	181
chr13	102216627	102216886	SRR1025238_peak_24382	94	.	5.21396	11.9303	9.40221	136
chr13	102319532	102319870	SRR1025238_peak_24383	460	.	13.1064	49.5248	46.0114	165
chr13	102334108	102334400	SRR1025238_peak_24385	146	.	4.99631	17.407	14.6459	194
chr13	102349664	102349880	SRR1025238_peak_24387	104	.	5.55356	13.0422	10.4577	128
chr13	102355709	102355920	SRR1025238_peak_24388	130	.	6.21999	15.7097	13.0113	153
chr13	102356908	102357475	SRR1025238_peak_24390	769	.	18.4378	80.9241	76.9747	374
chr13	102391822	102392271	SRR1025238_peak_24392	187	.	7.43278	21.6544	18.7491	159
chr13	102451230	102451459	SRR1025238_peak_24393	61	.	3.64701	8.43587	6.10799	275
chr13	102545790	102546165	SRR1025238_peak_24395	110	.	4.57684	13.6984	11.0868	392
chr13	102589757	102589968	SRR1025238_peak_24396	75	.	4.49134	9.97613	7.54975	143
chr13	102595566	102595952	SRR1025238_peak_24397	616	.	13.436	65.3812	61.6313	246
chr13	102597861	102598082	SRR1025238_peak_24398	36	.	3.15218	5.81917	3.69228	144
chr13	102599590	102600433	SRR1025238_peak_24400	639	.	12.1829	67.7507	63.9689	248
chr13	102620389	102620675	SRR1025238_peak_24403	76	.	4.55138	10.1133	7.68022	134
chr13	102644880	102645136	SRR1025238_peak_24405	280	.	8.98268	31.2006	28.0427	134
chr13	102646491	102646740	SRR1025238_peak_24407	123	.	4.39231	14.9833	12.3157	143
chr13	102665358	102665566	SRR1025238_peak_24408	133	.	4.89963	16.0429	13.3337	127
chr13	102672826	102673098	SRR1025238_peak_24410	110	.	5.03849	13.651	11.0413	145
chr13	102678523	102678853	SRR1025238_peak_24412	393	.	8.01597	42.7747	39.3788	179
chr13	102857026	102857427	SRR1025238_peak_24416	61	.	3.55906	8.43749	6.10844	107
chr13	102865948	102866399	SRR1025238_peak_24418	283	.	5.84295	31.5235	28.358	236
chr13	102870233	102870638	SRR1025238_peak_24419	623	.	15.9943	66.0991	62.3399	168
chr13	102874884	102875243	SRR1025238_peak_24420	142	.	4.60386	17.0273	14.2792	188
chr13	102905182	102905524	SRR1025238_peak_24421	111	.	5.70111	13.7515	11.1383	177
chr13	102905863	102906621	SRR1025238_peak_24422	1275	.	19.9856	132.074	127.56	314
chr13	102955539	102955859	SRR1025238_peak_24425	460	.	12.2689	49.5446	46.0305	141
chr13	102957814	102958334	SRR1025238_peak_24426	267	.	8.06158	29.8407	26.7137	524
chr13	102974492	102974682	SRR1025238_peak_24427	65	.	4.44285	8.94302	6.57847	86
chr13	103027368	103027579	SRR1025238_peak_24431	55	.	3.50113	7.80056	5.51484	158
chr13	103050722	103051014	SRR1025238_peak_24432	102	.	5.4312	12.7743	10.2073	167
chr13	103067920	103068128	SRR1025238_peak_24434	21	.	2.44982	4.08116	2.14062	6
chr13	103082853	103083008	SRR1025238_peak_24436	28	.	2.20517	4.88253	2.83656	163
chr13	103085614	103086063	SRR1025238_peak_24437	356	.	6.23089	38.9243	35.6028	284
chr13	103095597	103095863	SRR1025238_peak_24438	112	.	5.2691	13.8785	11.2607	120
chr13	103096327	103097233	SRR1025238_peak_24439	277	.	5.55296	30.9039	27.7507	435
chr13	103097396	103097463	SRR1025238_peak_24439	277	.	5.55296	30.9039	27.7507	435
chr13	103098051	103098387	SRR1025238_peak_24440	113	.	4.65415	13.9328	11.309	132
chr13	103105518	103105632	SRR1025238_peak_24441	47	.	3.75682	6.93933	4.71342	165
chr13	103107481	103107697	SRR1025238_peak_24442	115	.	5.55716	14.199	11.5654	75
chr13	103109920	103110230	SRR1025238_peak_24443	180	.	5.27077	20.9116	18.0291	132
chr13	103114307	103114575	SRR1025238_peak_24444	117	.	4.38979	14.3564	11.7158	124
chr13	103120871	103121220	SRR1025238_peak_24445	264	.	5.86707	29.5909	26.4704	189
chr13	103128714	103129265	SRR1025238_peak_24446	237	.	5.33487	26.7828	23.7316	286
chr13	103138337	103138631	SRR1025238_peak_24447	205	.	6.71398	23.5629	20.599	148
chr13	103144403	103144729	SRR1025238_peak_24448	153	.	6.17756	18.1449	15.3566	153
chr13	103144993	103145153	SRR1025238_peak_24449	61	.	3.74734	8.44908	6.11825	60
chr13	103152196	103152377	SRR1025238_peak_24450	27	.	2.85514	4.75136	2.71544	81
chr13	103173836	103174136	SRR1025238_peak_24451	304	.	9.99341	33.664	30.4504	297
chr13	103220536	103220691	SRR1025238_peak_24453	55	.	3.42217	7.81729	5.52821	95
chr13	103270945	103271232	SRR1025238_peak_24455	96	.	5.33142	12.1859	9.64506	131
chr13	103478319	103478442	SRR1025238_peak_24459	56	.	4.12771	7.98787	5.68452	81
chr13	103493486	103494121	SRR1025238_peak_24461	594	.	11.6354	63.1801	59.4602	384
chr13	103494382	103494779	SRR1025238_peak_24462	61	.	3.55906	8.43749	6.10844	155
chr13	103499526	103499770	SRR1025238_peak_24463	409	.	8.43303	44.3941	40.9709	211
chr13	103501287	103501731	SRR1025238_peak_24465	112	.	5.7757	13.9154	11.293	176
chr13	103623920	103624200	SRR1025238_peak_24466	175	.	6.70613	20.3623	17.5001	259
chr13	103696247	103696481	SRR1025238_peak_24467	138	.	6.05354	16.5802	13.8529	109
chr13	103711348	103711555	SRR1025238_peak_24469	67	.	4.03079	9.17004	6.79002	167
chr13	103735485	103735654	SRR1025238_peak_24470	67	.	4.03079	9.17004	6.79002	131
chr13	103774297	103774694	SRR1025238_peak_24471	236	.	4.8238	26.706	23.6577	387
chr13	103806344	103806459	SRR1025238_peak_24472	85	.	4.10661	11.0729	8.58823	175
chr13	103807430	103807835	SRR1025238_peak_24473	141	.	5.71029	16.9268	14.1823	205
chr13	103809160	103809330	SRR1025238_peak_24474	45	.	3.69329	6.80472	4.58397	112
chr13	103819474	103819697	SRR1025238_peak_24475	252	.	8.50911	28.3634	25.2733	104
chr13	103920367	103920901	SRR1025238_peak_24477	216	.	7.26603	24.6355	21.6415	407
chr13	103920954	103921176	SRR1025238_peak_24477	216	.	7.26603	24.6355	21.6415	407
chr13	103921467	103921733	SRR1025238_peak_24478	133	.	3.99691	16.0396	13.3314	88
chr13	103935802	103935993	SRR1025238_peak_24479	25	.	2.57875	4.56215	2.56258	174
chr13	103957312	103957562	SRR1025238_peak_24480	138	.	5.70902	16.5272	13.801	160
chr13	103975216	103975400	SRR1025238_peak_24482	73	.	3.73919	9.71042	7.3063	98
chr13	103978524	103978932	SRR1025238_peak_24483	285	.	7.06795	31.6978	28.5285	338
chr13	103994167	103994380	SRR1025238_peak_24484	65	.	4.44285	8.94302	6.57847	138
chr13	104032596	104033345	SRR1025238_peak_24485	206	.	4.89418	23.6308	20.6649	546
chr13	104045080	104045313	SRR1025238_peak_24487	88	.	5.10927	11.347	8.84483	105
chr13	104059649	104059984	SRR1025238_peak_24488	163	.	5.41538	19.1616	16.3377	165
chr13	104097251	104097626	SRR1025238_peak_24492	320	.	9.26011	35.3323	32.0824	175
chr13	104139591	104139831	SRR1025238_peak_24497	44	.	2.75019	6.68232	4.47696	207
chr13	104228529	104228770	SRR1025238_peak_24498	62	.	2.4451	8.54903	6.20795	342
chr13	104228826	104229053	SRR1025238_peak_24498	62	.	2.4451	8.54903	6.20795	342
chr13	104285772	104286278	SRR1025238_peak_24499	331	.	10.6628	36.4576	33.184	380
chr13	104287020	104287240	SRR1025238_peak_24500	117	.	3.37157	14.4382	11.7959	209
chr13	104287643	104288107	SRR1025238_peak_24501	476	.	12.9401	51.2327	47.6918	178
chr13	104288308	104288441	SRR1025238_peak_24502	130	.	4.62084	15.7865	13.0861	415
chr13	104288490	104288804	SRR1025238_peak_24502	130	.	4.62084	15.7865	13.0861	415
chr13	104483796	104484060	SRR1025238_peak_24505	130	.	6.21999	15.7097	13.0113	100
chr13	104494507	104494878	SRR1025238_peak_24506	651	.	12.3198	68.9056	65.1088	204
chr13	104518397	104518761	SRR1025238_peak_24507	184	.	4.4832	21.3137	18.4202	179
chr13	104627199	104627433	SRR1025238_peak_24510	1268	.	15.2037	131.399	126.893	630
chr13	104627483	104628153	SRR1025238_peak_24510	1268	.	15.2037	131.399	126.893	630
chr13	104632468	104633089	SRR1025238_peak_24511	507	.	13.9148	54.3138	50.7252	310
chr13	104635942	104636536	SRR1025238_peak_24512	262	.	8.70699	29.4	26.285	295
chr13	104694345	104695250	SRR1025238_peak_24514	872	.	13.4004	91.2793	87.2079	429
chr13	104720140	104720346	SRR1025238_peak_24515	89	.	4.72402	11.4899	8.98322	71
chr13	104749417	104749649	SRR1025238_peak_24517	287	.	9.77427	31.9624	28.7851	144
chr13	104816846	104817362	SRR1025238_peak_24519	420	.	5.62709	45.4802	42.0377	222
chr13	104918852	104919021	SRR1025238_peak_24520	23	.	2.65436	4.29009	2.31015	18
chr13	105048557	105049041	SRR1025238_peak_24522	496	.	10.0571	53.235	49.6626	281
chr13	105054139	105054554	SRR1025238_peak_24523	103	.	3.54056	12.952	10.3759	267
chr13	105054659	105054960	SRR1025238_peak_24524	49	.	2.65953	7.14625	4.91109	63
chr13	105103074	105103433	SRR1025238_peak_24525	242	.	8.31122	27.3367	24.2723	147
chr13	105134499	105134766	SRR1025238_peak_24527	185	.	7.55284	21.4401	18.539	136
chr13	105223251	105223407	SRR1025238_peak_24528	144	.	5.96415	17.1846	14.4336	144
chr13	105250240	105250515	SRR1025238_peak_24529	133	.	5.69853	16.1046	13.3923	115
chr13	105331747	105331996	SRR1025238_peak_24531	86	.	4.99671	11.1038	8.61682	172
chr13	105715408	105715695	SRR1025238_peak_24534	65	.	4.44285	8.94302	6.57847	155
chr13	106067054	106067333	SRR1025238_peak_24535	130	.	6.21999	15.7097	13.0113	151
chr13	106166605	106166812	SRR1025238_peak_24536	139	.	5.46487	16.6445	13.912	83
chr13	106362322	106362505	SRR1025238_peak_24537	73	.	4.05962	9.80498	7.3857	164
chr13	106594576	106594714	SRR1025238_peak_24538	138	.	6.44213	16.6298	13.8984	99
chr13	106715874	106716031	SRR1025238_peak_24539	38	.	3.55428	6.03442	3.87449	45
chr13	106745251	106745586	SRR1025238_peak_24540	67	.	4.03079	9.17004	6.79002	124
chr13	106760236	106760702	SRR1025238_peak_24541	367	.	8.61523	40.1303	36.7861	171
chr13	106829404	106829555	SRR1025238_peak_24542	81	.	4.36669	10.6007	8.13732	127
chr13	106844935	106845263	SRR1025238_peak_24543	514	.	13.9039	55.0167	51.4167	192
chr13	106865624	106865856	SRR1025238_peak_24544	153	.	6.73469	18.1714	15.3822	111
chr13	106913148	106913360	SRR1025238_peak_24546	44	.	3.0945	6.67994	4.47548	39
chr13	106946553	106947418	SRR1025238_peak_24547	462	.	7.62125	49.7704	46.2535	175
chr13	106996965	106997191	SRR1025238_peak_24548	89	.	5.00909	11.4775	8.97211	117
chr13	106998796	106999020	SRR1025238_peak_24549	162	.	6.95194	19.1215	16.3	143
chr13	107021830	107021938	SRR1025238_peak_24550	19	.	2.19928	3.86561	1.9508	5
chr13	107022393	107022699	SRR1025238_peak_24551	172	.	4.48633	20.0631	17.2086	309
chr13	107038374	107038621	SRR1025238_peak_24552	110	.	5.03849	13.651	11.0413	312
chr13	107094546	107094739	SRR1025238_peak_24553	79	.	4.19276	10.446	7.99569	90
chr13	107095126	107095348	SRR1025238_peak_24554	91	.	3.92771	11.6321	9.11894	241
chr13	107095407	107095520	SRR1025238_peak_24554	91	.	3.92771	11.6321	9.11894	241
chr13	107182630	107182870	SRR1025238_peak_24557	117	.	4.71145	14.437	11.7948	137
chr13	107207824	107208019	SRR1025238_peak_24558	51	.	3.99856	7.44283	5.17374	90
chr13	107303250	107303691	SRR1025238_peak_24560	529	.	11.2328	56.5717	52.9475	182
chr13	107304016	107304180	SRR1025238_peak_24561	80	.	4.88713	10.5264	8.06642	79
chr13	107419488	107419679	SRR1025238_peak_24563	43	.	3.69322	6.55684	4.3611	117
chr13	107461053	107461460	SRR1025238_peak_24564	73	.	3.83283	9.72533	7.31273	262
chr13	107469887	107470111	SRR1025238_peak_24565	152	.	5.54346	18.0252	15.2403	126
chr13	107484229	107484459	SRR1025238_peak_24566	118	.	5.20644	14.4499	11.8054	171
chr13	107568810	107569067	SRR1025238_peak_24567	112	.	5.7757	13.9154	11.293	163
chr13	107577233	107577542	SRR1025238_peak_24568	55	.	3.35238	7.84475	5.55189	258
chr13	107607393	107607702	SRR1025238_peak_24569	51	.	3.99856	7.44283	5.17374	191
chr13	107688976	107689308	SRR1025238_peak_24570	111	.	5.24122	13.8091	11.1946	259
chr13	107788620	107788859	SRR1025238_peak_24571	45	.	3.2027	6.77461	4.55607	226
chr13	107804568	107804727	SRR1025238_peak_24573	43	.	3.35899	6.52319	4.33219	39
chr13	107831334	107831666	SRR1025238_peak_24574	141	.	4.49659	16.9383	14.1932	240
chr13	107861228	107861657	SRR1025238_peak_24577	169	.	5.36899	19.7642	16.9195	290
chr13	107888000	107888270	SRR1025238_peak_24578	173	.	6.99988	20.1615	17.3039	287
chr13	107890129	107890326	SRR1025238_peak_24580	103	.	3.54056	12.952	10.3759	1387
chr13	107890518	107890907	SRR1025238_peak_24580	103	.	3.54056	12.952	10.3759	1387
chr13	107891158	107891791	SRR1025238_peak_24580	103	.	3.54056	12.952	10.3759	1387
chr13	107903149	107903706	SRR1025238_peak_24581	571	.	10.6019	60.7966	57.1122	168
chr13	107933928	107934416	SRR1025238_peak_24583	252	.	6.92306	28.3675	25.2774	411
chr13	107970339	107970643	SRR1025238_peak_24585	134	.	4.21696	16.1255	13.412	169
chr13	108039880	108040083	SRR1025238_peak_24586	80	.	4.21575	10.5073	8.053	67
chr13	108043439	108044331	SRR1025238_peak_24587	128	.	4.20732	15.4952	12.8082	931
chr13	108044452	108044680	SRR1025238_peak_24587	128	.	4.20732	15.4952	12.8082	931
chr13	108151886	108152070	SRR1025238_peak_24590	147	.	6.66427	17.5645	14.7955	82
chr13	108191330	108191629	SRR1025238_peak_24593	162	.	6.95194	19.1215	16.3	209
chr13	108278821	108278908	SRR1025238_peak_24594	32	.	3.33214	5.36781	3.26936	82
chr13	108283096	108283244	SRR1025238_peak_24595	58	.	4.22071	8.18203	5.86415	76
chr13	108297338	108297524	SRR1025238_peak_24596	108	.	4.84031	13.4668	10.8681	122
chr13	108315636	108316269	SRR1025238_peak_24597	1241	.	16.3614	128.659	124.18	305
chr13	108386763	108386966	SRR1025238_peak_24599	102	.	4.87054	12.8661	10.2962	88
chr13	108390621	108390920	SRR1025238_peak_24600	214	.	8.21927	24.4797	21.4895	142
chr13	108437444	108437698	SRR1025238_peak_24601	138	.	6.44213	16.6298	13.8984	151
chr13	108449363	108449614	SRR1025238_peak_24602	108	.	4.84031	13.4668	10.8681	575
chr13	108449699	108450070	SRR1025238_peak_24602	108	.	4.84031	13.4668	10.8681	575
chr13	108453432	108453748	SRR1025238_peak_24603	184	.	6.55003	21.3001	18.407	181
chr13	108512860	108513135	SRR1025238_peak_24604	266	.	9.32998	29.7723	26.6472	104
chr13	108527521	108527539	SRR1025238_peak_24605	34	.	3.11401	5.5286	3.41772	107
chr13	108647266	108647644	SRR1025238_peak_24606	667	.	13.7055	70.538	66.7209	173
chr13	108690764	108691028	SRR1025238_peak_24607	73	.	4.66499	9.7248	7.31273	151
chr13	108818534	108818796	SRR1025238_peak_24608	194	.	7.32179	22.3609	19.4343	135
chr13	108861783	108862003	SRR1025238_peak_24610	147	.	6.66427	17.5645	14.7955	110
chr13	108914680	108914928	SRR1025238_peak_24611	121	.	5.99784	14.8047	12.1443	94
chr13	109229264	109229928	SRR1025238_peak_24614	464	.	10.3575	49.9416	46.4222	182
chr13	109236007	109236315	SRR1025238_peak_24616	94	.	5.22479	11.954	9.42526	125
chr13	109238659	109238923	SRR1025238_peak_24617	130	.	6.21999	15.7097	13.0113	127
chr13	109260273	109260492	SRR1025238_peak_24618	25	.	2.13626	4.49931	2.50417	161
chr13	109295663	109296037	SRR1025238_peak_24621	139	.	5.46487	16.6445	13.912	172
chr13	109341957	109342244	SRR1025238_peak_24623	191	.	7.60369	22.05	19.1325	153
chr13	109343659	109344036	SRR1025238_peak_24624	188	.	6.90433	21.7854	18.8753	160
chr13	109385084	109385402	SRR1025238_peak_24626	99	.	5.14504	12.4925	9.93467	138
chr13	109403092	109403369	SRR1025238_peak_24627	88	.	5.10927	11.347	8.84483	173
chr13	109440333	109440649	SRR1025238_peak_24629	118	.	5.21433	14.4706	11.8258	192
chr13	109440856	109441162	SRR1025238_peak_24630	82	.	2.94246	10.7005	8.23429	153
chr13	109547713	109548058	SRR1025238_peak_24631	277	.	9.55212	30.8624	27.7107	175
chr13	109558288	109558616	SRR1025238_peak_24632	304	.	8.12485	33.7002	30.4861	123
chr13	109609724	109610121	SRR1025238_peak_24634	155	.	5.28645	18.3661	15.5708	243
chr13	109622356	109622539	SRR1025238_peak_24635	51	.	3.99856	7.44283	5.17374	103
chr13	109624889	109625364	SRR1025238_peak_24636	136	.	5.81418	16.3982	13.676	236
chr13	109631647	109631938	SRR1025238_peak_24638	112	.	5.2691	13.8785	11.2607	154
chr13	109632498	109632961	SRR1025238_peak_24639	135	.	3.48561	16.2355	13.519	233
chr13	109644296	109644479	SRR1025238_peak_24640	37	.	3.27047	5.88237	3.74593	129
chr13	109645551	109645772	SRR1025238_peak_24641	43	.	3.35899	6.52319	4.33219	75
chr13	109647583	109647777	SRR1025238_peak_24642	166	.	7.10856	19.4758	16.6401	94
chr13	109651828	109652129	SRR1025238_peak_24643	184	.	6.55003	21.3001	18.407	153
chr13	109659160	109659362	SRR1025238_peak_24645	80	.	4.88713	10.5264	8.06642	219
chr13	109665700	109666299	SRR1025238_peak_24646	382	.	8.89764	41.6303	38.2555	296
chr13	109679319	109679543	SRR1025238_peak_24647	88	.	5.10927	11.347	8.84483	156
chr13	109692973	109693231	SRR1025238_peak_24648	86	.	4.72965	11.1735	8.68308	168
chr13	109703356	109703702	SRR1025238_peak_24649	76	.	4.55138	10.1133	7.68022	267
chr13	109721580	109721785	SRR1025238_peak_24650	116	.	4.99645	14.2418	11.6049	73
chr13	109761179	109761402	SRR1025238_peak_24651	123	.	5.7387	15.0174	12.3485	168
chr13	109775914	109776424	SRR1025238_peak_24652	200	.	5.84933	22.9851	20.0398	242
chr13	109822210	109823147	SRR1025238_peak_24653	568	.	7.17225	60.5371	56.8559	344
chr13	109823652	109823989	SRR1025238_peak_24654	68	.	3.58553	9.24377	6.86006	104
chr13	109888379	109888601	SRR1025238_peak_24657	213	.	7.71756	24.3187	21.3355	142
chr13	109902436	109903043	SRR1025238_peak_24658	384	.	8.04092	41.8238	38.4454	544
chr13	109903139	109903507	SRR1025238_peak_24659	48	.	2.67509	7.0509	4.81989	255
chr13	109904328	109904562	SRR1025238_peak_24660	49	.	3.43506	7.16252	4.92384	103
chr13	109907670	109907980	SRR1025238_peak_24661	281	.	7.22051	31.2697	28.1096	177
chr13	109918735	109918844	SRR1025238_peak_24665	49	.	3.28528	7.21369	4.96681	66
chr13	109923419	109923652	SRR1025238_peak_24666	96	.	4.99675	12.1446	9.60905	134
chr13	109926390	109926660	SRR1025238_peak_24667	116	.	4.99645	14.2418	11.6049	122
chr13	109992783	109993051	SRR1025238_peak_24668	160	.	6.14047	18.8937	16.0783	146
chr13	109996247	109996590	SRR1025238_peak_24669	85	.	3.66216	10.9822	8.50466	169
chr13	110023111	110023416	SRR1025238_peak_24672	499	.	12.7446	53.5343	49.956	181
chr13	110042111	110042426	SRR1025238_peak_24673	87	.	4.37189	11.2252	8.73229	212
chr13	110062916	110063319	SRR1025238_peak_24674	167	.	6.22355	19.5414	16.7026	112
chr13	110097516	110097709	SRR1025238_peak_24675	168	.	6.62151	19.6996	16.8572	212
chr13	110153167	110153457	SRR1025238_peak_24677	112	.	5.7757	13.9154	11.293	169
chr13	110237542	110237893	SRR1025238_peak_24679	684	.	15.0805	72.2812	68.4408	178
chr13	110280197	110280688	SRR1025238_peak_24680	96	.	3.79712	12.2423	9.69991	104
chr13	110368604	110369014	SRR1025238_peak_24681	454	.	7.88388	48.9789	45.4751	174
chr13	110382666	110382899	SRR1025238_peak_24682	69	.	4.3535	9.35569	6.96525	160
chr13	110394233	110395318	SRR1025238_peak_24684	677	.	9.12678	71.6184	67.787	361
chr13	110395568	110395809	SRR1025238_peak_24685	63	.	3.55565	8.66905	6.32168	130
chr13	110396381	110396654	SRR1025238_peak_24686	122	.	4.28996	14.9169	12.2511	117
chr13	110398058	110398109	SRR1025238_peak_24687	63	.	3.9397	8.66956	6.32218	106
chr13	110398261	110398418	SRR1025238_peak_24688	75	.	3.81903	9.94891	7.52326	544
chr13	110398469	110398911	SRR1025238_peak_24688	75	.	3.81903	9.94891	7.52326	544
chr13	110399504	110399827	SRR1025238_peak_24689	148	.	5.80664	17.5851	14.8147	150
chr13	110412638	110413183	SRR1025238_peak_24690	498	.	8.51027	53.4311	49.8544	323
chr13	110443504	110443662	SRR1025238_peak_24691	51	.	3.99856	7.44283	5.17374	142
chr13	110444796	110445003	SRR1025238_peak_24692	75	.	4.36063	9.97732	7.54975	134
chr13	110450115	110450350	SRR1025238_peak_24694	80	.	4.88713	10.5264	8.06642	171
chr13	110462470	110462655	SRR1025238_peak_24696	93	.	4.37642	11.8506	9.32545	63
chr13	110472902	110473189	SRR1025238_peak_24698	155	.	5.77715	18.3075	15.5135	163
chr13	110527673	110528067	SRR1025238_peak_24699	379	.	9.52448	41.3148	37.9455	181
chr13	110534428	110534798	SRR1025238_peak_24701	281	.	7.22051	31.2697	28.1096	292
chr13	110537533	110537658	SRR1025238_peak_24702	84	.	4.74927	10.8892	8.41568	84
chr13	110537888	110538460	SRR1025238_peak_24703	402	.	6.53902	43.6635	40.2515	320
chr13	110541352	110541693	SRR1025238_peak_24704	164	.	6.63937	19.2957	16.4678	162
chr13	110545498	110545667	SRR1025238_peak_24705	38	.	3.55428	6.03442	3.87449	140
chr13	110555568	110555762	SRR1025238_peak_24706	79	.	3.96972	10.3919	7.94449	158
chr13	110558146	110558596	SRR1025238_peak_24707	119	.	4.64176	14.5494	11.9015	223
chr13	110571134	110571429	SRR1025238_peak_24709	51	.	3.99856	7.44283	5.17374	173
chr13	110626449	110626616	SRR1025238_peak_24710	61	.	3.74734	8.44908	6.11825	143
chr13	110633143	110633436	SRR1025238_peak_24711	97	.	5.07717	12.3339	9.7836	266
chr13	110643789	110643964	SRR1025238_peak_24713	109	.	3.99697	13.5323	10.9294	149
chr13	110691974	110692294	SRR1025238_peak_24714	225	.	7.63111	25.6055	22.5839	172
chr13	110696570	110697013	SRR1025238_peak_24715	333	.	8.21321	36.6289	33.3528	266
chr13	110712583	110712793	SRR1025238_peak_24716	65	.	4.44285	8.94302	6.57847	140
chr13	110747573	110747847	SRR1025238_peak_24719	75	.	4.36063	9.97732	7.54975	280
chr13	110798411	110798652	SRR1025238_peak_24721	67	.	3.40404	9.13597	6.75784	123
chr13	110799001	110799281	SRR1025238_peak_24722	136	.	6.15548	16.4045	13.6822	137
chr13	110866766	110866984	SRR1025238_peak_24723	245	.	8.8857	27.6229	24.551	162
chr13	110895307	110895578	SRR1025238_peak_24724	80	.	4.88713	10.5264	8.06642	162
chr13	110903348	110903677	SRR1025238_peak_24725	378	.	6.95501	41.1811	37.8156	165
chr13	110923989	110924317	SRR1025238_peak_24726	235	.	8.66355	26.5641	23.5193	121
chr13	110929761	110930032	SRR1025238_peak_24728	300	.	5.69899	33.2296	30.0242	116
chr13	110966980	110967392	SRR1025238_peak_24729	356	.	7.57674	38.99	35.6671	180
chr13	110968132	110968434	SRR1025238_peak_24730	645	.	14.2158	68.3537	64.5661	165
chr13	111044293	111044741	SRR1025238_peak_24732	280	.	6.81573	31.2505	28.0913	235
chr13	111227606	111227836	SRR1025238_peak_24737	146	.	5.46581	17.4115	14.6502	175
chr13	111237996	111238352	SRR1025238_peak_24741	187	.	7.43278	21.6544	18.7491	154
chr13	111291657	111291943	SRR1025238_peak_24742	31	.	2.47517	5.26253	3.18588	443
chr13	111295014	111295515	SRR1025238_peak_24743	521	.	14.2171	55.7669	52.1538	209
chr13	111295993	111296414	SRR1025238_peak_24744	749	.	9.49831	78.8941	74.9702	182
chr13	111346089	111346422	SRR1025238_peak_24745	293	.	8.46111	32.5607	29.3725	171
chr13	111473719	111474033	SRR1025238_peak_24750	224	.	8.44141	25.5163	22.4972	174
chr13	111490354	111490758	SRR1025238_peak_24753	206	.	6.29679	23.6301	20.6646	332
chr13	111555364	111555628	SRR1025238_peak_24758	136	.	5.81418	16.3982	13.676	150
chr13	111684109	111684347	SRR1025238_peak_24760	130	.	6.21999	15.7097	13.0113	113
chr13	111771315	111771510	SRR1025238_peak_24764	139	.	4.87444	16.6498	13.9164	118
chr13	111788214	111788858	SRR1025238_peak_24765	201	.	5.66262	23.1238	20.1749	172
chr13	111805315	111805419	SRR1025238_peak_24769	93	.	4.73859	11.8567	9.33122	124
chr13	111807148	111807452	SRR1025238_peak_24770	163	.	5.93328	19.1563	16.3334	137
chr13	111808525	111808878	SRR1025238_peak_24771	104	.	5.0874	13.0671	10.4807	333
chr13	111867879	111868270	SRR1025238_peak_24774	386	.	7.04305	42.0697	38.6888	211
chr13	111869970	111870378	SRR1025238_peak_24776	167	.	5.19844	19.5431	16.7035	310
chr13	111896221	111896509	SRR1025238_peak_24777	91	.	4.94715	11.6824	9.16532	229
chr13	111904824	111905176	SRR1025238_peak_24778	176	.	5.9811	20.5339	17.6624	728
chr13	111905249	111905731	SRR1025238_peak_24778	176	.	5.9811	20.5339	17.6624	728
chr13	111940945	111941128	SRR1025238_peak_24781	42	.	3.50368	6.39695	4.21752	96
chr13	111948968	111949171	SRR1025238_peak_24782	96	.	5.33142	12.1859	9.64506	141
chr13	111954633	111954880	SRR1025238_peak_24783	56	.	3.95772	7.89803	5.60129	134
chr13	111957252	111957365	SRR1025238_peak_24784	51	.	3.99856	7.44283	5.17374	77
chr13	111991024	111991303	SRR1025238_peak_24787	167	.	5.19844	19.5431	16.7035	248
chr13	112002610	112003169	SRR1025238_peak_24789	614	.	10.1494	65.2237	61.476	270
chr13	112044505	112044704	SRR1025238_peak_24790	99	.	5.14504	12.4925	9.93467	166
chr13	112088165	112088872	SRR1025238_peak_24793	326	.	9.06928	35.9455	32.6832	531
chr13	112090778	112091151	SRR1025238_peak_24794	370	.	9.04459	40.412	37.0605	211
chr13	112100908	112101249	SRR1025238_peak_24795	117	.	4.50886	14.4427	11.7996	98
chr13	112105541	112105803	SRR1025238_peak_24796	76	.	4.68023	10.0803	7.64943	114
chr13	112120588	112120902	SRR1025238_peak_24797	75	.	4.62348	9.9563	7.53035	160
chr13	112121060	112121479	SRR1025238_peak_24798	86	.	4.84249	11.1021	8.61627	311
chr13	112121926	112122229	SRR1025238_peak_24799	334	.	10.5163	36.7332	33.4545	169
chr13	112123061	112123312	SRR1025238_peak_24800	128	.	5.63248	15.5445	12.8555	205
chr13	112153050	112153939	SRR1025238_peak_24801	339	.	5.0486	37.19	33.9016	329
chr13	112159412	112159862	SRR1025238_peak_24802	121	.	3.83377	14.766	12.1124	271
chr13	112160077	112160216	SRR1025238_peak_24803	31	.	2.76551	5.21885	3.15084	51
chr13	112160503	112160779	SRR1025238_peak_24804	146	.	6.05433	17.413	14.6516	161
chr13	112188291	112188643	SRR1025238_peak_24805	329	.	7.24732	36.2166	32.9491	179
chr13	112196802	112197218	SRR1025238_peak_24806	207	.	7.26772	23.6741	20.7064	197
chr13	112223764	112224001	SRR1025238_peak_24807	54	.	3.90551	7.78211	5.49984	88
chr13	112227700	112227878	SRR1025238_peak_24808	120	.	5.78424	14.7272	12.0744	160
chr13	112227964	112228169	SRR1025238_peak_24809	55	.	3.69489	7.80893	5.52146	85
chr13	112251229	112251548	SRR1025238_peak_24810	232	.	6.70745	26.2785	23.2424	198
chr13	112252977	112253299	SRR1025238_peak_24811	153	.	5.11817	18.1747	15.3845	245
chr13	112259477	112259737	SRR1025238_peak_24812	172	.	5.16097	20.1375	17.2807	139
chr13	112264698	112264882	SRR1025238_peak_24813	106	.	4.75307	13.2263	10.6349	135
chr13	112308739	112309076	SRR1025238_peak_24816	448	.	12.8843	48.2978	44.8047	181
chr13	112311008	112311331	SRR1025238_peak_24817	369	.	10.6859	40.2682	36.9194	155
chr13	112311721	112312002	SRR1025238_peak_24818	127	.	6.08295	15.4049	12.723	199
chr13	112327719	112327887	SRR1025238_peak_24820	31	.	3.17552	5.25932	3.18331	103
chr13	112383104	112383326	SRR1025238_peak_24822	162	.	6.35926	19.0372	16.2182	128
chr13	112410940	112411129	SRR1025238_peak_24824	38	.	3.06349	6.00109	3.85428	67
chr13	112425130	112425829	SRR1025238_peak_24827	183	.	4.40833	21.2526	18.361	525
chr13	112435758	112435945	SRR1025238_peak_24829	28	.	2.77173	4.89778	2.84982	36
chr13	112438968	112439206	SRR1025238_peak_24830	119	.	5.74511	14.637	11.9876	116
chr13	112439366	112439754	SRR1025238_peak_24831	441	.	11.5494	47.6649	44.1839	225
chr13	112440054	112440370	SRR1025238_peak_24832	91	.	3.84327	11.6154	9.10399	319
chr13	112450590	112450794	SRR1025238_peak_24833	65	.	4.44285	8.94302	6.57847	84
chr13	112463259	112463923	SRR1025238_peak_24834	179	.	5.67326	20.7827	17.9043	175
chr13	112464024	112464625	SRR1025238_peak_24835	121	.	3.6736	14.8005	12.1441	274
chr13	112465603	112465836	SRR1025238_peak_24836	140	.	6.13447	16.7744	14.035	148
chr13	112509474	112509665	SRR1025238_peak_24837	68	.	3.2975	9.21643	6.83359	250
chr13	112533547	112533762	SRR1025238_peak_24839	163	.	5.41538	19.1616	16.3377	141
chr13	112667279	112667509	SRR1025238_peak_24843	85	.	3.89956	10.9973	8.51789	130
chr13	112674187	112674378	SRR1025238_peak_24845	67	.	3.40404	9.13597	6.75784	130
chr13	112698215	112698706	SRR1025238_peak_24847	331	.	10.6628	36.4576	33.184	171
chr13	112763764	112763981	SRR1025238_peak_24850	82	.	4.51829	10.667	8.20157	92
chr13	112800728	112801086	SRR1025238_peak_24851	232	.	4.47407	26.3165	23.2795	294
chr13	112823355	112823813	SRR1025238_peak_24853	61	.	3.64701	8.43587	6.10799	263
chr13	112823924	112824167	SRR1025238_peak_24853	61	.	3.64701	8.43587	6.10799	263
chr13	112862121	112862325	SRR1025238_peak_24854	64	.	3.87571	8.77886	6.42597	227
chr13	112987737	112987793	SRR1025238_peak_24856	23	.	2.13356	4.38556	2.39897	25
chr13	113035921	113036194	SRR1025238_peak_24860	336	.	7.99414	36.9432	33.6606	132
chr13	113045453	113045639	SRR1025238_peak_24862	97	.	5.2178	12.2995	9.75026	156
chr13	113046126	113046442	SRR1025238_peak_24863	116	.	4.99645	14.2418	11.6049	588
chr13	113055908	113056130	SRR1025238_peak_24864	107	.	4.66818	13.318	10.7236	160
chr13	113084773	113084980	SRR1025238_peak_24865	127	.	6.08295	15.4049	12.723	111
chr13	113221837	113222189	SRR1025238_peak_24867	157	.	5.47547	18.5896	15.7837	322
chr13	113262599	113262883	SRR1025238_peak_24870	171	.	7.1329	20.0019	17.1494	107
chr13	113266714	113266924	SRR1025238_peak_24871	37	.	3.19104	5.9107	3.77094	86
chr13	113356600	113356964	SRR1025238_peak_24876	175	.	6.38208	20.4024	17.5388	142
chr13	113359815	113359998	SRR1025238_peak_24877	50	.	3.91047	7.26091	5.00926	115
chr13	113366689	113366887	SRR1025238_peak_24878	80	.	4.88713	10.5264	8.06642	129
chr13	113428261	113428485	SRR1025238_peak_24880	110	.	5.03849	13.651	11.0413	117
chr13	113438829	113439174	SRR1025238_peak_24881	475	.	10.1296	51.0416	47.5042	173
chr13	113442310	113442458	SRR1025238_peak_24882	26	.	2.75985	4.70089	2.68425	149
chr13	113454598	113454814	SRR1025238_peak_24883	94	.	4.52803	11.9581	9.42797	112
chr13	113471495	113471704	SRR1025238_peak_24884	88	.	5.10927	11.347	8.84483	155
chr13	113471933	113472101	SRR1025238_peak_24885	58	.	4.22071	8.18203	5.86415	58
chr13	113485498	113485861	SRR1025238_peak_24887	130	.	6.21999	15.7097	13.0113	319
chr13	113495797	113496205	SRR1025238_peak_24888	266	.	9.32998	29.7723	26.6472	213
chr13	113544556	113544766	SRR1025238_peak_24891	99	.	4.84402	12.4577	9.90252	118
chr13	113550879	113551217	SRR1025238_peak_24892	242	.	7.33854	27.2684	24.2056	171
chr13	113580054	113580244	SRR1025238_peak_24893	104	.	5.55356	13.0422	10.4577	110
chr13	113613365	113613590	SRR1025238_peak_24895	62	.	3.52504	8.5797	6.23785	168
chr13	113615558	113615778	SRR1025238_peak_24897	41	.	2.64114	6.28977	4.11558	141
chr13	113618436	113618813	SRR1025238_peak_24898	731	.	10.7095	77.0758	73.1751	708
chr13	113619247	113619485	SRR1025238_peak_24899	99	.	4.29913	12.5348	9.97595	111
chr13	113634965	113635303	SRR1025238_peak_24900	111	.	5.38111	13.7813	11.1674	167
chr13	113638895	113639322	SRR1025238_peak_24901	820	.	15.8258	86.0998	82.0895	218
chr13	113663280	113663704	SRR1025238_peak_24906	145	.	3.85904	17.2838	14.5277	506
chr13	113669784	113669979	SRR1025238_peak_24907	78	.	4.75527	10.2432	7.8067	125
chr13	113689902	113690294	SRR1025238_peak_24908	138	.	6.44213	16.6298	13.8984	154
chr13	113693463	113693654	SRR1025238_peak_24909	45	.	3.77642	6.72655	4.5109	128
chr13	113794046	113794809	SRR1025238_peak_24911	291	.	5.92764	32.3359	29.1517	304
chr13	113864968	113865159	SRR1025238_peak_24914	117	.	5.47785	14.3916	11.7504	113
chr13	113869228	113869631	SRR1025238_peak_24915	502	.	11.6203	53.8191	50.2369	164
chr13	113877523	113877746	SRR1025238_peak_24916	158	.	6.04619	18.641	15.8325	66
chr13	113880467	113880782	SRR1025238_peak_24917	205	.	6.71398	23.5629	20.599	156
chr13	113901189	113901438	SRR1025238_peak_24918	158	.	6.04619	18.641	15.8325	124
chr13	113903410	113903712	SRR1025238_peak_24919	166	.	6.72813	19.5114	16.6743	160
chr13	113939742	113939866	SRR1025238_peak_24921	49	.	3.75984	7.19979	4.95435	67
chr13	113940636	113940815	SRR1025238_peak_24922	49	.	3.52694	7.15623	4.91914	114
chr13	113973963	113974204	SRR1025238_peak_24923	147	.	4.4003	17.4914	14.7272	167
chr13	114017963	114018345	SRR1025238_peak_24925	224	.	8.44141	25.5163	22.4972	302
chr13	114040063	114040346	SRR1025238_peak_24926	128	.	5.63248	15.5445	12.8555	124
chr13	114045876	114046264	SRR1025238_peak_24927	119	.	5.74511	14.637	11.9876	178
chr13	114065080	114065260	SRR1025238_peak_24928	73	.	4.66499	9.7248	7.31273	122
chr13	114086418	114086727	SRR1025238_peak_24929	147	.	6.66427	17.5645	14.7955	158
chr13	114101038	114101304	SRR1025238_peak_24930	37	.	3.27047	5.88237	3.74593	118
chr13	114118662	114118783	SRR1025238_peak_24931	102	.	5.4312	12.7743	10.2073	78
chr13	114131786	114132116	SRR1025238_peak_24932	121	.	5.36302	14.8581	12.1947	392
chr13	114288400	114288851	SRR1025238_peak_24933	123	.	5.7387	15.0174	12.3485	155
chr13	114344140	114344560	SRR1025238_peak_24935	864	.	17.6242	90.5216	86.4606	288
chr13	114458098	114458471	SRR1025238_peak_24939	79	.	3.96972	10.3919	7.94449	171
chr13	114459603	114459807	SRR1025238_peak_24940	73	.	4.66499	9.7248	7.31273	149
chr13	114460216	114460885	SRR1025238_peak_24941	73	.	3.93877	9.75579	7.34048	512
chr13	114523225	114523419	SRR1025238_peak_24942	88	.	5.10927	11.347	8.84483	120
chr13	114681976	114682147	SRR1025238_peak_24946	104	.	5.55356	13.0422	10.4577	133
chr13	114827940	114828118	SRR1025238_peak_24948	130	.	5.40098	15.7097	13.0113	149
chr13	114885345	114885509	SRR1025238_peak_24950	73	.	4.66499	9.7248	7.31273	241
chr13	114895960	114896250	SRR1025238_peak_24951	224	.	8.44141	25.5163	22.4972	128
chr13	114897002	114897297	SRR1025238_peak_24952	67	.	3.79289	9.08781	6.71418	160
chr13	114923498	114923680	SRR1025238_peak_24953	62	.	4.15561	8.61697	6.2717	82
chr13	114944567	114944776	SRR1025238_peak_24955	55	.	3.5912	7.79679	5.51249	151
chr13	114987210	114987588	SRR1025238_peak_24957	250	.	8.61767	28.0878	25.0052	195
chr13	115002184	115002439	SRR1025238_peak_24958	73	.	4.66499	9.7248	7.31273	182
chr13	115003735	115004014	SRR1025238_peak_24959	67	.	3.79289	9.08781	6.71418	162
chr13	115005320	115005710	SRR1025238_peak_24960	650	.	14.9457	68.8585	65.0625	189
chr13	115014068	115014552	SRR1025238_peak_24962	372	.	8.76076	40.6163	37.2607	210
chr13	115014946	115015245	SRR1025238_peak_24963	214	.	8.21927	24.4797	21.4895	163
chr13	115021294	115022886	SRR1025238_peak_24964	2049	.	27.8632	210.2	204.903	257
chr13	115090122	115091047	SRR1025238_peak_24966	315	.	6.18168	34.8096	31.5713	309
chr13	115096356	115096612	SRR1025238_peak_24967	224	.	8.44141	25.5163	22.4972	139
chr13	115101565	115102041	SRR1025238_peak_24968	127	.	3.91534	15.3983	12.7177	537
chr13	115102116	115102313	SRR1025238_peak_24969	74	.	3.34673	9.83792	7.41725	75
chr13	115132523	115132753	SRR1025238_peak_24971	65	.	4.44285	8.94302	6.57847	179
chr13	115159417	115159739	SRR1025238_peak_24972	282	.	9.55892	31.4598	28.296	165
chr13	115162702	115162929	SRR1025238_peak_24973	147	.	6.66427	17.5645	14.7955	118
chr13	115166354	115166655	SRR1025238_peak_24974	235	.	8.66355	26.5641	23.5193	166
chr13	115188225	115188451	SRR1025238_peak_24975	73	.	4.66499	9.7248	7.31273	104
chr13	115219000	115219286	SRR1025238_peak_24976	235	.	8.66355	26.5641	23.5193	161
chr13	115230584	115230737	SRR1025238_peak_24977	43	.	3.27892	6.54702	4.35323	173
chr13	115280754	115280926	SRR1025238_peak_24978	45	.	3.77642	6.72655	4.5109	18
chr13	115610577	115611078	SRR1025238_peak_24980	115	.	5.54081	14.1605	11.5291	163
chr13	116201663	116201947	SRR1025238_peak_24981	185	.	7.55284	21.4401	18.539	193
chr13	116309365	116310019	SRR1025238_peak_24983	581	.	10.7238	61.8838	58.1835	275
chr13	116461815	116462008	SRR1025238_peak_24987	166	.	7.10856	19.4758	16.6401	124
chr13	116495576	116495834	SRR1025238_peak_24988	91	.	3.84327	11.6154	9.10399	106
chr13	116714908	116715147	SRR1025238_peak_24990	162	.	6.35926	19.0372	16.2182	114
chr13	116844309	116844321	SRR1025238_peak_24992	58	.	4.22071	8.18203	5.86415	160
chr13	116882155	116882381	SRR1025238_peak_24993	107	.	4.66818	13.318	10.7236	169
chr13	117020620	117020962	SRR1025238_peak_24995	178	.	7.06196	20.7775	17.8999	336
chr13	117024407	117024735	SRR1025238_peak_24996	120	.	4.79104	14.6798	12.0288	337
chr13	117025350	117025572	SRR1025238_peak_24997	197	.	6.55784	22.6608	19.7241	482
chr13	117025712	117025957	SRR1025238_peak_24997	197	.	6.55784	22.6608	19.7241	482
chr13	117032376	117032745	SRR1025238_peak_24999	73	.	3.83283	9.72533	7.31273	224
chr13	117127864	117128076	SRR1025238_peak_25001	80	.	4.88713	10.5264	8.06642	91
chr13	117208145	117208388	SRR1025238_peak_25002	148	.	5.15751	17.581	14.8108	137
chr13	117301546	117301725	SRR1025238_peak_25005	88	.	5.10927	11.347	8.84483	136
chr13	117358244	117358455	SRR1025238_peak_25007	37	.	3.36406	5.8695	3.73737	217
chr13	117567236	117567589	SRR1025238_peak_25008	258	.	7.11812	29.0054	25.8989	331
chr13	117601274	117601638	SRR1025238_peak_25009	116	.	4.99645	14.2418	11.6049	361
chr13	117602230	117602421	SRR1025238_peak_25010	134	.	4.21696	16.1255	13.412	174
chr13	117666806	117667056	SRR1025238_peak_25012	112	.	5.7757	13.9154	11.293	127
chr13	117707281	117707810	SRR1025238_peak_25013	346	.	8.12308	37.9137	34.6123	267
chr13	117710890	117711285	SRR1025238_peak_25014	166	.	7.10856	19.4758	16.6401	173
chr13	117858542	117858779	SRR1025238_peak_25015	245	.	8.8857	27.6229	24.551	103
chr13	118052059	118052384	SRR1025238_peak_25016	102	.	5.4312	12.7743	10.2073	182
chr13	118055638	118055949	SRR1025238_peak_25017	55	.	4.03494	7.79219	5.5096	72
chr13	118086481	118086768	SRR1025238_peak_25019	185	.	7.55284	21.4401	18.539	178
chr13	118387026	118387707	SRR1025238_peak_25020	197	.	5.65493	22.6999	19.7623	328
chr13	118483105	118483355	SRR1025238_peak_25022	157	.	6.88641	18.5133	15.7113	109
chr13	118513078	118513286	SRR1025238_peak_25023	73	.	4.66499	9.7248	7.31273	102
chr13	118629690	118629910	SRR1025238_peak_25024	118	.	5.8657	14.5122	11.8657	94
chr13	118695304	118695580	SRR1025238_peak_25025	45	.	3.77642	6.72655	4.5109	124
chr13	118750982	118751237	SRR1025238_peak_25027	195	.	7.77498	22.4413	19.5104	224
chr13	118758914	118759309	SRR1025238_peak_25028	321	.	8.31519	35.3557	32.1045	220
chr13	118777794	118777982	SRR1025238_peak_25029	51	.	3.99856	7.44283	5.17374	134
chr13	119177887	119178068	SRR1025238_peak_25031	84	.	4.74927	10.8892	8.41568	132
chr13	119232409	119232695	SRR1025238_peak_25032	400	.	11.9957	43.465	40.0568	159
chr13	119409088	119409388	SRR1025238_peak_25034	172	.	5.6019	20.1552	17.2977	464
chr13	119409439	119409717	SRR1025238_peak_25034	172	.	5.6019	20.1552	17.2977	464
chr13	119413127	119413640	SRR1025238_peak_25035	147	.	6.66427	17.5645	14.7955	369
chr13	119429675	119429902	SRR1025238_peak_25038	116	.	5.44395	14.309	11.6701	587
chr13	119790860	119791114	SRR1025238_peak_25056	317	.	7.73626	35.0231	31.7798	1114
chr13	119791265	119791675	SRR1025238_peak_25056	317	.	7.73626	35.0231	31.7798	1114
chr13	119791820	119792094	SRR1025238_peak_25056	317	.	7.73626	35.0231	31.7798	1114
chr13	119864901	119865207	SRR1025238_peak_25058	130	.	6.21999	15.7097	13.0113	203
chr14	4335115	4335958	SRR1025238_peak_25264	218	.	4.05846	24.815	21.8172	736
chr14	4356176	4356384	SRR1025238_peak_25266	56	.	3.54539	7.91874	5.62119	50
chr14	5874401	5874575	SRR1025238_peak_25434	55	.	3.5912	7.79679	5.51249	41
chr14	5879111	5879765	SRR1025238_peak_25435	173	.	5.74925	20.2298	17.3703	367
chr14	5881913	5882115	SRR1025238_peak_25437	91	.	4.7773	11.6194	9.10786	163
chr14	5894747	5894969	SRR1025238_peak_25439	61	.	3.64701	8.43587	6.10799	144
chr14	5955683	5955911	SRR1025238_peak_25441	124	.	4.63072	15.1674	12.4931	89
chr14	6493797	6493967	SRR1025238_peak_25503	45	.	3.3467	6.7155	4.50901	47
chr14	6856987	6857147	SRR1025238_peak_25550	53	.	3.84365	7.64383	5.36644	96
chr14	6877120	6877267	SRR1025238_peak_25556	85	.	3.89956	10.9973	8.51789	53
chr14	6884991	6885209	SRR1025238_peak_25557	135	.	5.07642	16.2452	13.5278	98
chr14	6887437	6887605	SRR1025238_peak_25559	86	.	3.93639	11.1142	8.62715	63
chr14	6888668	6889355	SRR1025238_peak_25560	317	.	4.42197	35.0231	31.7798	310
chr14	6889642	6889862	SRR1025238_peak_25560	317	.	4.42197	35.0231	31.7798	310
chr14	6909379	6909653	SRR1025238_peak_25562	79	.	3.69667	10.3429	7.90192	150
chr14	6968063	6968304	SRR1025238_peak_25566	63	.	3.66247	8.72768	6.37803	90
chr14	7749482	7749698	SRR1025238_peak_25656	95	.	4.70259	12.0958	9.56179	154
chr14	7817840	7818023	SRR1025238_peak_25659	58	.	2.64775	8.19294	5.8748	53
chr14	7822556	7822780	SRR1025238_peak_25660	93	.	4.37642	11.8506	9.32545	89
chr14	7825016	7825262	SRR1025238_peak_25661	66	.	3.9817	9.04705	6.67919	104
chr14	7851649	7852036	SRR1025238_peak_25663	67	.	3.40404	9.13597	6.75784	129
chr14	7853663	7854150	SRR1025238_peak_25664	440	.	7.57128	47.5118	44.0331	268
chr14	7900715	7900920	SRR1025238_peak_25666	67	.	3.53397	9.08489	6.71258	115
chr14	7941429	7941614	SRR1025238_peak_25668	93	.	4.37843	11.8563	9.331	103
chr14	7952762	7953218	SRR1025238_peak_25669	641	.	9.42008	67.9059	64.1222	212
chr14	7964551	7964821	SRR1025238_peak_25671	340	.	10.5079	37.3324	34.0425	156
chr14	7997274	7997656	SRR1025238_peak_25672	219	.	4.95679	24.9766	21.9748	205
chr14	8002935	8003133	SRR1025238_peak_25673	134	.	3.5196	16.1953	13.4801	145
chr14	8030483	8030810	SRR1025238_peak_25674	257	.	7.38623	28.8803	25.7767	305
chr14	8032262	8032453	SRR1025238_peak_25675	27	.	2.8105	4.82163	2.77945	155
chr14	8044409	8044597	SRR1025238_peak_25676	95	.	4.70259	12.0958	9.56179	68
chr14	8067767	8068009	SRR1025238_peak_25677	99	.	5.14504	12.4925	9.93467	138
chr14	8073634	8073961	SRR1025238_peak_25679	107	.	4.66818	13.318	10.7236	85
chr14	8097944	8098319	SRR1025238_peak_25681	592	.	7.9653	62.9252	59.2109	173
chr14	8135067	8135438	SRR1025238_peak_25683	160	.	6.14047	18.8937	16.0783	205
chr14	8145917	8146257	SRR1025238_peak_25684	55	.	3.29025	7.88117	5.58627	267
chr14	8171760	8171995	SRR1025238_peak_25685	67	.	3.90348	9.11869	6.74245	68
chr14	8173145	8173765	SRR1025238_peak_25687	236	.	3.90141	26.6964	23.6483	149
chr14	8205922	8206249	SRR1025238_peak_25688	73	.	3.73919	9.71042	7.3063	209
chr14	8233311	8233642	SRR1025238_peak_25690	220	.	8.25543	25.0879	22.082	234
chr14	8283901	8284073	SRR1025238_peak_25691	56	.	3.84114	7.9004	5.60364	122
chr14	8418756	8418937	SRR1025238_peak_25694	49	.	3.63386	7.1671	4.92642	161
chr14	8456678	8456884	SRR1025238_peak_25695	45	.	3.77642	6.72655	4.5109	96
chr14	8473562	8473767	SRR1025238_peak_25696	121	.	5.99784	14.8047	12.1443	118
chr14	8621263	8621542	SRR1025238_peak_25697	116	.	4.99645	14.2418	11.6049	171
chr14	8666012	8666210	SRR1025238_peak_25698	53	.	2.96425	7.62287	5.34699	360
chr14	8858577	8858769	SRR1025238_peak_25700	37	.	3.36406	5.8695	3.73737	96
chr14	8952766	8953274	SRR1025238_peak_25702	680	.	11.8205	71.8829	68.0467	345
chr14	9000524	9001091	SRR1025238_peak_25703	192	.	6.71798	22.2087	19.2871	422
chr14	9259819	9260092	SRR1025238_peak_25704	104	.	5.55356	13.0422	10.4577	141
chr14	9338275	9338517	SRR1025238_peak_25706	195	.	7.77498	22.4413	19.5104	120
chr14	9393242	9393775	SRR1025238_peak_25707	429	.	8.66407	46.3717	42.9124	263
chr14	9400960	9401226	SRR1025238_peak_25708	219	.	7.22183	24.9972	21.9943	95
chr14	9555828	9556104	SRR1025238_peak_25710	116	.	4.99645	14.2418	11.6049	161
chr14	9642634	9643003	SRR1025238_peak_25711	272	.	7.09157	30.3501	27.2128	168
chr14	9819409	9819787	SRR1025238_peak_25712	203	.	7.51967	23.3342	20.3777	158
chr14	9885710	9885911	SRR1025238_peak_25714	91	.	4.02142	11.6616	9.14655	148
chr14	9936288	9936481	SRR1025238_peak_25715	84	.	4.74927	10.8892	8.41568	126
chr14	10050081	10050417	SRR1025238_peak_25717	299	.	9.7688	33.1306	29.9274	189
chr14	10129139	10129488	SRR1025238_peak_25718	496	.	13.7728	53.2492	49.6753	214
chr14	10325020	10325255	SRR1025238_peak_25722	86	.	4.99671	11.1038	8.61682	167
chr14	10453026	10453803	SRR1025238_peak_25723	163	.	6.42126	19.1952	16.37	416
chr14	10583808	10584011	SRR1025238_peak_25726	94	.	5.21396	11.9303	9.40221	128
chr14	10965663	10965811	SRR1025238_peak_25728	88	.	5.10927	11.347	8.84483	79
chr14	11160833	11161042	SRR1025238_peak_25730	184	.	6.12698	21.3912	18.4945	172
chr14	11161653	11162255	SRR1025238_peak_25731	112	.	3.34121	13.8261	11.21	137
chr14	11507081	11507267	SRR1025238_peak_25736	61	.	4.2473	8.52851	6.19026	116
chr14	11534588	11534829	SRR1025238_peak_25737	127	.	6.08295	15.4049	12.723	133
chr14	11550477	11550712	SRR1025238_peak_25738	93	.	4.48039	11.8288	9.30554	119
chr14	11552439	11552880	SRR1025238_peak_25739	214	.	5.50898	24.4895	21.4992	1014
chr14	11553016	11553993	SRR1025238_peak_25739	214	.	5.50898	24.4895	21.4992	1014
chr14	11561813	11562043	SRR1025238_peak_25741	78	.	4.47075	10.2398	7.8036	97
chr14	11584947	11585132	SRR1025238_peak_25743	23	.	2.62585	4.37764	2.39187	163
chr14	11592760	11592958	SRR1025238_peak_25744	99	.	5.14504	12.4925	9.93467	150
chr14	11617166	11617973	SRR1025238_peak_25745	528	.	7.46747	56.4718	52.8503	409
chr14	11634736	11635062	SRR1025238_peak_25746	207	.	7.26772	23.6741	20.7064	155
chr14	11649912	11650106	SRR1025238_peak_25747	37	.	3.36406	5.8695	3.73737	26
chr14	11653715	11653902	SRR1025238_peak_25748	62	.	4.15561	8.61697	6.2717	110
chr14	11675620	11675764	SRR1025238_peak_25749	61	.	3.99725	8.5344	6.19428	90
chr14	11677860	11678009	SRR1025238_peak_25751	112	.	5.76361	13.8889	11.2709	86
chr14	11683809	11683948	SRR1025238_peak_25752	43	.	3.35899	6.52319	4.33219	155
chr14	11687559	11687814	SRR1025238_peak_25753	224	.	7.75662	25.4258	22.4115	256
chr14	11705052	11705483	SRR1025238_peak_25754	88	.	4.53464	11.3405	8.84336	136
chr14	11770873	11771092	SRR1025238_peak_25758	142	.	6.4272	17.0304	14.2822	142
chr14	11775321	11775513	SRR1025238_peak_25760	80	.	3.34545	10.5029	8.05011	151
chr14	11778580	11778808	SRR1025238_peak_25761	168	.	7.02034	19.7429	16.8983	174
chr14	11780973	11781305	SRR1025238_peak_25762	112	.	5.7757	13.9154	11.293	179
chr14	11806730	11806958	SRR1025238_peak_25763	147	.	6.66427	17.5645	14.7955	169
chr14	11868648	11868954	SRR1025238_peak_25764	194	.	7.32179	22.3609	19.4343	167
chr14	11874180	11874468	SRR1025238_peak_25765	88	.	5.10927	11.347	8.84483	155
chr14	11883347	11883675	SRR1025238_peak_25767	116	.	5.14303	14.2826	11.6447	178
chr14	11885487	11885685	SRR1025238_peak_25768	131	.	5.93659	15.8889	13.1853	134
chr14	11934547	11934741	SRR1025238_peak_25769	121	.	5.99784	14.8047	12.1443	102
chr14	11955285	11955914	SRR1025238_peak_25770	425	.	8.16139	45.9988	42.5451	303
chr14	11963636	11963859	SRR1025238_peak_25771	60	.	4.03583	8.34719	6.02324	145
chr14	11984121	11984412	SRR1025238_peak_25772	203	.	7.92248	23.2842	20.3313	123
chr14	12027164	12027677	SRR1025238_peak_25773	393	.	8.01597	42.7747	39.3788	363
chr14	12057888	12058172	SRR1025238_peak_25775	208	.	7.33858	23.8579	20.8868	252
chr14	12077010	12077452	SRR1025238_peak_25776	108	.	4.97712	13.49	10.8908	305
chr14	12086764	12087048	SRR1025238_peak_25777	121	.	5.99784	14.8047	12.1443	138
chr14	12099898	12100242	SRR1025238_peak_25779	112	.	5.7757	13.9154	11.293	131
chr14	12111790	12112016	SRR1025238_peak_25780	107	.	5.21588	13.3822	10.7859	169
chr14	12139853	12140076	SRR1025238_peak_25782	126	.	4.7707	15.2904	12.612	264
chr14	12151982	12152375	SRR1025238_peak_25783	1130	.	22.3611	117.409	113.05	210
chr14	12218653	12218747	SRR1025238_peak_25784	36	.	3.31969	5.77477	3.64993	95
chr14	12230171	12230346	SRR1025238_peak_25785	73	.	4.66499	9.7248	7.31273	92
chr14	12530318	12530557	SRR1025238_peak_25788	136	.	4.79886	16.3954	13.6743	112
chr14	12575190	12575399	SRR1025238_peak_25789	80	.	4.88713	10.5264	8.06642	95
chr14	12585124	12585323	SRR1025238_peak_25790	35	.	3.39784	5.71837	3.59696	95
chr14	12589362	12589581	SRR1025238_peak_25791	260	.	7.65081	29.1765	26.0659	118
chr14	12624316	12624616	SRR1025238_peak_25792	79	.	4.08465	10.4393	7.98931	148
chr14	12629662	12630007	SRR1025238_peak_25793	107	.	4.66818	13.318	10.7236	247
chr14	12633807	12634095	SRR1025238_peak_25794	67	.	3.90348	9.11869	6.74245	161
chr14	12637156	12637653	SRR1025238_peak_25795	412	.	12.2178	44.6616	41.2316	124
chr14	12820306	12820488	SRR1025238_peak_25797	65	.	4.44285	8.94302	6.57847	87
chr14	12821907	12822201	SRR1025238_peak_25799	53	.	2.96425	7.62287	5.34699	285
chr14	12876898	12877080	SRR1025238_peak_25800	65	.	4.44285	8.94302	6.57847	168
chr14	12914091	12914301	SRR1025238_peak_25802	86	.	4.99671	11.1038	8.61682	94
chr14	13356052	13356248	SRR1025238_peak_25804	89	.	4.72402	11.4899	8.98322	122
chr14	14054466	14054727	SRR1025238_peak_25812	181	.	7.38644	21.0612	18.175	149
chr14	14068077	14068308	SRR1025238_peak_25813	155	.	5.77715	18.3075	15.5135	117
chr14	14088078	14088824	SRR1025238_peak_25814	263	.	6.58469	29.482	26.3649	366
chr14	14120830	14120952	SRR1025238_peak_25816	38	.	2.69796	6.00906	3.86108	62
chr14	14478346	14478475	SRR1025238_peak_25820	45	.	3.77642	6.72655	4.5109	102
chr14	14609326	14609500	SRR1025238_peak_25822	32	.	3.33214	5.36781	3.26936	76
chr14	14813563	14813767	SRR1025238_peak_25826	51	.	3.99856	7.44283	5.17374	33
chr14	14894030	14894173	SRR1025238_peak_25828	61	.	3.55906	8.43749	6.10844	95
chr14	14987384	14987727	SRR1025238_peak_25830	305	.	9.08465	33.7201	30.5041	204
chr14	15062844	15063013	SRR1025238_peak_25831	119	.	5.42195	14.6323	11.9831	138
chr14	15372989	15373302	SRR1025238_peak_25834	150	.	5.88714	17.8017	15.0247	143
chr14	15432389	15432810	SRR1025238_peak_25837	298	.	9.99641	33.0721	29.8708	184
chr14	15438970	15439158	SRR1025238_peak_25838	140	.	4.22583	16.7554	14.0174	113
chr14	15641351	15641578	SRR1025238_peak_25840	309	.	10.2185	34.1914	30.9648	150
chr14	15881256	15881538	SRR1025238_peak_25843	112	.	5.7757	13.9154	11.293	138
chr14	16242880	16243594	SRR1025238_peak_25847	498	.	6.39719	53.456	49.879	241
chr14	16249258	16249561	SRR1025238_peak_25848	250	.	5.38359	28.146	25.0614	207
chr14	16365159	16365350	SRR1025238_peak_25850	42	.	2.39559	6.42917	4.24752	64
chr14	16365466	16365601	SRR1025238_peak_25851	155	.	4.69644	18.3682	15.5723	489
chr14	16365653	16366006	SRR1025238_peak_25851	155	.	4.69644	18.3682	15.5723	489
chr14	16366123	16366169	SRR1025238_peak_25851	155	.	4.69644	18.3682	15.5723	489
chr14	16380171	16380565	SRR1025238_peak_25852	439	.	11.7231	47.461	43.9836	176
chr14	16433309	16433632	SRR1025238_peak_25855	189	.	6.02302	21.9106	18.997	198
chr14	16434349	16434831	SRR1025238_peak_25856	507	.	9.87075	54.3793	50.7888	275
chr14	16453758	16454033	SRR1025238_peak_25858	227	.	6.85638	25.8256	22.7997	147
chr14	16554373	16554934	SRR1025238_peak_25861	358	.	9.58763	39.1485	35.822	428
chr14	16558243	16558431	SRR1025238_peak_25862	79	.	3.55753	10.3667	7.9217	167
chr14	16571139	16571497	SRR1025238_peak_25864	291	.	9.45439	32.3708	29.1861	166
chr14	16572789	16573201	SRR1025238_peak_25865	179	.	7.29705	20.8556	17.9761	276
chr14	16573903	16574204	SRR1025238_peak_25866	34	.	2.83663	5.58387	3.46939	144
chr14	16574973	16575859	SRR1025238_peak_25867	247	.	5.16708	27.8156	24.7382	1065
chr14	16598205	16598760	SRR1025238_peak_25868	536	.	11.6527	57.2415	53.6078	358
chr14	16599333	16599655	SRR1025238_peak_25869	187	.	5.8022	21.6079	18.7031	173
chr14	16648721	16648952	SRR1025238_peak_25870	96	.	5.33142	12.1859	9.64506	102
chr14	16684879	16685012	SRR1025238_peak_25872	32	.	3.02309	5.31974	3.23693	52
chr14	16695532	16696056	SRR1025238_peak_25873	362	.	7.85542	39.5548	36.2206	172
chr14	16708172	16708363	SRR1025238_peak_25874	96	.	5.33142	12.1859	9.64506	159
chr14	16714330	16714924	SRR1025238_peak_25875	1165	.	21.6215	120.91	116.514	170
chr14	16752658	16752924	SRR1025238_peak_25877	96	.	5.33142	12.1859	9.64506	149
chr14	16806277	16806464	SRR1025238_peak_25878	110	.	5.64845	13.6352	11.0273	96
chr14	16818944	16819142	SRR1025238_peak_25879	73	.	4.05962	9.80498	7.3857	108
chr14	16916299	16916506	SRR1025238_peak_25880	55	.	3.81555	7.84089	5.54928	165
chr14	16960299	16960573	SRR1025238_peak_25881	58	.	4.22071	8.18203	5.86415	94
chr14	17090388	17090571	SRR1025238_peak_25882	37	.	3.47597	5.87691	3.74257	108
chr14	17211553	17211968	SRR1025238_peak_25885	880	.	20.215	92.1064	88.0264	175
chr14	17249731	17249892	SRR1025238_peak_25886	63	.	4.34496	8.73661	6.38547	112
chr14	17380171	17380402	SRR1025238_peak_25887	153	.	6.17756	18.1449	15.3566	104
chr14	17569191	17569384	SRR1025238_peak_25889	71	.	4.56221	9.50612	7.1093	75
chr14	18136650	18136941	SRR1025238_peak_25892	104	.	5.55356	13.0422	10.4577	134
chr14	18140940	18141120	SRR1025238_peak_25893	43	.	3.20937	6.58245	4.38438	49
chr14	18170172	18170428	SRR1025238_peak_25895	166	.	7.10856	19.4758	16.6401	111
chr14	18210942	18211241	SRR1025238_peak_25896	141	.	5.71029	16.9268	14.1823	147
chr14	18216469	18216696	SRR1025238_peak_25897	73	.	3.51385	9.73657	7.32304	274
chr14	18270776	18270967	SRR1025238_peak_25900	308	.	5.11159	34.0274	30.806	215
chr14	18301586	18301758	SRR1025238_peak_25901	49	.	3.63386	7.1671	4.92642	102
chr14	18317525	18317801	SRR1025238_peak_25903	251	.	7.69231	28.2874	25.1989	198
chr14	18331661	18332042	SRR1025238_peak_25904	157	.	6.88641	18.5133	15.7113	103
chr14	18564912	18565383	SRR1025238_peak_25907	487	.	9.62703	52.2821	48.7236	224
chr14	18607473	18607697	SRR1025238_peak_25908	130	.	6.21999	15.7097	13.0113	93
chr14	18657906	18658149	SRR1025238_peak_25909	96	.	5.33142	12.1859	9.64506	152
chr14	18667832	18668034	SRR1025238_peak_25910	127	.	6.08295	15.4049	12.723	146
chr14	18704323	18704713	SRR1025238_peak_25911	185	.	7.55284	21.4401	18.539	102
chr14	18760068	18760251	SRR1025238_peak_25912	32	.	3.33214	5.36781	3.26936	57
chr14	18793015	18793243	SRR1025238_peak_25913	88	.	5.10927	11.347	8.84483	112
chr14	18830496	18830691	SRR1025238_peak_25916	175	.	7.3307	20.4515	17.5823	166
chr14	18882612	18882795	SRR1025238_peak_25918	95	.	4.70259	12.0958	9.56179	147
chr14	18894235	18894389	SRR1025238_peak_25919	60	.	2.96382	8.37293	6.04787	107
chr14	19208761	19208927	SRR1025238_peak_25924	101	.	5.40371	12.7137	10.1488	136
chr14	19247434	19247620	SRR1025238_peak_25925	43	.	3.45217	6.51393	4.327	105
chr14	19705732	19706024	SRR1025238_peak_25951	340	.	8.60695	37.3565	34.0651	163
chr14	19733209	19733457	SRR1025238_peak_25952	48	.	3.3169	7.08078	4.84825	268
chr14	19751246	19751477	SRR1025238_peak_25953	101	.	3.44237	12.7407	10.1751	105
chr14	19759663	19760215	SRR1025238_peak_25955	1500	.	20.63	154.842	150.099	247
chr14	19760860	19761016	SRR1025238_peak_25956	109	.	4.1727	13.6025	10.9962	160
chr14	19761469	19761714	SRR1025238_peak_25957	40	.	3.33456	6.24475	4.073	175
chr14	19774261	19774503	SRR1025238_peak_25958	37	.	2.72046	5.9189	3.77818	128
chr14	19775667	19775983	SRR1025238_peak_25959	190	.	7.16752	21.9813	19.0657	173
chr14	19803759	19804106	SRR1025238_peak_25961	242	.	7.33854	27.2684	24.2056	181
chr14	19818043	19818252	SRR1025238_peak_25962	185	.	7.55284	21.4401	18.539	108
chr14	19823785	19823991	SRR1025238_peak_25963	158	.	4.24867	18.6437	15.8347	325
chr14	19824407	19824598	SRR1025238_peak_25964	24	.	2.80805	4.47318	2.4797	25
chr14	19868387	19868693	SRR1025238_peak_25966	104	.	5.0874	13.0671	10.4807	162
chr14	19884073	19884397	SRR1025238_peak_25967	107	.	5.34293	13.3187	10.7236	173
chr14	19905698	19906007	SRR1025238_peak_25968	360	.	7.07595	39.3597	36.0292	192
chr14	19927652	19928208	SRR1025238_peak_25969	176	.	5.48375	20.5373	17.6649	350
chr14	19929859	19930180	SRR1025238_peak_25970	149	.	4.70849	17.7503	14.9759	241
chr14	19933305	19933571	SRR1025238_peak_25971	63	.	3.15549	8.7051	6.35576	372
chr14	19942237	19942891	SRR1025238_peak_25972	339	.	6.07892	37.27	33.981	329
chr14	19949859	19950142	SRR1025238_peak_25973	73	.	4.66499	9.7248	7.31273	104
chr14	19977190	19977441	SRR1025238_peak_25976	127	.	4.92793	15.4388	12.7545	103
chr14	19983792	19984103	SRR1025238_peak_25977	377	.	10.0771	41.1222	37.7587	176
chr14	20003062	20003559	SRR1025238_peak_25979	340	.	8.96613	37.3426	34.0522	318
chr14	20025288	20025471	SRR1025238_peak_25982	57	.	3.91191	8.06402	5.7577	87
chr14	20034737	20035135	SRR1025238_peak_25983	338	.	6.88426	37.1077	33.8222	181
chr14	20041909	20042099	SRR1025238_peak_25984	58	.	4.22071	8.18203	5.86415	103
chr14	20067241	20067651	SRR1025238_peak_25986	294	.	7.18981	32.612	29.4211	304
chr14	20070731	20070963	SRR1025238_peak_25987	232	.	8.11333	26.3202	23.2826	131
chr14	20103191	20103380	SRR1025238_peak_25989	61	.	4.20316	8.43372	6.10715	91
chr14	20114079	20114314	SRR1025238_peak_25990	179	.	5.67326	20.7827	17.9043	176
chr14	20173066	20173186	SRR1025238_peak_25991	47	.	3.75682	6.93933	4.71342	70
chr14	20208414	20208649	SRR1025238_peak_25992	150	.	4.83154	17.8701	15.0913	389
chr14	20294374	20294770	SRR1025238_peak_25996	373	.	7.05882	40.7141	37.3576	244
chr14	20347997	20348288	SRR1025238_peak_25997	392	.	6.68773	42.645	39.251	302
chr14	20377062	20377506	SRR1025238_peak_25998	327	.	8.69609	35.9787	32.7153	141
chr14	20393248	20393957	SRR1025238_peak_26000	95	.	2.9626	12.1147	9.58016	308
chr14	20479149	20479343	SRR1025238_peak_26002	84	.	4.36017	10.8887	8.41568	203
chr14	20546026	20546245	SRR1025238_peak_26004	45	.	2.72918	6.77222	4.55388	83
chr14	20576272	20576516	SRR1025238_peak_26005	91	.	4.12601	11.706	9.18681	166
chr14	20594811	20594970	SRR1025238_peak_26006	32	.	3.33214	5.36781	3.26936	167
chr14	20599663	20599970	SRR1025238_peak_26007	354	.	11.1071	38.7595	35.4405	122
chr14	20640977	20641296	SRR1025238_peak_26009	347	.	6.7838	38.0572	34.752	170
chr14	20645706	20645905	SRR1025238_peak_26011	80	.	4.88713	10.5264	8.06642	168
chr14	20646379	20646708	SRR1025238_peak_26012	266	.	8.8779	29.823	26.6972	261
chr14	20655453	20656087	SRR1025238_peak_26013	166	.	6.21413	19.516	16.6775	145
chr14	20658565	20658767	SRR1025238_peak_26014	65	.	3.57106	8.95654	6.59145	64
chr14	20660758	20661330	SRR1025238_peak_26015	69	.	3.16937	9.37726	6.98576	173
chr14	20661428	20661486	SRR1025238_peak_26015	69	.	3.16937	9.37726	6.98576	173
chr14	20661952	20662277	SRR1025238_peak_26016	59	.	3.02521	8.22617	5.90584	198
chr14	20662447	20663101	SRR1025238_peak_26017	478	.	9.71827	51.4246	47.88	401
chr14	20663922	20664188	SRR1025238_peak_26019	197	.	4.84878	22.7298	19.7902	154
chr14	20664292	20664507	SRR1025238_peak_26019	197	.	4.84878	22.7298	19.7902	154
chr14	20668198	20668443	SRR1025238_peak_26020	112	.	4.51282	13.8201	11.2044	130
chr14	20702832	20703343	SRR1025238_peak_26026	110	.	3.48482	13.6431	11.0349	344
chr14	20707275	20707652	SRR1025238_peak_26027	68	.	2.63941	9.23932	6.8558	166
chr14	20713669	20714318	SRR1025238_peak_26028	281	.	6.47749	31.3073	28.1463	275
chr14	20724178	20724384	SRR1025238_peak_26029	62	.	3.29423	8.54886	6.2078	151
chr14	20725733	20726153	SRR1025238_peak_26030	260	.	7.47727	29.1577	26.0483	164
chr14	20734261	20734603	SRR1025238_peak_26031	181	.	3.99684	21.0516	18.1667	168
chr14	20746985	20747290	SRR1025238_peak_26032	215	.	6.72954	24.521	21.5291	182
chr14	20749543	20750043	SRR1025238_peak_26033	500	.	11.7743	53.6021	50.0228	259
chr14	20765543	20765751	SRR1025238_peak_26034	125	.	3.31228	15.2092	12.5341	600
chr14	20765979	20766301	SRR1025238_peak_26034	125	.	3.31228	15.2092	12.5341	600
chr14	20768675	20768986	SRR1025238_peak_26035	152	.	4.31871	18.0611	15.2755	114
chr14	20772960	20773148	SRR1025238_peak_26036	85	.	3.81219	10.9811	8.50434	117
chr14	20794270	20794649	SRR1025238_peak_26040	188	.	5.86245	21.8062	18.8952	254
chr14	20798864	20799047	SRR1025238_peak_26041	36	.	2.55311	5.82105	3.69364	60
chr14	20803507	20803902	SRR1025238_peak_26042	173	.	5.74925	20.2298	17.3703	241
chr14	20836309	20836628	SRR1025238_peak_26045	186	.	4.8846	21.5139	18.6112	218
chr14	20873402	20873656	SRR1025238_peak_26047	205	.	5.77605	23.5365	20.5739	148
chr14	20885119	20885415	SRR1025238_peak_26048	139	.	5.46487	16.6445	13.912	170
chr14	20928863	20929059	SRR1025238_peak_26049	85	.	3.31343	11.036	8.55388	140
chr14	20929254	20929620	SRR1025238_peak_26050	218	.	4.01689	24.8086	21.8109	362
chr14	20931012	20931354	SRR1025238_peak_26051	237	.	8.08447	26.7698	23.719	781
chr14	20938411	20938726	SRR1025238_peak_26052	320	.	10.4407	35.3199	32.0705	137
chr14	20976860	20977144	SRR1025238_peak_26053	170	.	6.54095	19.9415	17.0918	148
chr14	20977968	20978237	SRR1025238_peak_26054	71	.	4.56221	9.50612	7.1093	108
chr14	20994602	20994804	SRR1025238_peak_26056	121	.	5.99784	14.8047	12.1443	111
chr14	21052070	21052443	SRR1025238_peak_26057	981	.	9.39764	102.33	98.1346	449
chr14	21052689	21053244	SRR1025238_peak_26058	688	.	10.3071	72.7124	68.8691	421
chr14	21065550	21066164	SRR1025238_peak_26059	204	.	7.99713	23.4545	20.4943	410
chr14	21074014	21074305	SRR1025238_peak_26060	296	.	8.56543	32.8553	29.6595	153
chr14	21074537	21074785	SRR1025238_peak_26061	67	.	4.03079	9.17004	6.79002	111
chr14	21075788	21076080	SRR1025238_peak_26062	198	.	4.72309	22.8118	19.8702	559
chr14	21076163	21076383	SRR1025238_peak_26062	198	.	4.72309	22.8118	19.8702	559
chr14	21078089	21078322	SRR1025238_peak_26063	140	.	6.13447	16.7744	14.035	103
chr14	21082937	21083316	SRR1025238_peak_26064	443	.	9.71897	47.8491	44.3652	229
chr14	21086753	21086991	SRR1025238_peak_26065	253	.	7.41917	28.4883	25.3962	376
chr14	21087075	21087444	SRR1025238_peak_26065	253	.	7.41917	28.4883	25.3962	376
chr14	21094202	21094503	SRR1025238_peak_26066	484	.	13.5507	52.0006	48.4477	117
chr14	21116043	21116261	SRR1025238_peak_26068	34	.	2.83663	5.58387	3.46939	153
chr14	21137015	21137234	SRR1025238_peak_26069	157	.	6.88641	18.5133	15.7113	105
chr14	21177651	21178018	SRR1025238_peak_26070	241	.	8.68993	27.1698	24.1107	181
chr14	21178426	21178882	SRR1025238_peak_26071	388	.	11.7735	42.2763	38.8904	150
chr14	21221652	21221902	SRR1025238_peak_26072	158	.	6.54951	18.6325	15.8251	193
chr14	21252314	21252560	SRR1025238_peak_26073	74	.	4.19874	9.877	7.4544	126
chr14	21434738	21434936	SRR1025238_peak_26080	37	.	3.47597	5.87691	3.74257	61
chr14	21444397	21444864	SRR1025238_peak_26082	384	.	7.90616	41.8195	38.4412	218
chr14	21498401	21498760	SRR1025238_peak_26085	918	.	16.7069	96.0083	91.8839	179
chr14	21499191	21499484	SRR1025238_peak_26086	59	.	3.02521	8.22617	5.90584	151
chr14	21500173	21500388	SRR1025238_peak_26087	143	.	3.87676	17.1067	14.3577	487
chr14	21500724	21501118	SRR1025238_peak_26088	737	.	7.2538	77.6299	73.7213	255
chr14	21524080	21524312	SRR1025238_peak_26092	45	.	3.46002	6.76249	4.54488	54
chr14	21536735	21537033	SRR1025238_peak_26093	76	.	4.55138	10.1133	7.68022	85
chr14	21547185	21547600	SRR1025238_peak_26094	263	.	6.58469	29.482	26.3649	218
chr14	21549335	21549793	SRR1025238_peak_26095	62	.	4.15561	8.61697	6.2717	373
chr14	21561451	21561742	SRR1025238_peak_26096	445	.	11.4467	48.0461	44.5574	151
chr14	21571792	21572002	SRR1025238_peak_26098	140	.	6.15257	16.8176	14.0762	152
chr14	21572353	21572459	SRR1025238_peak_26099	27	.	2.85514	4.75136	2.71544	140
chr14	21583275	21583537	SRR1025238_peak_26100	79	.	3.77769	10.3462	7.90424	92
chr14	21590126	21590392	SRR1025238_peak_26102	73	.	4.66499	9.7248	7.31273	220
chr14	21659263	21659551	SRR1025238_peak_26106	404	.	6.05201	43.8582	40.4435	140
chr14	21659775	21659939	SRR1025238_peak_26107	88	.	3.85058	11.374	8.87111	111
chr14	21678576	21678980	SRR1025238_peak_26108	187	.	5.38058	21.6947	18.7874	257
chr14	21680438	21680819	SRR1025238_peak_26109	424	.	9.15458	45.9144	42.4616	178
chr14	21686721	21686972	SRR1025238_peak_26110	42	.	2.6251	6.38607	4.20713	88
chr14	21703091	21703826	SRR1025238_peak_26111	731	.	13.7002	77.0942	73.1935	371
chr14	21707064	21707554	SRR1025238_peak_26112	213	.	7.50889	24.295	21.3129	296
chr14	21720181	21720864	SRR1025238_peak_26113	146	.	5.10152	17.3994	14.6392	367
chr14	21737988	21738172	SRR1025238_peak_26115	82	.	4.51829	10.667	8.20157	84
chr14	21738292	21738732	SRR1025238_peak_26116	308	.	9.44687	34.0918	30.8688	158
chr14	21750544	21750975	SRR1025238_peak_26118	145	.	4.78061	17.3461	14.5877	96
chr14	21751300	21751535	SRR1025238_peak_26118	145	.	4.78061	17.3461	14.5877	96
chr14	21758607	21758844	SRR1025238_peak_26119	175	.	7.3307	20.4515	17.5823	119
chr14	21814083	21814243	SRR1025238_peak_26120	56	.	3.18443	7.97563	5.67416	122
chr14	21822896	21823447	SRR1025238_peak_26122	369	.	6.24513	40.2952	36.9461	201
chr14	21823893	21824271	SRR1025238_peak_26123	426	.	8.89586	46.1235	42.6675	259
chr14	21830662	21830951	SRR1025238_peak_26124	58	.	2.39808	8.13485	5.82542	460
chr14	21831350	21831757	SRR1025238_peak_26125	198	.	4.45933	22.7678	19.827	277
chr14	21842226	21842519	SRR1025238_peak_26126	276	.	8.8404	30.8399	27.6913	343
chr14	21843183	21843461	SRR1025238_peak_26127	175	.	6.72678	20.4145	17.5507	167
chr14	21846799	21847399	SRR1025238_peak_26128	184	.	5.85798	21.3839	18.4884	205
chr14	21848692	21849103	SRR1025238_peak_26130	219	.	4.29892	24.9245	21.9235	294
chr14	21853352	21853742	SRR1025238_peak_26132	576	.	9.27524	61.3943	57.6996	191
chr14	21904896	21905201	SRR1025238_peak_26136	38	.	3.06349	6.00109	3.85428	163
chr14	21959456	21959643	SRR1025238_peak_26137	49	.	3.28528	7.21369	4.96681	115
chr14	21981501	21981675	SRR1025238_peak_26139	57	.	3.13899	8.03164	5.72617	135
chr14	21986291	21986539	SRR1025238_peak_26141	132	.	4.88754	16.0042	13.2979	122
chr14	21987728	21988066	SRR1025238_peak_26142	151	.	4.10327	17.9497	15.1685	164
chr14	21991245	21991526	SRR1025238_peak_26144	61	.	3.55906	8.43749	6.10844	175
chr14	22069229	22069419	SRR1025238_peak_26147	61	.	3.86284	8.48045	6.14511	164
chr14	22091202	22091867	SRR1025238_peak_26149	437	.	10.9164	47.2212	43.7463	464
chr14	22093231	22093607	SRR1025238_peak_26150	523	.	8.36362	56.0093	52.3935	191
chr14	22201812	22202001	SRR1025238_peak_26152	73	.	4.51402	9.71492	7.31058	90
chr14	22205929	22206323	SRR1025238_peak_26153	331	.	10.6628	36.4576	33.184	238
chr14	22326613	22326863	SRR1025238_peak_26154	56	.	3.18443	7.97563	5.67416	147
chr14	22413375	22413617	SRR1025238_peak_26156	129	.	5.10582	15.6171	12.9247	182
chr14	22578297	22578640	SRR1025238_peak_26159	238	.	7.55773	26.9063	23.8517	172
chr14	22603467	22603819	SRR1025238_peak_26162	112	.	5.2691	13.8785	11.2607	164
chr14	22646603	22646787	SRR1025238_peak_26163	79	.	3.69667	10.3429	7.90192	89
chr14	22647780	22648010	SRR1025238_peak_26164	73	.	3.65583	9.70857	7.30565	128
chr14	22648202	22648362	SRR1025238_peak_26165	19	.	2.31042	3.83956	1.92617	47
chr14	22649737	22649933	SRR1025238_peak_26166	69	.	4.507	9.38767	6.99572	116
chr14	22651252	22651470	SRR1025238_peak_26167	121	.	5.50394	14.8369	12.1753	144
chr14	22666480	22666782	SRR1025238_peak_26168	325	.	9.89431	35.8165	32.5573	172
chr14	22668841	22669111	SRR1025238_peak_26169	149	.	5.21107	17.7536	14.9791	102
chr14	22695339	22695860	SRR1025238_peak_26171	1001	.	13.4219	104.408	100.19	349
chr14	22696020	22696599	SRR1025238_peak_26172	360	.	7.07595	39.3597	36.0292	282
chr14	22712473	22712854	SRR1025238_peak_26173	417	.	12.1659	45.2149	41.7759	145
chr14	22720035	22720296	SRR1025238_peak_26174	255	.	9.10784	28.6924	25.5928	164
chr14	22738570	22739031	SRR1025238_peak_26176	507	.	10.941	54.3385	50.7492	254
chr14	22743386	22743655	SRR1025238_peak_26177	63	.	4.34496	8.73661	6.38547	157
chr14	22750610	22750849	SRR1025238_peak_26178	43	.	3.27892	6.54702	4.35323	124
chr14	22759690	22760029	SRR1025238_peak_26179	289	.	8.11923	32.1037	28.9239	158
chr14	22760213	22760374	SRR1025238_peak_26180	65	.	4.44285	8.94302	6.57847	147
chr14	22768176	22768481	SRR1025238_peak_26181	78	.	4.77946	10.2955	7.85676	56
chr14	22781770	22782070	SRR1025238_peak_26182	348	.	10.8624	38.1827	34.8744	154
chr14	22799913	22800104	SRR1025238_peak_26183	130	.	6.21999	15.7097	13.0113	99
chr14	22807321	22807715	SRR1025238_peak_26184	141	.	5.71029	16.9268	14.1823	123
chr14	22808118	22808599	SRR1025238_peak_26185	1307	.	16.7714	135.252	130.706	372
chr14	23094634	23094916	SRR1025238_peak_26187	104	.	5.55356	13.0422	10.4577	129
chr14	23237349	23237725	SRR1025238_peak_26188	162	.	6.35926	19.0372	16.2182	270
chr14	23238491	23238715	SRR1025238_peak_26189	130	.	6.21999	15.7097	13.0113	117
chr14	23243437	23243722	SRR1025238_peak_26190	104	.	5.0874	13.0671	10.4807	144
chr14	23243996	23244225	SRR1025238_peak_26191	97	.	4.41809	12.2783	9.73087	170
chr14	23400994	23401443	SRR1025238_peak_26194	343	.	10.885	37.6042	34.3078	236
chr14	23590008	23590382	SRR1025238_peak_26195	166	.	7.10856	19.4758	16.6401	137
chr14	23593231	23593553	SRR1025238_peak_26196	193	.	6.27575	22.2674	19.3441	156
chr14	23605666	23606123	SRR1025238_peak_26197	676	.	14.2757	71.5031	67.6731	266
chr14	23606228	23606348	SRR1025238_peak_26198	75	.	4.49134	9.97613	7.54975	102
chr14	23682782	23683182	SRR1025238_peak_26203	786	.	13.4095	82.6323	78.6617	179
chr14	24059793	24060060	SRR1025238_peak_26210	158	.	6.04619	18.641	15.8325	143
chr14	24207440	24207798	SRR1025238_peak_26214	159	.	4.55675	18.7794	15.9673	141
chr14	24213381	24213603	SRR1025238_peak_26215	109	.	5.00449	13.5619	10.9577	79
chr14	24245308	24245485	SRR1025238_peak_26216	45	.	3.00354	6.80352	4.58305	44
chr14	24245642	24245934	SRR1025238_peak_26217	58	.	3.56297	8.20691	5.88788	42
chr14	24283343	24283560	SRR1025238_peak_26220	102	.	5.4312	12.7743	10.2073	121
chr14	24293879	24294088	SRR1025238_peak_26222	100	.	4.5223	12.5775	10.0163	129
chr14	24486817	24487267	SRR1025238_peak_26223	164	.	4.32735	19.3175	16.489	257
chr14	24490641	24490960	SRR1025238_peak_26224	174	.	4.60967	20.3044	17.4442	149
chr14	24491110	24491322	SRR1025238_peak_26225	19	.	2.11701	3.81403	1.90257	72
chr14	24500445	24501005	SRR1025238_peak_26226	428	.	6.24113	46.3178	42.8599	307
chr14	24521562	24521747	SRR1025238_peak_26227	49	.	3.28528	7.21369	4.96681	89
chr14	24574988	24575591	SRR1025238_peak_26228	451	.	8.03216	48.6098	45.1126	251
chr14	24606925	24607198	SRR1025238_peak_26230	194	.	6.621	22.3922	19.4652	119
chr14	24617768	24617958	SRR1025238_peak_26232	68	.	3.64775	9.18469	6.80366	98
chr14	24618776	24619023	SRR1025238_peak_26233	87	.	4.63006	11.2597	8.76606	147
chr14	24655617	24655800	SRR1025238_peak_26234	69	.	3.20856	9.31916	6.93132	88
chr14	24745721	24746135	SRR1025238_peak_26235	207	.	7.49512	23.7666	20.7971	169
chr14	24748066	24748091	SRR1025238_peak_26236	79	.	3.69667	10.3429	7.90192	145
chr14	24757584	24758294	SRR1025238_peak_26237	246	.	8.47436	27.7386	24.6633	336
chr14	24777168	24777333	SRR1025238_peak_26239	61	.	3.55906	8.43749	6.10844	130
chr14	24778916	24779747	SRR1025238_peak_26240	228	.	4.6786	25.9014	22.8736	442
chr14	24827825	24828091	SRR1025238_peak_26243	289	.	6.92441	32.1201	28.9401	146
chr14	24833845	24834121	SRR1025238_peak_26245	159	.	5.08292	18.772	15.96	115
chr14	24871237	24871643	SRR1025238_peak_26246	176	.	4.2036	20.4945	17.6246	236
chr14	24900710	24900883	SRR1025238_peak_26247	61	.	3.35011	8.50851	6.1709	133
chr14	24911761	24912056	SRR1025238_peak_26248	51	.	3.55273	7.45801	5.18845	215
chr14	24930878	24930997	SRR1025238_peak_26249	43	.	3.35899	6.52319	4.33219	160
chr14	24963129	24963398	SRR1025238_peak_26250	107	.	5.34121	13.3147	10.7218	151
chr14	24997852	24998060	SRR1025238_peak_26252	146	.	5.88203	17.3812	14.622	174
chr14	25015739	25016112	SRR1025238_peak_26254	476	.	11.8752	51.207	47.6661	220
chr14	25017530	25017975	SRR1025238_peak_26255	476	.	9.50517	51.2416	47.6998	223
chr14	25045082	25045307	SRR1025238_peak_26256	31	.	3.16618	5.23977	3.16581	28
chr14	25068388	25068759	SRR1025238_peak_26258	375	.	8.50989	40.8656	37.5062	218
chr14	25108604	25109151	SRR1025238_peak_26259	330	.	8.46107	36.3524	33.0816	276
chr14	25113421	25113632	SRR1025238_peak_26261	199	.	7.75372	22.8955	19.9527	315
chr14	25116454	25116646	SRR1025238_peak_26262	73	.	3.93877	9.75579	7.34048	138
chr14	25120008	25120294	SRR1025238_peak_26263	210	.	7.03531	24.0063	21.0326	132
chr14	25138496	25138784	SRR1025238_peak_26264	79	.	3.79415	10.398	7.95041	163
chr14	25143722	25144005	SRR1025238_peak_26265	150	.	5.87824	17.7778	15.0021	156
chr14	25144961	25145103	SRR1025238_peak_26266	51	.	3.99856	7.44283	5.17374	74
chr14	25154125	25154703	SRR1025238_peak_26267	1197	.	17.0606	124.158	119.726	250
chr14	25155568	25155965	SRR1025238_peak_26268	121	.	3.83377	14.766	12.1124	323
chr14	25168324	25168671	SRR1025238_peak_26271	222	.	5.16551	25.2558	22.2463	216
chr14	25186168	25186392	SRR1025238_peak_26272	76	.	3.18121	10.0483	7.61816	74
chr14	25186595	25186964	SRR1025238_peak_26273	679	.	10.2314	71.7461	67.912	284
chr14	25200815	25201154	SRR1025238_peak_26274	67	.	3.69594	9.07368	6.70244	173
chr14	25226974	25227044	SRR1025238_peak_26277	33	.	2.45573	5.47103	3.36424	288
chr14	25304616	25304833	SRR1025238_peak_26279	26	.	1.93975	4.69266	2.67649	141
chr14	25310825	25311179	SRR1025238_peak_26280	92	.	3.3832	11.7858	9.26308	215
chr14	25311391	25311753	SRR1025238_peak_26281	121	.	3.7766	14.7712	12.1166	173
chr14	25341528	25341759	SRR1025238_peak_26282	73	.	3.73919	9.71042	7.3063	160
chr14	25345966	25346236	SRR1025238_peak_26283	104	.	3.4137	13.0659	10.4807	162
chr14	25347332	25347565	SRR1025238_peak_26284	120	.	5.44629	14.6932	12.042	122
chr14	25365404	25365727	SRR1025238_peak_26286	123	.	4.50532	15.066	12.3941	156
chr14	25366033	25366207	SRR1025238_peak_26287	122	.	4.87367	14.9293	12.2631	113
chr14	25378280	25378621	SRR1025238_peak_26289	199	.	5.29599	22.8697	19.9272	201
chr14	25383212	25383621	SRR1025238_peak_26290	250	.	5.8216	28.1697	25.0847	314
chr14	25396904	25397238	SRR1025238_peak_26291	262	.	5.72248	29.3463	26.2324	163
chr14	25401665	25402152	SRR1025238_peak_26292	90	.	3.76679	11.6097	9.09978	493
chr14	25417098	25417310	SRR1025238_peak_26293	126	.	4.7707	15.2904	12.612	195
chr14	25443437	25443707	SRR1025238_peak_26297	45	.	2.72918	6.77222	4.55388	342
chr14	25450989	25452098	SRR1025238_peak_26298	1376	.	12.1376	142.271	137.657	340
chr14	25457215	25457531	SRR1025238_peak_26299	856	.	9.71652	89.6742	85.6217	604
chr14	25457598	25458088	SRR1025238_peak_26299	856	.	9.71652	89.6742	85.6217	604
chr14	25458955	25459707	SRR1025238_peak_26300	431	.	7.48324	46.5919	43.1304	181
chr14	25460328	25460696	SRR1025238_peak_26301	165	.	5.05116	19.3724	16.542	189
chr14	25461641	25461888	SRR1025238_peak_26302	141	.	4.39856	16.8644	14.1218	107
chr14	25467413	25467795	SRR1025238_peak_26303	57	.	3.22413	8.10452	5.79623	327
chr14	25505373	25505864	SRR1025238_peak_26308	448	.	7.64174	48.3527	44.8592	260
chr14	25508733	25509018	SRR1025238_peak_26309	222	.	5.02444	25.3065	22.2964	240
chr14	25512848	25513113	SRR1025238_peak_26310	151	.	5.05881	17.9732	15.1916	133
chr14	25516075	25516266	SRR1025238_peak_26312	25	.	2.13626	4.49931	2.50417	151
chr14	25516733	25517257	SRR1025238_peak_26313	54	.	2.71847	7.71568	5.43571	322
chr14	25522542	25522871	SRR1025238_peak_26314	185	.	5.73921	21.3993	18.5016	170
chr14	25524970	25525531	SRR1025238_peak_26316	849	.	11.1808	88.9972	84.954	319
chr14	25525575	25525724	SRR1025238_peak_26316	849	.	11.1808	88.9972	84.954	319
chr14	25533179	25533448	SRR1025238_peak_26317	371	.	8.71188	40.4538	37.1014	168
chr14	25554945	25555175	SRR1025238_peak_26320	103	.	3.54056	12.952	10.3759	104
chr14	25565644	25565992	SRR1025238_peak_26321	74	.	3.40555	9.8268	7.40683	98
chr14	25587336	25587759	SRR1025238_peak_26324	158	.	4.94135	18.6165	15.8094	752
chr14	25607228	25607421	SRR1025238_peak_26326	93	.	4.08009	11.8489	9.32492	122
chr14	25629761	25630074	SRR1025238_peak_26328	123	.	3.78355	15.064	12.3929	205
chr14	25634502	25634722	SRR1025238_peak_26330	281	.	5.70987	31.2873	28.1266	101
chr14	25666882	25667308	SRR1025238_peak_26333	502	.	8.99845	53.8752	50.2924	254
chr14	25686566	25687431	SRR1025238_peak_26336	294	.	6.80808	32.6102	29.42	248
chr14	25693861	25694398	SRR1025238_peak_26337	486	.	6.68243	52.2074	48.6503	247
chr14	25707626	25707923	SRR1025238_peak_26339	236	.	6.57353	26.7435	23.6938	330
chr14	25709936	25710458	SRR1025238_peak_26340	213	.	4.35239	24.3375	21.3539	302
chr14	25711007	25711010	SRR1025238_peak_26341	26	.	2.28637	4.61248	2.60663	120
chr14	25711086	25711562	SRR1025238_peak_26342	391	.	7.46603	42.5303	39.1386	300
chr14	25713513	25713789	SRR1025238_peak_26343	186	.	4.74211	21.5631	18.6596	149
chr14	25726321	25726607	SRR1025238_peak_26345	104	.	3.4137	13.0659	10.4807	159
chr14	25735487	25735686	SRR1025238_peak_26346	84	.	3.10102	10.9148	8.44078	160
chr14	25738595	25738903	SRR1025238_peak_26347	226	.	4.41442	25.6376	22.6156	164
chr14	25746157	25746357	SRR1025238_peak_26348	115	.	3.81455	14.153	11.523	131
chr14	25754736	25754943	SRR1025238_peak_26349	25	.	2.39818	4.60482	2.59954	170
chr14	25768389	25768860	SRR1025238_peak_26350	1011	.	13.6472	105.415	101.186	821
chr14	25768909	25769504	SRR1025238_peak_26350	1011	.	13.6472	105.415	101.186	821
chr14	25769609	25769816	SRR1025238_peak_26350	1011	.	13.6472	105.415	101.186	821
chr14	25800261	25800472	SRR1025238_peak_26353	91	.	3.57525	11.6462	9.13239	76
chr14	25816451	25816693	SRR1025238_peak_26354	123	.	4.39231	14.9833	12.3157	203
chr14	26306180	26306334	SRR1025238_peak_26379	43	.	3.45217	6.51393	4.327	131
chr14	26311161	26311328	SRR1025238_peak_26380	38	.	3.54037	6.00654	3.85942	104
chr14	26348558	26348830	SRR1025238_peak_26381	167	.	5.19844	19.5431	16.7035	132
chr14	26441431	26441764	SRR1025238_peak_26387	80	.	4.88713	10.5264	8.06642	162
chr14	26442601	26442802	SRR1025238_peak_26388	80	.	4.88713	10.5264	8.06642	65
chr14	26446621	26446837	SRR1025238_peak_26389	127	.	5.76548	15.4782	12.792	122
chr14	26471006	26471254	SRR1025238_peak_26390	67	.	3.90348	9.11869	6.74245	101
chr14	26534695	26535148	SRR1025238_peak_26392	674	.	7.25737	71.3256	67.4985	296
chr14	26579295	26579810	SRR1025238_peak_26393	507	.	8.58924	54.3352	50.7464	153
chr14	26638525	26638973	SRR1025238_peak_26395	51	.	2.21149	7.45101	5.18166	171
chr14	26690662	26691080	SRR1025238_peak_26403	195	.	7.77498	22.4413	19.5104	278
chr14	26919946	26920176	SRR1025238_peak_26406	286	.	8.39748	31.8418	28.6688	119
chr14	26969974	26971028	SRR1025238_peak_26407	142	.	4.27808	16.9778	14.2319	411
chr14	26994164	26994531	SRR1025238_peak_26409	205	.	5.25915	23.4623	20.5015	281
chr14	27029698	27030086	SRR1025238_peak_26411	262	.	6.09538	29.3184	26.2054	319
chr14	27031264	27031463	SRR1025238_peak_26412	144	.	6.51744	17.235	14.4816	202
chr14	27044944	27045286	SRR1025238_peak_26414	323	.	8.07632	35.6496	32.3937	167
chr14	27052791	27053259	SRR1025238_peak_26415	1080	.	23.325	112.392	108.087	222
chr14	27056748	27057194	SRR1025238_peak_26416	128	.	4.29674	15.5461	12.8564	205
chr14	27076599	27077019	SRR1025238_peak_26421	136	.	4.61193	16.4065	13.6834	192
chr14	27096841	27097083	SRR1025238_peak_26422	155	.	4.69644	18.3682	15.5723	139
chr14	27109218	27109427	SRR1025238_peak_26423	107	.	5.34293	13.3187	10.7236	51
chr14	27114314	27114508	SRR1025238_peak_26425	136	.	4.61193	16.4065	13.6834	631
chr14	27114846	27115228	SRR1025238_peak_26425	136	.	4.61193	16.4065	13.6834	631
chr14	27147736	27148009	SRR1025238_peak_26429	96	.	3.79712	12.2423	9.69991	134
chr14	27150014	27150213	SRR1025238_peak_26430	60	.	3.39275	8.41624	6.08985	114
chr14	27151410	27151957	SRR1025238_peak_26431	810	.	9.95423	85.0398	81.0414	307
chr14	27167175	27167789	SRR1025238_peak_26434	1170	.	11.1584	121.501	117.098	300
chr14	27168725	27168943	SRR1025238_peak_26435	50	.	3.11906	7.35668	5.09962	130
chr14	27171124	27171783	SRR1025238_peak_26436	107	.	4.19034	13.3709	10.7748	301
chr14	27185745	27186358	SRR1025238_peak_26439	657	.	11.2055	69.5224	65.7181	525
chr14	27230448	27231072	SRR1025238_peak_26441	140	.	4.47044	16.8364	14.0947	522
chr14	27349887	27350090	SRR1025238_peak_26446	72	.	3.18085	9.63036	7.23038	87
chr14	27350274	27350555	SRR1025238_peak_26447	109	.	3.61924	13.5492	10.9458	270
chr14	27351380	27351601	SRR1025238_peak_26448	67	.	4.03079	9.17004	6.79002	138
chr14	27351903	27352086	SRR1025238_peak_26449	70	.	4.27135	9.46533	7.07143	80
chr14	27428175	27428378	SRR1025238_peak_26452	139	.	5.21198	16.6573	13.923	270
chr14	27428519	27428778	SRR1025238_peak_26453	133	.	4.06466	16.0588	13.3488	92
chr14	27429478	27429794	SRR1025238_peak_26454	47	.	2.6918	6.95669	4.72946	117
chr14	27596386	27596584	SRR1025238_peak_26456	108	.	4.84031	13.4668	10.8681	118
chr14	27622528	27622852	SRR1025238_peak_26458	61	.	3.64701	8.43587	6.10799	213
chr14	27661584	27661847	SRR1025238_peak_26459	214	.	8.21927	24.4797	21.4895	152
chr14	27808151	27808407	SRR1025238_peak_26461	75	.	4.36063	9.97732	7.54975	124
chr14	27901726	27902002	SRR1025238_peak_26463	175	.	6.92602	20.4492	17.5823	108
chr14	27946241	27946439	SRR1025238_peak_26465	45	.	3.77642	6.72655	4.5109	49
chr14	27956744	27957059	SRR1025238_peak_26466	195	.	5.93113	22.4426	19.511	153
chr14	28010599	28011317	SRR1025238_peak_26468	580	.	12.9321	61.7723	58.0737	453
chr14	28055885	28056209	SRR1025238_peak_26469	162	.	6.91675	19.0413	16.2221	194
chr14	28057216	28057540	SRR1025238_peak_26470	355	.	8.25201	38.891	35.5703	179
chr14	28123590	28123990	SRR1025238_peak_26471	628	.	13.6039	66.5951	62.8287	295
chr14	28126787	28127289	SRR1025238_peak_26472	308	.	7.60732	34.0737	30.8512	447
chr14	28132370	28132665	SRR1025238_peak_26473	171	.	6.08942	20.0163	17.1627	105
chr14	28181441	28181815	SRR1025238_peak_26474	347	.	9.40518	38.0457	34.7411	219
chr14	28274801	28275294	SRR1025238_peak_26476	397	.	6.61083	43.1505	39.7487	210
chr14	28283496	28283897	SRR1025238_peak_26477	153	.	6.73469	18.1714	15.3822	128
chr14	28295204	28295366	SRR1025238_peak_26478	38	.	3.06349	6.00109	3.85428	204
chr14	28301409	28301847	SRR1025238_peak_26479	242	.	7.33854	27.2684	24.2056	223
chr14	28313914	28314099	SRR1025238_peak_26480	67	.	4.03079	9.17004	6.79002	141
chr14	28359485	28359872	SRR1025238_peak_26481	734	.	15.8073	77.3957	73.4895	159
chr14	28375602	28375937	SRR1025238_peak_26482	78	.	4.75527	10.2432	7.8067	174
chr14	28386888	28387097	SRR1025238_peak_26483	141	.	5.71029	16.9268	14.1823	160
chr14	28405650	28405923	SRR1025238_peak_26484	130	.	6.21999	15.7097	13.0113	168
chr14	28412396	28412698	SRR1025238_peak_26485	56	.	3.23459	7.92517	5.62636	156
chr14	28417204	28417438	SRR1025238_peak_26486	145	.	3.96749	17.2878	14.5314	167
chr14	28441490	28441727	SRR1025238_peak_26487	126	.	4.7707	15.2904	12.612	157
chr14	28447763	28447871	SRR1025238_peak_26488	38	.	3.55428	6.03442	3.87449	64
chr14	28504534	28505047	SRR1025238_peak_26489	180	.	4.98487	20.8875	18.0059	431
chr14	28505216	28505469	SRR1025238_peak_26490	57	.	2.40192	8.02733	5.72269	261
chr14	28506025	28506071	SRR1025238_peak_26491	31	.	2.47517	5.26253	3.18588	127
chr14	28506294	28506902	SRR1025238_peak_26492	83	.	3.12923	10.8466	8.37572	271
chr14	28507511	28507797	SRR1025238_peak_26493	177	.	5.61757	20.599	17.7251	147
chr14	28509561	28510029	SRR1025238_peak_26494	257	.	7.38623	28.8803	25.7767	381
chr14	28555579	28555773	SRR1025238_peak_26495	98	.	4.95354	12.3878	9.83557	111
chr14	28660309	28660677	SRR1025238_peak_26497	112	.	5.7757	13.9154	11.293	247
chr14	28675643	28676144	SRR1025238_peak_26498	55	.	3.50113	7.80056	5.51484	277
chr14	28702681	28702960	SRR1025238_peak_26499	153	.	6.73469	18.1714	15.3822	151
chr14	28767840	28768129	SRR1025238_peak_26500	128	.	5.95029	15.5134	12.826	151
chr14	28923582	28923918	SRR1025238_peak_26502	210	.	7.05388	24.0575	21.0812	251
chr14	28959074	28959406	SRR1025238_peak_26504	448	.	12.0711	48.3595	44.8654	162
chr14	28964879	28965111	SRR1025238_peak_26505	149	.	6.33236	17.6736	14.9005	245
chr14	28976518	28976761	SRR1025238_peak_26506	68	.	4.17894	9.2468	6.86158	95
chr14	29010285	29010822	SRR1025238_peak_26507	155	.	5.77715	18.3075	15.5135	383
chr14	29017721	29018273	SRR1025238_peak_26508	1154	.	17.9322	119.884	115.498	267
chr14	29025766	29025982	SRR1025238_peak_26509	79	.	4.54046	10.4043	7.95644	103
chr14	29031814	29032172	SRR1025238_peak_26510	80	.	4.88713	10.5264	8.06642	270
chr14	29137303	29137769	SRR1025238_peak_26513	81	.	4.61238	10.5725	8.11106	120
chr14	29178814	29179130	SRR1025238_peak_26514	67	.	3.90348	9.11869	6.74245	303
chr14	29179461	29179705	SRR1025238_peak_26515	136	.	4.61193	16.4065	13.6834	211
chr14	29268488	29268741	SRR1025238_peak_26518	379	.	9.52448	41.3148	37.9455	142
chr14	29438213	29438518	SRR1025238_peak_26520	62	.	3.29423	8.54886	6.2078	280
chr14	29569032	29569236	SRR1025238_peak_26521	43	.	3.45217	6.51393	4.327	105
chr14	29702978	29703201	SRR1025238_peak_26523	112	.	5.7757	13.9154	11.293	130
chr14	29909671	29909961	SRR1025238_peak_26527	203	.	6.06007	23.2865	20.3324	128
chr14	29940297	29940607	SRR1025238_peak_26528	67	.	4.03079	9.17004	6.79002	175
chr14	29978863	29979129	SRR1025238_peak_26531	38	.	2.52866	6.02315	3.87396	70
chr14	30045174	30045637	SRR1025238_peak_26532	73	.	3.83283	9.72533	7.31273	280
chr14	30045737	30045973	SRR1025238_peak_26533	115	.	4.73442	14.1738	11.5415	130
chr14	30099357	30099626	SRR1025238_peak_26534	152	.	5.54346	18.0252	15.2403	154
chr14	30099725	30099922	SRR1025238_peak_26535	31	.	2.98627	5.23445	3.16335	137
chr14	30109089	30109303	SRR1025238_peak_26536	107	.	4.66818	13.318	10.7236	329
chr14	30137017	30137301	SRR1025238_peak_26537	118	.	3.09335	14.4687	11.8241	205
chr14	30168422	30168739	SRR1025238_peak_26538	441	.	11.5494	47.6649	44.1839	172
chr14	30205941	30206166	SRR1025238_peak_26540	128	.	5.63248	15.5445	12.8555	82
chr14	30261936	30262231	SRR1025238_peak_26541	107	.	5.34994	13.3351	10.7397	166
chr14	30353645	30353934	SRR1025238_peak_26544	73	.	4.05962	9.80498	7.3857	166
chr14	30393691	30393819	SRR1025238_peak_26546	88	.	5.10927	11.347	8.84483	112
chr14	30394375	30394560	SRR1025238_peak_26547	43	.	3.35899	6.52319	4.33219	113
chr14	30405407	30405895	SRR1025238_peak_26548	574	.	14.9142	61.1809	57.4892	242
chr14	30406166	30406385	SRR1025238_peak_26549	79	.	3.77769	10.3462	7.90424	64
chr14	30409353	30409906	SRR1025238_peak_26550	989	.	20.3823	103.133	98.9292	183
chr14	30425519	30425789	SRR1025238_peak_26552	51	.	3.07462	7.41674	5.15668	241
chr14	30459798	30460198	SRR1025238_peak_26553	326	.	9.06928	35.9455	32.6832	203
chr14	30463406	30463670	SRR1025238_peak_26554	159	.	5.39932	18.7303	15.9198	200
chr14	30479279	30479863	SRR1025238_peak_26555	1181	.	9.79117	122.603	118.189	276
chr14	30491371	30491685	SRR1025238_peak_26557	670	.	13.5841	70.8934	67.0705	161
chr14	30495065	30495428	SRR1025238_peak_26558	287	.	9.77427	31.9624	28.7851	227
chr14	30498335	30498527	SRR1025238_peak_26560	69	.	4.3535	9.35569	6.96525	89
chr14	30516009	30516289	SRR1025238_peak_26561	167	.	5.19844	19.5431	16.7035	126
chr14	30548806	30549034	SRR1025238_peak_26563	156	.	4.48931	18.4933	15.6951	220
chr14	30584939	30585229	SRR1025238_peak_26565	346	.	5.74799	37.9072	34.6066	111
chr14	30638043	30638361	SRR1025238_peak_26567	242	.	6.11386	27.2754	24.2126	139
chr14	30654221	30654287	SRR1025238_peak_26568	139	.	3.89402	16.6538	13.92	191
chr14	30672040	30672221	SRR1025238_peak_26569	60	.	2.96382	8.37293	6.04787	74
chr14	30716223	30716571	SRR1025238_peak_26573	73	.	4.51402	9.71492	7.31058	193
chr14	30825456	30825901	SRR1025238_peak_26574	318	.	6.33875	35.1174	31.8721	216
chr14	30829362	30829766	SRR1025238_peak_26575	150	.	5.60223	17.8079	15.0307	234
chr14	30837393	30837691	SRR1025238_peak_26576	146	.	4.99631	17.407	14.6459	258
chr14	30870219	30870470	SRR1025238_peak_26577	249	.	7.58993	27.9957	24.9146	129
chr14	30951314	30951489	SRR1025238_peak_26578	53	.	2.59536	7.63639	5.35951	71
chr14	31001164	31001355	SRR1025238_peak_26579	75	.	2.94083	9.95127	7.52541	360
chr14	31018762	31018972	SRR1025238_peak_26581	104	.	3.4137	13.0659	10.4807	556
chr14	31086476	31086820	SRR1025238_peak_26582	309	.	10.2185	34.1914	30.9648	173
chr14	31128382	31128523	SRR1025238_peak_26584	104	.	3.49538	12.9854	10.4073	176
chr14	31128575	31128857	SRR1025238_peak_26585	107	.	3.22133	13.3909	10.7943	191
chr14	31131825	31131867	SRR1025238_peak_26589	54	.	3.0058	7.77015	5.48874	205
chr14	31132076	31132391	SRR1025238_peak_26590	123	.	4.39075	14.9777	12.3109	154
chr14	31168525	31168802	SRR1025238_peak_26591	166	.	4.48807	19.4379	16.6058	166
chr14	31188867	31189135	SRR1025238_peak_26595	130	.	4.62084	15.7865	13.0861	237
chr14	31195202	31195492	SRR1025238_peak_26596	143	.	4.72174	17.1334	14.3834	163
chr14	31208132	31208552	SRR1025238_peak_26600	209	.	5.10621	23.8986	20.9262	235
chr14	31208925	31209653	SRR1025238_peak_26601	979	.	11.94	102.174	97.9796	459
chr14	31210068	31210250	SRR1025238_peak_26602	31	.	2.47517	5.26253	3.18588	149
chr14	31212595	31212807	SRR1025238_peak_26603	80	.	3.34545	10.5029	8.05011	349
chr14	31213951	31214121	SRR1025238_peak_26604	67	.	3.53397	9.08489	6.71258	147
chr14	31232988	31233232	SRR1025238_peak_26606	74	.	3.98856	9.89291	7.4689	262
chr14	31233978	31234282	SRR1025238_peak_26607	308	.	6.50223	34.0839	30.8609	237
chr14	31246262	31246504	SRR1025238_peak_26608	94	.	5.21396	11.9303	9.40221	134
chr14	31251028	31251678	SRR1025238_peak_26609	163	.	3.73641	19.212	16.3863	503
chr14	31272242	31272516	SRR1025238_peak_26610	165	.	5.05116	19.3724	16.542	145
chr14	31327725	31328005	SRR1025238_peak_26611	369	.	10.6859	40.2682	36.9194	137
chr14	31336699	31336955	SRR1025238_peak_26612	127	.	3.6092	15.4738	12.7877	203
chr14	31386066	31386278	SRR1025238_peak_26614	152	.	4.24162	18.0145	15.2309	151
chr14	31394293	31395071	SRR1025238_peak_26616	211	.	6.05831	24.1204	21.1419	608
chr14	31400898	31401144	SRR1025238_peak_26617	109	.	4.08069	13.5612	10.957	150
chr14	31403642	31403876	SRR1025238_peak_26618	60	.	3.54716	8.40384	6.07761	75
chr14	31404001	31404437	SRR1025238_peak_26619	1735	.	19.8803	178.539	173.572	187
chr14	31408775	31409047	SRR1025238_peak_26620	239	.	6.78333	26.9818	23.9261	164
chr14	31415077	31415499	SRR1025238_peak_26621	295	.	7.9966	32.7801	29.5857	269
chr14	31422938	31423347	SRR1025238_peak_26622	160	.	5.68934	18.8506	16.0365	137
chr14	31428547	31428950	SRR1025238_peak_26623	133	.	4.06466	16.0588	13.3488	355
chr14	31435940	31436319	SRR1025238_peak_26625	382	.	5.36414	41.6484	38.2736	289
chr14	31494928	31495352	SRR1025238_peak_26627	296	.	5.78395	32.8602	29.6643	266
chr14	31519153	31519317	SRR1025238_peak_26628	119	.	4.76431	14.5985	11.9501	87
chr14	31559099	31559356	SRR1025238_peak_26629	50	.	3.46961	7.24976	5.00123	182
chr14	31560708	31561444	SRR1025238_peak_26630	1192	.	11.2845	123.661	119.236	352
chr14	31564904	31565142	SRR1025238_peak_26631	91	.	3.92771	11.6321	9.11894	142
chr14	31565511	31565860	SRR1025238_peak_26632	309	.	7.93712	34.1513	30.9272	254
chr14	31569315	31569592	SRR1025238_peak_26633	138	.	5.87087	16.5409	13.8144	200
chr14	31570647	31571119	SRR1025238_peak_26634	215	.	7.41	24.5316	21.5396	142
chr14	31577174	31577555	SRR1025238_peak_26635	382	.	8.89764	41.6303	38.2555	260
chr14	31578515	31578837	SRR1025238_peak_26636	136	.	5.79204	16.3423	13.6219	182
chr14	31641073	31641337	SRR1025238_peak_26638	101	.	2.99761	12.7002	10.1369	136
chr14	31657010	31657219	SRR1025238_peak_26640	190	.	6.04366	21.9758	19.0603	120
chr14	31659865	31660221	SRR1025238_peak_26641	76	.	3.53912	10.0616	7.63137	161
chr14	31697666	31698110	SRR1025238_peak_26643	52	.	3.38074	7.47541	5.2055	134
chr14	31734883	31735187	SRR1025238_peak_26645	309	.	10.2185	34.1914	30.9648	138
chr14	31803769	31804102	SRR1025238_peak_26647	584	.	15.3278	62.1772	58.4715	175
chr14	31830833	31831240	SRR1025238_peak_26649	79	.	3.03211	10.3883	7.94279	178
chr14	31879902	31880056	SRR1025238_peak_26652	57	.	4.18131	8.10001	5.7918	106
chr14	31891417	31891680	SRR1025238_peak_26654	160	.	4.58365	18.8928	16.0776	160
chr14	31930592	31931000	SRR1025238_peak_26656	131	.	5.07111	15.8721	13.1698	243
chr14	31954968	31955273	SRR1025238_peak_26658	414	.	11.4774	44.8471	41.4132	132
chr14	32007079	32007339	SRR1025238_peak_26659	37	.	3.19104	5.9107	3.77094	106
chr14	32028568	32029047	SRR1025238_peak_26660	120	.	4.79104	14.6798	12.0288	160
chr14	32032572	32032830	SRR1025238_peak_26661	128	.	3.56862	15.5044	12.8172	221
chr14	32055833	32056177	SRR1025238_peak_26662	369	.	7.53359	40.3214	36.971	188
chr14	32073192	32073656	SRR1025238_peak_26663	407	.	6.16398	44.1235	40.7035	339
chr14	32076949	32077184	SRR1025238_peak_26664	207	.	5.93731	23.7011	20.7329	167
chr14	32093602	32093967	SRR1025238_peak_26667	184	.	5.09614	21.3353	18.4411	244
chr14	32134405	32134817	SRR1025238_peak_26672	350	.	9.12343	38.3779	35.0668	254
chr14	32165405	32165758	SRR1025238_peak_26676	145	.	4.85188	17.259	14.5046	153
chr14	32179833	32179989	SRR1025238_peak_26677	50	.	3.91047	7.26091	5.00926	148
chr14	32192481	32192821	SRR1025238_peak_26678	429	.	12.3831	46.4146	42.9545	138
chr14	32381777	32382001	SRR1025238_peak_26681	100	.	4.5223	12.5775	10.0163	137
chr14	32531009	32531198	SRR1025238_peak_26684	74	.	4.19874	9.877	7.4544	79
chr14	32545497	32545722	SRR1025238_peak_26685	166	.	6.72813	19.5114	16.6743	124
chr14	32634392	32634653	SRR1025238_peak_26688	184	.	5.98765	21.3833	18.488	164
chr14	32679197	32679496	SRR1025238_peak_26689	121	.	4.96222	14.8448	12.1819	163
chr14	32685226	32685826	SRR1025238_peak_26690	304	.	6.49641	33.6127	30.4005	196
chr14	32700398	32701396	SRR1025238_peak_26692	397	.	7.84749	43.1343	39.7327	753
chr14	32748351	32748793	SRR1025238_peak_26693	121	.	4.95994	14.8382	12.1754	306
chr14	32772741	32773051	SRR1025238_peak_26694	325	.	9.44804	35.8381	32.5776	172
chr14	32782001	32782262	SRR1025238_peak_26695	309	.	10.2185	34.1914	30.9648	145
chr14	32801374	32801673	SRR1025238_peak_26698	203	.	5.13369	23.2964	20.3414	168
chr14	32816650	32816803	SRR1025238_peak_26699	83	.	4.13305	10.8619	8.39045	74
chr14	32817285	32817853	SRR1025238_peak_26700	635	.	7.75414	67.3165	63.542	327
chr14	32856745	32857109	SRR1025238_peak_26701	136	.	4.79886	16.3954	13.6743	328
chr14	32861120	32861733	SRR1025238_peak_26702	252	.	5.50423	28.3369	25.2478	170
chr14	32871995	32872371	SRR1025238_peak_26703	298	.	6.69652	33.0894	29.8874	265
chr14	32881722	32882099	SRR1025238_peak_26704	337	.	9.23723	36.9917	33.7081	161
chr14	32888919	32889113	SRR1025238_peak_26706	31	.	2.76551	5.21885	3.15084	121
chr14	32889340	32889453	SRR1025238_peak_26707	91	.	3.52153	11.6728	9.15695	166
chr14	32903275	32903602	SRR1025238_peak_26710	74	.	4.59958	9.90384	7.47968	115
chr14	32950891	32951177	SRR1025238_peak_26711	187	.	5.38058	21.6947	18.7874	160
chr14	32956352	32956550	SRR1025238_peak_26712	56	.	2.85494	7.94043	5.64074	105
chr14	32960582	32960774	SRR1025238_peak_26714	42	.	2.8251	6.42468	4.24359	113
chr14	32984935	32985131	SRR1025238_peak_26715	115	.	5.54081	14.1605	11.5291	107
chr14	33007535	33007991	SRR1025238_peak_26717	140	.	4.22583	16.7554	14.0174	332
chr14	33036385	33036599	SRR1025238_peak_26719	39	.	3.4881	6.13162	3.9653	93
chr14	33162334	33162561	SRR1025238_peak_26720	166	.	7.10856	19.4758	16.6401	135
chr14	33214434	33214673	SRR1025238_peak_26723	86	.	3.45059	11.1511	8.66167	145
chr14	33220894	33221214	SRR1025238_peak_26724	48	.	3.84952	7.13402	4.89926	218
chr14	33224676	33224924	SRR1025238_peak_26725	99	.	5.14504	12.4925	9.93467	182
chr14	33274901	33275166	SRR1025238_peak_26727	79	.	3.62366	10.3502	7.90721	169
chr14	33303527	33303745	SRR1025238_peak_26729	35	.	2.80281	5.6629	3.54383	94
chr14	33305635	33306036	SRR1025238_peak_26730	258	.	6.70236	29.0002	25.8946	405
chr14	33322693	33322898	SRR1025238_peak_26732	184	.	5.60561	21.344	18.449	186
chr14	33362953	33363153	SRR1025238_peak_26733	81	.	3.22584	10.6588	8.19367	67
chr14	33446590	33446784	SRR1025238_peak_26735	44	.	3.24994	6.68805	4.48228	124
chr14	33446976	33447338	SRR1025238_peak_26736	54	.	2.90526	7.77677	5.49483	139
chr14	33682792	33682991	SRR1025238_peak_26742	33	.	2.91761	5.43925	3.33426	23
chr14	33687489	33688074	SRR1025238_peak_26743	711	.	11.42	74.9782	71.1035	181
chr14	33837937	33838073	SRR1025238_peak_26746	73	.	4.66499	9.7248	7.31273	121
chr14	33878819	33879069	SRR1025238_peak_26747	80	.	4.88713	10.5264	8.06642	150
chr14	33880371	33880573	SRR1025238_peak_26748	78	.	4.77946	10.2955	7.85676	45
chr14	33896729	33896997	SRR1025238_peak_26750	115	.	4.0969	14.1933	11.5599	150
chr14	33933971	33934287	SRR1025238_peak_26752	163	.	5.41538	19.1616	16.3377	166
chr14	33940848	33941088	SRR1025238_peak_26753	88	.	4.42161	11.3584	8.85573	134
chr14	33958729	33959041	SRR1025238_peak_26754	116	.	5.14303	14.2826	11.6447	220
chr14	33959419	33959675	SRR1025238_peak_26755	163	.	4.91776	19.2246	16.3981	231
chr14	33994064	33994298	SRR1025238_peak_26756	38	.	3.01151	6.05885	3.89725	135
chr14	34026755	34027061	SRR1025238_peak_26757	526	.	12.7185	56.2555	52.6366	271
chr14	34080437	34080730	SRR1025238_peak_26758	139	.	3.9513	16.6583	13.9237	147
chr14	34103928	34104196	SRR1025238_peak_26759	98	.	4.4706	12.4296	9.87512	126
chr14	34105000	34105298	SRR1025238_peak_26760	189	.	5.545	21.9123	18.9981	141
chr14	34131058	34131361	SRR1025238_peak_26762	88	.	4.53464	11.3405	8.84336	129
chr14	34193014	34193254	SRR1025238_peak_26765	130	.	5.40098	15.7097	13.0113	180
chr14	34215802	34216059	SRR1025238_peak_26767	173	.	6.84566	20.2533	17.3936	138
chr14	34228992	34229358	SRR1025238_peak_26768	104	.	4.56061	13.0071	10.4285	177
chr14	34310210	34310515	SRR1025238_peak_26772	75	.	2.94083	9.95127	7.52541	400
chr14	34310592	34310918	SRR1025238_peak_26772	75	.	2.94083	9.95127	7.52541	400
chr14	34372763	34373040	SRR1025238_peak_26775	85	.	3.53798	11.0187	8.53785	162
chr14	34449987	34450314	SRR1025238_peak_26778	85	.	4.65703	11.0009	8.52123	199
chr14	34473492	34473751	SRR1025238_peak_26779	38	.	3.55428	6.03442	3.87449	97
chr14	34482933	34483159	SRR1025238_peak_26780	104	.	5.55356	13.0422	10.4577	98
chr14	34483573	34483829	SRR1025238_peak_26781	86	.	4.23053	11.1377	8.64854	166
chr14	34484812	34485273	SRR1025238_peak_26782	96	.	4.99675	12.1446	9.60905	176
chr14	34501470	34501708	SRR1025238_peak_26784	55	.	3.81555	7.84089	5.54928	169
chr14	34502107	34502420	SRR1025238_peak_26785	136	.	5.49059	16.3333	13.6129	619
chr14	34502846	34503514	SRR1025238_peak_26786	1450	.	15.0088	149.731	145.041	501
chr14	34505262	34505685	SRR1025238_peak_26787	144	.	6.12076	17.1604	14.41	159
chr14	34512060	34512400	SRR1025238_peak_26788	73	.	4.66499	9.7248	7.31273	168
chr14	34535481	34535753	SRR1025238_peak_26789	82	.	4.54233	10.7252	8.25704	126
chr14	34544468	34544933	SRR1025238_peak_26791	612	.	11.5888	65.016	61.2722	230
chr14	34548409	34549213	SRR1025238_peak_26792	235	.	5.22045	26.6139	23.5665	1108
chr14	34549306	34549696	SRR1025238_peak_26792	235	.	5.22045	26.6139	23.5665	1108
chr14	34554936	34555213	SRR1025238_peak_26794	91	.	4.21982	11.6979	9.18036	168
chr14	34555685	34555970	SRR1025238_peak_26795	110	.	4.57684	13.6984	11.0868	102
chr14	34567446	34567836	SRR1025238_peak_26798	109	.	3.72594	13.5138	10.9128	388
chr14	34568760	34568951	SRR1025238_peak_26799	40	.	2.65852	6.19471	4.02519	204
chr14	34569941	34570157	SRR1025238_peak_26800	87	.	3.47594	11.2526	8.75921	143
chr14	34573900	34574439	SRR1025238_peak_26801	508	.	6.74314	54.4306	50.8396	282
chr14	34582670	34583072	SRR1025238_peak_26803	154	.	4.58093	18.2345	15.4429	277
chr14	34585271	34585766	SRR1025238_peak_26804	720	.	10.8917	75.9821	72.0951	489
chr14	34585971	34586228	SRR1025238_peak_26805	39	.	2.67739	6.10108	3.93776	144
chr14	34586630	34586979	SRR1025238_peak_26806	127	.	4.4363	15.4524	12.7674	167
chr14	34587945	34588956	SRR1025238_peak_26807	675	.	7.90786	71.4203	67.5914	709
chr14	34591971	34592503	SRR1025238_peak_26808	474	.	6.22735	50.9717	47.4359	381
chr14	34613622	34613840	SRR1025238_peak_26810	149	.	6.33236	17.6736	14.9005	127
chr14	34661882	34662156	SRR1025238_peak_26814	112	.	4.51282	13.8201	11.2044	431
chr14	34662199	34662580	SRR1025238_peak_26814	112	.	4.51282	13.8201	11.2044	431
chr14	34769072	34769271	SRR1025238_peak_26816	53	.	2.59536	7.63639	5.35951	81
chr14	34891864	34892113	SRR1025238_peak_26820	164	.	6.13845	19.3105	16.4823	129
chr14	34896526	34896896	SRR1025238_peak_26821	153	.	5.11817	18.1747	15.3845	240
chr14	35096065	35096275	SRR1025238_peak_26824	86	.	4.56308	11.094	8.60845	126
chr14	35853193	35853566	SRR1025238_peak_26828	1355	.	25.1906	140.138	135.544	192
chr14	35884834	35885251	SRR1025238_peak_26829	388	.	11.7735	42.2763	38.8904	244
chr14	35896195	35896299	SRR1025238_peak_26830	49	.	3.77093	7.22404	4.97654	157
chr14	36049143	36049368	SRR1025238_peak_26832	110	.	4.27427	13.6579	11.0472	172
chr14	36484999	36485224	SRR1025238_peak_26833	96	.	5.33142	12.1859	9.64506	131
chr14	36651035	36651621	SRR1025238_peak_26835	2246	.	25.4146	230.183	224.669	231
chr14	36653233	36653589	SRR1025238_peak_26836	115	.	5.54081	14.1605	11.5291	179
chr14	36658208	36658542	SRR1025238_peak_26837	262	.	8.70699	29.4	26.285	170
chr14	36807673	36807911	SRR1025238_peak_26838	32	.	3.33214	5.36781	3.26936	115
chr14	36862443	36862714	SRR1025238_peak_26840	214	.	6.87012	24.475	21.4874	240
chr14	36867116	36867310	SRR1025238_peak_26842	140	.	6.13447	16.7744	14.035	120
chr14	36877554	36877773	SRR1025238_peak_26843	112	.	5.7757	13.9154	11.293	275
chr14	36937414	36937676	SRR1025238_peak_26846	195	.	7.77498	22.4413	19.5104	122
chr14	36952296	36952488	SRR1025238_peak_26847	43	.	3.45217	6.51393	4.327	114
chr14	36968970	36969285	SRR1025238_peak_26849	150	.	5.12139	17.8247	15.0473	140
chr14	36985732	36985940	SRR1025238_peak_26850	235	.	8.66355	26.5641	23.5193	139
chr14	37110408	37110679	SRR1025238_peak_26853	184	.	7.30492	21.3551	18.4599	200
chr14	37127669	37127869	SRR1025238_peak_26854	78	.	4.77946	10.2955	7.85676	176
chr14	37410339	37410640	SRR1025238_peak_26858	205	.	6.71398	23.5629	20.599	139
chr14	38617165	38617315	SRR1025238_peak_26861	58	.	4.22071	8.18203	5.86415	59
chr14	39647893	39648167	SRR1025238_peak_26863	65	.	4.44285	8.94302	6.57847	114
chr14	40690261	40690472	SRR1025238_peak_26868	49	.	3.75984	7.19979	4.95435	39
chr14	40791723	40791897	SRR1025238_peak_26869	43	.	3.35899	6.52319	4.33219	76
chr14	40818172	40818478	SRR1025238_peak_26870	134	.	4.21696	16.1255	13.412	182
chr14	40885172	40885602	SRR1025238_peak_26873	123	.	5.15259	15.0301	12.3598	213
chr14	40894570	40894880	SRR1025238_peak_26875	99	.	3.30775	12.5494	9.98984	265
chr14	40906756	40907115	SRR1025238_peak_26876	634	.	7.30298	67.2647	63.4918	155
chr14	40915869	40916175	SRR1025238_peak_26877	139	.	5.21198	16.6573	13.923	228
chr14	40917753	40917963	SRR1025238_peak_26878	126	.	4.7707	15.2904	12.612	113
chr14	40927184	40927370	SRR1025238_peak_26880	44	.	3.1484	6.62732	4.4259	65
chr14	40927488	40927516	SRR1025238_peak_26881	35	.	3.15906	5.63117	3.51413	124
chr14	40935111	40935438	SRR1025238_peak_26882	73	.	3.51385	9.73657	7.32304	236
chr14	40947601	40947694	SRR1025238_peak_26883	44	.	3.1484	6.62732	4.4259	129
chr14	40956617	40956790	SRR1025238_peak_26884	23	.	2.2949	4.28022	2.3038	134
chr14	40966954	40967401	SRR1025238_peak_26886	364	.	6.75344	39.7609	36.4239	141
chr14	40975080	40975552	SRR1025238_peak_26887	560	.	10.4801	59.7143	56.0448	304
chr14	40979056	40979348	SRR1025238_peak_26888	168	.	5.83522	19.6869	16.8448	170
chr14	40992526	40992714	SRR1025238_peak_26890	80	.	4.88713	10.5264	8.06642	125
chr14	41017193	41018023	SRR1025238_peak_26892	316	.	8.90133	34.9073	31.6663	680
chr14	41025603	41026007	SRR1025238_peak_26893	678	.	14.0753	71.6531	67.8211	235
chr14	41065180	41065431	SRR1025238_peak_26900	245	.	8.8857	27.6229	24.551	121
chr14	41097359	41097600	SRR1025238_peak_26901	147	.	6.66427	17.5645	14.7955	104
chr14	41117873	41118312	SRR1025238_peak_26903	617	.	14.8415	65.5447	61.7922	240
chr14	41161080	41161301	SRR1025238_peak_26904	142	.	6.4272	17.0304	14.2822	157
chr14	41198168	41198614	SRR1025238_peak_26905	296	.	8.56543	32.8553	29.6595	326
chr14	43877898	43878117	SRR1025238_peak_26949	97	.	3.72922	12.2449	9.70193	161
chr14	43925173	43925861	SRR1025238_peak_26951	203	.	6.06007	23.2865	20.3324	390
chr14	43955011	43955350	SRR1025238_peak_26956	204	.	7.99713	23.4545	20.4943	161
chr14	43983682	43983853	SRR1025238_peak_26957	39	.	2.96557	6.12298	3.95757	159
chr14	43987440	43987663	SRR1025238_peak_26959	52	.	2.99773	7.55042	5.27653	143
chr14	44008118	44008449	SRR1025238_peak_26960	183	.	7.48234	21.2802	18.3882	187
chr14	44067993	44068172	SRR1025238_peak_26962	49	.	3.43506	7.16252	4.92384	136
chr14	44547896	44548128	SRR1025238_peak_26967	31	.	2.65698	5.24166	3.16673	59
chr14	44762048	44762184	SRR1025238_peak_26968	72	.	4.62145	9.63244	7.2321	101
chr14	44828898	44829141	SRR1025238_peak_26969	63	.	4.34496	8.73661	6.38547	104
chr14	45318314	45318867	SRR1025238_peak_26973	253	.	5.62151	28.4886	25.3965	739
chr14	45317965	45318185	SRR1025238_peak_26973	253	.	5.62151	28.4886	25.3965	739
chr14	45329749	45330267	SRR1025238_peak_26974	1601	.	14.9883	165.022	160.178	463
chr14	45351072	45351256	SRR1025238_peak_26975	97	.	4.20875	12.2543	9.71039	138
chr14	45388041	45388193	SRR1025238_peak_26977	80	.	4.7192	10.4921	8.03985	105
chr14	45389066	45389282	SRR1025238_peak_26978	111	.	4.22472	13.7852	11.1712	540
chr14	45404944	45405335	SRR1025238_peak_26979	136	.	6.15548	16.4045	13.6822	180
chr14	45437695	45438045	SRR1025238_peak_26980	50	.	3.69724	7.31243	5.05792	107
chr14	45445581	45445784	SRR1025238_peak_26981	90	.	3.76679	11.6097	9.09978	151
chr14	45451117	45451446	SRR1025238_peak_26982	476	.	9.50517	51.2416	47.6998	156
chr14	45452825	45453370	SRR1025238_peak_26983	139	.	5.46487	16.6445	13.912	138
chr14	45456415	45456754	SRR1025238_peak_26984	469	.	11.3642	50.4381	46.9096	179
chr14	45457285	45457536	SRR1025238_peak_26985	103	.	4.15875	12.9708	10.3933	433
chr14	45477792	45477993	SRR1025238_peak_26986	43	.	2.79788	6.50827	4.32327	108
chr14	45510751	45511205	SRR1025238_peak_26989	62	.	3.24363	8.59561	6.25263	235
chr14	45528478	45528736	SRR1025238_peak_26992	95	.	4.70971	12.1142	9.57968	158
chr14	45528882	45529070	SRR1025238_peak_26993	60	.	2.96382	8.37293	6.04787	301
chr14	45529441	45529784	SRR1025238_peak_26994	195	.	4.34441	22.456	19.5241	177
chr14	45530127	45530292	SRR1025238_peak_26995	76	.	3.18121	10.0483	7.61816	575
chr14	45530442	45530821	SRR1025238_peak_26995	76	.	3.18121	10.0483	7.61816	575
chr14	45539629	45539978	SRR1025238_peak_26996	160	.	5.68934	18.8506	16.0365	170
chr14	45540144	45540502	SRR1025238_peak_26997	397	.	8.53028	43.1227	39.7216	220
chr14	45614831	45615191	SRR1025238_peak_27002	996	.	18.4745	103.886	99.6741	167
chr14	45615748	45615901	SRR1025238_peak_27003	110	.	5.03849	13.651	11.0413	172
chr14	45629796	45630335	SRR1025238_peak_27004	442	.	10.4613	47.7783	44.2959	345
chr14	45656961	45657375	SRR1025238_peak_27007	123	.	4.39231	14.9833	12.3157	139
chr14	45657789	45658424	SRR1025238_peak_27008	545	.	11.1398	58.2176	54.5697	342
chr14	45725468	45725682	SRR1025238_peak_27010	58	.	4.22071	8.18203	5.86415	154
chr14	45754455	45754752	SRR1025238_peak_27016	32	.	3.33214	5.36781	3.26936	197
chr14	45755285	45755502	SRR1025238_peak_27017	58	.	4.22071	8.18203	5.86415	160
chr14	45799483	45799577	SRR1025238_peak_27020	45	.	3.77642	6.72655	4.5109	127
chr14	45810660	45810973	SRR1025238_peak_27021	220	.	7.81102	25.0555	22.0504	136
chr14	45820273	45820608	SRR1025238_peak_27022	309	.	10.2185	34.1914	30.9648	270
chr14	45837153	45837281	SRR1025238_peak_27023	41	.	2.855	6.34386	4.16642	99
chr14	45849863	45850200	SRR1025238_peak_27024	176	.	5.9811	20.5339	17.6624	260
chr14	45850672	45851178	SRR1025238_peak_27025	116	.	4.2825	14.2875	11.6489	134
chr14	45919006	45919317	SRR1025238_peak_27027	115	.	5.54081	14.1605	11.5291	269
chr14	45924037	45924523	SRR1025238_peak_27029	88	.	5.10927	11.347	8.84483	275
chr14	45993773	45993962	SRR1025238_peak_27031	136	.	5.2517	16.4081	13.6841	135
chr14	45996881	45997227	SRR1025238_peak_27032	122	.	4.28996	14.9169	12.2511	154
chr14	46018507	46018610	SRR1025238_peak_27033	32	.	3.33214	5.36781	3.26936	146
chr14	46067037	46067615	SRR1025238_peak_27036	803	.	14.0993	84.3372	80.3469	323
chr14	46084125	46084798	SRR1025238_peak_27037	164	.	4.25524	19.2726	16.4453	245
chr14	46144186	46144533	SRR1025238_peak_27038	251	.	7.49468	28.218	25.1313	157
chr14	46144650	46144701	SRR1025238_peak_27039	88	.	5.10927	11.347	8.84483	263
chr14	46144825	46145021	SRR1025238_peak_27039	88	.	5.10927	11.347	8.84483	263
chr14	46195981	46196208	SRR1025238_peak_27040	107	.	4.66818	13.318	10.7236	167
chr14	46240525	46240855	SRR1025238_peak_27041	102	.	4.87054	12.8661	10.2962	178
chr14	46317484	46317930	SRR1025238_peak_27043	230	.	6.12261	26.0364	23.005	392
chr14	46355912	46356118	SRR1025238_peak_27044	121	.	5.99784	14.8047	12.1443	116
chr14	46386215	46386414	SRR1025238_peak_27046	88	.	4.54151	11.358	8.85542	615
chr14	46387467	46387892	SRR1025238_peak_27048	103	.	3.58906	12.9237	10.3492	129
chr14	46418485	46418944	SRR1025238_peak_27049	124	.	4.63072	15.1674	12.4931	177
chr14	46436170	46436378	SRR1025238_peak_27050	106	.	4.51727	13.1983	10.6074	241
chr14	46529221	46529533	SRR1025238_peak_27051	118	.	5.20644	14.4499	11.8054	140
chr14	46564972	46565349	SRR1025238_peak_27052	223	.	6.57057	25.3867	22.3743	172
chr14	46573502	46573808	SRR1025238_peak_27054	179	.	6.72264	20.8577	17.9773	163
chr14	46583177	46583424	SRR1025238_peak_27055	119	.	5.74511	14.637	11.9876	118
chr14	46612574	46613035	SRR1025238_peak_27057	681	.	15.8309	71.9672	68.1304	364
chr14	46623643	46623917	SRR1025238_peak_27058	130	.	6.21999	15.7097	13.0113	181
chr14	46662153	46662580	SRR1025238_peak_27061	298	.	6.69652	33.0894	29.8874	286
chr14	46674102	46674425	SRR1025238_peak_27062	179	.	6.38298	20.8413	17.9622	154
chr14	46679101	46679343	SRR1025238_peak_27063	87	.	4.37189	11.2252	8.73229	141
chr14	46702682	46703035	SRR1025238_peak_27064	44	.	3.1484	6.62732	4.4259	330
chr14	46704406	46704701	SRR1025238_peak_27065	176	.	5.9811	20.5339	17.6624	136
chr14	46722127	46722303	SRR1025238_peak_27067	86	.	4.72965	11.1735	8.68308	76
chr14	46787739	46788167	SRR1025238_peak_27069	186	.	5.23166	21.5034	18.6007	943
chr14	46788291	46788851	SRR1025238_peak_27069	186	.	5.23166	21.5034	18.6007	943
chr14	46821423	46821668	SRR1025238_peak_27072	136	.	4.28885	16.4203	13.696	711
chr14	46821984	46822333	SRR1025238_peak_27072	136	.	4.28885	16.4203	13.696	711
chr14	46831848	46832395	SRR1025238_peak_27073	575	.	8.13056	61.2292	57.5364	425
chr14	46842521	46842790	SRR1025238_peak_27074	181	.	7.36216	21.0055	18.1215	149
chr14	46880993	46881215	SRR1025238_peak_27075	127	.	4.12529	15.4562	12.7707	99
chr14	46882409	46882812	SRR1025238_peak_27076	707	.	11.6606	74.6196	70.7495	925
chr14	46882854	46883789	SRR1025238_peak_27076	707	.	11.6606	74.6196	70.7495	925
chr14	46884699	46884964	SRR1025238_peak_27077	73	.	3.73789	9.7065	7.30452	144
chr14	46885366	46885683	SRR1025238_peak_27078	261	.	7.0562	29.2792	26.1674	213
chr14	46885961	46886378	SRR1025238_peak_27079	123	.	4.39231	14.9833	12.3157	164
chr14	46902698	46903057	SRR1025238_peak_27080	272	.	7.09157	30.3501	27.2128	191
chr14	46921380	46921686	SRR1025238_peak_27081	91	.	3.4719	11.7053	9.18681	106
chr14	46932787	46932981	SRR1025238_peak_27082	88	.	5.10927	11.347	8.84483	76
chr14	46933336	46933587	SRR1025238_peak_27083	153	.	6.73469	18.1714	15.3822	112
chr14	46941863	46942461	SRR1025238_peak_27084	79	.	3.03211	10.3883	7.94279	133
chr14	46945817	46946011	SRR1025238_peak_27085	94	.	4.64531	11.9475	9.41872	127
chr14	46950708	46951088	SRR1025238_peak_27086	52	.	2.99773	7.55042	5.27653	89
chr14	46977768	46978132	SRR1025238_peak_27091	275	.	6.11974	30.6918	27.5465	191
chr14	46989736	46989970	SRR1025238_peak_27092	41	.	2.855	6.34386	4.16642	249
chr14	46991273	46991411	SRR1025238_peak_27093	77	.	4.56481	10.1439	7.71021	83
chr14	46991531	46991828	SRR1025238_peak_27094	213	.	8.14255	24.3041	21.3217	157
chr14	47000229	47000419	SRR1025238_peak_27095	104	.	4.26514	13.0281	10.4481	191
chr14	47011098	47011361	SRR1025238_peak_27096	118	.	4.5285	14.5073	11.8619	86
chr14	47011498	47011714	SRR1025238_peak_27096	118	.	4.5285	14.5073	11.8619	86
chr14	47021075	47021255	SRR1025238_peak_27097	59	.	2.77363	8.28951	5.96772	110
chr14	47079285	47079414	SRR1025238_peak_27099	71	.	4.17583	9.52904	7.13196	71
chr14	47083548	47084351	SRR1025238_peak_27100	243	.	7.06643	27.4119	24.3454	354
chr14	47087407	47087706	SRR1025238_peak_27102	128	.	4.30702	15.5856	12.8953	171
chr14	47088426	47088604	SRR1025238_peak_27103	82	.	4.20281	10.7661	8.29698	134
chr14	47089120	47089342	SRR1025238_peak_27104	199	.	5.29599	22.8697	19.9272	415
chr14	47102398	47102836	SRR1025238_peak_27107	390	.	9.33635	42.4839	39.0932	330
chr14	47154062	47154823	SRR1025238_peak_27108	583	.	11.4985	62.05	58.3466	525
chr14	47233608	47234028	SRR1025238_peak_27112	584	.	15.3278	62.1772	58.4715	199
chr14	47240583	47240989	SRR1025238_peak_27113	1184	.	15.3811	122.875	118.457	206
chr14	47275497	47275644	SRR1025238_peak_27115	82	.	4.54233	10.7252	8.25704	97
chr14	47298033	47298453	SRR1025238_peak_27117	133	.	3.87531	16.0248	13.318	227
chr14	47366928	47367234	SRR1025238_peak_27120	100	.	4.5223	12.5775	10.0163	167
chr14	47367443	47367783	SRR1025238_peak_27121	386	.	7.36282	42.077	38.6957	175
chr14	47386132	47386424	SRR1025238_peak_27122	201	.	6.41874	23.1361	20.1852	154
chr14	47472302	47472741	SRR1025238_peak_27124	453	.	10.2116	48.8573	45.3563	173
chr14	47504039	47504219	SRR1025238_peak_27126	106	.	4.51727	13.1983	10.6074	106
chr14	47634347	47634939	SRR1025238_peak_27127	1716	.	15.3617	176.595	171.646	234
chr14	47649249	47649550	SRR1025238_peak_27129	97	.	3.50749	12.3285	9.77844	354
chr14	47649692	47649730	SRR1025238_peak_27129	97	.	3.50749	12.3285	9.77844	354
chr14	47657735	47658024	SRR1025238_peak_27130	88	.	5.10927	11.347	8.84483	82
chr14	47703221	47703541	SRR1025238_peak_27131	134	.	4.21696	16.1255	13.412	149
chr14	47747215	47748037	SRR1025238_peak_27132	406	.	7.95212	44.0835	40.6642	450
chr14	47801451	47801644	SRR1025238_peak_27134	65	.	4.44285	8.94302	6.57847	130
chr14	48073590	48074171	SRR1025238_peak_27136	517	.	8.12933	55.3957	51.7902	492
chr14	48121538	48121812	SRR1025238_peak_27138	37	.	3.19104	5.9107	3.77094	123
chr14	48143914	48144087	SRR1025238_peak_27139	123	.	5.15259	15.0301	12.3598	129
chr14	48198208	48198432	SRR1025238_peak_27141	135	.	6.09365	16.2599	13.5424	144
chr14	48207154	48207522	SRR1025238_peak_27143	267	.	6.82422	29.8918	26.7633	157
chr14	48295849	48296074	SRR1025238_peak_27144	100	.	4.65862	12.6357	10.0734	85
chr14	48303326	48303575	SRR1025238_peak_27145	235	.	7.61203	26.5559	23.5135	188
chr14	48316456	48316837	SRR1025238_peak_27146	163	.	5.93328	19.1563	16.3334	179
chr14	48331342	48331648	SRR1025238_peak_27147	224	.	8.44141	25.5163	22.4972	145
chr14	48367077	48367329	SRR1025238_peak_27148	67	.	4.03079	9.17004	6.79002	210
chr14	48422172	48422462	SRR1025238_peak_27150	38	.	3.01151	6.05885	3.89725	205
chr14	48445961	48446578	SRR1025238_peak_27151	357	.	5.00828	39.0246	35.7016	243
chr14	48456582	48457116	SRR1025238_peak_27152	389	.	10.5382	42.3852	38.9963	356
chr14	48458686	48458887	SRR1025238_peak_27153	56	.	3.54539	7.91874	5.62119	153
chr14	48524150	48524508	SRR1025238_peak_27156	1505	.	29.5449	155.294	150.546	175
chr14	48559084	48559339	SRR1025238_peak_27157	141	.	6.37095	16.9021	14.1589	116
chr14	48589913	48590300	SRR1025238_peak_27158	157	.	6.53024	18.5861	15.7812	422
chr14	48709460	48709744	SRR1025238_peak_27160	61	.	3.99725	8.5344	6.19428	171
chr14	48731081	48731305	SRR1025238_peak_27161	185	.	7.55284	21.4401	18.539	70
chr14	48854555	48854825	SRR1025238_peak_27162	94	.	5.21396	11.9303	9.40221	146
chr14	48878399	48878643	SRR1025238_peak_27163	100	.	4.5223	12.5775	10.0163	182
chr14	48889091	48889312	SRR1025238_peak_27164	147	.	5.62101	17.4701	14.7067	163
chr14	49066172	49066700	SRR1025238_peak_27168	216	.	5.55483	24.6746	21.6785	162
chr14	49153879	49154263	SRR1025238_peak_27169	138	.	6.44213	16.6298	13.8984	207
chr14	49171899	49172121	SRR1025238_peak_27170	91	.	3.6972	11.6137	9.10313	88
chr14	49172199	49172206	SRR1025238_peak_27171	85	.	3.99568	11.0229	8.54197	138
chr14	49495290	49495357	SRR1025238_peak_27175	112	.	5.7757	13.9154	11.293	220
chr14	49525221	49525443	SRR1025238_peak_27176	121	.	4.1117	14.825	12.1636	273
chr14	49602276	49602600	SRR1025238_peak_27177	67	.	4.03079	9.17004	6.79002	210
chr14	49617823	49618247	SRR1025238_peak_27178	145	.	5.99587	17.2652	14.5097	142
chr14	49664632	49664934	SRR1025238_peak_27179	67	.	3.79289	9.08781	6.71418	320
chr14	49723461	49724035	SRR1025238_peak_27180	99	.	5.14504	12.4925	9.93467	464
chr14	49784647	49784839	SRR1025238_peak_27182	166	.	6.72813	19.5114	16.6743	93
chr14	49793979	49794228	SRR1025238_peak_27184	147	.	6.66427	17.5645	14.7955	136
chr14	49992384	49992589	SRR1025238_peak_27185	55	.	3.42217	7.81729	5.52821	93
chr14	50062743	50062926	SRR1025238_peak_27186	91	.	3.92771	11.6321	9.11894	230
chr14	50488525	50488722	SRR1025238_peak_27187	131	.	4.75258	15.9031	13.1984	166
chr14	50785438	50785676	SRR1025238_peak_27188	54	.	2.71847	7.71568	5.43571	107
chr14	50807764	50808078	SRR1025238_peak_27189	73	.	3.39743	9.7976	7.37979	585
chr14	50870170	50870516	SRR1025238_peak_27191	85	.	3.99707	11.0272	8.54519	240
chr14	50882979	50883281	SRR1025238_peak_27193	73	.	4.66499	9.7248	7.31273	164
chr14	50924994	50925364	SRR1025238_peak_27195	319	.	5.35855	35.1945	31.9485	164
chr14	50931173	50931446	SRR1025238_peak_27196	119	.	3.28351	14.602	11.9535	150
chr14	50944524	50944874	SRR1025238_peak_27198	36	.	2.3393	5.79606	3.67028	47
chr14	51026874	51027050	SRR1025238_peak_27201	88	.	5.10927	11.347	8.84483	101
chr14	51057441	51057664	SRR1025238_peak_27202	61	.	3.55906	8.43749	6.10844	99
chr14	51063379	51064289	SRR1025238_peak_27203	278	.	6.29523	31.0032	27.8481	515
chr14	51064782	51065344	SRR1025238_peak_27204	237	.	5.79561	26.8441	23.7919	416
chr14	51082776	51083001	SRR1025238_peak_27205	29	.	2.49811	5.0568	2.99843	179
chr14	51088565	51088847	SRR1025238_peak_27206	69	.	3.16937	9.37726	6.98576	628
chr14	51089336	51089936	SRR1025238_peak_27207	1305	.	14.7024	135.092	130.548	244
chr14	51090189	51090411	SRR1025238_peak_27208	182	.	4.97229	21.1877	18.2972	161
chr14	51090468	51090793	SRR1025238_peak_27209	142	.	4.50734	16.98	14.2342	181
chr14	51144016	51144310	SRR1025238_peak_27213	130	.	6.05265	15.7499	13.0508	144
chr14	51259810	51260078	SRR1025238_peak_27216	60	.	3.91774	8.34628	6.02258	121
chr14	51266209	51266444	SRR1025238_peak_27217	115	.	3.7522	14.1426	11.5132	144
chr14	51387980	51388278	SRR1025238_peak_27218	104	.	5.55356	13.0422	10.4577	122
chr14	51883807	51884004	SRR1025238_peak_27220	80	.	4.88713	10.5264	8.06642	83
chr14	51893646	51893866	SRR1025238_peak_27222	73	.	3.83283	9.72533	7.31273	248
chr14	51903021	51903193	SRR1025238_peak_27223	17	.	2.1973	3.63853	1.74407	107
chr14	51913443	51913464	SRR1025238_peak_27224	67	.	3.16594	9.15695	6.77845	117
chr14	51915185	51915476	SRR1025238_peak_27225	243	.	7.72993	27.3805	24.3156	125
chr14	51930945	51931103	SRR1025238_peak_27227	86	.	4.84249	11.1021	8.61627	136
chr14	51945101	51945460	SRR1025238_peak_27228	56	.	3.95772	7.89803	5.60129	179
chr14	51962171	51962471	SRR1025238_peak_27229	175	.	7.3307	20.4515	17.5823	146
chr14	52005741	52006237	SRR1025238_peak_27234	473	.	10.2593	50.8592	47.3246	214
chr14	52008970	52009175	SRR1025238_peak_27235	169	.	3.79302	19.8184	16.9724	258
chr14	52010909	52011107	SRR1025238_peak_27236	291	.	7.53832	32.337	29.1527	231
chr14	52013743	52014001	SRR1025238_peak_27237	92	.	4.24349	11.768	9.2461	140
chr14	52014869	52015307	SRR1025238_peak_27238	393	.	10.2054	42.702	39.3069	155
chr14	52015785	52015854	SRR1025238_peak_27239	52	.	3.55747	7.4698	5.20008	329
chr14	52019840	52020066	SRR1025238_peak_27240	140	.	3.61677	16.7468	14.0092	67
chr14	52020376	52020895	SRR1025238_peak_27240	140	.	3.61677	16.7468	14.0092	67
chr14	52022966	52023320	SRR1025238_peak_27241	157	.	4.65415	18.5304	15.7283	170
chr14	52103129	52103298	SRR1025238_peak_27242	91	.	4.94715	11.6824	9.16532	104
chr14	52103404	52104009	SRR1025238_peak_27243	220	.	5.4504	25.0178	22.0133	191
chr14	52104342	52104758	SRR1025238_peak_27244	240	.	5.16191	27.0606	24.0043	234
chr14	52140558	52140817	SRR1025238_peak_27246	298	.	7.93171	33.0974	29.8946	167
chr14	52197168	52197446	SRR1025238_peak_27249	115	.	4.01608	14.1646	11.5326	216
chr14	52257718	52258216	SRR1025238_peak_27251	269	.	4.99607	30.1105	26.9781	396
chr14	52279148	52279634	SRR1025238_peak_27252	252	.	4.65303	28.3872	25.2968	315
chr14	52304956	52305368	SRR1025238_peak_27253	79	.	3.03211	10.3883	7.94279	171
chr14	52315978	52316204	SRR1025238_peak_27254	54	.	3.11014	7.7324	5.45199	146
chr14	52700938	52701121	SRR1025238_peak_27257	80	.	4.88713	10.5264	8.06642	116
chr14	52759111	52759297	SRR1025238_peak_27258	38	.	3.12278	5.9511	3.80726	438
chr14	52759363	52759638	SRR1025238_peak_27258	38	.	3.12278	5.9511	3.80726	438
chr14	53053580	53054008	SRR1025238_peak_27271	68	.	4.17894	9.2468	6.86158	322
chr14	53059787	53059876	SRR1025238_peak_27272	51	.	3.99856	7.44283	5.17374	47
chr14	53071810	53072063	SRR1025238_peak_27273	36	.	2.7725	5.74542	3.62138	85
chr14	53134852	53135234	SRR1025238_peak_27277	86	.	4.99671	11.1038	8.61682	98
chr14	53356659	53357090	SRR1025238_peak_27286	138	.	6.44213	16.6298	13.8984	302
chr14	53541743	53541937	SRR1025238_peak_27291	139	.	5.46487	16.6445	13.912	104
chr14	53804160	53804496	SRR1025238_peak_27293	117	.	4.38979	14.3564	11.7158	146
chr14	53945179	53945454	SRR1025238_peak_27295	203	.	7.51967	23.3342	20.3777	121
chr14	53987130	53987415	SRR1025238_peak_27296	104	.	5.55356	13.0422	10.4577	150
chr14	54059819	54060095	SRR1025238_peak_27297	109	.	4.1727	13.6025	10.9962	156
chr14	54064520	54065030	SRR1025238_peak_27298	626	.	9.99243	66.3806	62.6174	304
chr14	54074343	54074588	SRR1025238_peak_27301	43	.	3.69322	6.55684	4.3611	122
chr14	54128053	54128404	SRR1025238_peak_27305	88	.	5.10927	11.347	8.84483	261
chr14	54152869	54153141	SRR1025238_peak_27306	73	.	3.73919	9.71042	7.3063	147
chr14	54176357	54176757	SRR1025238_peak_27308	187	.	5.8022	21.6079	18.7031	290
chr14	54181190	54181445	SRR1025238_peak_27309	84	.	4.93624	10.972	8.49683	111
chr14	54185483	54185880	SRR1025238_peak_27310	305	.	9.08465	33.7201	30.5041	207
chr14	54189269	54189607	SRR1025238_peak_27312	74	.	3.30023	9.88374	7.46046	248
chr14	54190437	54190839	SRR1025238_peak_27313	153	.	6.7006	18.094	15.3077	283
chr14	54191036	54191242	SRR1025238_peak_27314	74	.	4.19874	9.877	7.4544	53
chr14	54227364	54227732	SRR1025238_peak_27319	103	.	4.15875	12.9708	10.3933	321
chr14	54228001	54228300	SRR1025238_peak_27320	182	.	5.33649	21.1545	18.2652	192
chr14	54234612	54234766	SRR1025238_peak_27321	19	.	2.05722	3.89997	1.9804	86
chr14	54253984	54254350	SRR1025238_peak_27324	550	.	7.51135	58.7244	55.0678	428
chr14	54259036	54259542	SRR1025238_peak_27325	139	.	3.84041	16.6559	13.9218	167
chr14	54265150	54265390	SRR1025238_peak_27326	104	.	4.26514	13.0281	10.4481	104
chr14	54296331	54296599	SRR1025238_peak_27327	56	.	3.23459	7.92517	5.62636	209
chr14	54322009	54322237	SRR1025238_peak_27329	55	.	3.69489	7.80893	5.52146	104
chr14	54333570	54334254	SRR1025238_peak_27330	431	.	7.17812	46.566	43.105	531
chr14	54410266	54410527	SRR1025238_peak_27333	145	.	5.99587	17.2652	14.5097	187
chr14	54415360	54415571	SRR1025238_peak_27334	163	.	5.93328	19.1563	16.3334	127
chr14	54426545	54427118	SRR1025238_peak_27337	606	.	8.72795	64.4184	60.6816	176
chr14	54430573	54431002	SRR1025238_peak_27338	700	.	10.1757	73.9531	70.0923	247
chr14	54432218	54432434	SRR1025238_peak_27339	43	.	2.99928	6.59923	4.39977	294
chr14	54448986	54449260	SRR1025238_peak_27341	222	.	5.16551	25.2558	22.2463	175
chr14	54458169	54458408	SRR1025238_peak_27342	112	.	5.2691	13.8785	11.2607	169
chr14	54463742	54464423	SRR1025238_peak_27343	444	.	7.1598	47.9193	44.434	278
chr14	54517160	54517394	SRR1025238_peak_27345	228	.	4.6786	25.9014	22.8736	147
chr14	54517526	54517920	SRR1025238_peak_27346	1162	.	11.8434	120.595	116.202	201
chr14	54528535	54528711	SRR1025238_peak_27347	23	.	2.2949	4.28022	2.3038	124
chr14	54554098	54554322	SRR1025238_peak_27348	163	.	3.95503	19.152	16.3302	104
chr14	54554438	54554688	SRR1025238_peak_27348	163	.	3.95503	19.152	16.3302	104
chr14	54572590	54573023	SRR1025238_peak_27350	795	.	11.0008	83.5714	79.5917	264
chr14	54573347	54573542	SRR1025238_peak_27351	64	.	3.11688	8.76653	6.41429	156
chr14	54575590	54576036	SRR1025238_peak_27352	302	.	5.82226	33.4587	30.2498	286
chr14	54577419	54578487	SRR1025238_peak_27354	616	.	9.63904	65.3989	61.6487	458
chr14	54592287	54592557	SRR1025238_peak_27355	130	.	4.51686	15.7426	13.0438	137
chr14	54596386	54596656	SRR1025238_peak_27356	132	.	5.48985	15.9483	13.2429	147
chr14	54603070	54603557	SRR1025238_peak_27357	116	.	3.51449	14.2632	11.6257	146
chr14	54617836	54617990	SRR1025238_peak_27358	68	.	2.93888	9.20124	6.81925	268
chr14	54641462	54642014	SRR1025238_peak_27359	765	.	8.00468	80.4468	76.5032	345
chr14	54653453	54653904	SRR1025238_peak_27361	338	.	6.9947	37.109	33.823	140
chr14	54676807	54677065	SRR1025238_peak_27362	121	.	5.99784	14.8047	12.1443	129
chr14	54686175	54686423	SRR1025238_peak_27363	151	.	3.69856	17.9654	15.184	137
chr14	54705904	54706207	SRR1025238_peak_27365	109	.	3.92046	13.5143	10.9128	529
chr14	54707033	54707248	SRR1025238_peak_27366	64	.	3.08133	8.83172	6.47692	149
chr14	54714182	54714599	SRR1025238_peak_27367	408	.	7.74876	44.2596	40.8384	193
chr14	54746139	54746376	SRR1025238_peak_27369	140	.	5.02857	16.8065	14.0653	122
chr14	54754670	54754872	SRR1025238_peak_27370	155	.	5.77715	18.3075	15.5135	119
chr14	54786595	54786826	SRR1025238_peak_27371	37	.	3.27047	5.88237	3.74593	279
chr14	54809241	54809965	SRR1025238_peak_27373	773	.	16.3524	81.2839	77.3305	326
chr14	54883031	54883302	SRR1025238_peak_27376	62	.	3.29423	8.54886	6.2078	327
chr14	54894788	54895142	SRR1025238_peak_27379	184	.	6.12698	21.3912	18.4945	158
chr14	54900364	54900772	SRR1025238_peak_27380	85	.	3.99707	11.0272	8.54519	220
chr14	54912919	54913268	SRR1025238_peak_27381	176	.	5.9811	20.5339	17.6624	160
chr14	54924657	54924977	SRR1025238_peak_27382	199	.	5.29599	22.8697	19.9272	171
chr14	54939404	54939644	SRR1025238_peak_27386	61	.	3.48132	8.4514	6.11898	155
chr14	54946411	54946757	SRR1025238_peak_27388	305	.	6.32544	33.7463	30.5299	227
chr14	54965379	54965569	SRR1025238_peak_27397	91	.	3.6336	11.6262	9.11388	246
chr14	54966187	54966487	SRR1025238_peak_27398	342	.	6.88471	37.577	34.2827	1298
chr14	54966626	54967678	SRR1025238_peak_27398	342	.	6.88471	37.577	34.2827	1298
chr14	54969187	54970178	SRR1025238_peak_27398	342	.	6.88471	37.577	34.2827	1298
chr14	54967733	54969084	SRR1025238_peak_27398	342	.	6.88471	37.577	34.2827	1298
chr14	54970721	54971098	SRR1025238_peak_27399	266	.	6.5503	29.8034	26.6778	320
chr14	54973344	54973670	SRR1025238_peak_27400	53	.	2.73551	7.62327	5.34706	180
chr14	54977708	54978431	SRR1025238_peak_27404	281	.	7.371	31.2878	28.1271	248
chr14	54979466	54979701	SRR1025238_peak_27406	112	.	3.94623	13.8891	11.2711	99
chr14	54979972	54980413	SRR1025238_peak_27407	79	.	3.62366	10.3502	7.90721	446
chr14	54982071	54982266	SRR1025238_peak_27408	23	.	2.59583	4.30446	2.32373	160
chr14	54982570	54982712	SRR1025238_peak_27409	49	.	3.28528	7.21369	4.96681	96
chr14	54983323	54983585	SRR1025238_peak_27410	32	.	2.63539	5.33435	3.25022	112
chr14	54984965	54985862	SRR1025238_peak_27411	203	.	6.05796	23.2795	20.3267	249
chr14	54986495	54986509	SRR1025238_peak_27412	86	.	3.94439	11.1394	8.65028	127
chr14	54989359	54989482	SRR1025238_peak_27415	30	.	2.20606	5.10743	3.04582	39
chr14	54989657	54990169	SRR1025238_peak_27416	79	.	3.49705	10.39	7.94442	337
chr14	54991235	54991441	SRR1025238_peak_27417	74	.	3.36674	9.91214	7.48779	121
chr14	54991722	54991987	SRR1025238_peak_27418	160	.	4.58365	18.8928	16.0776	157
chr14	54992283	54993023	SRR1025238_peak_27419	66	.	3.01807	8.97176	6.6056	137
chr14	54993116	54993218	SRR1025238_peak_27420	535	.	8.16386	57.1611	53.5279	1319
chr14	54993364	54995020	SRR1025238_peak_27420	535	.	8.16386	57.1611	53.5279	1319
chr14	54996642	54997235	SRR1025238_peak_27421	163	.	3.95792	19.1679	16.3437	330
chr14	55002310	55002990	SRR1025238_peak_27422	466	.	8.39364	50.1967	46.6717	253
chr14	55003814	55005043	SRR1025238_peak_27423	1645	.	16.3139	169.458	164.574	837
chr14	55009531	55009890	SRR1025238_peak_27424	464	.	10.3575	49.9416	46.4222	182
chr14	55014438	55014689	SRR1025238_peak_27425	93	.	2.75174	11.8527	9.32757	506
chr14	55014964	55015233	SRR1025238_peak_27425	93	.	2.75174	11.8527	9.32757	506
chr14	55027322	55027657	SRR1025238_peak_27426	276	.	6.94608	30.791	27.6437	112
chr14	55079258	55079619	SRR1025238_peak_27427	472	.	8.67148	50.8278	47.2936	213
chr14	55087980	55088202	SRR1025238_peak_27428	110	.	5.03849	13.651	11.0413	360
chr14	55092113	55092349	SRR1025238_peak_27430	103	.	3.97606	12.8995	10.3262	137
chr14	55094813	55094979	SRR1025238_peak_27431	54	.	2.58471	7.73653	5.45592	43
chr14	55095032	55095255	SRR1025238_peak_27432	109	.	3.50555	13.5067	10.9062	137
chr14	55122078	55122346	SRR1025238_peak_27433	115	.	4.0969	14.1933	11.5599	327
chr14	55181099	55181443	SRR1025238_peak_27437	191	.	4.93824	22.0936	19.1753	138
chr14	55198114	55198650	SRR1025238_peak_27438	933	.	19.5907	97.5382	93.3975	280
chr14	55214582	55214859	SRR1025238_peak_27439	45	.	3.77642	6.72655	4.5109	107
chr14	55271269	55271469	SRR1025238_peak_27440	120	.	5.45079	14.7045	12.052	148
chr14	55273095	55273290	SRR1025238_peak_27441	75	.	3.25741	9.93442	7.50898	173
chr14	55313767	55314099	SRR1025238_peak_27443	389	.	10.5382	42.3852	38.9963	269
chr14	55337935	55338170	SRR1025238_peak_27445	131	.	5.30873	15.8311	13.1292	152
chr14	55373680	55373917	SRR1025238_peak_27446	171	.	6.72639	19.9601	17.1096	108
chr14	55387447	55387721	SRR1025238_peak_27448	272	.	7.09157	30.3501	27.2128	143
chr14	55392460	55392715	SRR1025238_peak_27449	112	.	5.7757	13.9154	11.293	110
chr14	55438375	55438693	SRR1025238_peak_27451	290	.	7.34945	32.1969	29.015	167
chr14	55458374	55458567	SRR1025238_peak_27452	102	.	4.87054	12.8661	10.2962	140
chr14	55479058	55479352	SRR1025238_peak_27456	102	.	4.1155	12.8243	10.2561	111
chr14	55490919	55491110	SRR1025238_peak_27457	185	.	6.1298	21.3997	18.502	282
chr14	55491455	55491876	SRR1025238_peak_27458	515	.	9.60283	55.1544	51.5522	271
chr14	55497332	55497707	SRR1025238_peak_27459	342	.	5.90286	37.5692	34.2753	162
chr14	55540710	55540946	SRR1025238_peak_27461	100	.	3.90286	12.6327	10.0707	146
chr14	55557051	55557302	SRR1025238_peak_27462	67	.	3.90348	9.11869	6.74245	105
chr14	55560044	55560276	SRR1025238_peak_27463	1107	.	11.829	115.103	110.769	809
chr14	55560442	55561218	SRR1025238_peak_27463	1107	.	11.829	115.103	110.769	809
chr14	55575491	55575691	SRR1025238_peak_27464	98	.	3.07895	12.3951	9.84249	94
chr14	55585091	55585413	SRR1025238_peak_27465	82	.	3.19143	10.7184	8.25175	408
chr14	55585744	55585927	SRR1025238_peak_27466	34	.	2.83663	5.58387	3.46939	99
chr14	55591245	55591573	SRR1025238_peak_27467	402	.	6.22954	43.6588	40.2471	176
chr14	55603779	55604198	SRR1025238_peak_27468	267	.	6.02412	29.8603	26.7328	223
chr14	55643008	55643725	SRR1025238_peak_27473	250	.	5.38359	28.146	25.0614	523
chr14	55656998	55657209	SRR1025238_peak_27474	136	.	5.81418	16.3982	13.676	152
chr14	55659989	55660149	SRR1025238_peak_27475	135	.	4.39667	16.2374	13.5201	433
chr14	55660234	55660496	SRR1025238_peak_27475	135	.	4.39667	16.2374	13.5201	433
chr14	55721939	55722375	SRR1025238_peak_27477	115	.	3.17806	14.1872	11.5544	177
chr14	55745417	55745631	SRR1025238_peak_27478	131	.	4.55825	15.8905	13.1869	80
chr14	55760190	55760361	SRR1025238_peak_27479	38	.	2.41804	6.00039	3.85428	164
chr14	55781281	55781694	SRR1025238_peak_27480	882	.	11.7341	92.3665	88.2831	221
chr14	55783140	55783355	SRR1025238_peak_27481	72	.	3.89375	9.63101	7.23086	133
chr14	55784051	55784083	SRR1025238_peak_27482	42	.	2.8251	6.42468	4.24359	145
chr14	55795810	55795955	SRR1025238_peak_27483	81	.	4.36669	10.6007	8.13732	293
chr14	55796010	55796203	SRR1025238_peak_27483	81	.	4.36669	10.6007	8.13732	293
chr14	55815068	55815389	SRR1025238_peak_27484	69	.	3.20856	9.31916	6.93132	164
chr14	55822536	55822854	SRR1025238_peak_27485	76	.	3.18121	10.0483	7.61816	86
chr14	55823701	55824322	SRR1025238_peak_27486	142	.	5.08079	16.974	14.2282	373
chr14	55829005	55829358	SRR1025238_peak_27488	78	.	4.13977	10.3039	7.86489	115
chr14	55853803	55854116	SRR1025238_peak_27489	58	.	2.96496	8.18948	5.87151	243
chr14	55854980	55855436	SRR1025238_peak_27490	546	.	7.35208	58.2628	54.6144	372
chr14	55873917	55874438	SRR1025238_peak_27494	212	.	4.18931	24.2363	21.2549	217
chr14	55885002	55885188	SRR1025238_peak_27495	43	.	2.59641	6.58184	4.38438	116
chr14	55918744	55919023	SRR1025238_peak_27496	112	.	4.51282	13.8201	11.2044	131
chr14	55922605	55922880	SRR1025238_peak_27497	73	.	3.83283	9.72533	7.31273	147
chr14	55943688	55943874	SRR1025238_peak_27499	88	.	4.53464	11.3405	8.84336	114
chr14	55945913	55946225	SRR1025238_peak_27500	46	.	2.96481	6.87265	4.64889	200
chr14	55946340	55946547	SRR1025238_peak_27500	46	.	2.96481	6.87265	4.64889	200
chr14	56055463	56055646	SRR1025238_peak_27501	55	.	3.50113	7.80056	5.51484	169
chr14	56057768	56058072	SRR1025238_peak_27503	318	.	8.58765	35.1051	31.8602	183
chr14	56097700	56098077	SRR1025238_peak_27504	96	.	5.33142	12.1859	9.64506	102
chr14	56304292	56304491	SRR1025238_peak_27506	331	.	10.6628	36.4576	33.184	143
chr14	56337202	56337396	SRR1025238_peak_27507	75	.	4.36063	9.97732	7.54975	161
chr14	56351879	56352290	SRR1025238_peak_27508	539	.	10.5729	57.5413	53.9032	262
chr14	56379517	56379717	SRR1025238_peak_27509	37	.	3.47597	5.87691	3.74257	174
chr14	56393768	56394082	SRR1025238_peak_27510	403	.	11.3128	43.7755	40.3613	149
chr14	56506882	56507033	SRR1025238_peak_27511	51	.	3.99856	7.44283	5.17374	98
chr14	56571361	56571752	SRR1025238_peak_27513	73	.	2.98699	9.79356	7.3765	403
chr14	56581254	56581513	SRR1025238_peak_27514	64	.	3.59467	8.78238	6.42909	97
chr14	56668156	56668496	SRR1025238_peak_27516	145	.	3.80972	17.2908	14.5341	513
chr14	56777480	56777782	SRR1025238_peak_27518	84	.	3.50357	10.8882	8.41568	165
chr14	56778361	56778844	SRR1025238_peak_27519	555	.	7.18676	59.1816	55.5192	391
chr14	56793288	56793540	SRR1025238_peak_27520	121	.	5.99784	14.8047	12.1443	179
chr14	56810812	56811003	SRR1025238_peak_27521	79	.	4.08465	10.4393	7.98931	86
chr14	56811289	56811583	SRR1025238_peak_27522	131	.	4.75258	15.9031	13.1984	227
chr14	56812008	56812692	SRR1025238_peak_27523	210	.	5.5853	24.0138	21.0399	163
chr14	56865307	56865415	SRR1025238_peak_27524	38	.	3.55428	6.03442	3.87449	40
chr14	56885392	56885598	SRR1025238_peak_27525	208	.	5.62653	23.7794	20.8098	762
chr14	56885736	56886270	SRR1025238_peak_27525	208	.	5.62653	23.7794	20.8098	762
chr14	56886564	56886993	SRR1025238_peak_27526	152	.	5.08912	18.0763	15.2903	321
chr14	56964609	56964768	SRR1025238_peak_27528	50	.	3.22344	7.25407	5.00422	79
chr14	57035150	57035247	SRR1025238_peak_27530	71	.	3.6986	9.58813	7.18938	162
chr14	57060011	57060365	SRR1025238_peak_27532	799	.	16.7158	83.9	79.9141	168
chr14	57069929	57070235	SRR1025238_peak_27533	348	.	10.8624	38.1827	34.8744	151
chr14	57145730	57146026	SRR1025238_peak_27534	88	.	4.53464	11.3405	8.84336	160
chr14	57362804	57363045	SRR1025238_peak_27536	69	.	3.20856	9.31916	6.93132	155
chr14	57372420	57372766	SRR1025238_peak_27537	296	.	8.56543	32.8553	29.6595	181
chr14	57386715	57387134	SRR1025238_peak_27538	101	.	5.10802	12.7617	10.1957	187
chr14	57407485	57407640	SRR1025238_peak_27539	48	.	3.48399	7.05215	4.82089	85
chr14	57409472	57409712	SRR1025238_peak_27540	51	.	3.99856	7.44283	5.17374	141
chr14	57423877	57424062	SRR1025238_peak_27541	33	.	2.35111	5.4687	3.36236	195
chr14	57467197	57467533	SRR1025238_peak_27542	197	.	7.08603	22.7243	19.7847	168
chr14	57529511	57529841	SRR1025238_peak_27544	115	.	4.18533	14.2338	11.5982	171
chr14	57574813	57575089	SRR1025238_peak_27547	116	.	4.99645	14.2418	11.6049	150
chr14	57607651	57607929	SRR1025238_peak_27548	184	.	6.55003	21.3001	18.407	123
chr14	57634252	57634510	SRR1025238_peak_27551	121	.	5.99784	14.8047	12.1443	176
chr14	57635693	57635979	SRR1025238_peak_27552	76	.	4.55138	10.1133	7.68022	149
chr14	57664224	57664468	SRR1025238_peak_27553	50	.	2.81722	7.26802	5.01569	170
chr14	57736926	57737474	SRR1025238_peak_27556	1160	.	14.3431	120.467	116.074	307
chr14	57745502	57745816	SRR1025238_peak_27557	132	.	4.98068	15.9501	13.2445	154
chr14	57745988	57746408	SRR1025238_peak_27557	132	.	4.98068	15.9501	13.2445	154
chr14	57753313	57753985	SRR1025238_peak_27558	487	.	9.62703	52.2821	48.7236	194
chr14	57889999	57890218	SRR1025238_peak_27563	97	.	3.66692	12.2556	9.7112	190
chr14	57896089	57896287	SRR1025238_peak_27564	360	.	10.853	39.4241	36.0916	156
chr14	57896688	57896874	SRR1025238_peak_27565	63	.	4.32297	8.68993	6.3417	57
chr14	57910679	57910745	SRR1025238_peak_27566	51	.	3.07462	7.41674	5.15668	84
chr14	57933134	57933346	SRR1025238_peak_27567	157	.	6.88641	18.5133	15.7113	118
chr14	57933725	57933906	SRR1025238_peak_27568	96	.	5.33142	12.1859	9.64506	100
chr14	58071591	58071720	SRR1025238_peak_27572	308	.	7.60732	34.0737	30.8512	638
chr14	58071885	58072406	SRR1025238_peak_27572	308	.	7.60732	34.0737	30.8512	638
chr14	58072650	58073073	SRR1025238_peak_27573	79	.	4.19276	10.446	7.99569	112
chr14	58073213	58073474	SRR1025238_peak_27574	62	.	3.24363	8.59561	6.25263	155
chr14	58074909	58075152	SRR1025238_peak_27575	109	.	4.07455	13.5388	10.9358	160
chr14	58075764	58076623	SRR1025238_peak_27576	200	.	5.84933	22.9851	20.0398	791
chr14	58081997	58082198	SRR1025238_peak_27577	88	.	5.10927	11.347	8.84483	102
chr14	58113242	58113469	SRR1025238_peak_27580	79	.	4.08465	10.4393	7.98931	164
chr14	58265437	58265679	SRR1025238_peak_27585	162	.	6.95194	19.1215	16.3	110
chr14	58300320	58301090	SRR1025238_peak_27587	1792	.	17.6982	184.312	179.286	432
chr14	58314567	58314827	SRR1025238_peak_27588	185	.	7.55284	21.4401	18.539	121
chr14	58324582	58325221	SRR1025238_peak_27589	201	.	5.01817	23.1489	20.1976	161
chr14	58334930	58335447	SRR1025238_peak_27590	256	.	8.25591	28.7876	25.6856	173
chr14	58383221	58383450	SRR1025238_peak_27592	78	.	4.77946	10.2955	7.85676	60
chr14	58426296	58426500	SRR1025238_peak_27594	100	.	4.5223	12.5775	10.0163	169
chr14	58428975	58429340	SRR1025238_peak_27595	380	.	8.08646	41.4722	38.0996	238
chr14	58521092	58521425	SRR1025238_peak_27597	133	.	4.89793	16.0374	13.3297	150
chr14	58538335	58538583	SRR1025238_peak_27598	102	.	4.87054	12.8661	10.2962	142
chr14	58545682	58546152	SRR1025238_peak_27599	677	.	16.2795	71.5338	67.7037	238
chr14	58565383	58565613	SRR1025238_peak_27600	51	.	3.99856	7.44283	5.17374	132
chr14	58607791	58608111	SRR1025238_peak_27603	122	.	5.84394	14.8641	12.2004	321
chr14	58626434	58627450	SRR1025238_peak_27605	1764	.	23.0798	181.454	176.457	648
chr14	58631375	58631601	SRR1025238_peak_27606	67	.	3.46563	9.1062	6.73134	111
chr14	58661519	58661805	SRR1025238_peak_27608	152	.	6.66498	18.0129	15.2296	120
chr14	58701855	58702039	SRR1025238_peak_27609	67	.	3.69594	9.07368	6.70244	79
chr14	58917921	58918146	SRR1025238_peak_27612	130	.	6.21999	15.7097	13.0113	105
chr14	58981016	58981475	SRR1025238_peak_27613	147	.	6.66427	17.5645	14.7955	170
chr14	58997084	58997408	SRR1025238_peak_27614	49	.	3.43506	7.16252	4.92384	155
chr14	58999236	58999486	SRR1025238_peak_27615	110	.	5.64845	13.6352	11.0273	181
chr14	59025821	59026045	SRR1025238_peak_27616	79	.	3.44236	10.4225	7.97394	161
chr14	59055796	59055972	SRR1025238_peak_27617	58	.	4.22071	8.18203	5.86415	70
chr14	59076361	59076560	SRR1025238_peak_27618	68	.	3.93251	9.19455	6.8129	102
chr14	59200720	59201756	SRR1025238_peak_27619	136	.	3.39352	16.3746	13.6537	260
chr14	59230350	59230685	SRR1025238_peak_27620	248	.	6.16754	27.9072	24.8283	147
chr14	59231996	59232230	SRR1025238_peak_27621	220	.	5.4504	25.0178	22.0133	209
chr14	59302095	59302365	SRR1025238_peak_27623	43	.	3.56195	6.52324	4.33219	140
chr14	59307997	59308229	SRR1025238_peak_27624	43	.	3.56195	6.52324	4.33219	138
chr14	59390259	59390490	SRR1025238_peak_27626	52	.	3.03436	7.48153	5.21083	296
chr14	59440618	59440838	SRR1025238_peak_27627	71	.	3.09964	9.50452	7.10896	295
chr14	59467915	59468110	SRR1025238_peak_27629	175	.	7.3307	20.4515	17.5823	150
chr14	59478741	59479136	SRR1025238_peak_27630	87	.	4.37189	11.2252	8.73229	164
chr14	59597813	59598265	SRR1025238_peak_27633	756	.	9.02741	79.6274	75.6938	321
chr14	59643749	59644168	SRR1025238_peak_27636	394	.	8.76776	42.8662	39.4683	240
chr14	59700065	59700294	SRR1025238_peak_27637	79	.	3.69667	10.3429	7.90192	99
chr14	59739522	59739705	SRR1025238_peak_27638	57	.	3.13899	8.03164	5.72617	135
chr14	59740650	59741196	SRR1025238_peak_27639	141	.	5.71029	16.9268	14.1823	130
chr14	59746256	59746400	SRR1025238_peak_27640	49	.	3.52694	7.15623	4.91914	109
chr14	59853005	59853575	SRR1025238_peak_27642	358	.	8.04283	39.208	35.8805	330
chr14	59887310	59887779	SRR1025238_peak_27643	201	.	6.88593	23.1279	20.1781	254
chr14	59943201	59943490	SRR1025238_peak_27645	318	.	6.33875	35.1174	31.8721	217
chr14	59950156	59950647	SRR1025238_peak_27646	247	.	7.04321	27.8137	24.7365	253
chr14	59978707	59978946	SRR1025238_peak_27647	90	.	4.77008	11.6019	9.09274	199
chr14	60015955	60016192	SRR1025238_peak_27648	97	.	5.07717	12.3339	9.7836	147
chr14	60125291	60125484	SRR1025238_peak_27649	101	.	5.38453	12.6713	10.1086	114
chr14	60130519	60130724	SRR1025238_peak_27650	62	.	4.03622	8.62595	6.28045	94
chr14	60144497	60144629	SRR1025238_peak_27652	38	.	3.4301	6.00952	3.86127	195
chr14	60172651	60172886	SRR1025238_peak_27653	118	.	4.17563	14.4908	11.8457	117
chr14	60177702	60177899	SRR1025238_peak_27655	106	.	3.30908	13.2148	10.6236	92
chr14	60262399	60262589	SRR1025238_peak_27658	82	.	4.54233	10.7252	8.25704	132
chr14	60264928	60265190	SRR1025238_peak_27659	175	.	4.08769	20.4462	17.5809	149
chr14	60265267	60265451	SRR1025238_peak_27660	76	.	3.24384	10.0948	7.66378	111
chr14	60407321	60407504	SRR1025238_peak_27662	41	.	3.45929	6.30012	4.12504	132
chr14	60409713	60409896	SRR1025238_peak_27663	61	.	4.23988	8.51261	6.17495	104
chr14	60427957	60428122	SRR1025238_peak_27664	67	.	3.69594	9.07368	6.70244	45
chr14	60441321	60441521	SRR1025238_peak_27665	147	.	6.66427	17.5645	14.7955	106
chr14	60506301	60506713	SRR1025238_peak_27667	55	.	3.42217	7.81729	5.52821	176
chr14	60525401	60525641	SRR1025238_peak_27668	124	.	4.63072	15.1674	12.4931	167
chr14	60544774	60545049	SRR1025238_peak_27670	201	.	6.41874	23.1361	20.1852	118
chr14	60592874	60593213	SRR1025238_peak_27672	362	.	7.85542	39.5548	36.2206	194
chr14	60605628	60605881	SRR1025238_peak_27673	61	.	3.74734	8.44908	6.11825	158
chr14	60634718	60634864	SRR1025238_peak_27674	21	.	2.12762	4.15754	2.19186	101
chr14	60635103	60635271	SRR1025238_peak_27674	21	.	2.12762	4.15754	2.19186	101
chr14	60656855	60657016	SRR1025238_peak_27675	65	.	4.43354	8.9235	6.5657	69
chr14	60664835	60665098	SRR1025238_peak_27676	365	.	11.3293	39.9234	36.5817	139
chr14	60704438	60704807	SRR1025238_peak_27678	116	.	4.99645	14.2418	11.6049	218
chr14	60705206	60705433	SRR1025238_peak_27679	167	.	5.19844	19.5431	16.7035	211
chr14	60726053	60726299	SRR1025238_peak_27680	55	.	3.5912	7.79679	5.51249	160
chr14	60727425	60727852	SRR1025238_peak_27681	210	.	6.56462	24.0232	21.0483	181
chr14	60733823	60734185	SRR1025238_peak_27682	299	.	6.29169	33.1604	29.9561	168
chr14	60741427	60742081	SRR1025238_peak_27683	362	.	6.52557	39.5583	36.2238	424
chr14	60771135	60771409	SRR1025238_peak_27685	206	.	5.39591	23.649	20.6824	172
chr14	60784513	60784654	SRR1025238_peak_27686	68	.	2.93888	9.20124	6.81925	111
chr14	60811469	60811707	SRR1025238_peak_27688	76	.	4.55138	10.1133	7.68022	162
chr14	60817862	60818181	SRR1025238_peak_27689	244	.	5.41955	27.5565	24.4881	179
chr14	60856428	60856919	SRR1025238_peak_27692	194	.	7.15559	22.4277	19.4998	155
chr14	60857863	60858154	SRR1025238_peak_27693	70	.	4.0372	9.46565	7.07158	280
chr14	60913077	60913588	SRR1025238_peak_27695	154	.	5.61353	18.2321	15.4405	118
chr14	61045860	61046664	SRR1025238_peak_27699	439	.	6.57002	47.4369	43.9597	462
chr14	61049122	61049596	SRR1025238_peak_27700	325	.	9.44804	35.8381	32.5776	431
chr14	61078318	61079224	SRR1025238_peak_27702	317	.	7.73626	35.0231	31.7798	670
chr14	61081338	61081584	SRR1025238_peak_27703	91	.	3.6972	11.6137	9.10313	165
chr14	61085362	61085592	SRR1025238_peak_27704	147	.	4.4003	17.4914	14.7272	141
chr14	61098043	61098324	SRR1025238_peak_27705	285	.	6.69828	31.7257	28.5556	183
chr14	61098373	61098564	SRR1025238_peak_27705	285	.	6.69828	31.7257	28.5556	183
chr14	61138328	61138576	SRR1025238_peak_27707	109	.	3.78564	13.506	10.9057	188
chr14	61161395	61161635	SRR1025238_peak_27708	97	.	4.20875	12.2543	9.71039	177
chr14	61172825	61173446	SRR1025238_peak_27710	650	.	5.98752	68.87	65.0739	178
chr14	61252592	61252920	SRR1025238_peak_27714	400	.	10.7199	43.5031	40.094	272
chr14	61294256	61294669	SRR1025238_peak_27716	245	.	6.70476	27.6388	24.5658	225
chr14	61331343	61331584	SRR1025238_peak_27717	70	.	3.13318	9.43918	7.04601	168
chr14	61360238	61360604	SRR1025238_peak_27720	74	.	2.96319	9.87149	7.45035	112
chr14	61439186	61439499	SRR1025238_peak_27723	74	.	3.34673	9.83792	7.41725	724
chr14	61439841	61440048	SRR1025238_peak_27723	74	.	3.34673	9.83792	7.41725	724
chr14	61498138	61498543	SRR1025238_peak_27725	1434	.	17.4737	148.171	143.496	237
chr14	61531026	61531291	SRR1025238_peak_27726	232	.	7.1824	26.3279	23.2891	131
chr14	61599384	61599797	SRR1025238_peak_27729	73	.	3.45289	9.76352	7.34723	319
chr14	61647493	61647598	SRR1025238_peak_27730	68	.	4.17894	9.2468	6.86158	94
chr14	61648409	61648821	SRR1025238_peak_27732	147	.	4.48549	17.5278	14.7632	296
chr14	61648931	61649137	SRR1025238_peak_27732	147	.	4.48549	17.5278	14.7632	296
chr14	61649270	61649436	SRR1025238_peak_27732	147	.	4.48549	17.5278	14.7632	296
chr14	61673226	61673469	SRR1025238_peak_27733	195	.	7.77498	22.4413	19.5104	154
chr14	61733308	61733518	SRR1025238_peak_27737	130	.	6.21999	15.7097	13.0113	90
chr14	61743763	61744456	SRR1025238_peak_27738	742	.	17.9935	78.1792	74.2646	511
chr14	61750424	61750724	SRR1025238_peak_27739	201	.	7.82093	23.0509	20.1036	226
chr14	61757357	61757543	SRR1025238_peak_27740	85	.	4.10661	11.0729	8.58823	113
chr14	61837959	61838206	SRR1025238_peak_27742	61	.	3.99725	8.5344	6.19428	193
chr14	62042500	62042691	SRR1025238_peak_27745	112	.	5.7757	13.9154	11.293	156
chr14	62087647	62087834	SRR1025238_peak_27746	58	.	4.22071	8.18203	5.86415	80
chr14	62132625	62132927	SRR1025238_peak_27747	131	.	5.30873	15.8311	13.1292	137
chr14	62166692	62166972	SRR1025238_peak_27748	121	.	4.95994	14.8382	12.1754	280
chr14	62169216	62169476	SRR1025238_peak_27750	54	.	3.57161	7.74653	5.46557	134
chr14	62170338	62170697	SRR1025238_peak_27751	128	.	5.63248	15.5445	12.8555	145
chr14	62173907	62174289	SRR1025238_peak_27752	264	.	7.43991	29.5381	26.4192	262
chr14	62216954	62217335	SRR1025238_peak_27753	689	.	17.105	72.754	68.9081	199
chr14	62252018	62252297	SRR1025238_peak_27755	250	.	8.39685	28.0833	25.0014	182
chr14	62258220	62258471	SRR1025238_peak_27756	149	.	6.33236	17.6736	14.9005	92
chr14	62258585	62258709	SRR1025238_peak_27757	55	.	3.50113	7.80056	5.51484	115
chr14	62259129	62259326	SRR1025238_peak_27758	87	.	4.37189	11.2252	8.73229	119
chr14	62302254	62302488	SRR1025238_peak_27759	141	.	5.71029	16.9268	14.1823	152
chr14	62309158	62309521	SRR1025238_peak_27760	264	.	8.35788	29.5883	26.4683	174
chr14	62311922	62312036	SRR1025238_peak_27761	73	.	4.66499	9.7248	7.31273	73
chr14	62331963	62332517	SRR1025238_peak_27762	307	.	7.1623	33.9572	30.7376	215
chr14	62333930	62334196	SRR1025238_peak_27763	135	.	4.39667	16.2374	13.5201	190
chr14	62341939	62342138	SRR1025238_peak_27764	79	.	3.96972	10.3919	7.94449	138
chr14	62342555	62342889	SRR1025238_peak_27765	80	.	4.45198	10.5056	8.05246	258
chr14	62374492	62374960	SRR1025238_peak_27766	335	.	10.5724	36.867	33.5868	338
chr14	62375777	62376093	SRR1025238_peak_27767	197	.	7.08603	22.7243	19.7847	137
chr14	62416819	62417049	SRR1025238_peak_27768	102	.	4.39348	12.8241	10.256	196
chr14	62456397	62456660	SRR1025238_peak_27769	79	.	3.49735	10.3911	7.94449	139
chr14	62457289	62457760	SRR1025238_peak_27770	193	.	6.27286	22.2587	19.3355	212
chr14	62487457	62487853	SRR1025238_peak_27771	434	.	11.265	46.8999	43.4321	226
chr14	62555580	62555882	SRR1025238_peak_27773	96	.	3.79712	12.2423	9.69991	154
chr14	62570140	62570594	SRR1025238_peak_27775	136	.	6.15548	16.4045	13.6822	167
chr14	62576613	62576805	SRR1025238_peak_27776	110	.	5.64845	13.6352	11.0273	111
chr14	62689463	62689664	SRR1025238_peak_27780	138	.	6.44213	16.6298	13.8984	105
chr14	62759685	62759735	SRR1025238_peak_27782	127	.	4.12529	15.4562	12.7707	239
chr14	62759806	62760118	SRR1025238_peak_27782	127	.	4.12529	15.4562	12.7707	239
chr14	62760926	62761147	SRR1025238_peak_27783	118	.	3.31133	14.5447	11.8977	581
chr14	62761513	62761721	SRR1025238_peak_27784	164	.	4.46152	19.3186	16.49	125
chr14	62761766	62762250	SRR1025238_peak_27784	164	.	4.46152	19.3186	16.49	125
chr14	62832228	62832392	SRR1025238_peak_27786	56	.	3.95772	7.89803	5.60129	148
chr14	62878060	62878466	SRR1025238_peak_27791	553	.	12.0227	59.0555	55.3941	292
chr14	62879514	62879928	SRR1025238_peak_27792	187	.	5.8022	21.6079	18.7031	211
chr14	62880124	62880275	SRR1025238_peak_27793	41	.	3.56651	6.29534	4.12088	64
chr14	62909120	62909565	SRR1025238_peak_27795	41	.	2.855	6.34386	4.16642	95
chr14	63002705	63002941	SRR1025238_peak_27797	230	.	8.0063	26.0544	23.0228	130
chr14	63019372	63019860	SRR1025238_peak_27798	764	.	15.4748	80.3541	76.4118	231
chr14	63054760	63055142	SRR1025238_peak_27800	329	.	4.87048	36.2531	32.9849	318
chr14	63062152	63062635	SRR1025238_peak_27802	2159	.	23.1239	221.357	215.937	235
chr14	63066639	63068383	SRR1025238_peak_27803	1041	.	9.73731	108.376	104.115	1234
chr14	63068973	63069359	SRR1025238_peak_27804	321	.	8.31519	35.3557	32.1045	176
chr14	63076213	63076566	SRR1025238_peak_27806	94	.	3.86086	11.9434	9.41483	233
chr14	63122409	63122772	SRR1025238_peak_27807	104	.	3.49538	12.9854	10.4073	373
chr14	63123111	63123521	SRR1025238_peak_27808	92	.	4.24349	11.768	9.2461	141
chr14	63149776	63150032	SRR1025238_peak_27810	141	.	4.94556	16.8869	14.144	153
chr14	63150226	63150541	SRR1025238_peak_27811	128	.	4.20732	15.4952	12.8082	154
chr14	63155680	63155866	SRR1025238_peak_27812	52	.	3.89847	7.50066	5.22931	149
chr14	63170359	63170658	SRR1025238_peak_27815	149	.	6.33236	17.6736	14.9005	136
chr14	63178138	63178454	SRR1025238_peak_27817	43	.	2.3186	6.56277	4.36688	89
chr14	63221999	63222355	SRR1025238_peak_27823	99	.	5.16022	12.5278	9.96911	127
chr14	63230106	63230338	SRR1025238_peak_27825	112	.	5.57766	13.8621	11.2456	153
chr14	63230894	63231516	SRR1025238_peak_27826	251	.	7.49468	28.218	25.1313	437
chr14	63231764	63232125	SRR1025238_peak_27827	43	.	3.35899	6.52319	4.33219	352
chr14	63233592	63233919	SRR1025238_peak_27828	126	.	5.56126	15.365	12.6855	166
chr14	63239460	63239981	SRR1025238_peak_27832	186	.	6.47675	21.5416	18.6387	318
chr14	63240058	63240085	SRR1025238_peak_27832	186	.	6.47675	21.5416	18.6387	318
chr14	63240235	63240260	SRR1025238_peak_27833	45	.	2.57152	6.78109	4.56213	280
chr14	63240914	63241101	SRR1025238_peak_27834	45	.	3.00354	6.80352	4.58305	108
chr14	63242395	63242721	SRR1025238_peak_27836	105	.	4.38388	13.1029	10.5151	154
chr14	63244677	63244872	SRR1025238_peak_27838	95	.	2.9626	12.1147	9.58016	1001
chr14	63245005	63245254	SRR1025238_peak_27838	95	.	2.9626	12.1147	9.58016	1001
chr14	63245360	63245835	SRR1025238_peak_27838	95	.	2.9626	12.1147	9.58016	1001
chr14	63246086	63246658	SRR1025238_peak_27838	95	.	2.9626	12.1147	9.58016	1001
chr14	63247224	63247398	SRR1025238_peak_27839	51	.	3.08469	7.44909	5.17989	87
chr14	63247613	63248012	SRR1025238_peak_27840	151	.	3.98265	17.9172	15.1373	394
chr14	63248377	63248547	SRR1025238_peak_27840	151	.	3.98265	17.9172	15.1373	394
chr14	63255444	63255821	SRR1025238_peak_27842	734	.	12.0142	77.3663	73.4607	765
chr14	63255930	63256448	SRR1025238_peak_27842	734	.	12.0142	77.3663	73.4607	765
chr14	63258110	63258266	SRR1025238_peak_27843	129	.	5.67881	15.6606	12.9677	139
chr14	63261449	63261686	SRR1025238_peak_27845	71	.	4.28447	9.49615	7.10118	171
chr14	63264333	63265067	SRR1025238_peak_27846	105	.	4.38388	13.1029	10.5151	554
chr14	63265254	63265485	SRR1025238_peak_27847	113	.	5.28849	13.9267	11.3039	108
chr14	63268738	63268938	SRR1025238_peak_27850	54	.	3.23923	7.72621	5.44594	236
chr14	63269248	63269470	SRR1025238_peak_27851	112	.	4.85122	13.8377	11.2215	777
chr14	63269524	63269842	SRR1025238_peak_27851	112	.	4.85122	13.8377	11.2215	777
chr14	63271055	63271165	SRR1025238_peak_27853	32	.	2.35558	5.35985	3.26936	57
chr14	63271383	63272050	SRR1025238_peak_27854	1118	.	13.9196	116.229	111.881	433
chr14	63283352	63284144	SRR1025238_peak_27856	310	.	7.80755	34.242	31.015	809
chr14	63297219	63297707	SRR1025238_peak_27858	227	.	7.87948	25.7367	22.7134	217
chr14	63309030	63309188	SRR1025238_peak_27859	32	.	3.02309	5.31974	3.23693	108
chr14	63317481	63317995	SRR1025238_peak_27860	418	.	9.46884	45.2442	41.8046	381
chr14	63322003	63322296	SRR1025238_peak_27861	157	.	3.99687	18.5462	15.7432	171
chr14	63326161	63326769	SRR1025238_peak_27862	408	.	9.72045	44.28	40.8587	464
chr14	63329074	63329224	SRR1025238_peak_27863	50	.	3.11906	7.35668	5.09962	53
chr14	63338399	63339107	SRR1025238_peak_27865	1545	.	14.0579	159.298	154.511	373
chr14	63343672	63343925	SRR1025238_peak_27867	56	.	2.85494	7.94043	5.64074	94
chr14	63343981	63344230	SRR1025238_peak_27868	146	.	4.31387	17.4326	14.6705	173
chr14	63356984	63357556	SRR1025238_peak_27869	601	.	9.06793	63.8725	60.1437	156
chr14	63357995	63358320	SRR1025238_peak_27870	176	.	5.48375	20.5373	17.6649	145
chr14	63367822	63368031	SRR1025238_peak_27873	24	.	2.03327	4.45701	2.46679	10
chr14	63368303	63369361	SRR1025238_peak_27874	257	.	4.47083	28.8175	25.7152	667
chr14	63371678	63371972	SRR1025238_peak_27875	198	.	5.26518	22.7454	19.8056	172
chr14	63372554	63372812	SRR1025238_peak_27876	169	.	4.97202	19.7818	16.9368	241
chr14	63381935	63382143	SRR1025238_peak_27877	151	.	3.78251	17.9288	15.1486	172
chr14	63543926	63544145	SRR1025238_peak_27880	28	.	2.20517	4.88253	2.83656	145
chr14	63654141	63654453	SRR1025238_peak_27882	287	.	8.23588	31.9162	28.7417	143
chr14	63681560	63681843	SRR1025238_peak_27883	534	.	9.09311	57.1289	53.4957	153
chr14	63702433	63702624	SRR1025238_peak_27884	214	.	8.21927	24.4797	21.4895	125
chr14	63759950	63760097	SRR1025238_peak_27887	44	.	3.1484	6.62732	4.4259	57
chr14	63795255	63795561	SRR1025238_peak_27888	211	.	4.78715	24.1359	21.1569	133
chr14	63869748	63870036	SRR1025238_peak_27890	337	.	9.47717	37.0821	33.7967	179
chr14	63880829	63881228	SRR1025238_peak_27891	123	.	5.75563	15.0575	12.3865	166
chr14	63908267	63908872	SRR1025238_peak_27892	773	.	10.5403	81.3286	77.3748	427
chr14	63913974	63914455	SRR1025238_peak_27894	129	.	5.10582	15.6171	12.9247	364
chr14	63957750	63958101	SRR1025238_peak_27897	168	.	4.78105	19.7121	16.8689	200
chr14	63962902	63963130	SRR1025238_peak_27898	153	.	6.33199	18.1037	15.3174	111
chr14	64015000	64015683	SRR1025238_peak_27900	372	.	10.57	40.5974	37.2429	169
chr14	64046349	64046708	SRR1025238_peak_27901	1288	.	15.788	133.326	128.801	172
chr14	64099741	64100115	SRR1025238_peak_27906	147	.	4.4003	17.4914	14.7272	209
chr14	64158764	64159098	SRR1025238_peak_27908	157	.	5.2463	18.6045	15.7985	380
chr14	64169176	64169383	SRR1025238_peak_27910	104	.	5.2137	13.014	10.4354	101
chr14	64194481	64194718	SRR1025238_peak_27911	238	.	8.5696	26.8883	23.8348	207
chr14	64201884	64202135	SRR1025238_peak_27912	146	.	4.99631	17.407	14.6459	125
chr14	64222945	64223344	SRR1025238_peak_27913	67	.	3.34826	9.17304	6.79218	264
chr14	64306030	64306277	SRR1025238_peak_27914	88	.	4.95792	11.3629	8.86014	85
chr14	64309818	64310224	SRR1025238_peak_27915	635	.	10.3587	67.3467	63.5712	511
chr14	64323686	64324162	SRR1025238_peak_27916	163	.	3.86198	19.1708	16.3465	288
chr14	64349554	64350467	SRR1025238_peak_27917	398	.	9.7831	43.28	39.8772	609
chr14	64391625	64392039	SRR1025238_peak_27920	360	.	8.89871	39.3865	36.0553	184
chr14	64417743	64418233	SRR1025238_peak_27922	1395	.	20.3961	144.144	139.51	212
chr14	64440033	64440512	SRR1025238_peak_27924	136	.	3.39352	16.3746	13.6537	812
chr14	64440695	64441144	SRR1025238_peak_27924	136	.	3.39352	16.3746	13.6537	812
chr14	64453884	64454147	SRR1025238_peak_27925	178	.	7.06196	20.7775	17.8999	152
chr14	64504906	64505023	SRR1025238_peak_27928	26	.	2.96829	4.6354	2.62575	153
chr14	64510710	64511011	SRR1025238_peak_27930	51	.	3.99856	7.44283	5.17374	150
chr14	64546937	64547129	SRR1025238_peak_27932	85	.	3.66216	10.9822	8.50466	147
chr14	64568625	64568852	SRR1025238_peak_27933	114	.	4.81406	14.0717	11.4445	149
chr14	64627075	64627302	SRR1025238_peak_27934	56	.	3.23459	7.92517	5.62636	129
chr14	64652617	64652848	SRR1025238_peak_27935	35	.	2.56684	5.7213	3.59924	93
chr14	64756994	64757229	SRR1025238_peak_27938	49	.	3.63386	7.1671	4.92642	161
chr14	64816199	64816513	SRR1025238_peak_27940	533	.	11.7975	57.0188	53.3886	156
chr14	64834606	64835034	SRR1025238_peak_27941	142	.	5.2017	16.9919	14.2448	323
chr14	64865574	64865780	SRR1025238_peak_27943	104	.	5.55356	13.0422	10.4577	97
chr14	64876498	64876739	SRR1025238_peak_27944	142	.	5.2017	16.9919	14.2448	152
chr14	64880929	64881205	SRR1025238_peak_27945	104	.	5.55356	13.0422	10.4577	153
chr14	64883309	64883550	SRR1025238_peak_27946	96	.	5.33142	12.1859	9.64506	260
chr14	64914367	64914576	SRR1025238_peak_27948	120	.	5.45079	14.7045	12.052	109
chr14	64915331	64915569	SRR1025238_peak_27949	57	.	4.18131	8.10001	5.7918	80
chr14	64932588	64932843	SRR1025238_peak_27951	147	.	6.66427	17.5645	14.7955	156
chr14	64938602	64938849	SRR1025238_peak_27952	66	.	3.9817	9.04705	6.67919	142
chr14	64948545	64948804	SRR1025238_peak_27954	134	.	4.21696	16.1255	13.412	608
chr14	64948883	64949257	SRR1025238_peak_27954	134	.	4.21696	16.1255	13.412	608
chr14	64949604	64950591	SRR1025238_peak_27955	491	.	7.16075	52.7459	49.1808	603
chr14	64970016	64970578	SRR1025238_peak_27956	379	.	9.92404	41.2957	37.9272	421
chr14	64985691	64985964	SRR1025238_peak_27957	150	.	6.41399	17.8689	15.0908	164
chr14	65024175	65024788	SRR1025238_peak_27959	109	.	5.4478	13.5631	10.9587	364
chr14	65069359	65069653	SRR1025238_peak_27960	152	.	4.9674	18.0105	15.2274	164
chr14	65073801	65074268	SRR1025238_peak_27961	105	.	4.28371	13.0884	10.5018	125
chr14	65078506	65078836	SRR1025238_peak_27962	555	.	11.8694	59.2559	55.5927	168
chr14	65091675	65092106	SRR1025238_peak_27963	253	.	8.32418	28.4331	25.3422	626
chr14	65092320	65092699	SRR1025238_peak_27964	25	.	2.57875	4.56215	2.56258	275
chr14	65097945	65098227	SRR1025238_peak_27966	154	.	4.49941	18.2189	15.4277	223
chr14	65098275	65098493	SRR1025238_peak_27966	154	.	4.49941	18.2189	15.4277	223
chr14	65100677	65101297	SRR1025238_peak_27967	142	.	5.2017	16.9919	14.2448	445
chr14	65102579	65102776	SRR1025238_peak_27968	81	.	4.36669	10.6007	8.13732	61
chr14	65105329	65105801	SRR1025238_peak_27969	539	.	14.3682	57.6086	53.9689	160
chr14	65118181	65118456	SRR1025238_peak_27970	43	.	3.27892	6.54702	4.35323	241
chr14	65144979	65145324	SRR1025238_peak_27975	382	.	8.89764	41.6303	38.2555	169
chr14	65145774	65146070	SRR1025238_peak_27976	103	.	4.781	12.9678	10.3911	357
chr14	65149718	65150209	SRR1025238_peak_27977	206	.	5.2906	23.5934	20.629	308
chr14	65170118	65170299	SRR1025238_peak_27978	91	.	4.12457	11.7016	9.18394	134
chr14	65262241	65262603	SRR1025238_peak_27982	109	.	3.17029	13.5204	10.9186	367
chr14	65266197	65266760	SRR1025238_peak_27983	1019	.	15.0872	106.15	101.914	409
chr14	65303937	65304212	SRR1025238_peak_27988	56	.	3.95772	7.89803	5.60129	140
chr14	65330273	65330399	SRR1025238_peak_27990	61	.	3.86284	8.48045	6.14511	46
chr14	65331955	65332170	SRR1025238_peak_27991	253	.	5.99546	28.4865	25.3945	379
chr14	65343461	65343712	SRR1025238_peak_27993	139	.	4.14934	16.7176	13.9809	135
chr14	65343977	65344319	SRR1025238_peak_27994	206	.	4.89418	23.6308	20.6649	255
chr14	65345562	65345858	SRR1025238_peak_27995	120	.	5.45079	14.7045	12.052	179
chr14	65357686	65358117	SRR1025238_peak_27996	127	.	4.92793	15.4388	12.7545	137
chr14	65358342	65358732	SRR1025238_peak_27997	195	.	4.41034	22.5058	19.5725	304
chr14	65359829	65360105	SRR1025238_peak_27999	38	.	3.01151	6.05885	3.89725	111
chr14	65362192	65362449	SRR1025238_peak_28000	160	.	5.56991	18.882	16.0672	133
chr14	65373363	65373754	SRR1025238_peak_28001	275	.	7.48318	30.6642	27.5194	195
chr14	65376638	65377003	SRR1025238_peak_28004	444	.	7.1598	47.9193	44.434	134
chr14	65380624	65380871	SRR1025238_peak_28005	85	.	3.53798	11.0187	8.53785	124
chr14	65381676	65381824	SRR1025238_peak_28006	70	.	3.9367	9.47762	7.08302	116
chr14	65389802	65389993	SRR1025238_peak_28007	75	.	4.36063	9.97732	7.54975	77
chr14	65416921	65417190	SRR1025238_peak_28008	355	.	8.25201	38.891	35.5703	156
chr14	65466077	65466244	SRR1025238_peak_28009	40	.	3.33456	6.24475	4.073	99
chr14	65479656	65479935	SRR1025238_peak_28010	84	.	4.74927	10.8892	8.41568	111
chr14	65480304	65480658	SRR1025238_peak_28011	242	.	8.31122	27.3367	24.2723	182
chr14	65498208	65498494	SRR1025238_peak_28012	79	.	3.49735	10.3911	7.94449	159
chr14	65516236	65516910	SRR1025238_peak_28013	421	.	9.77399	45.6417	42.196	165
chr14	65531051	65531324	SRR1025238_peak_28014	91	.	3.92383	11.6192	9.10767	100
chr14	65536505	65537088	SRR1025238_peak_28015	576	.	12.335	61.3805	57.6861	560
chr14	65557009	65557272	SRR1025238_peak_28016	277	.	9.55212	30.8624	27.7107	142
chr14	65592806	65593021	SRR1025238_peak_28017	72	.	3.03946	9.64406	7.24314	92
chr14	65673115	65673455	SRR1025238_peak_28018	331	.	9.9112	36.4576	33.184	210
chr14	65741873	65742135	SRR1025238_peak_28020	160	.	5.68934	18.8506	16.0365	151
chr14	65781556	65781959	SRR1025238_peak_28021	1020	.	14.7472	106.333	102.097	160
chr14	65837331	65837562	SRR1025238_peak_28024	163	.	4.50229	19.184	16.3592	154
chr14	65851178	65851494	SRR1025238_peak_28025	87	.	4.37189	11.2252	8.73229	194
chr14	65855080	65855621	SRR1025238_peak_28026	107	.	4.66818	13.318	10.7236	230
chr14	65867328	65867550	SRR1025238_peak_28027	107	.	4.66818	13.318	10.7236	99
chr14	65871429	65871725	SRR1025238_peak_28028	272	.	7.09157	30.3501	27.2128	221
chr14	65900023	65900988	SRR1025238_peak_28030	757	.	12.2452	79.6454	75.7112	758
chr14	65907273	65907808	SRR1025238_peak_28031	956	.	17.6759	99.8111	95.6446	257
chr14	65970561	65970898	SRR1025238_peak_28036	377	.	8.91185	41.1149	37.7516	178
chr14	65982201	65982550	SRR1025238_peak_28037	392	.	9.03453	42.6508	39.2561	168
chr14	66118574	66118752	SRR1025238_peak_28040	73	.	4.66499	9.7248	7.31273	152
chr14	66124275	66124545	SRR1025238_peak_28041	348	.	9.05607	38.1767	34.8689	158
chr14	66147612	66147854	SRR1025238_peak_28042	296	.	7.83854	32.8031	29.6084	144
chr14	66208374	66208880	SRR1025238_peak_28045	127	.	5.76548	15.4782	12.792	359
chr14	66218857	66219318	SRR1025238_peak_28046	317	.	6.59785	34.9479	31.7061	144
chr14	66223773	66224015	SRR1025238_peak_28047	99	.	4.38038	12.4765	9.91992	84
chr14	66241329	66241622	SRR1025238_peak_28048	158	.	6.05535	18.6657	15.8564	159
chr14	66242905	66243167	SRR1025238_peak_28049	43	.	3.27892	6.54702	4.35323	281
chr14	66271935	66271962	SRR1025238_peak_28050	49	.	3.77093	7.22404	4.97654	143
chr14	66276941	66277694	SRR1025238_peak_28051	1082	.	14.0893	112.562	108.255	298
chr14	66282623	66282951	SRR1025238_peak_28052	128	.	4.29674	15.5461	12.8564	230
chr14	66296578	66297004	SRR1025238_peak_28053	375	.	5.90444	40.872	37.512	220
chr14	66297116	66297322	SRR1025238_peak_28053	375	.	5.90444	40.872	37.512	220
chr14	66297877	66298061	SRR1025238_peak_28054	58	.	3.63388	8.15289	5.84302	165
chr14	66322921	66323278	SRR1025238_peak_28055	163	.	5.41538	19.1616	16.3377	183
chr14	66340819	66341366	SRR1025238_peak_28057	32	.	2.46507	5.36648	3.26936	806
chr14	66377981	66378234	SRR1025238_peak_28058	93	.	4.37642	11.8506	9.32545	147
chr14	66438030	66438477	SRR1025238_peak_28059	599	.	13.1064	63.6996	59.9733	230
chr14	66494695	66494910	SRR1025238_peak_28062	65	.	4.44285	8.94302	6.57847	73
chr14	66635061	66635347	SRR1025238_peak_28063	145	.	5.99587	17.2652	14.5097	166
chr14	66775611	66775994	SRR1025238_peak_28065	112	.	4.51282	13.8201	11.2044	237
chr14	66791891	66792167	SRR1025238_peak_28067	174	.	5.31396	20.3236	17.4625	143
chr14	66804222	66804422	SRR1025238_peak_28068	93	.	4.37642	11.8506	9.32545	153
chr14	66811022	66811330	SRR1025238_peak_28070	630	.	13.4206	66.7782	63.0099	179
chr14	66816814	66817128	SRR1025238_peak_28072	298	.	5.58388	33.0187	29.8206	170
chr14	66826417	66826611	SRR1025238_peak_28074	51	.	3.36512	7.43281	5.17266	224
chr14	66838728	66839029	SRR1025238_peak_28075	141	.	4.39856	16.8644	14.1218	142
chr14	66847834	66848203	SRR1025238_peak_28076	1092	.	19.7072	113.59	109.272	190
chr14	66868064	66868339	SRR1025238_peak_28078	92	.	3.42592	11.7432	9.22265	167
chr14	66868755	66869409	SRR1025238_peak_28079	185	.	4.64947	21.4678	18.5662	224
chr14	66873334	66873642	SRR1025238_peak_28080	240	.	5.96409	27.1121	24.0542	164
chr14	66935424	66935685	SRR1025238_peak_28082	56	.	3.9694	7.92385	5.62605	133
chr14	66990562	66990847	SRR1025238_peak_28083	96	.	5.33142	12.1859	9.64506	135
chr14	67001098	67001340	SRR1025238_peak_28084	153	.	6.73469	18.1714	15.3822	144
chr14	67008264	67008495	SRR1025238_peak_28086	115	.	4.01608	14.1646	11.5326	167
chr14	67008753	67009319	SRR1025238_peak_28087	880	.	9.53794	92.119	88.0389	340
chr14	67009371	67009524	SRR1025238_peak_28087	880	.	9.53794	92.119	88.0389	340
chr14	67046884	67047051	SRR1025238_peak_28090	29	.	2.49811	5.0568	2.99843	214
chr14	67072020	67072318	SRR1025238_peak_28091	289	.	7.7875	32.1295	28.9494	152
chr14	67097593	67097861	SRR1025238_peak_28092	80	.	4.21575	10.5073	8.053	125
chr14	67100945	67101206	SRR1025238_peak_28093	152	.	4.9674	18.0105	15.2274	113
chr14	67125513	67125704	SRR1025238_peak_28094	121	.	5.99784	14.8047	12.1443	94
chr14	67135477	67135983	SRR1025238_peak_28095	216	.	6.09306	24.6618	21.6657	208
chr14	67188603	67189132	SRR1025238_peak_28097	250	.	5.38359	28.146	25.0614	509
chr14	67211788	67212013	SRR1025238_peak_28098	168	.	4.48349	19.7337	16.89	159
chr14	67234392	67234843	SRR1025238_peak_28099	965	.	14.4703	100.681	96.5044	270
chr14	67272117	67272674	SRR1025238_peak_28100	393	.	8.01597	42.7747	39.3788	385
chr14	67315747	67315882	SRR1025238_peak_28102	58	.	4.22071	8.18203	5.86415	74
chr14	67320381	67320799	SRR1025238_peak_28103	201	.	7.82093	23.0509	20.1036	125
chr14	67322693	67322981	SRR1025238_peak_28104	87	.	5.06158	11.2443	8.75108	132
chr14	67344431	67344913	SRR1025238_peak_28106	153	.	5.11817	18.1747	15.3845	386
chr14	67445910	67446101	SRR1025238_peak_28108	119	.	5.74511	14.637	11.9876	125
chr14	67599804	67599986	SRR1025238_peak_28109	43	.	3.20937	6.58245	4.38438	157
chr14	67620843	67621195	SRR1025238_peak_28110	320	.	10.4407	35.3199	32.0705	172
chr14	67633531	67633636	SRR1025238_peak_28111	57	.	3.58909	8.03472	5.72909	94
chr14	67634518	67634695	SRR1025238_peak_28112	51	.	3.07462	7.41674	5.15668	125
chr14	67690193	67690509	SRR1025238_peak_28115	36	.	2.7725	5.74542	3.62138	134
chr14	67715219	67715640	SRR1025238_peak_28116	236	.	4.16752	26.7241	23.6755	386
chr14	67716113	67716728	SRR1025238_peak_28117	267	.	5.67359	29.9174	26.7885	408
chr14	67897865	67898047	SRR1025238_peak_28120	86	.	4.23053	11.1377	8.64854	149
chr14	67946455	67946824	SRR1025238_peak_28122	286	.	8.39748	31.8418	28.6688	143
chr14	68022920	68023199	SRR1025238_peak_28124	189	.	6.02302	21.9106	18.997	196
chr14	68125631	68125830	SRR1025238_peak_28127	93	.	4.37642	11.8506	9.32545	138
chr14	68219823	68219995	SRR1025238_peak_28129	65	.	4.44285	8.94302	6.57847	143
chr14	68292661	68293029	SRR1025238_peak_28131	285	.	7.06795	31.6978	28.5285	233
chr14	68305270	68305572	SRR1025238_peak_28132	131	.	5.93659	15.8889	13.1853	168
chr14	68345637	68345775	SRR1025238_peak_28134	88	.	5.10927	11.347	8.84483	137
chr14	68453056	68453228	SRR1025238_peak_28135	65	.	4.44285	8.94302	6.57847	146
chr14	68458584	68458946	SRR1025238_peak_28136	773	.	14.2963	81.2736	77.3206	194
chr14	68462321	68462566	SRR1025238_peak_28137	121	.	5.99784	14.8047	12.1443	152
chr14	68499717	68500100	SRR1025238_peak_28138	551	.	14.5556	58.8063	55.1487	196
chr14	68604721	68604943	SRR1025238_peak_28139	91	.	4.94715	11.6824	9.16532	182
chr14	68647025	68647226	SRR1025238_peak_28140	118	.	5.8657	14.5122	11.8657	83
chr14	68677184	68677385	SRR1025238_peak_28141	44	.	3.1484	6.62732	4.4259	39
chr14	68719457	68719726	SRR1025238_peak_28142	130	.	5.85827	15.7018	13.0073	154
chr14	68847796	68848146	SRR1025238_peak_28144	166	.	7.10856	19.4758	16.6401	163
chr14	68923219	68923471	SRR1025238_peak_28145	61	.	3.35011	8.50851	6.1709	113
chr14	68934541	68935061	SRR1025238_peak_28146	108	.	5.08959	13.4281	10.8309	497
chr14	68995555	68995594	SRR1025238_peak_28148	85	.	3.89956	10.9973	8.51789	132
chr14	68995691	68996091	SRR1025238_peak_28148	85	.	3.89956	10.9973	8.51789	132
chr14	69028995	69029846	SRR1025238_peak_28150	251	.	7.69231	28.2874	25.1989	220
chr14	69089190	69089390	SRR1025238_peak_28151	79	.	3.55753	10.3667	7.9217	108
chr14	69141071	69141463	SRR1025238_peak_28152	136	.	5.2517	16.4081	13.6841	175
chr14	69198495	69198659	SRR1025238_peak_28155	65	.	4.44285	8.94302	6.57847	138
chr14	69284840	69285046	SRR1025238_peak_28157	29	.	2.5112	4.95525	2.90352	354
chr14	69285183	69285372	SRR1025238_peak_28157	29	.	2.5112	4.95525	2.90352	354
chr14	69318412	69318590	SRR1025238_peak_28158	38	.	3.55428	6.03442	3.87449	121
chr14	69325837	69326059	SRR1025238_peak_28159	87	.	4.37189	11.2252	8.73229	121
chr14	69329138	69329345	SRR1025238_peak_28160	140	.	6.13447	16.7744	14.035	138
chr14	69332229	69332433	SRR1025238_peak_28161	51	.	3.99856	7.44283	5.17374	157
chr14	69336916	69337125	SRR1025238_peak_28162	85	.	3.59727	10.9966	8.51789	136
chr14	69380166	69380471	SRR1025238_peak_28163	185	.	7.1239	21.3992	18.5016	178
chr14	69390370	69390671	SRR1025238_peak_28165	88	.	5.10927	11.347	8.84483	189
chr14	69390892	69391170	SRR1025238_peak_28166	163	.	5.93328	19.1563	16.3334	153
chr14	69411151	69411520	SRR1025238_peak_28168	147	.	6.66427	17.5645	14.7955	162
chr14	69413475	69413856	SRR1025238_peak_28169	214	.	8.21927	24.4797	21.4895	214
chr14	69441125	69441312	SRR1025238_peak_28171	102	.	4.71902	12.8002	10.2327	94
chr14	69448343	69448680	SRR1025238_peak_28174	112	.	5.7757	13.9154	11.293	182
chr14	69456205	69456467	SRR1025238_peak_28175	195	.	7.77498	22.4413	19.5104	169
chr14	69458686	69459077	SRR1025238_peak_28176	130	.	6.21999	15.7097	13.0113	272
chr14	69464498	69464706	SRR1025238_peak_28177	45	.	3.53935	6.7109	4.50462	132
chr14	69467185	69467430	SRR1025238_peak_28178	91	.	4.94715	11.6824	9.16532	72
chr14	69503099	69503272	SRR1025238_peak_28180	70	.	3.51082	9.48859	7.09386	198
chr14	69503483	69503688	SRR1025238_peak_28181	67	.	3.79289	9.08781	6.71418	79
chr14	69536662	69536845	SRR1025238_peak_28182	58	.	4.22071	8.18203	5.86415	119
chr14	69544081	69544276	SRR1025238_peak_28183	112	.	5.7757	13.9154	11.293	140
chr14	69547359	69547642	SRR1025238_peak_28184	185	.	7.1239	21.3992	18.5016	145
chr14	69555384	69555478	SRR1025238_peak_28185	69	.	3.16937	9.37726	6.98576	137
chr14	69598439	69598648	SRR1025238_peak_28187	93	.	4.37642	11.8506	9.32545	132
chr14	69608659	69608937	SRR1025238_peak_28191	65	.	4.44285	8.94302	6.57847	172
chr14	69609199	69609468	SRR1025238_peak_28192	99	.	4.38038	12.4765	9.91992	265
chr14	69629413	69629800	SRR1025238_peak_28194	153	.	6.73469	18.1714	15.3822	220
chr14	69631745	69632074	SRR1025238_peak_28195	235	.	8.66355	26.5641	23.5193	206
chr14	69659435	69659703	SRR1025238_peak_28197	55	.	3.50113	7.80056	5.51484	130
chr14	69666583	69666949	SRR1025238_peak_28200	121	.	5.99784	14.8047	12.1443	109
chr14	69674444	69674742	SRR1025238_peak_28201	224	.	8.44141	25.5163	22.4972	162
chr14	69676973	69677282	SRR1025238_peak_28202	147	.	6.66427	17.5645	14.7955	231
chr14	69685342	69685671	SRR1025238_peak_28204	65	.	4.44285	8.94302	6.57847	341
chr14	69692411	69692742	SRR1025238_peak_28206	170	.	4.33123	19.9455	17.0955	148
chr14	69693341	69693595	SRR1025238_peak_28207	127	.	4.5301	15.4705	12.7847	102
chr14	69697124	69697305	SRR1025238_peak_28208	44	.	3.0945	6.67994	4.47548	97
chr14	69707432	69707680	SRR1025238_peak_28209	42	.	2.26135	6.38815	4.20914	106
chr14	69732790	69733036	SRR1025238_peak_28210	88	.	2.82551	11.3013	8.80641	338
chr14	69803956	69804208	SRR1025238_peak_28213	107	.	5.0458	13.3169	10.7236	151
chr14	69806181	69806435	SRR1025238_peak_28215	83	.	4.59356	10.8488	8.37789	150
chr14	69812959	69813222	SRR1025238_peak_28216	329	.	6.89478	36.2176	32.9496	158
chr14	69816209	69816514	SRR1025238_peak_28217	390	.	9.33635	42.4839	39.0932	175
chr14	69823405	69823932	SRR1025238_peak_28218	592	.	10.8456	62.9759	59.2599	278
chr14	69969410	69969653	SRR1025238_peak_28220	133	.	5.54234	16.0882	13.3762	179
chr14	70055955	70056720	SRR1025238_peak_28222	768	.	11.2331	80.7485	76.8014	379
chr14	70075815	70076161	SRR1025238_peak_28226	149	.	4.70849	17.7503	14.9759	214
chr14	70076777	70077011	SRR1025238_peak_28227	279	.	8.15032	31.1412	27.9841	227
chr14	70096110	70096282	SRR1025238_peak_28228	155	.	5.77715	18.3075	15.5135	125
chr14	70153653	70154066	SRR1025238_peak_28229	434	.	5.94429	46.9101	43.4422	361
chr14	70168058	70168251	SRR1025238_peak_28232	69	.	3.16937	9.37726	6.98576	118
chr14	70170511	70170697	SRR1025238_peak_28233	77	.	4.1931	10.1546	7.7209	81
chr14	70179490	70179742	SRR1025238_peak_28234	41	.	2.855	6.34386	4.16642	96
chr14	70181097	70181369	SRR1025238_peak_28235	96	.	3.79712	12.2423	9.69991	163
chr14	70205987	70206183	SRR1025238_peak_28237	67	.	3.27832	9.14801	6.76971	52
chr14	70206317	70206655	SRR1025238_peak_28238	245	.	5.89553	27.6617	24.5881	155
chr14	70210001	70210248	SRR1025238_peak_28240	1143	.	17.1487	118.738	114.363	482
chr14	70210325	70210744	SRR1025238_peak_28240	1143	.	17.1487	118.738	114.363	482
chr14	70341572	70341767	SRR1025238_peak_28243	126	.	6.05216	15.3359	12.6567	83
chr14	70348411	70348609	SRR1025238_peak_28244	132	.	5.98346	16.0002	13.294	124
chr14	70443242	70443481	SRR1025238_peak_28246	98	.	3.07895	12.3951	9.84249	372
chr14	70470129	70470567	SRR1025238_peak_28247	206	.	6.29679	23.6301	20.6646	227
chr14	70549334	70549578	SRR1025238_peak_28251	178	.	5.12703	20.735	17.8585	204
chr14	70577413	70578009	SRR1025238_peak_28252	434	.	5.94429	46.9101	43.4422	318
chr14	70598843	70599160	SRR1025238_peak_28253	307	.	6.79092	33.9296	30.7108	199
chr14	70599373	70599552	SRR1025238_peak_28254	64	.	3.08133	8.83172	6.47692	124
chr14	70627001	70627303	SRR1025238_peak_28256	221	.	7.28326	25.1663	22.1593	151
chr14	70647041	70647237	SRR1025238_peak_28257	63	.	2.86541	8.69525	6.34669	79
chr14	70659039	70659233	SRR1025238_peak_28258	73	.	3.01236	9.71769	7.31225	599
chr14	70659425	70659784	SRR1025238_peak_28258	73	.	3.01236	9.71769	7.31225	599
chr14	70713100	70713268	SRR1025238_peak_28259	153	.	6.73469	18.1714	15.3822	129
chr14	70776096	70776522	SRR1025238_peak_28263	93	.	3.34341	11.8327	9.30912	179
chr14	70780957	70781215	SRR1025238_peak_28264	201	.	5.01817	23.1489	20.1976	261
chr14	70809025	70809216	SRR1025238_peak_28265	113	.	4.65415	13.9328	11.309	174
chr14	70832851	70833066	SRR1025238_peak_28266	97	.	3.95308	12.2661	9.72063	103
chr14	70851228	70851496	SRR1025238_peak_28267	286	.	8.59966	31.8583	28.6847	169
chr14	70884105	70884407	SRR1025238_peak_28269	276	.	6.94608	30.791	27.6437	182
chr14	70889992	70890151	SRR1025238_peak_28270	85	.	3.74569	11.0184	8.53785	105
chr14	70920448	70920689	SRR1025238_peak_28273	97	.	3.87143	12.2489	9.7053	160
chr14	70930756	70931237	SRR1025238_peak_28274	239	.	7.09078	27.0112	23.9552	203
chr14	70966297	70966616	SRR1025238_peak_28276	81	.	4.36669	10.6007	8.13732	122
chr14	71129848	71130248	SRR1025238_peak_28280	373	.	7.3944	40.735	37.3779	570
chr14	71201779	71202117	SRR1025238_peak_28282	210	.	7.05388	24.0575	21.0812	173
chr14	71203556	71203766	SRR1025238_peak_28283	144	.	6.51744	17.235	14.4816	104
chr14	71204021	71204249	SRR1025238_peak_28284	88	.	5.10927	11.347	8.84483	173
chr14	71297569	71297935	SRR1025238_peak_28285	115	.	5.54081	14.1605	11.5291	189
chr14	71473915	71474276	SRR1025238_peak_28286	121	.	5.99784	14.8047	12.1443	147
chr14	71532194	71532577	SRR1025238_peak_28288	109	.	3.67063	13.5285	10.9263	182
chr14	71670463	71670687	SRR1025238_peak_28291	73	.	3.83283	9.72533	7.31273	113
chr14	72027777	72028060	SRR1025238_peak_28292	120	.	5.45079	14.7045	12.052	141
chr14	72113636	72113827	SRR1025238_peak_28293	74	.	4.19874	9.877	7.4544	292
chr14	72292680	72292912	SRR1025238_peak_28295	85	.	3.99707	11.0272	8.54519	119
chr14	72371958	72372213	SRR1025238_peak_28296	320	.	7.13751	35.305	32.0575	123
chr14	72506422	72506788	SRR1025238_peak_28297	92	.	4.24349	11.768	9.2461	150
chr14	72516375	72516667	SRR1025238_peak_28298	284	.	8.72126	31.6364	28.4685	156
chr14	72708995	72709159	SRR1025238_peak_28300	37	.	2.92899	5.83617	3.70743	131
chr14	72886914	72887373	SRR1025238_peak_28303	354	.	10.3496	38.7913	35.4719	545
chr14	72887822	72888084	SRR1025238_peak_28304	85	.	3.89956	10.9973	8.51789	304
chr14	72983507	72983796	SRR1025238_peak_28306	102	.	4.87054	12.8661	10.2962	124
chr14	73041127	73041326	SRR1025238_peak_28307	86	.	4.99671	11.1038	8.61682	90
chr14	73117206	73117431	SRR1025238_peak_28308	73	.	4.66499	9.7248	7.31273	98
chr14	73123890	73124142	SRR1025238_peak_28309	112	.	4.51282	13.8201	11.2044	109
chr14	73143049	73143641	SRR1025238_peak_28311	152	.	4.39181	18.0748	15.289	246
chr14	73179162	73179403	SRR1025238_peak_28312	165	.	5.61236	19.4045	16.5731	146
chr14	73181226	73181409	SRR1025238_peak_28313	58	.	4.22071	8.18203	5.86415	112
chr14	73198001	73198258	SRR1025238_peak_28315	166	.	7.10856	19.4758	16.6401	166
chr14	73226958	73227166	SRR1025238_peak_28316	55	.	3.5912	7.79679	5.51249	73
chr14	73234426	73234703	SRR1025238_peak_28317	61	.	3.64701	8.43587	6.10799	142
chr14	73237763	73238252	SRR1025238_peak_28318	311	.	8.16931	34.3665	31.137	172
chr14	73238912	73239132	SRR1025238_peak_28319	97	.	3.72922	12.2449	9.70193	206
chr14	73239309	73239571	SRR1025238_peak_28320	45	.	3.77642	6.72655	4.5109	279
chr14	73347040	73347751	SRR1025238_peak_28323	153	.	5.11817	18.1747	15.3845	590
chr14	73381132	73381360	SRR1025238_peak_28325	108	.	4.84031	13.4668	10.8681	124
chr14	73398745	73398968	SRR1025238_peak_28330	99	.	5.14504	12.4925	9.93467	140
chr14	73401435	73401751	SRR1025238_peak_28331	304	.	9.52656	33.7117	30.4973	135
chr14	73429755	73430027	SRR1025238_peak_28332	86	.	4.99671	11.1038	8.61682	162
chr14	73474842	73475081	SRR1025238_peak_28334	85	.	3.89956	10.9973	8.51789	356
chr14	73479537	73479839	SRR1025238_peak_28335	359	.	11.063	39.2946	35.9654	137
chr14	73494204	73494378	SRR1025238_peak_28336	49	.	3.35525	7.18252	4.94003	168
chr14	73503261	73503670	SRR1025238_peak_28337	37	.	3.36406	5.8695	3.73737	353
chr14	73508063	73508250	SRR1025238_peak_28338	55	.	3.93082	7.83838	5.54841	30
chr14	73509833	73510067	SRR1025238_peak_28339	417	.	7.19784	45.2138	41.7752	124
chr14	73524737	73525343	SRR1025238_peak_28340	319	.	5.6895	35.1728	31.9269	233
chr14	73552622	73553404	SRR1025238_peak_28341	69	.	3.20856	9.31916	6.93132	377
chr14	73599822	73600201	SRR1025238_peak_28343	360	.	7.07595	39.3597	36.0292	178
chr14	73617783	73617945	SRR1025238_peak_28344	96	.	5.33142	12.1859	9.64506	138
chr14	73732731	73732930	SRR1025238_peak_28346	62	.	4.15561	8.61697	6.2717	164
chr14	73895331	73895542	SRR1025238_peak_28348	277	.	9.55212	30.8624	27.7107	215
chr14	74602554	74602835	SRR1025238_peak_28350	382	.	8.89764	41.6303	38.2555	174
chr14	74640983	74641197	SRR1025238_peak_28351	73	.	3.93877	9.75579	7.34048	113
chr14	74646238	74646495	SRR1025238_peak_28353	64	.	4.09819	8.77063	6.4181	227
chr14	74646681	74647082	SRR1025238_peak_28354	166	.	6.8875	19.4341	16.6024	287
chr14	74657265	74657694	SRR1025238_peak_28356	477	.	13.2521	51.2876	47.7445	168
chr14	74672400	74672552	SRR1025238_peak_28358	32	.	3.33214	5.36781	3.26936	105
chr14	74673577	74674000	SRR1025238_peak_28359	138	.	6.44213	16.6298	13.8984	203
chr14	74678289	74678500	SRR1025238_peak_28361	96	.	5.33142	12.1859	9.64506	120
chr14	74700556	74700809	SRR1025238_peak_28362	204	.	7.99713	23.4545	20.4943	131
chr14	74732335	74732726	SRR1025238_peak_28363	145	.	4.09131	17.3197	14.5619	117
chr14	74735561	74735901	SRR1025238_peak_28364	377	.	11.5514	41.0958	37.7327	168
chr14	74764205	74764602	SRR1025238_peak_28365	691	.	11.9424	73.0167	69.1663	194
chr14	74784320	74784502	SRR1025238_peak_28366	130	.	6.21999	15.7097	13.0113	117
chr14	74820009	74820150	SRR1025238_peak_28367	134	.	4.21696	16.1255	13.412	441
chr14	74820210	74820726	SRR1025238_peak_28367	134	.	4.21696	16.1255	13.412	441
chr14	74840400	74840566	SRR1025238_peak_28368	37	.	3.47597	5.87691	3.74257	84
chr14	74845662	74846005	SRR1025238_peak_28369	63	.	4.34496	8.73661	6.38547	207
chr14	74846611	74847024	SRR1025238_peak_28370	67	.	4.03079	9.17004	6.79002	458
chr14	74849185	74849388	SRR1025238_peak_28371	61	.	3.48132	8.4514	6.11898	252
chr14	74852991	74853193	SRR1025238_peak_28372	91	.	4.52166	11.6238	9.11208	164
chr14	74853237	74853328	SRR1025238_peak_28372	91	.	4.52166	11.6238	9.11208	164
chr14	74863009	74863315	SRR1025238_peak_28373	81	.	4.77573	10.6181	8.15391	144
chr14	74868275	74868525	SRR1025238_peak_28374	61	.	3.74734	8.44908	6.11825	166
chr14	74884111	74884348	SRR1025238_peak_28376	180	.	6.24556	20.8873	18.0057	222
chr14	74890481	74890766	SRR1025238_peak_28377	37	.	3.19104	5.9107	3.77094	208
chr14	74899974	74900510	SRR1025238_peak_28378	206	.	6.29679	23.6301	20.6646	179
chr14	74947585	74948104	SRR1025238_peak_28379	198	.	5.46955	22.7925	19.8515	152
chr14	74948715	74949153	SRR1025238_peak_28380	271	.	5.50754	30.2873	27.1511	350
chr14	74972255	74972535	SRR1025238_peak_28381	94	.	5.21396	11.9303	9.40221	143
chr14	74974055	74974393	SRR1025238_peak_28382	358	.	10.488	39.143	35.8166	164
chr14	74997902	74998130	SRR1025238_peak_28384	67	.	3.90348	9.11869	6.74245	146
chr14	75034367	75034515	SRR1025238_peak_28388	49	.	3.89067	7.21979	4.97255	119
chr14	75060566	75060935	SRR1025238_peak_28389	68	.	3.25111	9.26536	6.8792	339
chr14	75138483	75138733	SRR1025238_peak_28390	296	.	8.56543	32.8553	29.6595	403
chr14	75186052	75186522	SRR1025238_peak_28392	185	.	7.55284	21.4401	18.539	241
chr14	75197797	75197974	SRR1025238_peak_28393	73	.	4.66499	9.7248	7.31273	75
chr14	75230010	75230293	SRR1025238_peak_28394	149	.	6.33236	17.6736	14.9005	198
chr14	75284006	75284258	SRR1025238_peak_28396	74	.	2.67139	9.89148	7.46766	330
chr14	75445503	75445873	SRR1025238_peak_28400	636	.	10.0924	67.4307	63.6528	205
chr14	75454881	75455082	SRR1025238_peak_28401	58	.	3.05987	8.15748	5.84701	81
chr14	75496568	75496796	SRR1025238_peak_28402	110	.	5.03849	13.651	11.0413	137
chr14	75502451	75502759	SRR1025238_peak_28403	37	.	3.19104	5.9107	3.77094	161
chr14	75504266	75504838	SRR1025238_peak_28404	389	.	10.077	42.3368	38.9496	353
chr14	75519701	75519962	SRR1025238_peak_28407	80	.	4.31351	10.465	8.01336	129
chr14	75564366	75564584	SRR1025238_peak_28409	88	.	4.53464	11.3405	8.84336	102
chr14	75565902	75566113	SRR1025238_peak_28410	86	.	4.23053	11.1377	8.64854	98
chr14	75754286	75754750	SRR1025238_peak_28413	146	.	5.59034	17.3836	14.6242	355
chr14	75768107	75768215	SRR1025238_peak_28414	45	.	3.00354	6.80352	4.58305	126
chr14	75773489	75773903	SRR1025238_peak_28415	622	.	8.51049	66.0137	62.2565	195
chr14	75802765	75803041	SRR1025238_peak_28417	203	.	5.6002	23.2867	20.3324	116
chr14	75807919	75808282	SRR1025238_peak_28418	224	.	6.21492	25.513	22.4964	245
chr14	75810618	75810849	SRR1025238_peak_28419	92	.	5.15998	11.8119	9.28885	141
chr14	75828795	75829273	SRR1025238_peak_28420	251	.	6.25905	28.2588	25.1707	170
chr14	75829505	75829703	SRR1025238_peak_28421	86	.	3.38722	11.1228	8.63526	129
chr14	75833966	75834740	SRR1025238_peak_28422	407	.	8.22709	44.1355	40.7153	198
chr14	75834852	75834894	SRR1025238_peak_28423	73	.	3.01236	9.71769	7.31225	131
chr14	75836901	75837928	SRR1025238_peak_28424	1187	.	13.822	123.136	118.715	786
chr14	75845015	75845548	SRR1025238_peak_28426	202	.	4.47925	23.1897	20.2378	545
chr14	75899561	75899757	SRR1025238_peak_28429	116	.	4.99645	14.2418	11.6049	170
chr14	76010914	76011183	SRR1025238_peak_28430	382	.	6.85912	41.6593	38.2837	178
chr14	76077274	76077468	SRR1025238_peak_28432	67	.	3.69594	9.07368	6.70244	150
chr14	76110736	76111194	SRR1025238_peak_28433	164	.	3.62868	19.2897	16.4619	179
chr14	76121964	76122200	SRR1025238_peak_28434	56	.	3.23459	7.92517	5.62636	130
chr14	76122943	76123221	SRR1025238_peak_28435	91	.	4.67102	11.687	9.16975	167
chr14	76152053	76152297	SRR1025238_peak_28438	359	.	5.13729	39.2658	35.9368	809
chr14	76152449	76152972	SRR1025238_peak_28438	359	.	5.13729	39.2658	35.9368	809
chr14	76165101	76165356	SRR1025238_peak_28440	71	.	3.06849	9.57291	7.17437	236
chr14	76197395	76197807	SRR1025238_peak_28441	75	.	4.36063	9.97732	7.54975	163
chr14	76229254	76229578	SRR1025238_peak_28443	45	.	3.04653	6.73901	4.52208	96
chr14	76276442	76277152	SRR1025238_peak_28447	468	.	9.12615	50.395	46.8669	445
chr14	76343634	76343900	SRR1025238_peak_28449	121	.	5.99784	14.8047	12.1443	162
chr14	76413845	76414153	SRR1025238_peak_28451	145	.	3.96749	17.2878	14.5314	170
chr14	76416025	76416055	SRR1025238_peak_28455	59	.	2.9933	8.29811	5.97556	143
chr14	76466906	76467276	SRR1025238_peak_28457	175	.	7.09621	20.3883	17.5257	274
chr14	76479972	76480225	SRR1025238_peak_28461	208	.	7.33858	23.8579	20.8868	141
chr14	76504151	76504904	SRR1025238_peak_28463	550	.	10.0503	58.6991	55.043	459
chr14	76505482	76505736	SRR1025238_peak_28464	109	.	3.67063	13.5285	10.9263	222
chr14	76505950	76506276	SRR1025238_peak_28465	109	.	3.67063	13.5285	10.9263	135
chr14	76516027	76516521	SRR1025238_peak_28467	233	.	6.33678	26.3726	23.3327	244
chr14	76520560	76520960	SRR1025238_peak_28468	201	.	6.88593	23.1279	20.1781	188
chr14	76532992	76533395	SRR1025238_peak_28469	205	.	5.25915	23.4623	20.5015	137
chr14	76556444	76556870	SRR1025238_peak_28470	139	.	5.21198	16.6573	13.923	236
chr14	76562224	76562578	SRR1025238_peak_28472	140	.	5.02857	16.8065	14.0653	237
chr14	76594584	76594823	SRR1025238_peak_28473	61	.	3.64701	8.43587	6.10799	167
chr14	76598788	76599081	SRR1025238_peak_28474	141	.	5.17268	16.9022	14.159	760
chr14	76599149	76599561	SRR1025238_peak_28474	141	.	5.17268	16.9022	14.159	760
chr14	76610691	76610913	SRR1025238_peak_28475	88	.	4.40442	11.3124	8.8172	122
chr14	76622330	76622661	SRR1025238_peak_28478	198	.	6.15991	22.7656	19.8247	271
chr14	76622959	76623271	SRR1025238_peak_28479	77	.	4.08811	10.1644	7.73031	102
chr14	76625007	76625360	SRR1025238_peak_28480	452	.	11.245	48.7951	45.296	151
chr14	76625487	76625826	SRR1025238_peak_28481	88	.	4.53464	11.3405	8.84336	220
chr14	76627352	76627904	SRR1025238_peak_28482	646	.	13.2718	68.4843	64.6939	331
chr14	76639287	76639540	SRR1025238_peak_28483	96	.	5.33142	12.1859	9.64506	127
chr14	76658432	76658703	SRR1025238_peak_28485	224	.	6.87909	25.4301	22.4158	136
chr14	76673939	76673990	SRR1025238_peak_28486	42	.	2.94112	6.42583	4.24439	100
chr14	76675025	76675298	SRR1025238_peak_28487	113	.	4.65415	13.9328	11.309	272
chr14	76681665	76682020	SRR1025238_peak_28488	81	.	4.36669	10.6007	8.13732	304
chr14	76693989	76694199	SRR1025238_peak_28491	101	.	4.68417	12.7054	10.1409	237
chr14	76701385	76701535	SRR1025238_peak_28494	68	.	3.93251	9.19455	6.8129	97
chr14	76701597	76701646	SRR1025238_peak_28495	43	.	3.45217	6.51393	4.327	158
chr14	76709705	76709899	SRR1025238_peak_28497	160	.	6.63635	18.8407	16.0277	108
chr14	76714064	76714379	SRR1025238_peak_28499	352	.	8.16243	38.5793	35.265	199
chr14	76723608	76723830	SRR1025238_peak_28501	45	.	3.77642	6.72655	4.5109	104
chr14	76731189	76731637	SRR1025238_peak_28502	205	.	5.77605	23.5365	20.5739	159
chr14	76731770	76731985	SRR1025238_peak_28502	205	.	5.77605	23.5365	20.5739	159
chr14	76739718	76739992	SRR1025238_peak_28504	73	.	3.65583	9.70857	7.30565	155
chr14	76774748	76775176	SRR1025238_peak_28507	508	.	11.3982	54.4732	50.8811	923
chr14	76775352	76775869	SRR1025238_peak_28507	508	.	11.3982	54.4732	50.8811	923
chr14	76797567	76797760	SRR1025238_peak_28511	129	.	5.10582	15.6171	12.9247	309
chr14	76811238	76811523	SRR1025238_peak_28512	320	.	10.4407	35.3199	32.0705	141
chr14	76821969	76822305	SRR1025238_peak_28513	176	.	5.48375	20.5373	17.6649	239
chr14	76851505	76851790	SRR1025238_peak_28514	114	.	4.81406	14.0717	11.4445	217
chr14	76856603	76856890	SRR1025238_peak_28515	280	.	6.81573	31.2505	28.0913	197
chr14	76876088	76876318	SRR1025238_peak_28516	75	.	4.36063	9.97732	7.54975	105
chr14	76877481	76877672	SRR1025238_peak_28517	51	.	3.99856	7.44283	5.17374	138
chr14	76882962	76883211	SRR1025238_peak_28518	55	.	3.29025	7.88117	5.58627	62
chr14	76883455	76883768	SRR1025238_peak_28519	235	.	8.66355	26.5641	23.5193	178
chr14	76912674	76913167	SRR1025238_peak_28520	195	.	5.49039	22.4864	19.5536	333
chr14	76947272	76947523	SRR1025238_peak_28521	129	.	5.10582	15.6171	12.9247	278
chr14	77008319	77008555	SRR1025238_peak_28523	107	.	4.66818	13.318	10.7236	160
chr14	77032445	77032854	SRR1025238_peak_28525	824	.	19.3264	86.4755	82.4609	230
chr14	77133591	77133951	SRR1025238_peak_28527	379	.	9.52448	41.3148	37.9455	244
chr14	77141717	77141914	SRR1025238_peak_28528	88	.	5.10927	11.347	8.84483	69
chr14	77144920	77145418	SRR1025238_peak_28529	264	.	7.43991	29.5381	26.4192	242
chr14	77195428	77195644	SRR1025238_peak_28531	127	.	3.91534	15.3983	12.7177	99
chr14	77339516	77339849	SRR1025238_peak_28533	121	.	5.99784	14.8047	12.1443	205
chr14	77372061	77372275	SRR1025238_peak_28536	232	.	6.84091	26.2413	23.2063	159
chr14	77456065	77456313	SRR1025238_peak_28537	49	.	3.75984	7.19979	4.95435	102
chr14	77464803	77465263	SRR1025238_peak_28538	242	.	8.31122	27.3367	24.2723	312
chr14	77476311	77476552	SRR1025238_peak_28539	69	.	4.3535	9.35569	6.96525	142
chr14	77500311	77500520	SRR1025238_peak_28540	69	.	3.88818	9.34693	6.95799	89
chr14	77512230	77512765	SRR1025238_peak_28543	138	.	6.44213	16.6298	13.8984	482
chr14	77543532	77543814	SRR1025238_peak_28546	127	.	6.08295	15.4049	12.723	171
chr14	77557111	77557945	SRR1025238_peak_28547	223	.	7.02626	25.3967	22.3833	189
chr14	77560112	77560381	SRR1025238_peak_28548	104	.	4.26514	13.0281	10.4481	172
chr14	77562245	77562637	SRR1025238_peak_28549	423	.	9.44519	45.751	42.3027	178
chr14	77574580	77574809	SRR1025238_peak_28551	49	.	3.89067	7.21979	4.97255	72
chr14	77580703	77581045	SRR1025238_peak_28553	354	.	8.69366	38.7338	35.4167	201
chr14	77672044	77672433	SRR1025238_peak_28559	243	.	6.14924	27.4106	24.3442	162
chr14	77718863	77719253	SRR1025238_peak_28562	159	.	5.08292	18.772	15.96	171
chr14	77733191	77733361	SRR1025238_peak_28563	58	.	4.22071	8.18203	5.86415	96
chr14	77742308	77742491	SRR1025238_peak_28564	73	.	4.66499	9.7248	7.31273	108
chr14	77827485	77827734	SRR1025238_peak_28566	130	.	6.21999	15.7097	13.0113	118
chr14	77928024	77928333	SRR1025238_peak_28570	266	.	9.32998	29.7723	26.6472	223
chr14	77931776	77931932	SRR1025238_peak_28571	958	.	12.0612	100.068	95.8973	616
chr14	77932115	77932871	SRR1025238_peak_28571	958	.	12.0612	100.068	95.8973	616
chr14	78053219	78053480	SRR1025238_peak_28572	204	.	7.99713	23.4545	20.4943	157
chr14	78071666	78071948	SRR1025238_peak_28575	80	.	4.88713	10.5264	8.06642	109
chr14	78101713	78101919	SRR1025238_peak_28576	58	.	4.22071	8.18203	5.86415	77
chr14	78119800	78120233	SRR1025238_peak_28577	1483	.	25.6187	153.066	148.342	226
chr14	78145297	78145468	SRR1025238_peak_28578	191	.	7.60369	22.05	19.1325	189
chr14	78216261	78216540	SRR1025238_peak_28579	213	.	4.97574	24.3661	21.3811	158
chr14	78236372	78236572	SRR1025238_peak_28580	114	.	4.81406	14.0717	11.4445	144
chr14	78261295	78261659	SRR1025238_peak_28581	594	.	11.6354	63.1801	59.4602	194
chr14	78273623	78273862	SRR1025238_peak_28582	260	.	7.65081	29.1765	26.0659	123
chr14	78330816	78331387	SRR1025238_peak_28583	99	.	5.14504	12.4925	9.93467	588
chr14	78392804	78393366	SRR1025238_peak_28584	78	.	4.77946	10.2955	7.85676	157
chr14	78532359	78532652	SRR1025238_peak_28586	49	.	3.75251	7.18375	4.94068	181
chr14	78536569	78537093	SRR1025238_peak_28587	211	.	4.84907	24.1022	21.124	367
chr14	78538629	78538867	SRR1025238_peak_28588	61	.	3.55906	8.43749	6.10844	121
chr14	78548731	78549137	SRR1025238_peak_28589	213	.	6.25328	24.3532	21.3694	292
chr14	78668371	78668635	SRR1025238_peak_28590	211	.	5.71001	24.0953	21.1171	115
chr14	78678528	78678745	SRR1025238_peak_28591	101	.	4.68417	12.7054	10.1409	153
chr14	78684198	78684434	SRR1025238_peak_28592	150	.	5.7372	17.7953	15.0185	128
chr14	78724559	78725477	SRR1025238_peak_28594	219	.	4.95679	24.9766	21.9748	784
chr14	78731496	78731712	SRR1025238_peak_28595	40	.	2.92467	6.19239	4.02351	135
chr14	78732738	78733015	SRR1025238_peak_28597	103	.	3.97606	12.8995	10.3262	387
chr14	78848948	78849078	SRR1025238_peak_28599	151	.	4.16999	17.9777	15.1958	358
chr14	78849160	78849483	SRR1025238_peak_28599	151	.	4.16999	17.9777	15.1958	358
chr14	78850025	78850207	SRR1025238_peak_28600	43	.	3.20937	6.58245	4.38438	286
chr14	78878351	78878747	SRR1025238_peak_28601	443	.	9.71897	47.8491	44.3652	219
chr14	78900869	78901132	SRR1025238_peak_28604	126	.	4.7707	15.2904	12.612	233
chr14	79004208	79004585	SRR1025238_peak_28606	235	.	8.66355	26.5641	23.5193	194
chr14	79074903	79075264	SRR1025238_peak_28608	25	.	2.39818	4.60482	2.59954	151
chr14	79106929	79107259	SRR1025238_peak_28612	127	.	3.91534	15.3983	12.7177	155
chr14	79124780	79124959	SRR1025238_peak_28613	26	.	2.90709	4.68855	2.67253	160
chr14	79134933	79135007	SRR1025238_peak_28614	29	.	2.5112	4.95525	2.90352	148
chr14	79225486	79225776	SRR1025238_peak_28621	332	.	5.71965	36.54	33.2653	345
chr14	79241285	79241508	SRR1025238_peak_28623	118	.	5.20644	14.4499	11.8054	143
chr14	79248826	79248996	SRR1025238_peak_28624	91	.	3.6972	11.6137	9.10313	108
chr14	79249294	79249481	SRR1025238_peak_28624	91	.	3.6972	11.6137	9.10313	108
chr14	79289948	79290242	SRR1025238_peak_28625	43	.	3.56195	6.52324	4.33219	423
chr14	79301408	79301657	SRR1025238_peak_28626	115	.	3.55594	14.2291	11.5942	130
chr14	79313525	79313726	SRR1025238_peak_28627	86	.	4.99671	11.1038	8.61682	104
chr14	79390442	79391172	SRR1025238_peak_28630	115	.	3.64735	14.1749	11.5422	763
chr14	79397713	79398104	SRR1025238_peak_28631	193	.	6.27286	22.2587	19.3355	163
chr14	79426424	79426746	SRR1025238_peak_28632	389	.	5.06506	42.3119	38.9255	155
chr14	79451733	79452245	SRR1025238_peak_28634	231	.	5.95114	26.2326	23.1978	233
chr14	79480831	79482293	SRR1025238_peak_28635	777	.	12.0789	81.7152	77.7558	1346
chr14	79486687	79486918	SRR1025238_peak_28636	85	.	4.10661	11.0729	8.58823	286
chr14	79500806	79500917	SRR1025238_peak_28639	33	.	3.28292	5.48258	3.37518	113
chr14	79503761	79503956	SRR1025238_peak_28640	73	.	3.93877	9.75579	7.34048	71
chr14	79530142	79530396	SRR1025238_peak_28642	147	.	5.62101	17.4701	14.7067	134
chr14	79535376	79535658	SRR1025238_peak_28643	206	.	7.85751	23.6431	20.6769	118
chr14	79562834	79563079	SRR1025238_peak_28645	179	.	6.72264	20.8577	17.9773	162
chr14	79712970	79713164	SRR1025238_peak_28647	72	.	4.35128	9.65241	7.25121	134
chr14	79713267	79713440	SRR1025238_peak_28648	63	.	4.34496	8.73661	6.38547	161
chr14	79736930	79737103	SRR1025238_peak_28649	88	.	5.10927	11.347	8.84483	134
chr14	79769763	79769977	SRR1025238_peak_28651	117	.	3.43885	14.3436	11.7041	160
chr14	79771206	79771403	SRR1025238_peak_28652	63	.	3.19758	8.64793	6.30119	102
chr14	79822696	79822971	SRR1025238_peak_28653	86	.	3.38722	11.1228	8.63526	302
chr14	79912707	79912878	SRR1025238_peak_28654	56	.	3.95772	7.89803	5.60129	122
chr14	79918307	79918635	SRR1025238_peak_28655	121	.	5.99784	14.8047	12.1443	182
chr14	80039987	80040198	SRR1025238_peak_28657	110	.	5.03849	13.651	11.0413	158
chr14	80157126	80157269	SRR1025238_peak_28658	51	.	3.99856	7.44283	5.17374	152
chr14	80215982	80216207	SRR1025238_peak_28659	127	.	4.04975	15.4278	12.7445	164
chr14	80445068	80445318	SRR1025238_peak_28660	51	.	3.99856	7.44283	5.17374	106
chr14	80845666	80845903	SRR1025238_peak_28662	118	.	5.20644	14.4499	11.8054	145
chr14	80922223	80922412	SRR1025238_peak_28663	56	.	4.12771	7.98787	5.68452	112
chr14	80979521	80979934	SRR1025238_peak_28664	397	.	8.53028	43.1227	39.7216	415
chr14	81302133	81302346	SRR1025238_peak_28665	102	.	5.4312	12.7743	10.2073	96
chr14	81307090	81307351	SRR1025238_peak_28666	79	.	3.77769	10.3462	7.90424	158
chr14	82269121	82269187	SRR1025238_peak_28669	25	.	2.57875	4.56215	2.56258	141
chr14	83868794	83868861	SRR1025238_peak_28673	45	.	3.77642	6.72655	4.5109	231
chr14	84442694	84443047	SRR1025238_peak_28674	179	.	5.67326	20.7827	17.9043	215
chr14	84443408	84443727	SRR1025238_peak_28675	213	.	5.89157	24.3615	21.377	473
chr14	84445286	84445563	SRR1025238_peak_28676	101	.	4.5628	12.6927	10.1296	119
chr14	84848734	84848917	SRR1025238_peak_28679	51	.	3.99856	7.44283	5.17374	78
chr14	85355004	85355187	SRR1025238_peak_28680	63	.	4.34496	8.73661	6.38547	52
chr14	85894095	85894589	SRR1025238_peak_28682	38	.	3.12278	5.9511	3.80726	149
chr14	85930371	85930979	SRR1025238_peak_28683	656	.	15.1824	69.4894	65.6859	244
chr14	85978207	85978447	SRR1025238_peak_28684	138	.	6.44213	16.6298	13.8984	124
chr14	86115362	86115673	SRR1025238_peak_28686	255	.	9.10784	28.6924	25.5928	192
chr14	86171208	86171447	SRR1025238_peak_28688	147	.	6.66427	17.5645	14.7955	135
chr14	86236127	86236351	SRR1025238_peak_28691	112	.	5.2691	13.8785	11.2607	117
chr14	86299430	86299613	SRR1025238_peak_28692	45	.	3.77642	6.72655	4.5109	124
chr14	86307657	86308142	SRR1025238_peak_28693	483	.	8.78919	51.8749	48.3246	297
chr14	86322655	86322866	SRR1025238_peak_28694	32	.	3.33214	5.36781	3.26936	107
chr14	86405287	86405561	SRR1025238_peak_28698	348	.	10.8624	38.1827	34.8744	158
chr14	86433857	86434117	SRR1025238_peak_28699	130	.	6.21999	15.7097	13.0113	103
chr14	86453205	86453578	SRR1025238_peak_28700	37	.	3.19104	5.9107	3.77094	306
chr14	86468022	86468635	SRR1025238_peak_28702	254	.	8.17619	28.5781	25.4832	379
chr14	86470534	86470811	SRR1025238_peak_28705	261	.	9.12442	29.2945	26.182	148
chr14	86684579	86684770	SRR1025238_peak_28710	127	.	6.08295	15.4049	12.723	124
chr14	86758336	86758544	SRR1025238_peak_28713	148	.	5.15751	17.581	14.8108	116
chr14	86781640	86781862	SRR1025238_peak_28714	170	.	6.54095	19.9415	17.0918	104
chr14	86825683	86825965	SRR1025238_peak_28715	149	.	6.33236	17.6736	14.9005	153
chr14	86869629	86869842	SRR1025238_peak_28716	266	.	9.32998	29.7723	26.6472	134
chr14	86876375	86876558	SRR1025238_peak_28718	55	.	3.69489	7.80893	5.52146	45
chr14	86885528	86885758	SRR1025238_peak_28719	123	.	5.7387	15.0174	12.3485	129
chr14	86937979	86938279	SRR1025238_peak_28720	184	.	6.55003	21.3001	18.407	153
chr14	87018964	87019134	SRR1025238_peak_28721	82	.	4.54233	10.7252	8.25704	149
chr14	87114285	87114665	SRR1025238_peak_28723	100	.	4.5223	12.5775	10.0163	159
chr14	87140835	87141529	SRR1025238_peak_28724	599	.	6.62787	63.6559	59.93	394
chr14	87215116	87215395	SRR1025238_peak_28725	424	.	12.44	45.8661	42.4144	135
chr14	87415788	87416198	SRR1025238_peak_28727	322	.	4.82027	35.5421	32.2883	170
chr14	87423482	87423888	SRR1025238_peak_28730	309	.	10.2185	34.1914	30.9648	271
chr14	87426392	87426784	SRR1025238_peak_28731	476	.	8.49356	51.1721	47.6315	250
chr14	87427781	87427977	SRR1025238_peak_28732	65	.	4.44285	8.94302	6.57847	83
chr14	87477979	87478518	SRR1025238_peak_28734	343	.	10.885	37.6042	34.3078	311
chr14	87566230	87566472	SRR1025238_peak_28735	148	.	5.15751	17.581	14.8108	168
chr14	87567215	87567519	SRR1025238_peak_28736	175	.	7.3307	20.4515	17.5823	231
chr14	87754708	87755128	SRR1025238_peak_28738	318	.	8.58765	35.1051	31.8602	235
chr14	87784301	87784706	SRR1025238_peak_28739	521	.	14.2171	55.7669	52.1538	328
chr14	88344953	88345176	SRR1025238_peak_28741	204	.	7.99713	23.4545	20.4943	165
chr14	88883612	88883795	SRR1025238_peak_28743	80	.	4.88713	10.5264	8.06642	87
chr14	89242749	89243280	SRR1025238_peak_28744	2478	.	42.6513	253.563	247.817	320
chr14	89524131	89524369	SRR1025238_peak_28745	49	.	3.43506	7.16252	4.92384	182
chr14	89799480	89799636	SRR1025238_peak_28746	104	.	5.55356	13.0422	10.4577	145
chr14	89822266	89822569	SRR1025238_peak_28747	309	.	10.2185	34.1914	30.9648	189
chr14	90311134	90311331	SRR1025238_peak_28749	112	.	5.7757	13.9154	11.293	130
chr14	90433286	90433516	SRR1025238_peak_28750	62	.	4.15561	8.61697	6.2717	164
chr14	90521092	90521319	SRR1025238_peak_28751	175	.	7.3307	20.4515	17.5823	69
chr14	90527143	90527615	SRR1025238_peak_28752	571	.	15.1057	60.8823	57.1953	226
chr14	90569946	90570152	SRR1025238_peak_28753	112	.	5.7757	13.9154	11.293	153
chr14	90600694	90601039	SRR1025238_peak_28754	181	.	7.38644	21.0612	18.175	214
chr14	90832210	90832410	SRR1025238_peak_28755	45	.	3.77642	6.72655	4.5109	74
chr14	91326737	91327113	SRR1025238_peak_28756	298	.	9.99641	33.0721	29.8708	180
chr14	91604626	91604904	SRR1025238_peak_28757	357	.	9.57313	39.1073	35.7817	153
chr14	91889331	91889535	SRR1025238_peak_28759	58	.	4.22071	8.18203	5.86415	69
chr14	93092788	93093178	SRR1025238_peak_28762	139	.	5.46487	16.6445	13.912	222
chr14	93272985	93273182	SRR1025238_peak_28763	24	.	2.60085	4.46854	2.47557	118
chr14	93376215	93376455	SRR1025238_peak_28764	166	.	7.10856	19.4758	16.6401	152
chr14	93494008	93494214	SRR1025238_peak_28765	121	.	5.99784	14.8047	12.1443	96
chr14	93533067	93533324	SRR1025238_peak_28767	80	.	4.88713	10.5264	8.06642	102
chr14	93734265	93734780	SRR1025238_peak_28769	369	.	10.6859	40.2682	36.9194	298
chr14	93884543	93884768	SRR1025238_peak_28770	225	.	7.63111	25.6055	22.5839	136
chr14	93889790	93890101	SRR1025238_peak_28771	284	.	9.12961	31.5692	28.4026	153
chr14	93890745	93891030	SRR1025238_peak_28772	200	.	4.91147	23.0182	20.0721	409
chr14	93891112	93891407	SRR1025238_peak_28772	200	.	4.91147	23.0182	20.0721	409
chr14	94672450	94672764	SRR1025238_peak_28774	509	.	13.995	54.5046	50.911	163
chr14	96986203	96986401	SRR1025238_peak_28780	65	.	4.44285	8.94302	6.57847	135
chr14	97746345	97746616	SRR1025238_peak_28784	118	.	5.8657	14.5122	11.8657	154
chr14	97904872	97905195	SRR1025238_peak_28785	531	.	13.4563	56.7968	53.1689	171
chr14	97919931	97920155	SRR1025238_peak_28786	121	.	5.99784	14.8047	12.1443	65
chr14	97983445	97983636	SRR1025238_peak_28787	78	.	4.77946	10.2955	7.85676	136
chr14	98138289	98138510	SRR1025238_peak_28789	61	.	3.99725	8.5344	6.19428	106
chr14	98167636	98167968	SRR1025238_peak_28792	421	.	8.18559	45.567	42.1239	173
chr14	98168491	98168788	SRR1025238_peak_28792	421	.	8.18559	45.567	42.1239	173
chr14	98169045	98169241	SRR1025238_peak_28792	421	.	8.18559	45.567	42.1239	173
chr14	98181697	98181877	SRR1025238_peak_28793	96	.	5.33142	12.1859	9.64506	139
chr14	98432025	98432320	SRR1025238_peak_28794	255	.	9.10784	28.6924	25.5928	178
chr14	98477390	98477645	SRR1025238_peak_28795	97	.	4.90571	12.2707	9.72398	389
chr14	98589876	98590090	SRR1025238_peak_28796	156	.	4.81313	18.4828	15.6848	92
chr14	98626613	98627030	SRR1025238_peak_28797	89	.	4.69902	11.4289	8.92484	149
chr14	98693836	98694019	SRR1025238_peak_28798	71	.	4.56221	9.50612	7.1093	103
chr14	98703350	98703618	SRR1025238_peak_28799	287	.	9.77427	31.9624	28.7851	152
chr14	98710316	98710556	SRR1025238_peak_28800	153	.	6.17756	18.1449	15.3566	152
chr14	98951973	98952164	SRR1025238_peak_28806	65	.	4.44285	8.94302	6.57847	75
chr14	98959047	98959271	SRR1025238_peak_28807	157	.	6.88641	18.5133	15.7113	123
chr14	98974538	98974941	SRR1025238_peak_28809	161	.	6.32561	18.951	16.1348	153
chr14	99010557	99011238	SRR1025238_peak_28810	646	.	10.7612	68.3907	64.6021	804
chr14	99018706	99019707	SRR1025238_peak_28811	1381	.	17.5693	142.756	138.136	714
chr14	99045427	99045769	SRR1025238_peak_28815	89	.	3.64584	11.4233	8.91946	547
chr14	99046826	99047157	SRR1025238_peak_28816	139	.	5.46487	16.6445	13.912	374
chr14	99099503	99099730	SRR1025238_peak_28818	68	.	2.91587	9.28192	6.8953	209
chr14	99190264	99190450	SRR1025238_peak_28819	51	.	3.99856	7.44283	5.17374	170
chr14	99197708	99197989	SRR1025238_peak_28821	79	.	3.49735	10.3911	7.94449	159
chr14	99263789	99264164	SRR1025238_peak_28822	125	.	5.37439	15.2624	12.5856	246
chr14	99266317	99266565	SRR1025238_peak_28823	67	.	4.03079	9.17004	6.79002	168
chr14	99295623	99295805	SRR1025238_peak_28824	88	.	5.10927	11.347	8.84483	99
chr14	99298329	99298564	SRR1025238_peak_28826	76	.	3.14717	10.1106	7.67901	131
chr14	99298983	99299511	SRR1025238_peak_28826	76	.	3.14717	10.1106	7.67901	131
chr14	99366245	99366697	SRR1025238_peak_28828	669	.	9.90069	70.8158	66.994	220
chr14	99381429	99381612	SRR1025238_peak_28829	73	.	4.66499	9.7248	7.31273	108
chr14	99403201	99403600	SRR1025238_peak_28830	150	.	5.87824	17.7778	15.0021	125
chr14	99411815	99412094	SRR1025238_peak_28831	49	.	3.52694	7.15623	4.91914	165
chr14	99495582	99495797	SRR1025238_peak_28832	96	.	5.33142	12.1859	9.64506	108
chr14	99584488	99584681	SRR1025238_peak_28834	131	.	5.93659	15.8889	13.1853	141
chr14	99635872	99636259	SRR1025238_peak_28836	49	.	3.35525	7.18252	4.94003	261
chr14	99743678	99743913	SRR1025238_peak_28837	155	.	6.82214	18.369	15.573	118
chr14	99774371	99774705	SRR1025238_peak_28840	223	.	6.57057	25.3867	22.3743	214
chr14	99778438	99778825	SRR1025238_peak_28841	232	.	8.11333	26.3202	23.2826	185
chr14	99813161	99813431	SRR1025238_peak_28842	157	.	6.88641	18.5133	15.7113	134
chr14	99854501	99854775	SRR1025238_peak_28844	200	.	7.59175	23.0138	20.0681	143
chr14	99856150	99856871	SRR1025238_peak_28845	1036	.	17.3598	107.932	103.677	508
chr14	99894796	99895115	SRR1025238_peak_28846	189	.	6.02302	21.9106	18.997	141
chr14	99898709	99899136	SRR1025238_peak_28847	374	.	9.35282	40.7949	37.4371	379
chr14	99931977	99932229	SRR1025238_peak_28848	73	.	3.93877	9.75579	7.34048	104
chr14	99943287	99943639	SRR1025238_peak_28849	103	.	3.6976	12.8848	10.3125	231
chr14	99944254	99944691	SRR1025238_peak_28850	85	.	3.81219	10.9811	8.50434	352
chr14	100009867	100010090	SRR1025238_peak_28852	76	.	4.55138	10.1133	7.68022	115
chr14	100175588	100175740	SRR1025238_peak_28854	32	.	3.02309	5.31974	3.23693	85
chr14	100211112	100211349	SRR1025238_peak_28857	73	.	3.93877	9.75579	7.34048	377
chr14	100220544	100220727	SRR1025238_peak_28858	49	.	3.43506	7.16252	4.92384	93
chr14	100231527	100231706	SRR1025238_peak_28859	56	.	3.95772	7.89803	5.60129	70
chr14	100283472	100283925	SRR1025238_peak_28861	527	.	8.79713	56.3824	52.762	253
chr14	100284324	100284594	SRR1025238_peak_28862	103	.	3.75859	12.8756	10.3046	136
chr14	100315249	100315442	SRR1025238_peak_28864	73	.	4.66499	9.7248	7.31273	79
chr14	100315558	100315831	SRR1025238_peak_28865	69	.	4.3535	9.35569	6.96525	157
chr14	100437480	100438221	SRR1025238_peak_28866	804	.	15.3016	84.4868	80.4951	316
chr14	100461478	100461738	SRR1025238_peak_28869	63	.	3.15549	8.7051	6.35576	139
chr14	100552488	100552715	SRR1025238_peak_28872	147	.	6.66427	17.5645	14.7955	115
chr14	100558357	100558624	SRR1025238_peak_28873	195	.	7.77498	22.4413	19.5104	121
chr14	100600890	100601292	SRR1025238_peak_28874	115	.	5.54081	14.1605	11.5291	157
chr14	100610059	100610650	SRR1025238_peak_28875	274	.	8.53957	30.6078	27.4636	180
chr14	100684222	100684562	SRR1025238_peak_28878	354	.	11.1071	38.7595	35.4405	173
chr14	100750291	100750771	SRR1025238_peak_28880	268	.	7.76437	30.018	26.8865	138
chr14	100803181	100803525	SRR1025238_peak_28883	88	.	4.53464	11.3405	8.84336	156
chr14	100884144	100884445	SRR1025238_peak_28884	104	.	5.55356	13.0422	10.4577	148
chr14	101009207	101009392	SRR1025238_peak_28885	204	.	7.99713	23.4545	20.4943	114
chr14	101043822	101044014	SRR1025238_peak_28886	96	.	5.33142	12.1859	9.64506	122
chr14	101063458	101063641	SRR1025238_peak_28887	58	.	4.22071	8.18203	5.86415	136
chr14	101110180	101110477	SRR1025238_peak_28889	252	.	8.50911	28.3634	25.2733	152
chr14	101287829	101288164	SRR1025238_peak_28890	232	.	8.11333	26.3202	23.2826	132
chr14	101294676	101295091	SRR1025238_peak_28891	308	.	8.43151	34.0966	30.8729	208
chr14	101304599	101304800	SRR1025238_peak_28892	23	.	2.62585	4.37764	2.39187	108
chr14	101329569	101329794	SRR1025238_peak_28893	185	.	7.55284	21.4401	18.539	129
chr14	101332477	101332645	SRR1025238_peak_28894	52	.	3.89847	7.50066	5.22931	97
chr14	101363626	101363789	SRR1025238_peak_28895	58	.	4.22071	8.18203	5.86415	137
chr14	101373960	101374440	SRR1025238_peak_28896	277	.	9.55212	30.8624	27.7107	142
chr14	101375486	101375654	SRR1025238_peak_28897	130	.	5.85827	15.7018	13.0073	96
chr14	101451273	101451612	SRR1025238_peak_28900	121	.	5.99784	14.8047	12.1443	294
chr14	101453009	101453232	SRR1025238_peak_28901	62	.	4.15561	8.61697	6.2717	121
chr14	101518197	101518648	SRR1025238_peak_28905	197	.	5.66052	22.72	19.7813	486
chr14	101537967	101538282	SRR1025238_peak_28906	189	.	5.545	21.9123	18.9981	262
chr14	101561367	101561776	SRR1025238_peak_28907	537	.	13.9837	57.4049	53.7692	217
chr14	101586072	101586383	SRR1025238_peak_28909	100	.	4.5223	12.5775	10.0163	171
chr14	101595360	101595664	SRR1025238_peak_28910	208	.	6.66211	23.8654	20.8936	193
chr14	101609207	101609394	SRR1025238_peak_28912	133	.	3.67604	16.0718	13.3615	599
chr14	101615304	101615536	SRR1025238_peak_28913	37	.	3.47597	5.87691	3.74257	17
chr14	101729504	101729835	SRR1025238_peak_28917	161	.	4.68543	18.987	16.1692	167
chr14	101810825	101811086	SRR1025238_peak_28924	23	.	2.62585	4.37764	2.39187	156
chr14	101815681	101815886	SRR1025238_peak_28925	73	.	4.66499	9.7248	7.31273	137
chr14	101816438	101816737	SRR1025238_peak_28926	145	.	5.99587	17.2652	14.5097	319
chr14	101822926	101823113	SRR1025238_peak_28927	91	.	4.94715	11.6824	9.16532	131
chr14	101839222	101839390	SRR1025238_peak_28929	69	.	4.49111	9.35346	6.96445	78
chr14	101840402	101840769	SRR1025238_peak_28930	79	.	4.08465	10.4393	7.98931	355
chr14	101845789	101845988	SRR1025238_peak_28931	72	.	4.35128	9.65241	7.25121	103
chr14	101846160	101846388	SRR1025238_peak_28932	55	.	3.35238	7.84475	5.55189	516
chr14	101846573	101846789	SRR1025238_peak_28932	55	.	3.35238	7.84475	5.55189	516
chr14	101847472	101847897	SRR1025238_peak_28933	934	.	13.1838	97.5874	93.4455	224
chr14	101872755	101873457	SRR1025238_peak_28936	800	.	12.2985	83.9926	80.0061	307
chr14	101883067	101883274	SRR1025238_peak_28937	32	.	2.63539	5.33435	3.25022	92
chr14	101883674	101884383	SRR1025238_peak_28938	820	.	12.1374	86.0635	82.0536	290
chr14	101886524	101886696	SRR1025238_peak_28940	37	.	2.72046	5.9189	3.77818	91
chr14	101942968	101943167	SRR1025238_peak_28944	62	.	4.15561	8.61697	6.2717	95
chr14	102216700	102216973	SRR1025238_peak_28949	298	.	7.04678	33.0479	29.8488	145
chr14	102384256	102384417	SRR1025238_peak_28950	73	.	4.66499	9.7248	7.31273	77
chr14	102576269	102576569	SRR1025238_peak_28951	58	.	4.22071	8.18203	5.86415	168
chr14	102806054	102806290	SRR1025238_peak_28953	171	.	6.08942	20.0163	17.1627	173
chr14	102806544	102806855	SRR1025238_peak_28954	186	.	5.23166	21.5034	18.6007	209
chr14	102825489	102826176	SRR1025238_peak_28956	1129	.	19.2051	117.283	112.925	239
chr14	102883473	102883692	SRR1025238_peak_28957	126	.	6.05216	15.3359	12.6567	150
chr14	102902865	102903149	SRR1025238_peak_28959	109	.	3.78564	13.506	10.9057	203
chr14	102917948	102918379	SRR1025238_peak_28960	267	.	5.67359	29.9174	26.7885	153
chr14	102932157	102932501	SRR1025238_peak_28961	400	.	11.9957	43.465	40.0568	167
chr14	102966406	102966596	SRR1025238_peak_28962	32	.	3.33214	5.36781	3.26936	50
chr14	102968939	102969165	SRR1025238_peak_28963	120	.	5.45079	14.7045	12.052	158
chr14	102981425	102981913	SRR1025238_peak_28966	139	.	3.74288	16.6775	13.9421	246
chr14	102982318	102982696	SRR1025238_peak_28967	342	.	6.88471	37.577	34.2827	391
chr14	102982842	102983233	SRR1025238_peak_28968	189	.	5.545	21.9123	18.9981	127
chr14	102988963	102989180	SRR1025238_peak_28969	88	.	5.10927	11.347	8.84483	93
chr14	102995232	102995529	SRR1025238_peak_28970	304	.	7.80255	33.713	30.4978	171
chr14	103069918	103070281	SRR1025238_peak_28971	112	.	3.8608	13.8158	11.201	141
chr14	103070355	103070553	SRR1025238_peak_28971	112	.	3.8608	13.8158	11.201	141
chr14	103123319	103123516	SRR1025238_peak_28975	241	.	6.84434	27.179	24.1185	133
chr14	103345880	103346366	SRR1025238_peak_28977	91	.	3.57525	11.6462	9.13239	145
chr14	103346794	103347071	SRR1025238_peak_28978	129	.	3.42751	15.6647	12.9717	394
chr14	103349456	103349801	SRR1025238_peak_28979	121	.	3.62706	14.8235	12.1626	132
chr14	103469493	103469712	SRR1025238_peak_28980	138	.	6.44213	16.6298	13.8984	437
chr14	103469797	103470036	SRR1025238_peak_28980	138	.	6.44213	16.6298	13.8984	437
chr14	103472251	103472443	SRR1025238_peak_28982	60	.	3.91774	8.34628	6.02258	155
chr14	103550496	103550732	SRR1025238_peak_28984	272	.	7.09157	30.3501	27.2128	224
chr14	103694431	103694607	SRR1025238_peak_28987	159	.	6.43232	18.7859	15.9735	125
chr14	103720753	103720950	SRR1025238_peak_28990	97	.	4.77592	12.2842	9.73641	108
chr14	103832474	103832967	SRR1025238_peak_28993	514	.	12.5368	55.0635	51.4625	192
chr14	103834685	103835073	SRR1025238_peak_28995	150	.	5.33859	17.7853	15.0086	257
chr14	103885275	103885546	SRR1025238_peak_28998	185	.	7.55284	21.4401	18.539	165
chr14	103899530	103899861	SRR1025238_peak_28999	201	.	6.88593	23.1279	20.1781	196
chr14	103919425	103919702	SRR1025238_peak_29000	67	.	3.90348	9.11869	6.74245	140
chr14	103921212	103921469	SRR1025238_peak_29001	130	.	6.21999	15.7097	13.0113	238
chr14	103977888	103978123	SRR1025238_peak_29003	51	.	3.99856	7.44283	5.17374	201
chr14	104027071	104027408	SRR1025238_peak_29004	325	.	10.3751	35.7804	32.5227	402
chr14	104521447	104521756	SRR1025238_peak_29008	162	.	6.95194	19.1215	16.3	182
chr14	104522509	104522896	SRR1025238_peak_29009	177	.	4.40722	20.6259	17.7512	282
chr14	104734417	104734729	SRR1025238_peak_29012	277	.	9.55212	30.8624	27.7107	341
chr14	104766071	104766244	SRR1025238_peak_29013	45	.	3.77642	6.72655	4.5109	81
chr14	104825001	104825247	SRR1025238_peak_29015	88	.	5.10927	11.347	8.84483	111
chr14	104825535	104825733	SRR1025238_peak_29016	181	.	7.38644	21.0612	18.175	196
chr14	105085452	105085743	SRR1025238_peak_29017	301	.	8.02343	33.3849	30.1772	175
chr14	105172507	105172710	SRR1025238_peak_29018	71	.	4.56221	9.50612	7.1093	120
chr14	105177434	105177675	SRR1025238_peak_29019	80	.	2.81544	10.5504	8.08979	125
chr14	105258577	105258933	SRR1025238_peak_29023	134	.	4.95052	16.2052	13.4899	112
chr14	105267192	105267616	SRR1025238_peak_29024	79	.	4.08465	10.4393	7.98931	126
chr14	105275442	105275626	SRR1025238_peak_29025	110	.	5.03849	13.651	11.0413	128
chr14	105298740	105298931	SRR1025238_peak_29026	103	.	5.18893	12.9551	10.3787	143
chr14	105302467	105302652	SRR1025238_peak_29028	27	.	2.85514	4.75136	2.71544	137
chr14	105313950	105314435	SRR1025238_peak_29029	123	.	4.39231	14.9833	12.3157	181
chr14	105328703	105328907	SRR1025238_peak_29031	115	.	4.0969	14.1933	11.5599	131
chr14	105360525	105360953	SRR1025238_peak_29032	1079	.	16.504	112.299	107.995	204
chr14	105362029	105362286	SRR1025238_peak_29033	147	.	6.66427	17.5645	14.7955	148
chr14	105374561	105375075	SRR1025238_peak_29034	864	.	14.7838	90.4663	86.4058	294
chr14	105377766	105378194	SRR1025238_peak_29035	400	.	8.31751	43.4142	40.0097	216
chr14	105382389	105382759	SRR1025238_peak_29036	368	.	9.74108	40.1764	36.8304	204
chr14	105392061	105392523	SRR1025238_peak_29037	338	.	7.35712	37.1347	33.8479	214
chr14	105394734	105394913	SRR1025238_peak_29039	43	.	3.27892	6.54702	4.35323	114
chr14	105397467	105397866	SRR1025238_peak_29040	313	.	6.41711	34.5964	31.3631	264
chr14	105403372	105403828	SRR1025238_peak_29041	86	.	4.99671	11.1038	8.61682	288
chr14	105404214	105404738	SRR1025238_peak_29042	1727	.	32.6549	177.74	172.78	197
chr14	105432684	105433061	SRR1025238_peak_29043	562	.	8.71577	59.906	56.2324	218
chr14	105475167	105475520	SRR1025238_peak_29045	185	.	7.55284	21.4401	18.539	231
chr14	105480101	105480538	SRR1025238_peak_29047	129	.	4.39459	15.6103	12.9191	279
chr14	105481602	105481876	SRR1025238_peak_29048	30	.	2.68094	5.15119	3.08656	168
chr14	105483222	105483654	SRR1025238_peak_29049	581	.	8.89185	61.8807	58.1809	619
chr14	105498274	105498498	SRR1025238_peak_29050	77	.	4.57229	10.1609	7.72702	95
chr14	105499809	105500059	SRR1025238_peak_29051	97	.	4.54235	12.3156	9.76604	105
chr14	105514390	105514676	SRR1025238_peak_29054	87	.	4.37189	11.2252	8.73229	148
chr14	105522335	105522780	SRR1025238_peak_29055	785	.	14.4422	82.502	78.534	166
chr14	105542635	105542900	SRR1025238_peak_29056	56	.	4.12771	7.98787	5.68452	294
chr14	105553321	105553746	SRR1025238_peak_29057	791	.	13.9625	83.1238	79.1478	207
chr14	105556152	105556448	SRR1025238_peak_29058	227	.	7.87948	25.7367	22.7134	182
chr14	105565715	105566503	SRR1025238_peak_29059	373	.	7.05882	40.7141	37.3576	287
chr14	105572363	105573001	SRR1025238_peak_29060	203	.	6.06007	23.2865	20.3324	154
chr14	105589805	105589979	SRR1025238_peak_29061	39	.	3.28701	6.13477	3.96813	310
chr14	105612962	105613114	SRR1025238_peak_29063	38	.	3.55428	6.03442	3.87449	87
chr14	105621173	105621441	SRR1025238_peak_29064	25	.	2.57875	4.56215	2.56258	171
chr14	105625466	105625795	SRR1025238_peak_29065	144	.	6.51744	17.235	14.4816	158
chr14	105730841	105731197	SRR1025238_peak_29067	165	.	5.61236	19.4045	16.5731	173
chr14	105732221	105732878	SRR1025238_peak_29068	581	.	7.15851	61.8932	58.1927	291
chr14	105733016	105733230	SRR1025238_peak_29068	581	.	7.15851	61.8932	58.1927	291
chr14	105767119	105767464	SRR1025238_peak_29069	636	.	16.2164	67.4184	63.6409	169
chr14	105802588	105803332	SRR1025238_peak_29070	450	.	10.9497	48.5958	45.099	163
chr14	105803479	105803675	SRR1025238_peak_29071	40	.	3.40535	6.18177	4.01403	37
chr14	105821385	105821647	SRR1025238_peak_29072	235	.	8.66355	26.5641	23.5193	105
chr14	105830766	105830973	SRR1025238_peak_29073	89	.	4.46227	11.4666	8.96155	88
chr14	105831090	105831188	SRR1025238_peak_29074	44	.	3.1484	6.62732	4.4259	56
chr14	105862319	105862597	SRR1025238_peak_29075	69	.	4.21969	9.34345	6.95467	325
chr14	105871606	105871787	SRR1025238_peak_29076	38	.	3.55428	6.03442	3.87449	170
chr14	105891595	105891891	SRR1025238_peak_29077	107	.	4.66818	13.318	10.7236	159
chr14	105894805	105895756	SRR1025238_peak_29079	353	.	6.444	38.7059	35.3892	204
chr14	105896787	105897094	SRR1025238_peak_29080	57	.	3.70928	8.09697	5.789	268
chr14	105897287	105897595	SRR1025238_peak_29081	318	.	8.58765	35.1051	31.8602	135
chr14	105897889	105898103	SRR1025238_peak_29082	165	.	6.01642	19.3915	16.5611	154
chr14	106046145	106046368	SRR1025238_peak_29089	80	.	4.88713	10.5264	8.06642	149
chr14	106176993	106177182	SRR1025238_peak_29091	61	.	3.99725	8.5344	6.19428	295
chr14	106394046	106394346	SRR1025238_peak_29093	58	.	4.22071	8.18203	5.86415	142
chr14	106424831	106425027	SRR1025238_peak_29094	110	.	5.64845	13.6352	11.0273	70
chr14	106766044	106766318	SRR1025238_peak_29097	118	.	5.8657	14.5122	11.8657	166
chr14	107152339	107152574	SRR1025238_peak_29100	31	.	3.08878	5.27352	3.19432	115
chr14	107158232	107158552	SRR1025238_peak_29101	55	.	3.29025	7.88117	5.58627	182
chr14	107298026	107298266	SRR1025238_peak_29103	175	.	7.3307	20.4515	17.5823	127
chr14	107452841	107453324	SRR1025238_peak_29104	294	.	9.32808	32.6359	29.4448	315
chr14	108748848	108749204	SRR1025238_peak_29110	130	.	6.21999	15.7097	13.0113	185
chr14	108913753	108914063	SRR1025238_peak_29112	97	.	3.95308	12.2661	9.72063	136
chr14	109057811	109057940	SRR1025238_peak_29113	38	.	3.55428	6.03442	3.87449	67
chr14	110822181	110822514	SRR1025238_peak_29121	520	.	11.5543	55.6101	52.0004	154
chr14	111249511	111249693	SRR1025238_peak_29123	79	.	3.86813	10.3618	7.91754	149
chr14	111309818	111310037	SRR1025238_peak_29124	130	.	6.21999	15.7097	13.0113	93
chr14	111674773	111674986	SRR1025238_peak_29125	182	.	4.97229	21.1877	18.2972	106
chr14	111675647	111675854	SRR1025238_peak_29126	57	.	3.13899	8.03164	5.72617	105
chr14	111683495	111683750	SRR1025238_peak_29128	73	.	4.66499	9.7248	7.31273	101
chr14	111734749	111735003	SRR1025238_peak_29129	58	.	4.22071	8.18203	5.86415	199
chr14	111887747	111888241	SRR1025238_peak_29132	1108	.	16.2075	115.204	110.869	212
chr14	111888773	111889099	SRR1025238_peak_29133	448	.	12.8843	48.2978	44.8047	174
chr14	111889908	111890218	SRR1025238_peak_29134	207	.	7.66728	23.6941	20.7261	131
chr14	112284101	112284322	SRR1025238_peak_29136	80	.	4.88713	10.5264	8.06642	87
chr14	112903813	112904088	SRR1025238_peak_29145	82	.	4.54233	10.7252	8.25704	100
chr14	113168662	113168852	SRR1025238_peak_29146	45	.	3.77642	6.72655	4.5109	115
chr14	113765437	113765602	SRR1025238_peak_29148	65	.	4.44285	8.94302	6.57847	101
chr14	114821208	114821482	SRR1025238_peak_29156	160	.	6.14047	18.8937	16.0783	549
chr14	114833877	114834171	SRR1025238_peak_29157	158	.	6.04619	18.641	15.8325	156
chr14	114875203	114875417	SRR1025238_peak_29158	63	.	4.34496	8.73661	6.38547	137
chr14	114954128	114954341	SRR1025238_peak_29160	157	.	6.88641	18.5133	15.7113	128
chr14	114960176	114960680	SRR1025238_peak_29161	327	.	8.88183	35.9712	32.7079	440
chr14	114960755	114960990	SRR1025238_peak_29162	121	.	5.99784	14.8047	12.1443	133
chr14	115017844	115018039	SRR1025238_peak_29163	111	.	4.387	13.7295	11.1166	175
chr14	115040227	115040805	SRR1025238_peak_29164	281	.	7.51937	31.2773	28.1172	629
chr14	115040856	115041146	SRR1025238_peak_29164	281	.	7.51937	31.2773	28.1172	629
chr14	115042158	115042580	SRR1025238_peak_29166	233	.	5.50038	26.3866	23.3459	395
chr14	115088707	115088913	SRR1025238_peak_29169	138	.	6.44213	16.6298	13.8984	102
chr14	115185932	115186221	SRR1025238_peak_29171	80	.	4.88713	10.5264	8.06642	265
chr14	115393083	115393420	SRR1025238_peak_29173	79	.	3.96972	10.3919	7.94449	204
chr14	115436467	115437036	SRR1025238_peak_29174	1367	.	20.1224	141.4	136.793	407
chr14	115462702	115462926	SRR1025238_peak_29176	157	.	6.88641	18.5133	15.7113	86
chr14	115831455	115831635	SRR1025238_peak_29179	88	.	5.10927	11.347	8.84483	121
chr14	116301327	116301608	SRR1025238_peak_29180	224	.	8.44141	25.5163	22.4972	149
chr14	116551481	116551795	SRR1025238_peak_29182	561	.	13.2636	59.8679	56.1947	210
chr14	116631255	116631492	SRR1025238_peak_29184	88	.	5.10927	11.347	8.84483	139
chr14	116695795	116696180	SRR1025238_peak_29185	354	.	11.1071	38.7595	35.4405	203
chr14	116924997	116925447	SRR1025238_peak_29186	809	.	14.7407	84.994	80.9966	180
chr14	116926845	116927202	SRR1025238_peak_29188	76	.	2.91978	10.0328	7.60348	104
chr14	117113222	117113436	SRR1025238_peak_29189	123	.	5.7387	15.0174	12.3485	105
chr14	117306631	117306871	SRR1025238_peak_29191	78	.	4.77946	10.2955	7.85676	101
chr14	117409888	117410094	SRR1025238_peak_29192	96	.	5.33142	12.1859	9.64506	121
chr14	117604838	117605242	SRR1025238_peak_29193	571	.	15.1057	60.8823	57.1953	194
chr14	117648269	117648915	SRR1025238_peak_29194	160	.	5.68934	18.8506	16.0365	492
chr14	117681223	117681802	SRR1025238_peak_29196	394	.	11.7314	42.8386	39.4415	211
chr14	117710541	117710754	SRR1025238_peak_29197	38	.	3.12278	5.9511	3.80726	89
chr14	117951407	117951668	SRR1025238_peak_29203	350	.	8.93328	38.3698	35.0589	129
chr14	117951793	117952097	SRR1025238_peak_29204	340	.	8.60695	37.3565	34.0651	133
chr14	118000947	118002080	SRR1025238_peak_29205	972	.	14.2899	101.467	97.2805	759
chr14	118088956	118089150	SRR1025238_peak_29206	121	.	3.98145	14.8605	12.197	459
chr14	118089363	118089575	SRR1025238_peak_29206	121	.	3.98145	14.8605	12.197	459
chr14	118180278	118180462	SRR1025238_peak_29210	160	.	5.68934	18.8506	16.0365	108
chr14	118243663	118243927	SRR1025238_peak_29211	224	.	8.44141	25.5163	22.4972	163
chr14	118436722	118437079	SRR1025238_peak_29212	87	.	4.47941	11.1985	8.70756	340
chr14	118581758	118581936	SRR1025238_peak_29214	51	.	3.99856	7.44283	5.17374	58
chr14	118605035	118605223	SRR1025238_peak_29215	112	.	5.7757	13.9154	11.293	116
chr14	118616717	118617007	SRR1025238_peak_29216	502	.	11.1927	53.8413	50.259	167
chr14	118642142	118642507	SRR1025238_peak_29217	423	.	11.0833	45.7605	42.3115	171
chr14	118709779	118710055	SRR1025238_peak_29220	29	.	2.20562	4.99502	2.94021	165
chr14	118718636	118718830	SRR1025238_peak_29221	22	.	2.43722	4.18403	2.21541	108
chr14	118768083	118768388	SRR1025238_peak_29222	139	.	3.89402	16.6538	13.92	178
chr14	118820180	118820436	SRR1025238_peak_29225	232	.	5.85946	26.2872	23.2505	193
chr14	118881309	118881895	SRR1025238_peak_29226	314	.	9.69642	34.7246	31.4885	245
chr14	118883706	118884006	SRR1025238_peak_29227	115	.	5.55716	14.199	11.5654	176
chr14	118907630	118907820	SRR1025238_peak_29228	105	.	4.38388	13.1029	10.5151	112
chr14	118925128	118925322	SRR1025238_peak_29229	74	.	3.30023	9.88374	7.46046	160
chr14	118937634	118937885	SRR1025238_peak_29230	166	.	4.9964	19.5229	16.6843	299
chr14	118937990	118938186	SRR1025238_peak_29231	101	.	4.247	12.6712	10.1084	114
chr14	118965481	118965669	SRR1025238_peak_29233	43	.	3.68108	6.53196	4.34075	87
chr14	118986690	118986951	SRR1025238_peak_29234	134	.	4.30294	16.1751	13.4603	215
chr14	119038557	119038780	SRR1025238_peak_29236	80	.	4.88713	10.5264	8.06642	74
chr14	119043666	119044109	SRR1025238_peak_29237	511	.	11.9244	54.7074	51.1105	319
chr14	119099330	119100185	SRR1025238_peak_29238	68	.	2.75856	9.22693	6.84352	641
chr14	119215845	119216285	SRR1025238_peak_29241	286	.	7.52878	31.8064	28.6346	272
chr14	119222093	119222214	SRR1025238_peak_29242	80	.	4.88713	10.5264	8.06642	79
chr14	119477820	119478153	SRR1025238_peak_29246	37	.	3.47597	5.87691	3.74257	124
chr14	119602145	119602384	SRR1025238_peak_29247	112	.	5.2691	13.8785	11.2607	174
chr14	119831281	119831569	SRR1025238_peak_29249	126	.	4.7707	15.2904	12.612	147
chr14	119857344	119857583	SRR1025238_peak_29251	148	.	5.15751	17.581	14.8108	176
chr14	119957933	119957993	SRR1025238_peak_29252	73	.	4.66499	9.7248	7.31273	83
chr14	120076230	120076544	SRR1025238_peak_29256	337	.	10.6452	37.0397	33.7546	161
chr14	120113059	120113325	SRR1025238_peak_29257	147	.	6.66427	17.5645	14.7955	155
chr14	120137885	120138157	SRR1025238_peak_29258	220	.	4.41369	25.0114	22.0074	230
chr14	120141473	120141724	SRR1025238_peak_29259	61	.	3.64701	8.43587	6.10799	176
chr14	120147602	120147909	SRR1025238_peak_29260	60	.	4.19589	8.41807	6.09161	56
chr14	120232101	120232590	SRR1025238_peak_29262	325	.	7.39334	35.7965	32.5381	238
chr14	120242711	120243067	SRR1025238_peak_29264	171	.	6.08942	20.0163	17.1627	299
chr14	120278515	120279015	SRR1025238_peak_29266	142	.	4.69457	17.0346	14.2863	458
chr14	120292663	120293051	SRR1025238_peak_29270	165	.	5.05116	19.3724	16.542	266
chr14	120297209	120297469	SRR1025238_peak_29271	50	.	3.11906	7.35668	5.09962	125
chr14	120299751	120300125	SRR1025238_peak_29272	373	.	10.6205	40.7278	37.3711	217
chr14	120303297	120303626	SRR1025238_peak_29273	384	.	8.63883	41.8627	38.4836	150
chr14	120303937	120304126	SRR1025238_peak_29274	32	.	3.33214	5.36781	3.26936	75
chr14	120308068	120308778	SRR1025238_peak_29275	149	.	5.21107	17.7536	14.9791	266
chr14	120311653	120311925	SRR1025238_peak_29276	85	.	3.66216	10.9822	8.50466	753
chr14	120336388	120336840	SRR1025238_peak_29277	243	.	6.14924	27.4106	24.3442	164
chr14	120352140	120352478	SRR1025238_peak_29280	240	.	7.83548	27.1567	24.0982	178
chr14	120352588	120352976	SRR1025238_peak_29281	50	.	3.22344	7.25407	5.00422	280
chr14	120353264	120353613	SRR1025238_peak_29282	333	.	8.92453	36.6569	33.3802	178
chr14	120355063	120355822	SRR1025238_peak_29284	484	.	10.424	52.0222	48.4691	159
chr14	120368921	120369149	SRR1025238_peak_29285	52	.	2.99773	7.55042	5.27653	102
chr14	120373620	120373911	SRR1025238_peak_29286	106	.	4.75307	13.2263	10.6349	132
chr14	120387246	120387560	SRR1025238_peak_29287	221	.	7.64928	25.1516	22.1447	162
chr14	120388783	120389384	SRR1025238_peak_29288	251	.	5.83288	28.2177	25.1313	190
chr14	120398320	120398551	SRR1025238_peak_29289	150	.	5.33859	17.7853	15.0086	136
chr14	120477257	120477891	SRR1025238_peak_29290	327	.	5.13222	35.9695	32.7064	576
chr14	120507463	120507879	SRR1025238_peak_29293	496	.	10.7952	53.2305	49.6587	250
chr14	120532293	120532905	SRR1025238_peak_29294	307	.	6.80116	33.971	30.7506	399
chr14	120544543	120544876	SRR1025238_peak_29295	175	.	7.3307	20.4515	17.5823	171
chr14	120565472	120565804	SRR1025238_peak_29297	55	.	3.81555	7.84089	5.54928	261
chr14	120631102	120631301	SRR1025238_peak_29298	117	.	5.34237	14.432	11.79	138
chr14	120637493	120638012	SRR1025238_peak_29299	583	.	11.4985	62.05	58.3466	194
chr14	120722894	120723099	SRR1025238_peak_29302	80	.	4.88713	10.5264	8.06642	113
chr14	120831870	120832411	SRR1025238_peak_29304	80	.	2.83061	10.4612	8.00996	173
chr14	120871363	120871505	SRR1025238_peak_29307	44	.	3.51774	6.66229	4.4597	139
chr14	120874423	120874740	SRR1025238_peak_29308	47	.	2.8978	7.02221	4.79185	229
chr14	120875175	120875561	SRR1025238_peak_29309	400	.	7.80572	43.4759	40.0676	251
chr14	120875961	120876235	SRR1025238_peak_29310	97	.	3.50749	12.3285	9.77844	127
chr14	121025446	121025714	SRR1025238_peak_29314	120	.	5.45079	14.7045	12.052	118
chr14	121035355	121035682	SRR1025238_peak_29315	165	.	5.05116	19.3724	16.542	268
chr14	121035981	121036461	SRR1025238_peak_29316	253	.	8.32418	28.4331	25.3422	393
chr14	121037354	121037571	SRR1025238_peak_29318	73	.	4.05962	9.80498	7.3857	144
chr14	121046606	121046881	SRR1025238_peak_29321	85	.	3.89956	10.9973	8.51789	130
chr14	121052994	121053264	SRR1025238_peak_29322	146	.	5.59034	17.3836	14.6242	179
chr14	121062469	121062868	SRR1025238_peak_29325	85	.	3.73347	10.9766	8.50067	231
chr14	121063403	121063603	SRR1025238_peak_29326	88	.	4.53464	11.3405	8.84336	119
chr14	121097729	121097757	SRR1025238_peak_29328	28	.	2.52558	4.8548	2.81023	71
chr14	121098998	121099511	SRR1025238_peak_29329	365	.	6.68976	39.9137	36.5738	329
chr14	121100840	121101069	SRR1025238_peak_29330	172	.	6.44699	20.1385	17.2813	134
chr14	121118963	121119209	SRR1025238_peak_29333	46	.	2.96481	6.87265	4.64889	227
chr14	121134551	121134778	SRR1025238_peak_29336	107	.	4.66818	13.318	10.7236	106
chr14	121137465	121137860	SRR1025238_peak_29337	153	.	4.49198	18.1878	15.397	193
chr14	121166949	121167235	SRR1025238_peak_29342	229	.	8.2073	26.0259	22.9958	148
chr14	121175434	121175635	SRR1025238_peak_29343	80	.	4.47167	10.5536	8.09269	142
chr14	121199750	121200143	SRR1025238_peak_29344	256	.	5.35018	28.738	25.6378	214
chr14	121220694	121220958	SRR1025238_peak_29345	49	.	3.3568	7.18661	4.94326	177
chr14	121223117	121223216	SRR1025238_peak_29346	46	.	3.60015	6.84702	4.62536	115
chr14	121259895	121260221	SRR1025238_peak_29347	357	.	8.63335	39.0901	35.7654	191
chr14	121279139	121279459	SRR1025238_peak_29350	87	.	2.83984	11.2122	8.72089	158
chr14	121290186	121290376	SRR1025238_peak_29351	84	.	4.78677	10.9751	8.49991	56
chr14	121315000	121315236	SRR1025238_peak_29353	91	.	4.02142	11.6616	9.14655	146
chr14	121361741	121362011	SRR1025238_peak_29355	77	.	2.88116	10.2003	7.76472	257
chr14	121365366	121366038	SRR1025238_peak_29356	883	.	10.2861	92.4621	88.3778	227
chr14	121378521	121379113	SRR1025238_peak_29357	106	.	4.51727	13.1983	10.6074	335
chr14	121379365	121379628	SRR1025238_peak_29358	110	.	4.27005	13.6435	11.0352	121
chr14	121422772	121423867	SRR1025238_peak_29360	822	.	13.7963	86.22	82.2078	359
chr14	121435831	121436096	SRR1025238_peak_29361	219	.	4.95679	24.9766	21.9748	149
chr14	121437062	121437376	SRR1025238_peak_29362	281	.	7.22051	31.2697	28.1096	166
chr14	121446938	121447192	SRR1025238_peak_29363	104	.	5.0874	13.0671	10.4807	140
chr14	121450866	121451405	SRR1025238_peak_29364	213	.	5.89157	24.3615	21.377	411
chr14	121484070	121484349	SRR1025238_peak_29365	354	.	11.1071	38.7595	35.4405	118
chr14	121521711	121521984	SRR1025238_peak_29366	122	.	5.23732	14.8973	12.2324	102
chr14	121541432	121541635	SRR1025238_peak_29367	96	.	5.33142	12.1859	9.64506	142
chr14	121588604	121588825	SRR1025238_peak_29369	70	.	4.15202	9.47054	7.07627	88
chr14	121589425	121589638	SRR1025238_peak_29370	75	.	3.4339	9.92844	7.5036	139
chr14	121593014	121593197	SRR1025238_peak_29371	59	.	3.8779	8.25132	5.93036	85
chr14	121698020	121698181	SRR1025238_peak_29375	57	.	3.52161	8.09324	5.78546	105
chr14	121713159	121713393	SRR1025238_peak_29376	207	.	7.26772	23.6741	20.7064	158
chr14	121726685	121726899	SRR1025238_peak_29377	68	.	4.17894	9.2468	6.86158	117
chr14	121753056	121753250	SRR1025238_peak_29378	133	.	4.89963	16.0429	13.3337	150
chr14	121758349	121758743	SRR1025238_peak_29379	358	.	9.2122	39.2155	35.8871	233
chr14	121774315	121774701	SRR1025238_peak_29381	386	.	7.36282	42.077	38.6957	159
chr14	121779738	121780042	SRR1025238_peak_29383	192	.	6.71798	22.2087	19.2871	162
chr14	121797515	121797706	SRR1025238_peak_29384	35	.	2.56684	5.7213	3.59924	206
chr14	121798119	121798319	SRR1025238_peak_29385	151	.	3.92796	17.9113	15.1319	179
chr14	121798376	121798647	SRR1025238_peak_29385	151	.	3.92796	17.9113	15.1319	179
chr14	121865210	121865504	SRR1025238_peak_29386	377	.	11.5514	41.0958	37.7327	146
chr14	121928537	121928779	SRR1025238_peak_29389	116	.	5.2651	14.2359	11.6001	145
chr14	121929236	121929550	SRR1025238_peak_29390	97	.	4.41809	12.2783	9.73087	163
chr14	121938968	121939254	SRR1025238_peak_29391	196	.	5.04202	22.5426	19.6085	122
chr14	121939654	121939928	SRR1025238_peak_29392	320	.	10.4407	35.3199	32.0705	137
chr14	121983722	121983924	SRR1025238_peak_29395	143	.	4.72174	17.1334	14.3834	129
chr14	122021678	122022102	SRR1025238_peak_29399	243	.	6.14924	27.4106	24.3442	236
chr14	122027918	122028199	SRR1025238_peak_29400	210	.	7.05388	24.0575	21.0812	155
chr14	122060725	122061015	SRR1025238_peak_29401	346	.	8.12308	37.9137	34.6123	153
chr14	122068715	122069596	SRR1025238_peak_29402	1631	.	17.9767	168.066	163.194	262
chr14	122075864	122076166	SRR1025238_peak_29403	90	.	4.77008	11.6019	9.09274	158
chr14	122106807	122107094	SRR1025238_peak_29405	145	.	3.91153	17.2827	14.5267	159
chr14	122107166	122107421	SRR1025238_peak_29405	145	.	3.91153	17.2827	14.5267	159
chr14	122179292	122179641	SRR1025238_peak_29407	140	.	5.02857	16.8065	14.0653	164
chr14	122181693	122181935	SRR1025238_peak_29408	77	.	2.88116	10.2003	7.76472	311
chr14	122223729	122224051	SRR1025238_peak_29411	73	.	3.39743	9.7976	7.37979	221
chr14	122265320	122265841	SRR1025238_peak_29414	224	.	8.44141	25.5163	22.4972	138
chr14	122280607	122280934	SRR1025238_peak_29415	97	.	3.72922	12.2449	9.70193	158
chr14	122547124	122547405	SRR1025238_peak_29421	460	.	13.1064	49.5248	46.0114	161
chr14	122568846	122569192	SRR1025238_peak_29422	274	.	4.3715	30.6024	27.459	175
chr14	122586847	122587258	SRR1025238_peak_29423	391	.	11.0816	42.5423	39.1496	281
chr14	122649513	122649866	SRR1025238_peak_29424	230	.	8.47268	26.1234	23.0902	182
chr14	122687366	122687822	SRR1025238_peak_29425	263	.	6.58469	29.482	26.3649	250
chr14	122865495	122865734	SRR1025238_peak_29428	88	.	5.10927	11.347	8.84483	97
chr14	122866073	122866312	SRR1025238_peak_29429	67	.	3.90348	9.11869	6.74245	161
chr14	122868010	122868256	SRR1025238_peak_29431	163	.	5.93328	19.1563	16.3334	82
chr14	122876207	122876502	SRR1025238_peak_29433	400	.	8.31751	43.4142	40.0097	158
chr14	122888546	122888833	SRR1025238_peak_29434	284	.	7.9729	31.6678	28.4994	361
chr14	122913016	122913326	SRR1025238_peak_29435	56	.	3.18443	7.97563	5.67416	200
chr14	122953416	122953588	SRR1025238_peak_29436	49	.	3.75984	7.19979	4.95435	149
chr14	123009131	123009978	SRR1025238_peak_29438	122	.	4.28996	14.9169	12.2511	157
chr14	123048654	123048888	SRR1025238_peak_29439	130	.	6.21999	15.7097	13.0113	116
chr14	123143711	123144097	SRR1025238_peak_29440	287	.	9.77427	31.9624	28.7851	206
chr14	123371615	123371849	SRR1025238_peak_29441	115	.	5.54081	14.1605	11.5291	117
chr14	123515490	123515655	SRR1025238_peak_29443	49	.	3.52694	7.15623	4.91914	62
chr14	123661067	123661522	SRR1025238_peak_29445	1479	.	16.8293	152.64	147.919	286
chr14	123801754	123802254	SRR1025238_peak_29447	242	.	8.31122	27.3367	24.2723	278
chr14	124195452	124195692	SRR1025238_peak_29448	55	.	3.69489	7.80893	5.52146	83
chr14	124599804	124600125	SRR1025238_peak_29449	104	.	5.55356	13.0422	10.4577	191
chr14	124688607	124688813	SRR1025238_peak_29451	73	.	4.66499	9.7248	7.31273	122
chr14	124689980	124690138	SRR1025238_peak_29452	51	.	3.99856	7.44283	5.17374	116
chr15	3202253	3202509	SRR1025238_peak_29458	214	.	8.21927	24.4797	21.4895	202
chr15	3247510	3247904	SRR1025238_peak_29459	677	.	16.2795	71.5338	67.7037	170
chr15	3270855	3271046	SRR1025238_peak_29461	86	.	3.34435	11.1679	8.67766	143
chr15	3356413	3356614	SRR1025238_peak_29462	67	.	3.79289	9.08781	6.71418	121
chr15	3431641	3431882	SRR1025238_peak_29463	276	.	8.22953	30.8369	27.6885	158
chr15	3432512	3432759	SRR1025238_peak_29464	166	.	7.10856	19.4758	16.6401	163
chr15	3432876	3433756	SRR1025238_peak_29465	869	.	14.3121	91.0599	86.992	635
chr15	3436290	3436489	SRR1025238_peak_29466	138	.	6.44213	16.6298	13.8984	153
chr15	3441592	3441728	SRR1025238_peak_29467	30	.	2.68094	5.15119	3.08656	124
chr15	3445315	3445621	SRR1025238_peak_29468	131	.	5.93659	15.8889	13.1853	176
chr15	3499100	3499434	SRR1025238_peak_29469	80	.	4.88713	10.5264	8.06642	64
chr15	3509078	3509344	SRR1025238_peak_29470	77	.	3.99053	10.1752	7.74071	115
chr15	3558625	3558750	SRR1025238_peak_29472	38	.	3.55428	6.03442	3.87449	190
chr15	3582460	3582756	SRR1025238_peak_29474	221	.	5.48298	25.1546	22.1477	192
chr15	3583021	3583205	SRR1025238_peak_29475	114	.	4.81627	14.0781	11.4507	104
chr15	3584559	3584714	SRR1025238_peak_29477	31	.	3.27137	5.24758	3.17236	31
chr15	3584806	3585073	SRR1025238_peak_29478	110	.	5.64845	13.6352	11.0273	125
chr15	3904413	3904934	SRR1025238_peak_29479	414	.	11.4774	44.8471	41.4132	234
chr15	3905628	3906051	SRR1025238_peak_29480	460	.	13.1064	49.5248	46.0114	221
chr15	3958014	3958282	SRR1025238_peak_29482	128	.	5.63248	15.5445	12.8555	176
chr15	3979051	3979841	SRR1025238_peak_29485	115	.	4.43894	14.2114	11.5771	319
chr15	3995563	3996132	SRR1025238_peak_29486	946	.	10.9421	98.7558	94.6011	483
chr15	3996242	3996510	SRR1025238_peak_29486	946	.	10.9421	98.7558	94.6011	483
chr15	4009895	4010120	SRR1025238_peak_29487	194	.	7.32179	22.3609	19.4343	126
chr15	4025506	4025742	SRR1025238_peak_29488	147	.	6.66427	17.5645	14.7955	143
chr15	4025946	4026627	SRR1025238_peak_29489	482	.	8.1589	51.8262	48.2768	369
chr15	4027172	4027715	SRR1025238_peak_29490	98	.	3.46188	12.3641	9.81223	699
chr15	4031299	4031529	SRR1025238_peak_29491	67	.	3.90348	9.11869	6.74245	187
chr15	4064054	4064332	SRR1025238_peak_29493	255	.	7.29402	28.597	25.501	162
chr15	4078929	4079111	SRR1025238_peak_29495	73	.	4.66499	9.7248	7.31273	125
chr15	4079535	4079765	SRR1025238_peak_29496	131	.	4.75258	15.9031	13.1984	109
chr15	4131093	4131474	SRR1025238_peak_29497	263	.	6.96264	29.4384	26.3224	160
chr15	4228031	4228367	SRR1025238_peak_29499	542	.	11.8666	57.9013	54.2573	144
chr15	4311558	4311765	SRR1025238_peak_29500	110	.	5.64845	13.6352	11.0273	197
chr15	4345501	4345914	SRR1025238_peak_29501	891	.	17.9876	93.2018	89.1107	169
chr15	5045971	5046213	SRR1025238_peak_29502	175	.	7.3307	20.4515	17.5823	174
chr15	5068851	5069420	SRR1025238_peak_29503	123	.	5.15259	15.0301	12.3598	404
chr15	5108566	5108786	SRR1025238_peak_29504	71	.	4.56221	9.50612	7.1093	122
chr15	5116175	5116906	SRR1025238_peak_29506	922	.	9.64539	96.383	92.2543	387
chr15	5143924	5144193	SRR1025238_peak_29509	180	.	5.9858	20.9627	18.0793	138
chr15	5185446	5185884	SRR1025238_peak_29510	431	.	10.4967	46.6368	43.1745	164
chr15	5195998	5196407	SRR1025238_peak_29511	157	.	6.88641	18.5133	15.7113	126
chr15	5197073	5197317	SRR1025238_peak_29512	104	.	5.06049	13.0005	10.4221	243
chr15	5238135	5238420	SRR1025238_peak_29515	44	.	3.24994	6.68805	4.48228	41
chr15	5241705	5242018	SRR1025238_peak_29516	453	.	10.6175	48.8786	45.3766	171
chr15	5292962	5293175	SRR1025238_peak_29518	73	.	4.66499	9.7248	7.31273	137
chr15	5293323	5293595	SRR1025238_peak_29519	157	.	6.88641	18.5133	15.7113	164
chr15	5330669	5330849	SRR1025238_peak_29520	44	.	2.47297	6.64409	4.44236	250
chr15	5331037	5331261	SRR1025238_peak_29520	44	.	2.47297	6.64409	4.44236	250
chr15	5852541	5853072	SRR1025238_peak_29526	825	.	12.9383	86.5791	82.563	238
chr15	5908592	5908842	SRR1025238_peak_29528	112	.	5.7757	13.9154	11.293	119
chr15	5915277	5915565	SRR1025238_peak_29529	138	.	6.44213	16.6298	13.8984	123
chr15	5927670	5928399	SRR1025238_peak_29530	690	.	11.5521	72.8583	69.0096	372
chr15	5977723	5977936	SRR1025238_peak_29531	138	.	6.44213	16.6298	13.8984	101
chr15	6216023	6216400	SRR1025238_peak_29534	468	.	11.81	50.3591	46.8318	174
chr15	6230674	6231006	SRR1025238_peak_29535	250	.	8.63227	28.1231	25.0391	169
chr15	6231328	6231516	SRR1025238_peak_29536	23	.	2.2949	4.28022	2.3038	163
chr15	6233766	6234003	SRR1025238_peak_29537	164	.	7.0422	19.3263	16.4975	111
chr15	6238214	6238487	SRR1025238_peak_29538	192	.	6.71798	22.2087	19.2871	582
chr15	6242285	6242464	SRR1025238_peak_29539	62	.	4.15561	8.61697	6.2717	154
chr15	6259698	6259940	SRR1025238_peak_29541	31	.	2.65698	5.24166	3.16673	339
chr15	6260012	6260480	SRR1025238_peak_29541	31	.	2.65698	5.24166	3.16673	339
chr15	6319782	6319984	SRR1025238_peak_29543	121	.	5.99784	14.8047	12.1443	160
chr15	6331470	6331783	SRR1025238_peak_29544	245	.	8.8857	27.6229	24.551	172
chr15	6335028	6335170	SRR1025238_peak_29545	26	.	3.10999	4.72825	2.69553	139
chr15	6386437	6386993	SRR1025238_peak_29547	1379	.	18.1368	142.581	137.962	411
chr15	6387096	6387491	SRR1025238_peak_29548	146	.	5.88203	17.3812	14.622	125
chr15	6388015	6388557	SRR1025238_peak_29549	73	.	4.66499	9.7248	7.31273	165
chr15	6388946	6389091	SRR1025238_peak_29550	33	.	2.87462	5.50903	3.39946	105
chr15	6390765	6390951	SRR1025238_peak_29551	58	.	4.22071	8.18203	5.86415	111
chr15	6412074	6412342	SRR1025238_peak_29552	534	.	14.4393	57.0359	53.4043	131
chr15	6448907	6449212	SRR1025238_peak_29555	201	.	7.82093	23.0509	20.1036	133
chr15	6564939	6565357	SRR1025238_peak_29557	346	.	5.74799	37.9072	34.6066	138
chr15	6570901	6571202	SRR1025238_peak_29558	294	.	8.12622	32.6509	29.4595	145
chr15	6584782	6585005	SRR1025238_peak_29559	97	.	4.90571	12.2707	9.72398	112
chr15	6708389	6708614	SRR1025238_peak_29565	61	.	3.55906	8.43749	6.10844	137
chr15	6714746	6715208	SRR1025238_peak_29566	485	.	10.6493	52.1283	48.573	251
chr15	6715339	6715528	SRR1025238_peak_29567	127	.	4.92793	15.4388	12.7545	79
chr15	6743649	6744128	SRR1025238_peak_29568	337	.	9.23723	36.9917	33.7081	329
chr15	6840305	6840530	SRR1025238_peak_29569	91	.	4.02142	11.6616	9.14655	139
chr15	6861491	6861959	SRR1025238_peak_29570	234	.	4.60205	26.4453	23.4041	335
chr15	6909358	6909490	SRR1025238_peak_29571	91	.	4.32639	11.7085	9.18907	173
chr15	6909677	6910088	SRR1025238_peak_29572	1043	.	11.8805	108.635	104.371	195
chr15	6919381	6919678	SRR1025238_peak_29573	65	.	4.44285	8.94302	6.57847	268
chr15	6934639	6934976	SRR1025238_peak_29575	369	.	10.6859	40.2682	36.9194	232
chr15	7011377	7011604	SRR1025238_peak_29577	115	.	5.55716	14.199	11.5654	129
chr15	7014877	7015344	SRR1025238_peak_29578	145	.	5.99587	17.2652	14.5097	457
chr15	7016085	7016686	SRR1025238_peak_29579	131	.	5.93659	15.8889	13.1853	494
chr15	7017384	7017670	SRR1025238_peak_29580	157	.	6.88641	18.5133	15.7113	110
chr15	7027805	7028210	SRR1025238_peak_29581	428	.	11.0409	46.2879	42.8303	274
chr15	7044455	7044793	SRR1025238_peak_29583	244	.	8.85092	27.5429	24.4751	157
chr15	7048940	7049327	SRR1025238_peak_29584	67	.	3.79289	9.08781	6.71418	293
chr15	7088650	7088995	SRR1025238_peak_29586	80	.	4.88713	10.5264	8.06642	407
chr15	7128948	7129085	SRR1025238_peak_29589	1005	.	14.1929	104.81	100.588	729
chr15	7129507	7130048	SRR1025238_peak_29589	1005	.	14.1929	104.81	100.588	729
chr15	7130260	7130473	SRR1025238_peak_29590	71	.	3.59914	9.53076	7.13349	81
chr15	7134478	7134723	SRR1025238_peak_29592	130	.	4.62084	15.7865	13.0861	242
chr15	7213704	7214016	SRR1025238_peak_29597	326	.	9.06928	35.9455	32.6832	375
chr15	7222804	7223083	SRR1025238_peak_29598	76	.	3.18121	10.0483	7.61816	181
chr15	7226259	7226529	SRR1025238_peak_29600	151	.	4.10327	17.9497	15.1685	177
chr15	7252445	7252642	SRR1025238_peak_29601	42	.	3.64852	6.46503	4.28255	130
chr15	7352902	7353081	SRR1025238_peak_29603	56	.	4.12771	7.98787	5.68452	131
chr15	7424298	7424600	SRR1025238_peak_29605	252	.	8.50911	28.3634	25.2733	135
chr15	7480082	7480526	SRR1025238_peak_29607	161	.	4.68543	18.987	16.1692	251
chr15	7483556	7483809	SRR1025238_peak_29608	145	.	6.56634	17.3451	14.5868	110
chr15	7683692	7683930	SRR1025238_peak_29611	99	.	5.30913	12.5039	9.94559	167
chr15	7781472	7781951	SRR1025238_peak_29612	1261	.	17.6699	130.647	126.148	219
chr15	7785954	7786301	SRR1025238_peak_29613	181	.	7.38644	21.0612	18.175	203
chr15	7813960	7814156	SRR1025238_peak_29615	96	.	5.01263	12.1821	9.64506	320
chr15	7825673	7825939	SRR1025238_peak_29616	91	.	3.57525	11.6462	9.13239	194
chr15	7857509	7857892	SRR1025238_peak_29618	104	.	4.26514	13.0281	10.4481	249
chr15	7934458	7934649	SRR1025238_peak_29623	20	.	2.46396	3.97966	2.05332	137
chr15	7941579	7942078	SRR1025238_peak_29626	175	.	7.3307	20.4515	17.5823	238
chr15	8099137	8099400	SRR1025238_peak_29628	180	.	4.75406	20.9453	18.0622	145
chr15	8109286	8109695	SRR1025238_peak_29630	98	.	3.46188	12.3641	9.81223	173
chr15	8253984	8254189	SRR1025238_peak_29632	45	.	3.77642	6.72655	4.5109	137
chr15	8279417	8279681	SRR1025238_peak_29633	255	.	6.46917	28.609	25.5124	170
chr15	8313300	8313520	SRR1025238_peak_29636	130	.	6.21999	15.7097	13.0113	78
chr15	8442227	8442502	SRR1025238_peak_29638	229	.	7.38978	25.9469	22.9181	211
chr15	8443565	8443877	SRR1025238_peak_29639	42	.	2.8251	6.42468	4.24359	228
chr15	8443970	8444348	SRR1025238_peak_29639	42	.	2.8251	6.42468	4.24359	228
chr15	8445998	8446633	SRR1025238_peak_29642	86	.	4.72965	11.1735	8.68308	178
chr15	8511944	8512164	SRR1025238_peak_29643	96	.	5.33142	12.1859	9.64506	119
chr15	8622394	8622482	SRR1025238_peak_29647	28	.	3.10398	4.91213	2.8636	97
chr15	8623967	8624201	SRR1025238_peak_29648	115	.	5.54081	14.1605	11.5291	168
chr15	8625935	8626132	SRR1025238_peak_29650	47	.	3.65147	6.96114	4.73349	147
chr15	8627153	8627673	SRR1025238_peak_29651	246	.	6.47845	27.7544	24.6782	263
chr15	8627725	8627937	SRR1025238_peak_29651	246	.	6.47845	27.7544	24.6782	263
chr15	8661870	8662285	SRR1025238_peak_29653	104	.	4.26514	13.0281	10.4481	147
chr15	8663799	8663959	SRR1025238_peak_29654	25	.	2.28899	4.50163	2.5057	87
chr15	8676290	8676733	SRR1025238_peak_29655	542	.	9.41698	57.9356	54.2909	240
chr15	8682219	8682472	SRR1025238_peak_29656	92	.	4.24349	11.768	9.2461	94
chr15	8687638	8687907	SRR1025238_peak_29658	53	.	3.96553	7.64448	5.36683	267
chr15	8698648	8698969	SRR1025238_peak_29659	273	.	7.58579	30.4876	27.3457	157
chr15	8710199	8710609	SRR1025238_peak_29660	154	.	4.58981	18.2705	15.4779	219
chr15	8761681	8762245	SRR1025238_peak_29661	507	.	10.941	54.3385	50.7492	245
chr15	8920366	8920557	SRR1025238_peak_29664	82	.	4.54233	10.7252	8.25704	214
chr15	9070589	9071003	SRR1025238_peak_29665	113	.	4.35286	13.9236	11.3009	158
chr15	9071380	9071682	SRR1025238_peak_29666	134	.	5.03656	16.1227	13.4099	190
chr15	9074593	9075027	SRR1025238_peak_29669	539	.	10.2363	57.5649	53.926	265
chr15	9078662	9079307	SRR1025238_peak_29670	343	.	8.3501	37.6153	34.3182	330
chr15	9080300	9080482	SRR1025238_peak_29671	66	.	4.18821	8.97892	6.61268	72
chr15	9081227	9081311	SRR1025238_peak_29672	41	.	3.35397	6.28944	4.11558	126
chr15	9081388	9081633	SRR1025238_peak_29673	87	.	4.37189	11.2252	8.73229	157
chr15	9086096	9086384	SRR1025238_peak_29674	152	.	5.54346	18.0252	15.2403	140
chr15	9120117	9120430	SRR1025238_peak_29676	238	.	6.23813	26.8861	23.8327	147
chr15	9253748	9254011	SRR1025238_peak_29682	242	.	8.31122	27.3367	24.2723	156
chr15	9455305	9455550	SRR1025238_peak_29683	188	.	6.90433	21.7854	18.8753	171
chr15	9463674	9463983	SRR1025238_peak_29684	110	.	5.03849	13.651	11.0413	153
chr15	9470528	9470793	SRR1025238_peak_29685	214	.	8.21927	24.4797	21.4895	157
chr15	9501153	9501381	SRR1025238_peak_29686	90	.	4.77008	11.6019	9.09274	171
chr15	9524019	9524316	SRR1025238_peak_29687	14	.	2.34209	3.29912	1.4686	107
chr15	9608222	9608444	SRR1025238_peak_29690	176	.	5.48375	20.5373	17.6649	176
chr15	9748845	9749059	SRR1025238_peak_29691	174	.	5.31396	20.3236	17.4625	74
chr15	9768280	9768500	SRR1025238_peak_29692	89	.	4.72402	11.4899	8.98322	127
chr15	9944980	9945173	SRR1025238_peak_29693	51	.	3.99856	7.44283	5.17374	94
chr15	10210634	10210829	SRR1025238_peak_29696	129	.	5.10582	15.6171	12.9247	444
chr15	10375637	10375963	SRR1025238_peak_29698	130	.	6.21999	15.7097	13.0113	157
chr15	10388630	10388989	SRR1025238_peak_29699	155	.	5.77715	18.3075	15.5135	217
chr15	10461069	10461348	SRR1025238_peak_29700	204	.	7.99713	23.4545	20.4943	147
chr15	10485886	10486276	SRR1025238_peak_29703	111	.	3.10279	13.7295	11.1166	380
chr15	10500922	10501144	SRR1025238_peak_29704	108	.	4.84031	13.4668	10.8681	159
chr15	10599421	10599836	SRR1025238_peak_29706	72	.	4.61308	9.61464	7.21521	518
chr15	10657574	10657857	SRR1025238_peak_29708	203	.	7.51967	23.3342	20.3777	148
chr15	10658317	10658895	SRR1025238_peak_29709	175	.	7.3307	20.4515	17.5823	141
chr15	10662018	10662321	SRR1025238_peak_29710	201	.	5.44092	23.0656	20.1176	203
chr15	10664116	10664155	SRR1025238_peak_29711	49	.	3.52694	7.15623	4.91914	131
chr15	10668205	10668777	SRR1025238_peak_29713	181	.	5.88613	21.0652	18.178	236
chr15	10673364	10673594	SRR1025238_peak_29714	104	.	5.55356	13.0422	10.4577	130
chr15	10690141	10690457	SRR1025238_peak_29716	506	.	13.5914	54.2572	50.6704	159
chr15	10714530	10715449	SRR1025238_peak_29717	199	.	6.05778	22.8592	19.9173	862
chr15	10722787	10722999	SRR1025238_peak_29718	49	.	3.35525	7.18252	4.94003	147
chr15	10735383	10735766	SRR1025238_peak_29719	511	.	11.9244	54.7074	51.1105	212
chr15	10814619	10815013	SRR1025238_peak_29721	390	.	9.33635	42.4839	39.0932	223
chr15	10818192	10818626	SRR1025238_peak_29722	43	.	3.20937	6.58245	4.38438	121
chr15	10831099	10831370	SRR1025238_peak_29723	365	.	11.3293	39.9234	36.5817	132
chr15	10833976	10834426	SRR1025238_peak_29724	195	.	7.77498	22.4413	19.5104	480
chr15	10870061	10870240	SRR1025238_peak_29726	46	.	2.96481	6.87265	4.64889	120
chr15	11399823	11400408	SRR1025238_peak_29732	579	.	9.73687	61.6548	57.9577	142
chr15	11446477	11446883	SRR1025238_peak_29734	257	.	7.89363	28.8534	25.7501	177
chr15	11501434	11501674	SRR1025238_peak_29735	128	.	5.63248	15.5445	12.8555	130
chr15	11565739	11565964	SRR1025238_peak_29736	92	.	4.24349	11.768	9.2461	144
chr15	11725604	11726360	SRR1025238_peak_29738	651	.	12.3198	68.9056	65.1088	502
chr15	11734873	11735250	SRR1025238_peak_29739	85	.	3.59727	10.9966	8.51789	289
chr15	11742355	11742695	SRR1025238_peak_29740	260	.	7.47727	29.1577	26.0483	252
chr15	11744895	11745334	SRR1025238_peak_29741	421	.	12.3239	45.5913	42.1479	264
chr15	11746771	11746962	SRR1025238_peak_29743	80	.	4.88713	10.5264	8.06642	82
chr15	11756812	11757037	SRR1025238_peak_29745	80	.	4.88713	10.5264	8.06642	115
chr15	11762247	11762472	SRR1025238_peak_29746	84	.	4.74927	10.8892	8.41568	154
chr15	11878373	11878628	SRR1025238_peak_29749	104	.	5.0874	13.0671	10.4807	258
chr15	11897106	11897556	SRR1025238_peak_29751	448	.	12.8843	48.2978	44.8047	340
chr15	11907219	11907553	SRR1025238_peak_29752	173	.	5.74925	20.2298	17.3703	213
chr15	11914263	11914433	SRR1025238_peak_29753	31	.	3.08878	5.27352	3.19432	165
chr15	11974076	11974222	SRR1025238_peak_29755	62	.	4.15561	8.61697	6.2717	111
chr15	11995341	11995491	SRR1025238_peak_29756	44	.	3.0945	6.67994	4.47548	114
chr15	11995718	11996209	SRR1025238_peak_29757	55	.	2.57465	7.83724	5.54732	359
chr15	12064993	12065609	SRR1025238_peak_29762	295	.	9.37409	32.7508	29.5573	319
chr15	12068640	12068908	SRR1025238_peak_29764	121	.	5.99784	14.8047	12.1443	176
chr15	12092151	12092409	SRR1025238_peak_29765	114	.	5.49425	14.0506	11.4248	148
chr15	12111252	12111784	SRR1025238_peak_29766	197	.	6.55784	22.6608	19.7241	347
chr15	12114611	12114861	SRR1025238_peak_29767	86	.	4.23053	11.1377	8.64854	107
chr15	12117236	12118082	SRR1025238_peak_29768	310	.	6.25071	34.2744	31.0466	354
chr15	12118562	12119149	SRR1025238_peak_29769	1859	.	24.9134	190.997	185.902	203
chr15	12134589	12134866	SRR1025238_peak_29770	255	.	9.10784	28.6924	25.5928	170
chr15	12141249	12141669	SRR1025238_peak_29772	402	.	11.2795	43.6909	40.2776	279
chr15	12193980	12194170	SRR1025238_peak_29773	43	.	2.77301	6.59425	4.39495	140
chr15	12194600	12194976	SRR1025238_peak_29774	659	.	11.9912	69.8056	65.9966	234
chr15	12225105	12225376	SRR1025238_peak_29777	51	.	3.07462	7.41674	5.15668	166
chr15	12236954	12237118	SRR1025238_peak_29778	59	.	3.76432	8.2353	5.91456	136
chr15	12245776	12246395	SRR1025238_peak_29780	281	.	6.48726	31.3464	28.1846	1227
chr15	12246532	12247299	SRR1025238_peak_29780	281	.	6.48726	31.3464	28.1846	1227
chr15	12268159	12268312	SRR1025238_peak_29781	56	.	2.67348	7.99936	5.69571	123
chr15	12321476	12321646	SRR1025238_peak_29783	98	.	4.00237	12.4369	9.88233	239
chr15	12337381	12337680	SRR1025238_peak_29785	157	.	6.88641	18.5133	15.7113	129
chr15	12367609	12368118	SRR1025238_peak_29787	559	.	7.33189	59.6128	55.9447	276
chr15	12375607	12375802	SRR1025238_peak_29789	46	.	2.79708	6.8492	4.62741	86
chr15	12502243	12502437	SRR1025238_peak_29794	224	.	7.59073	25.4997	22.4839	162
chr15	12518497	12518643	SRR1025238_peak_29795	64	.	3.59467	8.78238	6.42909	120
chr15	12522894	12523162	SRR1025238_peak_29796	49	.	3.52694	7.15623	4.91914	148
chr15	12550978	12551177	SRR1025238_peak_29799	107	.	5.35869	13.3556	10.7598	147
chr15	12553636	12554068	SRR1025238_peak_29800	232	.	7.1824	26.3279	23.2891	276
chr15	12560550	12560753	SRR1025238_peak_29801	68	.	4.29606	9.22558	6.84231	86
chr15	12566674	12567031	SRR1025238_peak_29802	373	.	7.3944	40.735	37.3779	179
chr15	12586190	12586483	SRR1025238_peak_29804	193	.	5.33629	22.2803	19.3562	166
chr15	12589044	12589272	SRR1025238_peak_29805	200	.	7.78134	22.9595	20.0152	151
chr15	12600983	12601191	SRR1025238_peak_29806	73	.	4.66499	9.7248	7.31273	119
chr15	12638322	12638695	SRR1025238_peak_29808	140	.	5.02682	16.8009	14.0611	108
chr15	12670430	12670651	SRR1025238_peak_29810	46	.	3.51006	6.87989	4.6557	76
chr15	12678438	12678829	SRR1025238_peak_29811	69	.	4.3521	9.35254	6.96355	275
chr15	12689994	12690311	SRR1025238_peak_29812	86	.	4.99671	11.1038	8.61682	149
chr15	12725326	12725540	SRR1025238_peak_29814	45	.	3.77642	6.72655	4.5109	82
chr15	12732659	12732836	SRR1025238_peak_29815	71	.	4.56221	9.50612	7.1093	156
chr15	12738792	12739344	SRR1025238_peak_29816	406	.	8.65214	44.1169	40.697	198
chr15	12739752	12740406	SRR1025238_peak_29817	183	.	4.40833	21.2526	18.361	537
chr15	12749442	12750450	SRR1025238_peak_29819	631	.	9.33204	66.8914	63.1214	796
chr15	12753116	12753526	SRR1025238_peak_29820	182	.	5.42948	21.1134	18.2247	239
chr15	12758465	12758951	SRR1025238_peak_29821	521	.	7.99382	55.7632	52.1513	289
chr15	12795426	12795621	SRR1025238_peak_29822	127	.	4.92793	15.4388	12.7545	146
chr15	12824926	12825229	SRR1025238_peak_29825	125	.	3.80778	15.1764	12.502	174
chr15	12858118	12858512	SRR1025238_peak_29826	243	.	4.89272	27.428	24.3612	195
chr15	12908173	12908789	SRR1025238_peak_29828	303	.	7.75902	33.5701	30.3591	475
chr15	13058878	13059117	SRR1025238_peak_29832	175	.	7.3307	20.4515	17.5823	111
chr15	13067636	13067769	SRR1025238_peak_29833	121	.	5.99784	14.8047	12.1443	108
chr15	13079473	13079877	SRR1025238_peak_29834	68	.	4.17894	9.2468	6.86158	199
chr15	13088730	13088974	SRR1025238_peak_29835	43	.	2.61023	6.48347	4.30012	158
chr15	13100414	13100685	SRR1025238_peak_29836	201	.	6.41874	23.1361	20.1852	126
chr15	13171692	13171910	SRR1025238_peak_29838	65	.	4.44285	8.94302	6.57847	180
chr15	13172323	13172636	SRR1025238_peak_29839	44	.	3.0945	6.67994	4.47548	405
chr15	13185291	13185476	SRR1025238_peak_29840	88	.	5.10927	11.347	8.84483	135
chr15	13196321	13196596	SRR1025238_peak_29841	453	.	10.2116	48.8573	45.3563	148
chr15	13216836	13217055	SRR1025238_peak_29842	254	.	8.17619	28.5781	25.4832	167
chr15	13275796	13276073	SRR1025238_peak_29844	118	.	5.20644	14.4499	11.8054	151
chr15	13297296	13297566	SRR1025238_peak_29846	37	.	3.47597	5.87691	3.74257	165
chr15	13367347	13367582	SRR1025238_peak_29848	99	.	4.38038	12.4765	9.91992	139
chr15	13368073	13368317	SRR1025238_peak_29849	134	.	5.06481	16.2096	13.4933	232
chr15	13558068	13558342	SRR1025238_peak_29850	193	.	6.27286	22.2587	19.3355	154
chr15	13597062	13597302	SRR1025238_peak_29852	166	.	7.10856	19.4758	16.6401	150
chr15	13859214	13859384	SRR1025238_peak_29853	73	.	4.66499	9.7248	7.31273	135
chr15	13969883	13970082	SRR1025238_peak_29854	88	.	5.10927	11.347	8.84483	127
chr15	14177577	14178068	SRR1025238_peak_29855	354	.	11.1071	38.7595	35.4405	319
chr15	14524464	14525117	SRR1025238_peak_29858	223	.	7.91545	25.3141	22.3033	486
chr15	15494874	15495041	SRR1025238_peak_29861	31	.	3.08878	5.27352	3.19432	86
chr15	15515180	15515425	SRR1025238_peak_29862	175	.	6.92602	20.4492	17.5823	101
chr15	16016780	16016969	SRR1025238_peak_29864	58	.	4.22071	8.18203	5.86415	107
chr15	16203403	16203567	SRR1025238_peak_29866	138	.	6.44213	16.6298	13.8984	139
chr15	17821768	17821948	SRR1025238_peak_29872	110	.	5.64845	13.6352	11.0273	133
chr15	18189834	18190254	SRR1025238_peak_29874	298	.	9.99641	33.0721	29.8708	221
chr15	18519679	18519841	SRR1025238_peak_29875	43	.	3.27892	6.54702	4.35323	146
chr15	18818605	18818755	SRR1025238_peak_29876	88	.	5.10927	11.347	8.84483	89
chr15	18993502	18993803	SRR1025238_peak_29877	424	.	12.44	45.8661	42.4144	215
chr15	19360779	19361006	SRR1025238_peak_29880	112	.	5.7757	13.9154	11.293	105
chr15	19622344	19622619	SRR1025238_peak_29881	153	.	6.73469	18.1714	15.3822	161
chr15	19857451	19857790	SRR1025238_peak_29882	166	.	7.10856	19.4758	16.6401	180
chr15	20581875	20582019	SRR1025238_peak_29887	65	.	4.44285	8.94302	6.57847	46
chr15	20605788	20606223	SRR1025238_peak_29888	786	.	16.5341	82.5896	78.6197	169
chr15	20690109	20690341	SRR1025238_peak_29889	195	.	7.77498	22.4413	19.5104	111
chr15	20797076	20797260	SRR1025238_peak_29890	42	.	2.6251	6.38607	4.20713	187
chr15	20812960	20813321	SRR1025238_peak_29891	314	.	9.69642	34.7246	31.4885	168
chr15	21829736	21829848	SRR1025238_peak_29893	80	.	4.88713	10.5264	8.06642	120
chr15	22701500	22701764	SRR1025238_peak_29897	97	.	4.90571	12.2707	9.72398	159
chr15	22823778	22824034	SRR1025238_peak_29903	185	.	7.55284	21.4401	18.539	107
chr15	23352975	23353127	SRR1025238_peak_29904	45	.	3.77642	6.72655	4.5109	81
chr15	23452032	23452612	SRR1025238_peak_29905	742	.	11.0916	78.1603	74.2468	276
chr15	23453469	23453643	SRR1025238_peak_29906	80	.	4.88713	10.5264	8.06642	128
chr15	24055127	24055328	SRR1025238_peak_29909	131	.	5.30873	15.8311	13.1292	164
chr15	24097831	24098001	SRR1025238_peak_29910	43	.	3.45217	6.51393	4.327	52
chr15	24969449	24969637	SRR1025238_peak_29913	56	.	3.95772	7.89803	5.60129	117
chr15	25117998	25118346	SRR1025238_peak_29916	694	.	16.0288	73.2681	69.4148	182
chr15	25186215	25186440	SRR1025238_peak_29917	104	.	5.55356	13.0422	10.4577	107
chr15	25391301	25391517	SRR1025238_peak_29918	38	.	3.12278	5.9511	3.80726	75
chr15	25414801	25415082	SRR1025238_peak_29920	149	.	4.98946	17.7359	14.9622	336
chr15	25432375	25432601	SRR1025238_peak_29921	67	.	4.03079	9.17004	6.79002	93
chr15	25459853	25460139	SRR1025238_peak_29923	166	.	7.10856	19.4758	16.6401	173
chr15	25510226	25510432	SRR1025238_peak_29924	63	.	4.34496	8.73661	6.38547	145
chr15	25554418	25554686	SRR1025238_peak_29926	153	.	4.40191	18.1184	15.3315	154
chr15	25609331	25609632	SRR1025238_peak_29930	80	.	4.88713	10.5264	8.06642	442
chr15	25650344	25650796	SRR1025238_peak_29932	1616	.	19.5458	166.52	161.662	237
chr15	25673601	25673825	SRR1025238_peak_29933	77	.	4.45025	10.1912	7.75616	150
chr15	25680244	25680765	SRR1025238_peak_29934	269	.	5.39504	30.0998	26.9676	324
chr15	25717062	25717344	SRR1025238_peak_29936	180	.	6.92955	20.9215	18.0388	161
chr15	25730979	25731324	SRR1025238_peak_29937	318	.	8.58765	35.1051	31.8602	153
chr15	25768943	25769155	SRR1025238_peak_29938	61	.	3.64869	8.44041	6.11118	88
chr15	25769585	25769860	SRR1025238_peak_29939	200	.	6.68462	23.0241	20.0779	169
chr15	25773864	25774215	SRR1025238_peak_29940	297	.	7.70939	32.8986	29.7021	336
chr15	25910169	25910698	SRR1025238_peak_29944	152	.	5.9699	18.0225	15.2387	237
chr15	25914968	25915483	SRR1025238_peak_29945	894	.	14.57	93.5033	89.4074	292
chr15	25918806	25919012	SRR1025238_peak_29946	64	.	3.59467	8.78238	6.42909	133
chr15	25919844	25920471	SRR1025238_peak_29947	1866	.	16.945	191.713	186.612	297
chr15	25932950	25933133	SRR1025238_peak_29950	32	.	2.62023	5.28841	3.20862	136
chr15	25940645	25941010	SRR1025238_peak_29951	146	.	4.99631	17.407	14.6459	211
chr15	25942308	25942535	SRR1025238_peak_29952	116	.	5.27272	14.2553	11.6181	157
chr15	25943183	25943383	SRR1025238_peak_29953	112	.	5.00612	13.9172	11.2946	168
chr15	25945235	25945580	SRR1025238_peak_29955	330	.	8.46107	36.3524	33.0816	180
chr15	25966402	25966581	SRR1025238_peak_29958	32	.	3.02309	5.31974	3.23693	83
chr15	26470072	26470295	SRR1025238_peak_29963	61	.	3.41211	8.4756	6.14182	147
chr15	26600554	26600789	SRR1025238_peak_29964	94	.	5.21396	11.9303	9.40221	138
chr15	26731018	26731338	SRR1025238_peak_29966	153	.	6.17756	18.1449	15.3566	232
chr15	26834505	26834863	SRR1025238_peak_29967	188	.	6.90433	21.7854	18.8753	172
chr15	26894037	26894342	SRR1025238_peak_29969	139	.	5.46487	16.6445	13.912	174
chr15	26895303	26895656	SRR1025238_peak_29970	216	.	5.65019	24.6606	21.6652	489
chr15	26895715	26895843	SRR1025238_peak_29970	216	.	5.65019	24.6606	21.6652	489
chr15	26953851	26954236	SRR1025238_peak_29972	235	.	8.66355	26.5641	23.5193	169
chr15	27008912	27009529	SRR1025238_peak_29974	605	.	14.6436	64.2771	60.5422	339
chr15	27021182	27021414	SRR1025238_peak_29975	147	.	6.66427	17.5645	14.7955	100
chr15	27070746	27070917	SRR1025238_peak_29976	38	.	3.55428	6.03442	3.87449	131
chr15	27204338	27205274	SRR1025238_peak_29977	236	.	7.00226	26.7405	23.6909	555
chr15	27216981	27217230	SRR1025238_peak_29978	224	.	8.44141	25.5163	22.4972	149
chr15	27238405	27238790	SRR1025238_peak_29980	425	.	11.6753	46.0106	42.5563	179
chr15	27244884	27245051	SRR1025238_peak_29981	69	.	4.3535	9.35569	6.96525	99
chr15	27246185	27246876	SRR1025238_peak_29982	2743	.	23.7105	280.441	274.381	285
chr15	27466295	27466517	SRR1025238_peak_29987	128	.	5.63248	15.5445	12.8555	257
chr15	27467515	27467950	SRR1025238_peak_29989	97	.	4.14328	12.3386	9.78739	274
chr15	27480618	27480795	SRR1025238_peak_29991	56	.	3.75251	7.94933	5.64895	114
chr15	27485619	27485956	SRR1025238_peak_29992	351	.	7.32432	38.4759	35.1628	200
chr15	27493638	27494140	SRR1025238_peak_29993	182	.	6.05694	21.1794	18.2894	200
chr15	27504195	27504528	SRR1025238_peak_29994	223	.	7.02626	25.3967	22.3833	250
chr15	27506096	27506507	SRR1025238_peak_29995	358	.	9.2122	39.2155	35.8871	231
chr15	27506618	27506839	SRR1025238_peak_29996	89	.	4.46227	11.4666	8.96155	129
chr15	27532557	27532796	SRR1025238_peak_29997	110	.	5.64845	13.6352	11.0273	135
chr15	27537546	27538157	SRR1025238_peak_29998	174	.	5.31396	20.3236	17.4625	472
chr15	27539761	27539932	SRR1025238_peak_29999	34	.	2.95449	5.53231	3.42121	107
chr15	27548122	27548436	SRR1025238_peak_30000	148	.	5.15751	17.581	14.8108	241
chr15	27576203	27576316	SRR1025238_peak_30002	168	.	5.83791	19.6949	16.8527	124
chr15	27583145	27583402	SRR1025238_peak_30003	212	.	5.35477	24.2362	21.2549	214
chr15	27584315	27584523	SRR1025238_peak_30004	61	.	3.9761	8.48454	6.14886	104
chr15	27612816	27613181	SRR1025238_peak_30005	285	.	7.06795	31.6978	28.5285	180
chr15	27618878	27619174	SRR1025238_peak_30006	307	.	10.1416	34.0119	30.7908	136
chr15	27626180	27626348	SRR1025238_peak_30007	43	.	3.27892	6.54702	4.35323	54
chr15	27777759	27777891	SRR1025238_peak_30012	27	.	2.54146	4.75563	2.71834	98
chr15	27778298	27778932	SRR1025238_peak_30013	616	.	8.80951	65.4008	61.6503	270
chr15	27782576	27782991	SRR1025238_peak_30015	618	.	11.7676	65.6412	61.8883	318
chr15	27783582	27783981	SRR1025238_peak_30016	321	.	5.45025	35.3659	32.1145	180
chr15	27785211	27785945	SRR1025238_peak_30017	310	.	5.90093	34.2663	31.0388	595
chr15	27788481	27788727	SRR1025238_peak_30019	169	.	4.02281	19.8036	16.958	198
chr15	27810358	27810518	SRR1025238_peak_30021	111	.	4.94037	13.7396	11.1266	76
chr15	27840438	27841014	SRR1025238_peak_30022	2000	.	18.5979	205.29	200.05	309
chr15	27859085	27859383	SRR1025238_peak_30023	250	.	6.98123	28.088	25.0052	160
chr15	27871784	27872005	SRR1025238_peak_30024	103	.	4.15875	12.9708	10.3933	75
chr15	27880823	27880999	SRR1025238_peak_30025	29	.	2.49811	5.0568	2.99843	81
chr15	27887114	27887305	SRR1025238_peak_30026	98	.	4.4706	12.4296	9.87512	79
chr15	27898978	27899278	SRR1025238_peak_30027	91	.	4.12601	11.706	9.18681	271
chr15	27923503	27923905	SRR1025238_peak_30029	70	.	2.73039	9.41297	7.02075	248
chr15	27964224	27964278	SRR1025238_peak_30034	39	.	3.28233	6.1239	3.95846	107
chr15	27997428	27998130	SRR1025238_peak_30035	376	.	5.38654	41.0512	37.6901	229
chr15	28105852	28106308	SRR1025238_peak_30042	267	.	8.06158	29.8407	26.7137	277
chr15	28109294	28109615	SRR1025238_peak_30043	584	.	15.3278	62.1772	58.4715	150
chr15	28158858	28159209	SRR1025238_peak_30048	350	.	8.75283	38.3679	35.0571	136
chr15	28161946	28162252	SRR1025238_peak_30049	219	.	7.22183	24.9972	21.9943	200
chr15	28676036	28676191	SRR1025238_peak_30052	32	.	3.33214	5.36781	3.26936	104
chr15	28865009	28865306	SRR1025238_peak_30054	309	.	10.2185	34.1914	30.9648	151
chr15	28948126	28948629	SRR1025238_peak_30055	1167	.	24.2086	121.194	116.796	257
chr15	29255106	29255426	SRR1025238_peak_30056	412	.	12.2178	44.6616	41.2316	194
chr15	29839883	29840078	SRR1025238_peak_30059	115	.	5.54081	14.1605	11.5291	92
chr15	30029335	30029583	SRR1025238_peak_30061	144	.	6.51744	17.235	14.4816	136
chr15	30172406	30172616	SRR1025238_peak_30062	87	.	4.37189	11.2252	8.73229	214
chr15	30383034	30383384	SRR1025238_peak_30063	197	.	7.08603	22.7243	19.7847	203
chr15	30471632	30471832	SRR1025238_peak_30066	55	.	3.5912	7.79679	5.51249	179
chr15	30515441	30515781	SRR1025238_peak_30067	346	.	9.81142	37.989	34.6867	163
chr15	30740766	30740965	SRR1025238_peak_30070	115	.	4.01608	14.1646	11.5326	149
chr15	30885171	30885770	SRR1025238_peak_30072	485	.	8.59349	52.1525	48.5967	470
chr15	30913445	30913759	SRR1025238_peak_30073	472	.	13.3285	50.7591	47.2252	199
chr15	30977099	30977301	SRR1025238_peak_30074	86	.	4.72965	11.1735	8.68308	142
chr15	31087857	31088171	SRR1025238_peak_30078	216	.	5.65019	24.6606	21.6652	157
chr15	31150843	31151105	SRR1025238_peak_30079	238	.	7.55773	26.9063	23.8517	157
chr15	31224447	31224714	SRR1025238_peak_30081	103	.	3.57972	12.883	10.3112	281
chr15	31237343	31237819	SRR1025238_peak_30082	237	.	4.90719	26.8139	23.7622	337
chr15	31252644	31252937	SRR1025238_peak_30084	79	.	3.62366	10.3502	7.90721	156
chr15	31286714	31286870	SRR1025238_peak_30087	63	.	3.73863	8.6825	6.33477	109
chr15	31302288	31302783	SRR1025238_peak_30088	199	.	5.29599	22.8697	19.9272	240
chr15	31302931	31303207	SRR1025238_peak_30089	147	.	5.2499	17.509	14.7446	113
chr15	31315714	31316075	SRR1025238_peak_30091	150	.	5.33859	17.7853	15.0086	129
chr15	31382127	31382619	SRR1025238_peak_30092	410	.	7.79409	44.454	41.0299	386
chr15	31396598	31397165	SRR1025238_peak_30095	598	.	11.0039	63.5635	59.8382	328
chr15	31422839	31423319	SRR1025238_peak_30096	235	.	6.03943	26.57	23.5245	259
chr15	31453393	31453711	SRR1025238_peak_30098	124	.	3.34012	15.1538	12.4805	164
chr15	31531028	31531628	SRR1025238_peak_30100	309	.	10.2185	34.1914	30.9648	181
chr15	31531699	31531892	SRR1025238_peak_30100	309	.	10.2185	34.1914	30.9648	181
chr15	31543291	31543636	SRR1025238_peak_30101	156	.	6.85946	18.4529	15.6559	181
chr15	31545494	31545892	SRR1025238_peak_30102	343	.	8.3501	37.6153	34.3182	250
chr15	31563796	31564008	SRR1025238_peak_30103	55	.	3.69489	7.80893	5.52146	81
chr15	31568625	31568785	SRR1025238_peak_30104	79	.	3.44236	10.4225	7.97394	73
chr15	31586566	31586825	SRR1025238_peak_30105	101	.	3.2442	12.6628	10.1002	129
chr15	31589143	31589472	SRR1025238_peak_30106	79	.	3.96972	10.3919	7.94449	83
chr15	31602098	31602351	SRR1025238_peak_30107	142	.	4.27808	16.9778	14.2319	149
chr15	31602572	31602774	SRR1025238_peak_30108	73	.	3.83283	9.72533	7.31273	100
chr15	31627343	31627548	SRR1025238_peak_30110	88	.	5.10927	11.347	8.84483	95
chr15	32034775	32034951	SRR1025238_peak_30113	28	.	2.77173	4.89778	2.84982	164
chr15	32043221	32043631	SRR1025238_peak_30114	547	.	11.3928	58.3998	54.7486	153
chr15	32232869	32233077	SRR1025238_peak_30117	94	.	4.91883	11.9595	9.42925	213
chr15	32245996	32246386	SRR1025238_peak_30120	51	.	2.51335	7.39356	5.13503	339
chr15	32263803	32264004	SRR1025238_peak_30122	39	.	3.47635	6.10693	3.94337	123
chr15	32266327	32266961	SRR1025238_peak_30124	1474	.	15.1719	152.165	147.45	267
chr15	32278600	32278873	SRR1025238_peak_30125	200	.	7.78134	22.9595	20.0152	150
chr15	32306586	32306808	SRR1025238_peak_30126	73	.	4.66499	9.7248	7.31273	182
chr15	32310255	32310539	SRR1025238_peak_30127	412	.	12.2178	44.6616	41.2316	152
chr15	32334198	32334419	SRR1025238_peak_30129	86	.	4.99671	11.1038	8.61682	162
chr15	32420137	32420378	SRR1025238_peak_30130	138	.	6.44213	16.6298	13.8984	120
chr15	32422879	32422987	SRR1025238_peak_30131	31	.	3.16618	5.23977	3.16581	93
chr15	32488156	32488452	SRR1025238_peak_30133	73	.	4.05962	9.80498	7.3857	129
chr15	32608738	32608828	SRR1025238_peak_30134	49	.	3.63386	7.1671	4.92642	73
chr15	32718699	32718945	SRR1025238_peak_30135	55	.	3.35238	7.84475	5.55189	104
chr15	32730857	32731112	SRR1025238_peak_30136	138	.	6.44213	16.6298	13.8984	118
chr15	32778556	32778895	SRR1025238_peak_30138	290	.	4.68048	32.1931	29.0119	177
chr15	32920427	32920989	SRR1025238_peak_30139	501	.	7.25411	53.7669	50.1855	197
chr15	32921153	32921209	SRR1025238_peak_30139	501	.	7.25411	53.7669	50.1855	197
chr15	32944090	32944317	SRR1025238_peak_30140	140	.	6.13447	16.7744	14.035	79
chr15	33083100	33083427	SRR1025238_peak_30142	109	.	3.57137	13.5756	10.9706	307
chr15	33493801	33494127	SRR1025238_peak_30145	136	.	5.81418	16.3982	13.676	207
chr15	33494646	33494939	SRR1025238_peak_30146	85	.	3.89956	10.9973	8.51789	177
chr15	33596302	33596876	SRR1025238_peak_30148	1053	.	20.1679	109.637	105.362	282
chr15	33643808	33644262	SRR1025238_peak_30149	138	.	6.44213	16.6298	13.8984	331
chr15	33648488	33648783	SRR1025238_peak_30150	147	.	6.66427	17.5645	14.7955	171
chr15	33654211	33654686	SRR1025238_peak_30151	343	.	10.885	37.6042	34.3078	213
chr15	33666680	33667102	SRR1025238_peak_30153	1151	.	22.4567	119.515	115.134	201
chr15	33669089	33669273	SRR1025238_peak_30154	59	.	2.63595	8.29083	5.96889	142
chr15	33676922	33677309	SRR1025238_peak_30155	170	.	6.54095	19.9415	17.0918	165
chr15	33686263	33686637	SRR1025238_peak_30156	73	.	3.73919	9.71042	7.3063	341
chr15	33686993	33687243	SRR1025238_peak_30157	121	.	3.96172	14.7777	12.1227	267
chr15	33862427	33862610	SRR1025238_peak_30159	45	.	3.77642	6.72655	4.5109	86
chr15	33975103	33975454	SRR1025238_peak_30160	824	.	19.3264	86.4755	82.4609	173
chr15	34016849	34017094	SRR1025238_peak_30161	255	.	9.10784	28.6924	25.5928	113
chr15	34022024	34022259	SRR1025238_peak_30162	79	.	4.08465	10.4393	7.98931	126
chr15	34046421	34046764	SRR1025238_peak_30163	175	.	6.38208	20.4024	17.5388	287
chr15	34049630	34049834	SRR1025238_peak_30164	43	.	3.35899	6.52319	4.33219	77
chr15	34052260	34052735	SRR1025238_peak_30165	177	.	5.61167	20.5795	17.7062	426
chr15	34057914	34058189	SRR1025238_peak_30166	360	.	11.0797	39.3342	36.0044	135
chr15	34082682	34083022	SRR1025238_peak_30167	106	.	3.0502	13.2112	10.6201	548
chr15	34083691	34083925	SRR1025238_peak_30168	49	.	3.28528	7.21369	4.96681	63
chr15	34215666	34215848	SRR1025238_peak_30170	79	.	3.86813	10.3618	7.91754	167
chr15	34237717	34238041	SRR1025238_peak_30172	206	.	4.89418	23.6308	20.6649	344
chr15	34336541	34336754	SRR1025238_peak_30173	94	.	4.91883	11.9595	9.42925	91
chr15	34339323	34339606	SRR1025238_peak_30174	213	.	8.14255	24.3041	21.3217	301
chr15	34348078	34348344	SRR1025238_peak_30175	88	.	4.53464	11.3405	8.84336	144
chr15	34378058	34378328	SRR1025238_peak_30176	155	.	6.82214	18.369	15.573	152
chr15	34391148	34391418	SRR1025238_peak_30177	157	.	6.53024	18.5861	15.7812	120
chr15	34410756	34410992	SRR1025238_peak_30178	178	.	6.68707	20.766	17.8886	102
chr15	34428860	34429095	SRR1025238_peak_30179	155	.	5.77715	18.3075	15.5135	202
chr15	34433257	34433453	SRR1025238_peak_30180	80	.	4.88713	10.5264	8.06642	133
chr15	34678729	34678916	SRR1025238_peak_30185	52	.	2.99773	7.55042	5.27653	111
chr15	34795172	34795422	SRR1025238_peak_30187	91	.	3.6972	11.6137	9.10313	169
chr15	34837301	34837611	SRR1025238_peak_30188	97	.	4.14328	12.3386	9.78739	270
chr15	34854935	34855130	SRR1025238_peak_30189	100	.	4.5223	12.5775	10.0163	115
chr15	34900187	34900375	SRR1025238_peak_30191	57	.	4.18131	8.10001	5.7918	133
chr15	34962168	34962384	SRR1025238_peak_30193	88	.	5.10927	11.347	8.84483	154
chr15	34967470	34967648	SRR1025238_peak_30194	49	.	3.63386	7.1671	4.92642	101
chr15	35029748	35030021	SRR1025238_peak_30195	177	.	4.99621	20.5806	17.7067	141
chr15	35078405	35078658	SRR1025238_peak_30196	235	.	8.66355	26.5641	23.5193	109
chr15	35155010	35155678	SRR1025238_peak_30198	544	.	9.19303	58.1386	54.4916	302
chr15	35223573	35223794	SRR1025238_peak_30199	130	.	6.21999	15.7097	13.0113	110
chr15	35352851	35353056	SRR1025238_peak_30203	94	.	4.80814	12.0299	9.49819	159
chr15	35511408	35511536	SRR1025238_peak_30206	58	.	4.22071	8.18203	5.86415	76
chr15	35815457	35815720	SRR1025238_peak_30207	61	.	3.99725	8.5344	6.19428	110
chr15	35896320	35896528	SRR1025238_peak_30209	94	.	5.21396	11.9303	9.40221	74
chr15	35914185	35914422	SRR1025238_peak_30210	144	.	5.65207	17.164	14.4133	207
chr15	35915229	35915470	SRR1025238_peak_30211	46	.	2.70978	6.86374	4.64113	125
chr15	35927258	35927583	SRR1025238_peak_30212	282	.	9.55892	31.4598	28.296	213
chr15	36015781	36016106	SRR1025238_peak_30216	365	.	11.3293	39.9234	36.5817	169
chr15	36024207	36024462	SRR1025238_peak_30217	96	.	4.48636	12.1598	9.62401	159
chr15	36042002	36042222	SRR1025238_peak_30218	92	.	4.24349	11.768	9.2461	120
chr15	36042775	36043041	SRR1025238_peak_30219	79	.	4.54046	10.4043	7.95644	107
chr15	36080661	36081093	SRR1025238_peak_30221	1366	.	19.3407	141.221	136.616	215
chr15	36140523	36140689	SRR1025238_peak_30224	34	.	2.83663	5.58387	3.46939	138
chr15	36173791	36174021	SRR1025238_peak_30227	67	.	3.46563	9.1062	6.73134	114
chr15	36282414	36282550	SRR1025238_peak_30231	2067	.	23.1694	212.085	206.768	905
chr15	36282859	36283693	SRR1025238_peak_30231	2067	.	23.1694	212.085	206.768	905
chr15	36303971	36304631	SRR1025238_peak_30232	1603	.	18.834	165.179	160.333	303
chr15	36338859	36339011	SRR1025238_peak_30233	38	.	3.55428	6.03442	3.87449	127
chr15	36345466	36345740	SRR1025238_peak_30235	145	.	6.36066	17.3096	14.5522	174
chr15	36361302	36361606	SRR1025238_peak_30236	111	.	4.387	13.7295	11.1166	176
chr15	36374743	36375355	SRR1025238_peak_30238	380	.	8.07848	41.4419	38.071	630
chr15	36380897	36381483	SRR1025238_peak_30239	365	.	8.38095	39.875	36.5357	495
chr15	36399617	36399952	SRR1025238_peak_30244	185	.	6.767	21.4282	18.5301	121
chr15	36419958	36420131	SRR1025238_peak_30245	25	.	2.39818	4.60482	2.59954	164
chr15	36459256	36459406	SRR1025238_peak_30248	56	.	3.18443	7.97563	5.67416	66
chr15	36460113	36460397	SRR1025238_peak_30249	190	.	5.06791	21.9379	19.0231	225
chr15	36479831	36480107	SRR1025238_peak_30251	326	.	9.92349	35.89	32.6292	185
chr15	36491522	36491779	SRR1025238_peak_30252	69	.	3.78139	9.31627	6.929	168
chr15	36496651	36496936	SRR1025238_peak_30253	160	.	4.58365	18.8928	16.0776	203
chr15	36500466	36500762	SRR1025238_peak_30255	120	.	4.79104	14.6798	12.0288	167
chr15	36527968	36528178	SRR1025238_peak_30257	96	.	5.14697	12.1397	9.60439	214
chr15	36578588	36578894	SRR1025238_peak_30258	405	.	5.80935	43.9476	40.5304	182
chr15	36609329	36609585	SRR1025238_peak_30261	109	.	3.61924	13.5492	10.9458	144
chr15	36621784	36621961	SRR1025238_peak_30262	41	.	3.27332	6.31778	4.14219	113
chr15	36635508	36635915	SRR1025238_peak_30263	699	.	10.9865	73.819	69.9605	235
chr15	36647924	36648317	SRR1025238_peak_30264	827	.	15.7773	86.7386	82.7211	233
chr15	36648558	36648842	SRR1025238_peak_30265	219	.	7.22183	24.9972	21.9943	143
chr15	36777034	36777183	SRR1025238_peak_30274	34	.	2.83663	5.58387	3.46939	102
chr15	36784605	36784856	SRR1025238_peak_30276	100	.	4.5223	12.5775	10.0163	126
chr15	36792278	36792951	SRR1025238_peak_30277	175	.	3.98458	20.4239	17.5598	390
chr15	36793401	36793848	SRR1025238_peak_30278	768	.	9.83489	80.749	76.8018	255
chr15	36794760	36795051	SRR1025238_peak_30279	111	.	4.70312	13.749	11.1358	193
chr15	36820039	36820746	SRR1025238_peak_30281	616	.	9.91616	65.4386	61.6881	271
chr15	36839104	36839771	SRR1025238_peak_30283	640	.	13.7719	67.8143	64.0316	491
chr15	36849539	36849714	SRR1025238_peak_30285	101	.	4.68417	12.7054	10.1409	108
chr15	36854852	36855056	SRR1025238_peak_30286	67	.	3.53397	9.08489	6.71258	111
chr15	36873342	36873715	SRR1025238_peak_30287	110	.	3.52666	13.6071	11.0004	187
chr15	36876151	36876623	SRR1025238_peak_30288	113	.	4.9064	13.992	11.3672	212
chr15	36889821	36889992	SRR1025238_peak_30289	55	.	3.5912	7.79679	5.51249	80
chr15	36917151	36917499	SRR1025238_peak_30291	169	.	4.89629	19.8344	16.9876	196
chr15	36938593	36938810	SRR1025238_peak_30292	182	.	4.64954	21.1397	18.2506	139
chr15	36938892	36939113	SRR1025238_peak_30292	182	.	4.64954	21.1397	18.2506	139
chr15	36960845	36961260	SRR1025238_peak_30295	453	.	10.2116	48.8573	45.3563	250
chr15	36999707	36999941	SRR1025238_peak_30300	67	.	3.34826	9.17304	6.79218	159
chr15	37004411	37004570	SRR1025238_peak_30301	32	.	3.2391	5.39183	3.29052	59
chr15	37006416	37006612	SRR1025238_peak_30302	62	.	4.15561	8.61697	6.2717	371
chr15	37006839	37007787	SRR1025238_peak_30303	221	.	5.05731	25.1085	22.1021	817
chr15	37008247	37008444	SRR1025238_peak_30304	31	.	2.65698	5.24166	3.16673	37
chr15	37033521	37033700	SRR1025238_peak_30305	101	.	5.40371	12.7137	10.1488	119
chr15	37036689	37037166	SRR1025238_peak_30306	184	.	6.55003	21.3001	18.407	199
chr15	37038697	37038862	SRR1025238_peak_30307	80	.	4.72719	10.5099	8.05559	134
chr15	37240757	37240979	SRR1025238_peak_30314	79	.	3.69667	10.3429	7.90192	142
chr15	37242971	37243376	SRR1025238_peak_30315	219	.	6.7105	24.9198	21.9188	171
chr15	37432494	37432879	SRR1025238_peak_30316	232	.	6.58454	26.3307	23.2919	180
chr15	37459161	37459639	SRR1025238_peak_30317	80	.	3.30254	10.5507	8.08979	395
chr15	37502328	37502642	SRR1025238_peak_30319	380	.	10.8837	41.4013	38.0308	141
chr15	37717131	37717281	SRR1025238_peak_30325	32	.	2.96664	5.37565	3.275	44
chr15	37719715	37719897	SRR1025238_peak_30326	34	.	2.59803	5.52506	3.41446	59
chr15	37719976	37720395	SRR1025238_peak_30327	743	.	12.6112	78.2765	74.3598	237
chr15	37744360	37744431	SRR1025238_peak_30328	33	.	3.28292	5.48258	3.37518	158
chr15	37790120	37790372	SRR1025238_peak_30329	147	.	5.62101	17.4701	14.7067	129
chr15	37791482	37791916	SRR1025238_peak_30330	123	.	4.39231	14.9833	12.3157	696
chr15	37812387	37812586	SRR1025238_peak_30331	86	.	4.99671	11.1038	8.61682	88
chr15	37906058	37906273	SRR1025238_peak_30332	148	.	4.59652	17.6486	14.8768	176
chr15	37998554	37999021	SRR1025238_peak_30334	58	.	4.22071	8.18203	5.86415	394
chr15	38017029	38017309	SRR1025238_peak_30335	179	.	6.72264	20.8577	17.9773	180
chr15	38057492	38057807	SRR1025238_peak_30336	86	.	4.23053	11.1377	8.64854	160
chr15	38073862	38074015	SRR1025238_peak_30338	43	.	3.45217	6.51393	4.327	134
chr15	38074085	38074359	SRR1025238_peak_30339	178	.	6.68707	20.766	17.8886	156
chr15	38077214	38077431	SRR1025238_peak_30340	48	.	3.48399	7.05215	4.82089	145
chr15	38078102	38078455	SRR1025238_peak_30341	198	.	6.15991	22.7656	19.8247	178
chr15	38078999	38079464	SRR1025238_peak_30342	604	.	13.268	64.1728	60.4388	276
chr15	38161644	38161827	SRR1025238_peak_30343	61	.	4.23988	8.51261	6.17495	80
chr15	38163817	38164037	SRR1025238_peak_30344	91	.	4.94715	11.6824	9.16532	144
chr15	38165423	38165734	SRR1025238_peak_30345	144	.	5.39758	17.2109	14.4587	132
chr15	38167738	38168157	SRR1025238_peak_30346	299	.	9.07207	33.1206	29.9177	393
chr15	38169705	38170268	SRR1025238_peak_30347	882	.	10.4861	92.3594	88.2763	302
chr15	38176397	38176572	SRR1025238_peak_30348	88	.	4.53464	11.3405	8.84336	121
chr15	38185924	38186348	SRR1025238_peak_30349	733	.	16.3355	77.2476	73.3434	271
chr15	38197758	38198090	SRR1025238_peak_30351	187	.	5.38058	21.6947	18.7874	308
chr15	38198719	38198929	SRR1025238_peak_30352	143	.	4.72174	17.1334	14.3834	390
chr15	38237658	38237827	SRR1025238_peak_30355	99	.	4.84402	12.4577	9.90252	116
chr15	38245092	38245288	SRR1025238_peak_30357	139	.	5.11529	16.724	13.9869	126
chr15	38247077	38247308	SRR1025238_peak_30358	55	.	3.50113	7.80056	5.51484	150
chr15	38247801	38248094	SRR1025238_peak_30359	107	.	5.34293	13.3187	10.7236	153
chr15	38253756	38253944	SRR1025238_peak_30360	158	.	6.05535	18.6657	15.8564	168
chr15	38283105	38283394	SRR1025238_peak_30362	320	.	8.47905	35.3229	32.0734	154
chr15	38284020	38284254	SRR1025238_peak_30363	92	.	3.06506	11.7269	9.20705	136
chr15	38288345	38288645	SRR1025238_peak_30364	369	.	6.86697	40.298	36.9484	160
chr15	38297323	38297580	SRR1025238_peak_30366	53	.	2.96425	7.62287	5.34699	116
chr15	38299269	38299473	SRR1025238_peak_30367	126	.	4.67446	15.3119	12.6332	132
chr15	38299789	38300020	SRR1025238_peak_30367	126	.	4.67446	15.3119	12.6332	132
chr15	38342833	38343362	SRR1025238_peak_30371	949	.	12.2842	99.1055	94.9455	232
chr15	38363936	38364479	SRR1025238_peak_30372	314	.	7.93944	34.6776	31.4424	359
chr15	38373832	38374074	SRR1025238_peak_30373	37	.	2.72046	5.9189	3.77818	138
chr15	38384622	38384893	SRR1025238_peak_30376	167	.	4.45302	19.5943	16.7543	256
chr15	38388515	38388779	SRR1025238_peak_30377	79	.	3.86813	10.3618	7.91754	85
chr15	38403538	38403767	SRR1025238_peak_30379	59	.	3.02521	8.22617	5.90584	71
chr15	38404598	38404909	SRR1025238_peak_30380	86	.	4.23053	11.1377	8.64854	389
chr15	38414792	38415022	SRR1025238_peak_30381	43	.	3.27892	6.54702	4.35323	169
chr15	38452684	38453012	SRR1025238_peak_30382	484	.	10.424	52.0222	48.4691	202
chr15	38485524	38485711	SRR1025238_peak_30387	52	.	3.78372	7.50888	5.23726	117
chr15	38517931	38518740	SRR1025238_peak_30388	313	.	6.41711	34.5964	31.3631	307
chr15	38518883	38519815	SRR1025238_peak_30388	313	.	6.41711	34.5964	31.3631	307
chr15	38535148	38535561	SRR1025238_peak_30389	43	.	3.35899	6.52319	4.33219	160
chr15	38542002	38542352	SRR1025238_peak_30390	291	.	8.39226	32.3649	29.1803	203
chr15	38542690	38543359	SRR1025238_peak_30391	262	.	6.09538	29.3184	26.2054	355
chr15	38543509	38543708	SRR1025238_peak_30392	30	.	2.48615	5.15927	3.09337	125
chr15	38543780	38543903	SRR1025238_peak_30393	351	.	7.31329	38.4309	35.1189	485
chr15	38544063	38544531	SRR1025238_peak_30393	351	.	7.31329	38.4309	35.1189	485
chr15	38563410	38563652	SRR1025238_peak_30395	122	.	5.39379	14.9374	12.2712	162
chr15	38567160	38567252	SRR1025238_peak_30396	35	.	2.56684	5.7213	3.59924	170
chr15	38567352	38567955	SRR1025238_peak_30397	541	.	9.66309	57.7688	54.1265	216
chr15	38594112	38594607	SRR1025238_peak_30400	423	.	7.7453	45.778	42.3285	272
chr15	38597488	38598015	SRR1025238_peak_30401	1023	.	15.614	106.611	102.37	240
chr15	38601446	38601541	SRR1025238_peak_30402	43	.	3.35899	6.52319	4.33219	85
chr15	38602216	38602409	SRR1025238_peak_30403	28	.	2.77173	4.89778	2.84982	72
chr15	38607404	38607721	SRR1025238_peak_30404	298	.	8.27537	33.0961	29.8934	269
chr15	38615384	38615525	SRR1025238_peak_30405	38	.	3.5211	5.96785	3.82323	85
chr15	38661739	38662127	SRR1025238_peak_30407	175	.	4.87667	20.4457	17.5806	176
chr15	38702350	38702878	SRR1025238_peak_30408	701	.	13.4272	74.0175	70.1545	287
chr15	38706487	38706869	SRR1025238_peak_30409	84	.	4.37181	10.9192	8.4451	292
chr15	38709392	38709757	SRR1025238_peak_30410	169	.	4.89629	19.8344	16.9876	188
chr15	38931682	38931952	SRR1025238_peak_30412	105	.	5.24711	13.0932	10.5065	262
chr15	38932390	38932894	SRR1025238_peak_30413	91	.	3.6336	11.6262	9.11388	235
chr15	38938584	38939231	SRR1025238_peak_30414	115	.	4.18533	14.2338	11.5982	310
chr15	38948100	38948332	SRR1025238_peak_30415	157	.	5.47547	18.5896	15.7837	168
chr15	38950866	38951071	SRR1025238_peak_30416	115	.	4.18533	14.2338	11.5982	121
chr15	38951468	38951682	SRR1025238_peak_30417	33	.	2.91895	5.44264	3.33747	39
chr15	38999989	39000301	SRR1025238_peak_30418	138	.	6.44213	16.6298	13.8984	169
chr15	39006152	39006505	SRR1025238_peak_30419	98	.	4.25494	12.3981	9.84444	103
chr15	39199101	39199308	SRR1025238_peak_30426	28	.	2.37703	4.92652	2.87727	354
chr15	39217298	39217580	SRR1025238_peak_30427	75	.	4.36063	9.97732	7.54975	143
chr15	39334690	39334995	SRR1025238_peak_30430	460	.	12.2689	49.5446	46.0305	169
chr15	39362138	39362452	SRR1025238_peak_30431	204	.	7.99713	23.4545	20.4943	216
chr15	39817104	39817367	SRR1025238_peak_30436	148	.	4.59652	17.6486	14.8768	105
chr15	39861269	39861426	SRR1025238_peak_30439	80	.	4.88713	10.5264	8.06642	90
chr15	39907699	39908021	SRR1025238_peak_30440	155	.	4.69644	18.3682	15.5723	292
chr15	39942805	39943079	SRR1025238_peak_30441	49	.	3.35525	7.18252	4.94003	179
chr15	39943211	39943433	SRR1025238_peak_30442	68	.	3.25111	9.26536	6.8792	65
chr15	39943607	39944421	SRR1025238_peak_30443	243	.	5.30202	27.3766	24.3117	450
chr15	40007900	40008171	SRR1025238_peak_30446	67	.	3.79289	9.08781	6.71418	142
chr15	40017082	40017369	SRR1025238_peak_30447	232	.	5.85946	26.2872	23.2505	173
chr15	40018038	40018702	SRR1025238_peak_30448	325	.	7.39334	35.7965	32.5381	216
chr15	40037267	40037548	SRR1025238_peak_30450	121	.	4.03361	14.7964	12.1403	156
chr15	40075283	40075812	SRR1025238_peak_30452	119	.	4.64176	14.5494	11.9015	427
chr15	40129581	40129946	SRR1025238_peak_30454	243	.	5.30202	27.3766	24.3117	196
chr15	40131053	40131420	SRR1025238_peak_30455	306	.	7.84706	33.8586	30.6411	238
chr15	40358435	40358769	SRR1025238_peak_30457	204	.	7.99713	23.4545	20.4943	179
chr15	40358935	40359160	SRR1025238_peak_30458	91	.	4.94715	11.6824	9.16532	126
chr15	40475932	40476236	SRR1025238_peak_30460	147	.	6.66427	17.5645	14.7955	126
chr15	40588918	40589145	SRR1025238_peak_30461	166	.	7.10856	19.4758	16.6401	109
chr15	40654839	40655899	SRR1025238_peak_30462	186	.	4.8846	21.5139	18.6112	330
chr15	40656752	40656976	SRR1025238_peak_30463	73	.	4.66499	9.7248	7.31273	169
chr15	40658198	40658534	SRR1025238_peak_30464	484	.	13.5507	52.0006	48.4477	143
chr15	40665769	40666269	SRR1025238_peak_30465	181	.	4.85867	21.0584	18.173	494
chr15	40674705	40675001	SRR1025238_peak_30466	181	.	5.88613	21.0652	18.178	193
chr15	40684507	40684610	SRR1025238_peak_30467	65	.	4.44285	8.94302	6.57847	81
chr15	40718816	40719148	SRR1025238_peak_30468	166	.	6.72813	19.5114	16.6743	126
chr15	40738799	40739070	SRR1025238_peak_30470	185	.	7.55284	21.4401	18.539	182
chr15	40739183	40739627	SRR1025238_peak_30471	230	.	8.47268	26.1234	23.0902	294
chr15	40741665	40741858	SRR1025238_peak_30472	85	.	3.81219	10.9811	8.50434	123
chr15	40761474	40762172	SRR1025238_peak_30473	460	.	13.1064	49.5248	46.0114	304
chr15	40778154	40778292	SRR1025238_peak_30476	73	.	4.66499	9.7248	7.31273	62
chr15	40820002	40820226	SRR1025238_peak_30477	37	.	3.27047	5.88237	3.74593	76
chr15	40823989	40824181	SRR1025238_peak_30478	81	.	4.36669	10.6007	8.13732	163
chr15	40824225	40824283	SRR1025238_peak_30478	81	.	4.36669	10.6007	8.13732	163
chr15	40824338	40824543	SRR1025238_peak_30479	23	.	2.62585	4.37764	2.39187	147
chr15	40824681	40824701	SRR1025238_peak_30480	187	.	6.86781	21.6908	18.7843	356
chr15	40824882	40825515	SRR1025238_peak_30480	187	.	6.86781	21.6908	18.7843	356
chr15	40835954	40836137	SRR1025238_peak_30481	28	.	2.77173	4.89778	2.84982	140
chr15	40867744	40867992	SRR1025238_peak_30483	58	.	4.22071	8.18203	5.86415	126
chr15	40913571	40913764	SRR1025238_peak_30484	102	.	5.4312	12.7743	10.2073	199
chr15	40954290	40954501	SRR1025238_peak_30485	65	.	4.44285	8.94302	6.57847	149
chr15	40969907	40970075	SRR1025238_peak_30487	133	.	4.89963	16.0429	13.3337	154
chr15	40979571	40979986	SRR1025238_peak_30489	838	.	19.5485	87.876	83.8458	471
chr15	41028434	41028700	SRR1025238_peak_30490	79	.	3.86813	10.3618	7.91754	514
chr15	41028847	41028904	SRR1025238_peak_30490	79	.	3.86813	10.3618	7.91754	514
chr15	41029785	41030107	SRR1025238_peak_30491	64	.	3.08133	8.83172	6.47692	173
chr15	41063605	41063828	SRR1025238_peak_30493	55	.	4.03494	7.79219	5.5096	116
chr15	41076398	41076711	SRR1025238_peak_30494	170	.	6.54095	19.9415	17.0918	137
chr15	41094301	41094530	SRR1025238_peak_30496	67	.	4.03079	9.17004	6.79002	98
chr15	41107737	41107968	SRR1025238_peak_30497	38	.	3.12278	5.9511	3.80726	129
chr15	41155321	41155865	SRR1025238_peak_30498	269	.	5.39504	30.0998	26.9676	315
chr15	41311489	41311715	SRR1025238_peak_30501	139	.	4.87444	16.6498	13.9164	152
chr15	41325717	41325896	SRR1025238_peak_30502	65	.	4.44285	8.94302	6.57847	148
chr15	41447299	41447623	SRR1025238_peak_30505	139	.	4.01264	16.6699	13.9347	248
chr15	41546816	41546990	SRR1025238_peak_30506	68	.	4.17894	9.2468	6.86158	72
chr15	41578946	41579308	SRR1025238_peak_30507	118	.	5.20644	14.4499	11.8054	207
chr15	41615524	41615723	SRR1025238_peak_30509	88	.	5.10927	11.347	8.84483	82
chr15	41616472	41616678	SRR1025238_peak_30510	37	.	3.36406	5.8695	3.73737	152
chr15	41719453	41719596	SRR1025238_peak_30511	91	.	4.12601	11.706	9.18681	120
chr15	41744919	41745149	SRR1025238_peak_30512	114	.	4.81406	14.0717	11.4445	137
chr15	41751031	41752032	SRR1025238_peak_30513	1057	.	12.5327	110.068	105.788	546
chr15	41788435	41788588	SRR1025238_peak_30514	100	.	4.5223	12.5775	10.0163	59
chr15	41788705	41788900	SRR1025238_peak_30515	135	.	5.19166	16.2312	13.5147	144
chr15	41788951	41789163	SRR1025238_peak_30515	135	.	5.19166	16.2312	13.5147	144
chr15	41825359	41825717	SRR1025238_peak_30517	204	.	7.99713	23.4545	20.4943	246
chr15	41830685	41831185	SRR1025238_peak_30518	540	.	11.3787	57.6967	54.0552	194
chr15	41833506	41833756	SRR1025238_peak_30519	130	.	6.21999	15.7097	13.0113	126
chr15	41840550	41840769	SRR1025238_peak_30521	113	.	5.63523	13.9934	11.3684	607
chr15	41869425	41869993	SRR1025238_peak_30522	243	.	5.73726	27.4069	24.3412	374
chr15	41883906	41884352	SRR1025238_peak_30523	88	.	5.10927	11.347	8.84483	388
chr15	41905599	41905819	SRR1025238_peak_30527	48	.	3.82257	7.07763	4.84529	125
chr15	41906898	41907129	SRR1025238_peak_30528	87	.	4.37189	11.2252	8.73229	128
chr15	42207323	42207580	SRR1025238_peak_30531	98	.	4.25494	12.3981	9.84444	331
chr15	42221415	42221692	SRR1025238_peak_30532	61	.	3.86284	8.48045	6.14511	143
chr15	42226276	42226712	SRR1025238_peak_30533	773	.	18.2488	81.3063	77.3526	254
chr15	42296550	42296727	SRR1025238_peak_30535	71	.	4.56221	9.50612	7.1093	113
chr15	42438086	42438724	SRR1025238_peak_30537	360	.	11.0797	39.3342	36.0044	271
chr15	42506792	42507047	SRR1025238_peak_30539	223	.	7.91545	25.3141	22.3033	163
chr15	42522998	42523208	SRR1025238_peak_30541	55	.	3.5912	7.79679	5.51249	101
chr15	42523446	42523784	SRR1025238_peak_30542	125	.	5.37439	15.2624	12.5856	143
chr15	42544954	42545165	SRR1025238_peak_30543	88	.	5.10927	11.347	8.84483	80
chr15	42585996	42586177	SRR1025238_peak_30544	69	.	4.3535	9.35569	6.96525	75
chr15	42609902	42610285	SRR1025238_peak_30545	235	.	8.66355	26.5641	23.5193	260
chr15	42621740	42621944	SRR1025238_peak_30546	67	.	3.90348	9.11869	6.74245	87
chr15	42674788	42674993	SRR1025238_peak_30547	94	.	3.27146	11.9379	9.40942	248
chr15	42676108	42676427	SRR1025238_peak_30548	105	.	4.38388	13.1029	10.5151	182
chr15	42676723	42676997	SRR1025238_peak_30549	198	.	4.72075	22.8004	19.859	127
chr15	42697608	42697962	SRR1025238_peak_30550	95	.	4.70259	12.0958	9.56179	158
chr15	42761287	42761466	SRR1025238_peak_30551	55	.	3.42217	7.81729	5.52821	69
chr15	42768428	42768776	SRR1025238_peak_30553	298	.	9.99641	33.0721	29.8708	181
chr15	42829672	42829867	SRR1025238_peak_30555	38	.	3.55428	6.03442	3.87449	125
chr15	42830157	42830257	SRR1025238_peak_30556	51	.	3.99856	7.44283	5.17374	156
chr15	42836871	42837117	SRR1025238_peak_30557	44	.	3.0945	6.67994	4.47548	154
chr15	42863900	42864090	SRR1025238_peak_30558	38	.	3.55428	6.03442	3.87449	120
chr15	42872242	42872796	SRR1025238_peak_30559	172	.	7.16919	20.0849	17.2296	181
chr15	42955396	42955603	SRR1025238_peak_30560	43	.	3.69322	6.55684	4.3611	89
chr15	42962838	42963073	SRR1025238_peak_30561	104	.	5.55356	13.0422	10.4577	131
chr15	43170094	43170290	SRR1025238_peak_30563	80	.	3.99236	10.4577	8.00708	137
chr15	43282491	43282843	SRR1025238_peak_30565	175	.	3.84963	20.4311	17.5667	224
chr15	43477450	43477678	SRR1025238_peak_30566	169	.	3.87753	19.7973	16.9519	328
chr15	43614361	43614482	SRR1025238_peak_30567	51	.	3.99856	7.44283	5.17374	97
chr15	43662208	43662411	SRR1025238_peak_30568	73	.	4.66499	9.7248	7.31273	102
chr15	44010039	44010201	SRR1025238_peak_30569	38	.	3.55428	6.03442	3.87449	54
chr15	44364016	44364220	SRR1025238_peak_30570	51	.	3.99856	7.44283	5.17374	76
chr15	44382231	44382480	SRR1025238_peak_30571	65	.	4.44285	8.94302	6.57847	160
chr15	44412623	44412818	SRR1025238_peak_30572	210	.	8.03818	24.0637	21.0864	127
chr15	44428450	44428682	SRR1025238_peak_30574	69	.	2.7441	9.31951	6.93153	80
chr15	44462774	44463002	SRR1025238_peak_30577	204	.	7.99713	23.4545	20.4943	140
chr15	44484744	44485158	SRR1025238_peak_30578	675	.	16.8828	71.4115	67.5828	173
chr15	44618732	44619056	SRR1025238_peak_30579	203	.	5.6002	23.2867	20.3324	162
chr15	44619410	44619601	SRR1025238_peak_30580	121	.	4.1117	14.825	12.1636	352
chr15	44619690	44619697	SRR1025238_peak_30580	121	.	4.1117	14.825	12.1636	352
chr15	44619782	44619899	SRR1025238_peak_30581	48	.	2.86863	7.10166	4.86779	64
chr15	44672147	44672328	SRR1025238_peak_30583	108	.	4.84031	13.4668	10.8681	131
chr15	44673228	44673408	SRR1025238_peak_30584	91	.	4.67102	11.687	9.16975	156
chr15	44690156	44690331	SRR1025238_peak_30585	65	.	4.44285	8.94302	6.57847	132
chr15	44703152	44703493	SRR1025238_peak_30586	173	.	5.74925	20.2298	17.3703	182
chr15	44882246	44882478	SRR1025238_peak_30589	80	.	4.88713	10.5264	8.06642	118
chr15	44908974	44909157	SRR1025238_peak_30590	65	.	4.44285	8.94302	6.57847	70
chr15	45537288	45537472	SRR1025238_peak_30592	43	.	3.45217	6.51393	4.327	89
chr15	47874822	47875197	SRR1025238_peak_30598	282	.	9.55892	31.4598	28.296	274
chr15	47889397	47889739	SRR1025238_peak_30599	86	.	4.99671	11.1038	8.61682	96
chr15	47916638	47916968	SRR1025238_peak_30600	783	.	18.66	82.3043	78.3386	172
chr15	47991037	47991370	SRR1025238_peak_30601	414	.	11.4774	44.8471	41.4132	170
chr15	48026967	48027213	SRR1025238_peak_30602	305	.	9.08465	33.7201	30.5041	100
chr15	48037931	48038117	SRR1025238_peak_30603	82	.	4.54233	10.7252	8.25704	161
chr15	48570035	48570370	SRR1025238_peak_30604	331	.	10.6628	36.4576	33.184	221
chr15	48792697	48793021	SRR1025238_peak_30606	97	.	4.14328	12.3386	9.78739	171
chr15	49065929	49066180	SRR1025238_peak_30609	123	.	5.7387	15.0174	12.3485	151
chr15	49761206	49761360	SRR1025238_peak_30610	26	.	3.10999	4.72825	2.69553	147
chr15	49762396	49762539	SRR1025238_peak_30611	104	.	5.55356	13.0422	10.4577	146
chr15	49932146	49932340	SRR1025238_peak_30612	55	.	3.81555	7.84089	5.54928	90
chr15	50283883	50284076	SRR1025238_peak_30614	73	.	4.66499	9.7248	7.31273	104
chr15	50410796	50410998	SRR1025238_peak_30615	185	.	7.55284	21.4401	18.539	140
chr15	50507840	50508679	SRR1025238_peak_30616	1573	.	25.3604	162.132	157.316	379
chr15	50698038	50698493	SRR1025238_peak_30620	198	.	6.15991	22.7656	19.8247	221
chr15	50791961	50792180	SRR1025238_peak_30622	73	.	4.66499	9.7248	7.31273	156
chr15	50804370	50804531	SRR1025238_peak_30623	51	.	3.99856	7.44283	5.17374	36
chr15	50850006	50850188	SRR1025238_peak_30624	65	.	4.44285	8.94302	6.57847	74
chr15	50869418	50869855	SRR1025238_peak_30625	61	.	3.35011	8.50851	6.1709	112
chr15	50870293	50870435	SRR1025238_peak_30626	55	.	3.5912	7.79679	5.51249	146
chr15	50889466	50889667	SRR1025238_peak_30628	561	.	13.2636	59.8679	56.1947	522
chr15	50889843	50890134	SRR1025238_peak_30628	561	.	13.2636	59.8679	56.1947	522
chr15	50890245	50890758	SRR1025238_peak_30629	278	.	6.29523	31.0032	27.8481	162
chr15	50991895	50992255	SRR1025238_peak_30630	58	.	4.22071	8.18203	5.86415	144
chr15	51130982	51131448	SRR1025238_peak_30632	290	.	7.34945	32.1969	29.015	289
chr15	51289966	51290277	SRR1025238_peak_30635	135	.	6.3002	16.3126	13.5936	167
chr15	51574747	51574976	SRR1025238_peak_30636	104	.	5.55356	13.0422	10.4577	129
chr15	51595753	51595965	SRR1025238_peak_30637	55	.	3.5912	7.79679	5.51249	111
chr15	51677630	51678022	SRR1025238_peak_30639	96	.	5.33142	12.1859	9.64506	298
chr15	51740135	51740297	SRR1025238_peak_30642	67	.	4.03079	9.17004	6.79002	144
chr15	51746726	51746887	SRR1025238_peak_30643	188	.	6.90433	21.7854	18.8753	108
chr15	51748208	51748498	SRR1025238_peak_30644	92	.	4.24349	11.768	9.2461	198
chr15	51790509	51790995	SRR1025238_peak_30645	162	.	5.51913	19.1115	16.2907	182
chr15	51798797	51799194	SRR1025238_peak_30646	262	.	8.70699	29.4	26.285	166
chr15	51809619	51809805	SRR1025238_peak_30647	67	.	3.90348	9.11869	6.74245	127
chr15	51813269	51813584	SRR1025238_peak_30648	283	.	8.67512	31.5137	28.3486	164
chr15	51817953	51818234	SRR1025238_peak_30649	138	.	6.05354	16.5802	13.8529	156
chr15	51854003	51854535	SRR1025238_peak_30650	395	.	7.45844	42.9941	39.5947	242
chr15	51865512	51865764	SRR1025238_peak_30651	163	.	4.12489	19.2088	16.3832	230
chr15	52367661	52368037	SRR1025238_peak_30660	610	.	15.7721	64.7857	61.0439	176
chr15	52458788	52459152	SRR1025238_peak_30661	822	.	14.8798	86.2131	82.2016	169
chr15	52707912	52708110	SRR1025238_peak_30662	65	.	4.44285	8.94302	6.57847	72
chr15	52712180	52712597	SRR1025238_peak_30663	170	.	5.08552	19.8573	17.01	370
chr15	52718124	52718465	SRR1025238_peak_30664	400	.	11.9957	43.465	40.0568	175
chr15	52774737	52775044	SRR1025238_peak_30666	402	.	11.2795	43.6909	40.2776	175
chr15	52898205	52898554	SRR1025238_peak_30670	287	.	9.77427	31.9624	28.7851	150
chr15	52928416	52928622	SRR1025238_peak_30671	73	.	4.66499	9.7248	7.31273	108
chr15	52962507	52962637	SRR1025238_peak_30672	43	.	3.69322	6.55684	4.3611	111
chr15	52967750	52968169	SRR1025238_peak_30673	247	.	7.72568	27.8752	24.7965	175
chr15	53066152	53066302	SRR1025238_peak_30674	73	.	4.66499	9.7248	7.31273	131
chr15	53092420	53092852	SRR1025238_peak_30675	279	.	7.96309	31.1195	27.9628	135
chr15	53125793	53125980	SRR1025238_peak_30677	58	.	4.22071	8.18203	5.86415	64
chr15	53128625	53128882	SRR1025238_peak_30678	174	.	5.31396	20.3236	17.4625	174
chr15	53176049	53176463	SRR1025238_peak_30684	437	.	11.8732	47.1815	43.707	156
chr15	53227594	53227980	SRR1025238_peak_30685	1194	.	23.0425	123.875	119.448	221
chr15	53239592	53239839	SRR1025238_peak_30686	87	.	4.37189	11.2252	8.73229	166
chr15	53240898	53241155	SRR1025238_peak_30687	99	.	5.14504	12.4925	9.93467	118
chr15	53244514	53244801	SRR1025238_peak_30688	128	.	5.63248	15.5445	12.8555	160
chr15	53248480	53248690	SRR1025238_peak_30689	82	.	4.84202	10.765	8.29589	118
chr15	53249109	53249286	SRR1025238_peak_30690	26	.	2.96829	4.6354	2.62575	88
chr15	53258302	53258583	SRR1025238_peak_30692	61	.	3.35011	8.50851	6.1709	142
chr15	53266918	53267320	SRR1025238_peak_30697	400	.	9.83676	43.4423	40.0358	232
chr15	53277258	53277542	SRR1025238_peak_30698	220	.	7.81102	25.0555	22.0504	135
chr15	53286413	53286753	SRR1025238_peak_30702	237	.	7.88898	26.7857	23.7344	276
chr15	53299322	53299653	SRR1025238_peak_30703	67	.	3.61026	9.07346	6.70244	175
chr15	53310919	53311012	SRR1025238_peak_30704	30	.	2.68094	5.15119	3.08656	190
chr15	53311941	53312097	SRR1025238_peak_30705	37	.	3.25317	5.84359	3.71413	119
chr15	53326573	53327081	SRR1025238_peak_30706	210	.	8.03818	24.0637	21.0864	102
chr15	53331088	53331542	SRR1025238_peak_30707	123	.	5.7387	15.0174	12.3485	112
chr15	53336589	53336922	SRR1025238_peak_30709	185	.	7.55284	21.4401	18.539	182
chr15	53343170	53343595	SRR1025238_peak_30710	109	.	4.1727	13.6025	10.9962	257
chr15	53345297	53345309	SRR1025238_peak_30712	40	.	2.9374	6.22937	4.05811	296
chr15	53345824	53345900	SRR1025238_peak_30713	322	.	7.58829	35.5156	32.262	377
chr15	53346024	53346658	SRR1025238_peak_30713	322	.	7.58829	35.5156	32.262	377
chr15	53353733	53354228	SRR1025238_peak_30714	179	.	6.72264	20.8577	17.9773	334
chr15	53366822	53367156	SRR1025238_peak_30715	472	.	13.3285	50.7591	47.2252	153
chr15	53367359	53367702	SRR1025238_peak_30716	185	.	7.55284	21.4401	18.539	148
chr15	53370310	53370725	SRR1025238_peak_30717	560	.	10.8308	59.7262	56.056	188
chr15	53416342	53416644	SRR1025238_peak_30718	172	.	7.16919	20.0849	17.2296	126
chr15	53467048	53467761	SRR1025238_peak_30720	2301	.	27.8505	235.713	230.152	472
chr15	53468387	53468744	SRR1025238_peak_30721	88	.	5.10927	11.347	8.84483	248
chr15	53592495	53593018	SRR1025238_peak_30724	153	.	6.34202	18.1283	15.3411	387
chr15	53666565	53666756	SRR1025238_peak_30726	71	.	4.56221	9.50612	7.1093	104
chr15	53680204	53680503	SRR1025238_peak_30727	104	.	5.55356	13.0422	10.4577	150
chr15	53785487	53785725	SRR1025238_peak_30728	263	.	6.96264	29.4384	26.3224	144
chr15	53843682	53843917	SRR1025238_peak_30729	214	.	6.87012	24.475	21.4874	185
chr15	54070164	54070336	SRR1025238_peak_30732	91	.	4.02142	11.6616	9.14655	110
chr15	54173611	54173772	SRR1025238_peak_30733	51	.	3.99856	7.44283	5.17374	170
chr15	54900835	54901025	SRR1025238_peak_30738	43	.	3.56195	6.52324	4.33219	124
chr15	55043551	55044052	SRR1025238_peak_30739	1083	.	15.9638	112.675	108.366	278
chr15	55072068	55072366	SRR1025238_peak_30740	127	.	4.12529	15.4562	12.7707	157
chr15	55090449	55090623	SRR1025238_peak_30742	61	.	3.21109	8.48443	6.14886	135
chr15	55113184	55113342	SRR1025238_peak_30745	64	.	3.59467	8.78238	6.42909	97
chr15	55198546	55198796	SRR1025238_peak_30746	152	.	5.9699	18.0225	15.2387	134
chr15	55214081	55214333	SRR1025238_peak_30747	188	.	6.90433	21.7854	18.8753	155
chr15	55268730	55268917	SRR1025238_peak_30750	88	.	4.53464	11.3405	8.84336	170
chr15	55279610	55279800	SRR1025238_peak_30751	89	.	5.00049	11.4582	8.95346	138
chr15	55280116	55280319	SRR1025238_peak_30752	140	.	5.02857	16.8065	14.0653	193
chr15	55280431	55281128	SRR1025238_peak_30752	140	.	5.02857	16.8065	14.0653	193
chr15	55282709	55282957	SRR1025238_peak_30753	141	.	5.71029	16.9268	14.1823	132
chr15	55288098	55288273	SRR1025238_peak_30754	43	.	3.45217	6.51393	4.327	61
chr15	55291088	55291334	SRR1025238_peak_30755	85	.	4.65703	11.0009	8.52123	162
chr15	55306405	55306609	SRR1025238_peak_30757	109	.	4.08069	13.5612	10.957	86
chr15	55307641	55307919	SRR1025238_peak_30758	75	.	4.36063	9.97732	7.54975	132
chr15	55356130	55356596	SRR1025238_peak_30760	160	.	5.68934	18.8506	16.0365	161
chr15	55418265	55418513	SRR1025238_peak_30763	123	.	5.15259	15.0301	12.3598	133
chr15	55437228	55437535	SRR1025238_peak_30765	170	.	6.54095	19.9415	17.0918	175
chr15	55439539	55439743	SRR1025238_peak_30766	88	.	5.10927	11.347	8.84483	93
chr15	55498785	55498912	SRR1025238_peak_30767	38	.	3.55428	6.03442	3.87449	30
chr15	55511129	55511356	SRR1025238_peak_30768	65	.	4.44285	8.94302	6.57847	83
chr15	55547230	55547436	SRR1025238_peak_30771	375	.	9.78834	40.9073	37.5472	121
chr15	55550935	55551133	SRR1025238_peak_30772	42	.	3.31808	6.42539	4.24404	112
chr15	55557294	55557591	SRR1025238_peak_30773	302	.	5.82226	33.4587	30.2498	314
chr15	55646628	55646874	SRR1025238_peak_30774	51	.	3.99856	7.44283	5.17374	76
chr15	55698286	55698560	SRR1025238_peak_30776	224	.	8.44141	25.5163	22.4972	134
chr15	55782537	55782718	SRR1025238_peak_30777	166	.	7.10856	19.4758	16.6401	115
chr15	55800887	55801129	SRR1025238_peak_30778	37	.	3.27047	5.88237	3.74593	164
chr15	55826956	55827219	SRR1025238_peak_30779	106	.	4.51727	13.1983	10.6074	166
chr15	55838704	55838895	SRR1025238_peak_30780	26	.	2.90709	4.68855	2.67253	79
chr15	55905650	55906193	SRR1025238_peak_30784	201	.	4.41125	23.1323	20.1823	427
chr15	55906435	55906692	SRR1025238_peak_30785	75	.	2.94083	9.95127	7.52541	171
chr15	55912537	55912776	SRR1025238_peak_30787	67	.	3.61026	9.07346	6.70244	333
chr15	55951263	55951552	SRR1025238_peak_30789	88	.	5.10927	11.347	8.84483	110
chr15	56014083	56014519	SRR1025238_peak_30790	1167	.	14.026	121.189	116.79	245
chr15	56043280	56043583	SRR1025238_peak_30791	85	.	3.89956	10.9973	8.51789	171
chr15	56046796	56047182	SRR1025238_peak_30792	124	.	4.63072	15.1674	12.4931	362
chr15	56244071	56244322	SRR1025238_peak_30793	104	.	5.55356	13.0422	10.4577	133
chr15	56278649	56278964	SRR1025238_peak_30794	465	.	11.2526	50.1177	46.5943	169
chr15	56344355	56344636	SRR1025238_peak_30796	479	.	11.9917	51.5255	47.9794	165
chr15	56623370	56623826	SRR1025238_peak_30797	388	.	11.7735	42.2763	38.8904	277
chr15	56627572	56627825	SRR1025238_peak_30798	67	.	4.03079	9.17004	6.79002	128
chr15	56682603	56682790	SRR1025238_peak_30799	46	.	2.96481	6.87265	4.64889	75
chr15	56685292	56685832	SRR1025238_peak_30800	302	.	9.92515	33.5027	30.2929	139
chr15	56687326	56687523	SRR1025238_peak_30801	43	.	3.56195	6.52324	4.33219	63
chr15	56695559	56695794	SRR1025238_peak_30802	102	.	5.4312	12.7743	10.2073	281
chr15	56717012	56717195	SRR1025238_peak_30803	166	.	7.10856	19.4758	16.6401	141
chr15	56717390	56717991	SRR1025238_peak_30804	766	.	11.9691	80.5823	76.6375	344
chr15	56720525	56721039	SRR1025238_peak_30805	662	.	12.4567	70.0653	66.2541	179
chr15	56769188	56769458	SRR1025238_peak_30806	112	.	5.7757	13.9154	11.293	165
chr15	56810099	56810324	SRR1025238_peak_30807	87	.	4.37189	11.2252	8.73229	109
chr15	56856095	56856289	SRR1025238_peak_30809	94	.	5.21396	11.9303	9.40221	140
chr15	57040552	57040780	SRR1025238_peak_30810	61	.	3.64701	8.43587	6.10799	175
chr15	57172845	57173162	SRR1025238_peak_30811	157	.	6.53024	18.5861	15.7812	172
chr15	57394071	57394343	SRR1025238_peak_30813	55	.	3.50113	7.80056	5.51484	164
chr15	57600702	57600909	SRR1025238_peak_30818	61	.	3.64701	8.43587	6.10799	98
chr15	57659895	57660407	SRR1025238_peak_30820	126	.	4.7707	15.2904	12.612	272
chr15	57693132	57693505	SRR1025238_peak_30821	255	.	6.46917	28.609	25.5124	154
chr15	57694204	57694620	SRR1025238_peak_30822	74	.	3.30023	9.88374	7.46046	172
chr15	57695634	57695851	SRR1025238_peak_30823	115	.	3.7522	14.1426	11.5132	139
chr15	57705837	57706122	SRR1025238_peak_30824	51	.	3.43954	7.40424	5.14538	55
chr15	57761291	57761536	SRR1025238_peak_30825	103	.	3.89705	12.8819	10.3101	136
chr15	57827647	57827918	SRR1025238_peak_30828	103	.	5.50172	12.9291	10.3538	147
chr15	57880909	57881204	SRR1025238_peak_30829	94	.	4.52803	11.9581	9.42797	117
chr15	57888926	57889140	SRR1025238_peak_30830	59	.	3.88354	8.26479	5.94374	76
chr15	57945926	57946127	SRR1025238_peak_30834	67	.	3.69594	9.07368	6.70244	105
chr15	57957058	57957233	SRR1025238_peak_30835	50	.	2.79446	7.35434	5.09821	181
chr15	57975801	57976188	SRR1025238_peak_30837	157	.	3.84555	18.5442	15.7414	231
chr15	58076028	58076214	SRR1025238_peak_30840	64	.	3.11688	8.76653	6.41429	174
chr15	58076791	58077234	SRR1025238_peak_30841	69	.	2.62948	9.33817	6.94967	310
chr15	58133907	58134098	SRR1025238_peak_30843	91	.	3.6336	11.6262	9.11388	143
chr15	58134852	58135445	SRR1025238_peak_30844	329	.	6.19929	36.1815	32.9148	480
chr15	58168386	58168705	SRR1025238_peak_30845	378	.	9.90903	41.2529	37.8858	151
chr15	58188054	58188282	SRR1025238_peak_30846	119	.	5.92038	14.6337	11.9845	163
chr15	58190347	58190772	SRR1025238_peak_30847	1274	.	17.7917	131.954	127.442	206
chr15	58192185	58192662	SRR1025238_peak_30848	535	.	13.9119	57.2263	53.5927	371
chr15	58194739	58195108	SRR1025238_peak_30850	188	.	6.4017	21.7689	18.8597	171
chr15	58201273	58201553	SRR1025238_peak_30852	306	.	7.41834	33.9133	30.6948	121
chr15	58204144	58204404	SRR1025238_peak_30853	291	.	6.31098	32.3749	29.1897	299
chr15	58207219	58207627	SRR1025238_peak_30854	179	.	7.29705	20.8556	17.9761	186
chr15	58215420	58215608	SRR1025238_peak_30856	153	.	3.55512	18.0865	15.3004	280
chr15	58254066	58254571	SRR1025238_peak_30858	258	.	7.11812	29.0054	25.8989	229
chr15	58258596	58258968	SRR1025238_peak_30859	489	.	13.4491	52.4749	48.9129	135
chr15	58280214	58280432	SRR1025238_peak_30861	185	.	7.55284	21.4401	18.539	130
chr15	58283106	58283355	SRR1025238_peak_30862	120	.	5.45079	14.7045	12.052	288
chr15	58286643	58287223	SRR1025238_peak_30863	647	.	11.4549	68.5081	64.7165	414
chr15	58292770	58293077	SRR1025238_peak_30865	521	.	14.2171	55.7669	52.1538	144
chr15	58308342	58308808	SRR1025238_peak_30866	227	.	6.85638	25.8256	22.7997	259
chr15	58319607	58319915	SRR1025238_peak_30867	247	.	7.72568	27.8752	24.7965	166
chr15	58343261	58343698	SRR1025238_peak_30870	380	.	9.19047	41.4445	38.0729	278
chr15	58383495	58383773	SRR1025238_peak_30871	160	.	4.58365	18.8928	16.0776	151
chr15	58408032	58408299	SRR1025238_peak_30872	121	.	5.99784	14.8047	12.1443	121
chr15	58410380	58410750	SRR1025238_peak_30873	486	.	11.0859	52.2171	48.6594	233
chr15	58432442	58432843	SRR1025238_peak_30878	424	.	12.44	45.8661	42.4144	227
chr15	58472418	58472763	SRR1025238_peak_30879	514	.	12.5368	55.0635	51.4625	182
chr15	58479970	58480333	SRR1025238_peak_30880	157	.	6.88641	18.5133	15.7113	293
chr15	58528478	58528670	SRR1025238_peak_30882	90	.	3.76679	11.6097	9.09978	101
chr15	58536104	58536450	SRR1025238_peak_30883	197	.	7.64515	22.6429	19.7074	182
chr15	58544167	58544556	SRR1025238_peak_30884	148	.	5.15751	17.581	14.8108	238
chr15	58554162	58554825	SRR1025238_peak_30886	120	.	5.94186	14.6812	12.0301	499
chr15	58567049	58567299	SRR1025238_peak_30887	138	.	6.44213	16.6298	13.8984	97
chr15	58577779	58578594	SRR1025238_peak_30888	514	.	12.5368	55.0635	51.4625	160
chr15	58579844	58580056	SRR1025238_peak_30889	73	.	4.05962	9.80498	7.3857	157
chr15	58585329	58585707	SRR1025238_peak_30891	423	.	11.0833	45.7605	42.3115	205
chr15	58594830	58595213	SRR1025238_peak_30893	1212	.	17.2572	125.738	121.291	258
chr15	58707638	58708017	SRR1025238_peak_30898	278	.	7.43405	31.0018	27.8472	200
chr15	58734603	58735012	SRR1025238_peak_30900	367	.	8.9412	40.0838	36.7401	195
chr15	58757742	58757970	SRR1025238_peak_30901	80	.	4.21575	10.5073	8.053	166
chr15	58770276	58770574	SRR1025238_peak_30902	156	.	5.97255	18.4419	15.6449	156
chr15	58823456	58823877	SRR1025238_peak_30907	556	.	9.73822	59.2676	55.6039	230
chr15	58824374	58824551	SRR1025238_peak_30908	53	.	3.73966	7.66327	5.38508	88
chr15	58828255	58828506	SRR1025238_peak_30909	73	.	4.66499	9.7248	7.31273	95
chr15	58845842	58846103	SRR1025238_peak_30911	80	.	4.88713	10.5264	8.06642	108
chr15	58869978	58870250	SRR1025238_peak_30912	268	.	7.255	29.9311	26.801	174
chr15	58872503	58872866	SRR1025238_peak_30913	149	.	4.60751	17.6915	14.9183	227
chr15	58888575	58889063	SRR1025238_peak_30914	188	.	4.21746	21.7516	18.8434	266
chr15	58904480	58904803	SRR1025238_peak_30916	129	.	5.53602	15.686	12.9926	223
chr15	58931502	58931719	SRR1025238_peak_30917	80	.	4.43246	10.4578	8.00717	134
chr15	58933495	58933675	SRR1025238_peak_30919	99	.	3.30775	12.5494	9.98984	333
chr15	58933773	58933991	SRR1025238_peak_30919	99	.	3.30775	12.5494	9.98984	333
chr15	58950785	58951063	SRR1025238_peak_30921	102	.	4.199	12.812	10.2443	175
chr15	58974409	58974830	SRR1025238_peak_30923	128	.	4.95042	15.5074	12.8201	162
chr15	58975112	58975329	SRR1025238_peak_30924	146	.	4.99631	17.407	14.6459	162
chr15	58984703	58985036	SRR1025238_peak_30927	116	.	4.5436	14.2368	11.6009	380
chr15	59010811	59011039	SRR1025238_peak_30931	139	.	4.87444	16.6498	13.9164	103
chr15	59012908	59013403	SRR1025238_peak_30932	193	.	6.43965	22.3181	19.393	168
chr15	59025775	59026476	SRR1025238_peak_30933	372	.	9.11454	40.6326	37.2769	376
chr15	59029999	59030005	SRR1025238_peak_30934	190	.	4.55919	22.0087	19.0926	519
chr15	59030284	59030769	SRR1025238_peak_30934	190	.	4.55919	22.0087	19.0926	519
chr15	59053277	59053747	SRR1025238_peak_30936	259	.	5.9285	29.0356	25.9282	392
chr15	59054528	59055404	SRR1025238_peak_30937	1421	.	14.477	146.792	142.131	526
chr15	59064541	59064774	SRR1025238_peak_30940	176	.	4.90583	20.5654	17.6925	127
chr15	59069118	59069686	SRR1025238_peak_30941	252	.	7.37316	28.3498	25.2605	161
chr15	59080038	59080869	SRR1025238_peak_30942	250	.	5.38359	28.146	25.0614	660
chr15	59082030	59082711	SRR1025238_peak_30943	122	.	3.4673	14.9603	12.2937	625
chr15	59097857	59098397	SRR1025238_peak_30947	383	.	11.5588	41.7687	38.3917	158
chr15	59100097	59100354	SRR1025238_peak_30948	74	.	4.19874	9.877	7.4544	169
chr15	59106863	59107128	SRR1025238_peak_30949	61	.	3.74734	8.44908	6.11825	84
chr15	59138468	59139117	SRR1025238_peak_30950	659	.	11.9912	69.8056	65.9966	509
chr15	59171211	59171422	SRR1025238_peak_30951	183	.	6.88184	21.2649	18.3731	133
chr15	59173430	59174176	SRR1025238_peak_30952	485	.	8.59349	52.1525	48.5967	256
chr15	59197433	59198437	SRR1025238_peak_30955	799	.	13.3784	83.9643	79.9781	582
chr15	59204176	59204599	SRR1025238_peak_30958	232	.	5.85946	26.2872	23.2505	238
chr15	59205521	59205907	SRR1025238_peak_30959	467	.	7.83539	50.3012	46.7748	193
chr15	59208094	59208533	SRR1025238_peak_30960	609	.	14.2449	64.7199	60.9802	257
chr15	59208927	59209336	SRR1025238_peak_30961	755	.	16.5625	79.4542	75.5237	188
chr15	59227084	59227686	SRR1025238_peak_30962	545	.	12.4283	58.2136	54.5658	421
chr15	59263496	59263743	SRR1025238_peak_30963	87	.	4.37189	11.2252	8.73229	117
chr15	59289554	59289826	SRR1025238_peak_30964	81	.	4.36669	10.6007	8.13732	167
chr15	59291515	59291848	SRR1025238_peak_30965	197	.	6.55784	22.6608	19.7241	141
chr15	59306389	59306789	SRR1025238_peak_30966	58	.	3.63388	8.15289	5.84302	226
chr15	59397328	59397690	SRR1025238_peak_30970	321	.	8.31519	35.3557	32.1045	236
chr15	59524115	59524362	SRR1025238_peak_30975	153	.	6.17756	18.1449	15.3566	175
chr15	59538053	59538237	SRR1025238_peak_30976	82	.	4.83364	10.7465	8.2775	103
chr15	59542642	59543154	SRR1025238_peak_30979	106	.	5.48311	13.2661	10.6739	457
chr15	59604277	59604701	SRR1025238_peak_30983	260	.	8.61987	29.1823	26.0716	213
chr15	59607558	59607884	SRR1025238_peak_30984	81	.	4.36669	10.6007	8.13732	327
chr15	59615279	59615489	SRR1025238_peak_30985	103	.	3.97606	12.8995	10.3262	123
chr15	59638079	59638272	SRR1025238_peak_30987	125	.	4.98816	15.2709	12.5939	119
chr15	59644752	59645024	SRR1025238_peak_30989	79	.	3.86813	10.3618	7.91754	136
chr15	59647438	59648111	SRR1025238_peak_30991	787	.	10.1962	82.6843	78.7128	570
chr15	59648330	59648725	SRR1025238_peak_30992	65	.	2.57689	8.89026	6.53393	329
chr15	59649442	59649774	SRR1025238_peak_30993	111	.	3.91591	13.7686	11.1553	115
chr15	59650468	59650683	SRR1025238_peak_30994	70	.	3.63742	9.4025	7.01046	106
chr15	59685370	59685625	SRR1025238_peak_30996	158	.	6.04619	18.641	15.8325	155
chr15	59729676	59729997	SRR1025238_peak_30998	32	.	3.33214	5.36781	3.26936	212
chr15	59746846	59747090	SRR1025238_peak_30999	67	.	3.61026	9.07346	6.70244	140
chr15	59777677	59777914	SRR1025238_peak_31002	90	.	4.60535	11.5209	9.01351	124
chr15	59796884	59797075	SRR1025238_peak_31005	31	.	3.08878	5.27352	3.19432	94
chr15	59824056	59824247	SRR1025238_peak_31006	35	.	2.80281	5.6629	3.54383	144
chr15	59828538	59828740	SRR1025238_peak_31007	68	.	2.91587	9.28192	6.8953	114
chr15	59905922	59906315	SRR1025238_peak_31009	189	.	7.11075	21.8403	18.9285	195
chr15	59953933	59954266	SRR1025238_peak_31010	191	.	7.60369	22.05	19.1325	163
chr15	59990463	59990922	SRR1025238_peak_31012	365	.	11.3293	39.9234	36.5817	242
chr15	60097159	60097523	SRR1025238_peak_31013	574	.	11.8163	61.1046	57.4134	212
chr15	60210698	60211015	SRR1025238_peak_31014	223	.	7.02626	25.3967	22.3833	213
chr15	60226376	60226833	SRR1025238_peak_31015	80	.	4.88713	10.5264	8.06642	336
chr15	60269280	60269627	SRR1025238_peak_31017	666	.	12.9834	70.4219	66.6058	257
chr15	60270112	60270419	SRR1025238_peak_31018	26	.	3.10999	4.72825	2.69553	220
chr15	60692975	60693183	SRR1025238_peak_31020	102	.	5.4312	12.7743	10.2073	122
chr15	60708749	60708925	SRR1025238_peak_31021	51	.	3.99856	7.44283	5.17374	124
chr15	60822310	60822742	SRR1025238_peak_31024	77	.	2.74714	10.1652	7.73107	988
chr15	60822954	60823347	SRR1025238_peak_31024	77	.	2.74714	10.1652	7.73107	988
chr15	60824696	60825044	SRR1025238_peak_31025	139	.	4.61158	16.7307	13.9936	143
chr15	60833601	60833748	SRR1025238_peak_31026	43	.	3.67452	6.51849	4.3312	120
chr15	60841794	60842097	SRR1025238_peak_31027	255	.	9.10784	28.6924	25.5928	163
chr15	60853176	60853343	SRR1025238_peak_31028	48	.	2.86863	7.10166	4.86779	182
chr15	60925757	60926034	SRR1025238_peak_31030	127	.	6.08295	15.4049	12.723	131
chr15	61157560	61157850	SRR1025238_peak_31034	285	.	7.8294	31.7478	28.5774	202
chr15	61161568	61161655	SRR1025238_peak_31036	112	.	5.7757	13.9154	11.293	174
chr15	61166164	61166390	SRR1025238_peak_31037	155	.	6.82214	18.369	15.573	447
chr15	61173138	61173396	SRR1025238_peak_31038	130	.	6.21999	15.7097	13.0113	169
chr15	61229517	61230077	SRR1025238_peak_31039	320	.	10.4407	35.3199	32.0705	444
chr15	61230149	61230377	SRR1025238_peak_31040	153	.	6.17756	18.1449	15.3566	182
chr15	61351643	61352032	SRR1025238_peak_31041	127	.	6.08295	15.4049	12.723	148
chr15	61361374	61361587	SRR1025238_peak_31043	88	.	5.10927	11.347	8.84483	102
chr15	61380709	61380924	SRR1025238_peak_31044	153	.	6.17756	18.1449	15.3566	146
chr15	61395371	61395571	SRR1025238_peak_31045	74	.	4.19874	9.877	7.4544	94
chr15	61442639	61442952	SRR1025238_peak_31047	400	.	11.9957	43.465	40.0568	206
chr15	61481869	61482099	SRR1025238_peak_31048	104	.	5.55356	13.0422	10.4577	140
chr15	61535717	61536020	SRR1025238_peak_31050	130	.	6.21999	15.7097	13.0113	163
chr15	61553861	61554222	SRR1025238_peak_31052	277	.	9.55212	30.8624	27.7107	230
chr15	61599666	61600065	SRR1025238_peak_31053	121	.	5.99784	14.8047	12.1443	330
chr15	61707954	61708330	SRR1025238_peak_31054	236	.	7.00226	26.7405	23.6909	160
chr15	61720539	61720630	SRR1025238_peak_31055	32	.	3.33214	5.36781	3.26936	160
chr15	61766695	61767039	SRR1025238_peak_31057	168	.	5.83522	19.6869	16.8448	177
chr15	61770816	61771000	SRR1025238_peak_31058	49	.	3.46061	7.22708	4.97941	399
chr15	61782822	61783015	SRR1025238_peak_31059	88	.	5.10927	11.347	8.84483	103
chr15	61790152	61790338	SRR1025238_peak_31060	29	.	2.73774	4.97864	2.92449	135
chr15	61797988	61798244	SRR1025238_peak_31061	185	.	7.55284	21.4401	18.539	263
chr15	61928120	61928439	SRR1025238_peak_31062	69	.	3.98417	9.32878	6.94044	154
chr15	61983285	61983572	SRR1025238_peak_31065	91	.	4.12601	11.706	9.18681	128
chr15	61984202	61984475	SRR1025238_peak_31066	120	.	4.79104	14.6798	12.0288	224
chr15	61984763	61985200	SRR1025238_peak_31067	91	.	3.57525	11.6462	9.13239	194
chr15	61985499	61985784	SRR1025238_peak_31068	68	.	3.25111	9.26536	6.8792	162
chr15	61986990	61987542	SRR1025238_peak_31070	141	.	3.50996	16.8521	14.1101	759
chr15	62098863	62099111	SRR1025238_peak_31073	68	.	2.93888	9.20124	6.81925	151
chr15	62099183	62099636	SRR1025238_peak_31074	124	.	4.93025	15.0987	12.4261	312
chr15	62114650	62114926	SRR1025238_peak_31076	61	.	3.86284	8.48045	6.14511	354
chr15	62118999	62119270	SRR1025238_peak_31077	93	.	5.01922	11.8484	9.3246	173
chr15	62129107	62129323	SRR1025238_peak_31078	76	.	4.26422	10.0414	7.61192	114
chr15	62161916	62162256	SRR1025238_peak_31081	91	.	4.02142	11.6616	9.14655	161
chr15	62209959	62210162	SRR1025238_peak_31083	160	.	5.68934	18.8506	16.0365	141
chr15	62216100	62216364	SRR1025238_peak_31084	169	.	7.03267	19.7714	16.9266	158
chr15	62230685	62231344	SRR1025238_peak_31087	1800	.	22.5443	185.053	180.022	456
chr15	62231856	62231908	SRR1025238_peak_31088	57	.	3.80602	8.07878	5.77191	46
chr15	62253798	62254088	SRR1025238_peak_31089	97	.	4.14328	12.3386	9.78739	162
chr15	62263209	62263608	SRR1025238_peak_31090	195	.	7.77498	22.4413	19.5104	231
chr15	62286689	62286979	SRR1025238_peak_31091	185	.	7.55284	21.4401	18.539	161
chr15	62328247	62329164	SRR1025238_peak_31092	203	.	6.06007	23.2865	20.3324	406
chr15	62462725	62462936	SRR1025238_peak_31094	55	.	3.42217	7.81729	5.52821	100
chr15	62513519	62513810	SRR1025238_peak_31097	188	.	6.4017	21.7689	18.8597	136
chr15	62566389	62566674	SRR1025238_peak_31099	412	.	12.2178	44.6616	41.2316	142
chr15	62919344	62919864	SRR1025238_peak_31103	486	.	11.0859	52.2171	48.6594	177
chr15	62934536	62934710	SRR1025238_peak_31105	49	.	3.35525	7.18252	4.94003	135
chr15	63020919	63021089	SRR1025238_peak_31108	45	.	3.77642	6.72655	4.5109	88
chr15	63065882	63066493	SRR1025238_peak_31109	425	.	8.16139	45.9988	42.5451	202
chr15	63113011	63113247	SRR1025238_peak_31111	51	.	3.99856	7.44283	5.17374	177
chr15	63227734	63227929	SRR1025238_peak_31112	62	.	4.15561	8.61697	6.2717	133
chr15	63276266	63276432	SRR1025238_peak_31113	73	.	4.66499	9.7248	7.31273	150
chr15	63328114	63328497	SRR1025238_peak_31114	245	.	8.8857	27.6229	24.551	197
chr15	63526915	63527140	SRR1025238_peak_31120	121	.	5.99784	14.8047	12.1443	105
chr15	63530221	63530491	SRR1025238_peak_31121	55	.	3.81555	7.84089	5.54928	126
chr15	63601468	63601855	SRR1025238_peak_31122	130	.	4.62084	15.7865	13.0861	252
chr15	63616643	63616960	SRR1025238_peak_31123	91	.	4.12601	11.706	9.18681	112
chr15	63652467	63652828	SRR1025238_peak_31124	394	.	8.76776	42.8662	39.4683	429
chr15	63736490	63736899	SRR1025238_peak_31128	265	.	7.80897	29.6384	26.5168	268
chr15	63771625	63771865	SRR1025238_peak_31129	111	.	5.24122	13.8091	11.1946	109
chr15	63933246	63933543	SRR1025238_peak_31131	245	.	8.8857	27.6229	24.551	161
chr15	63997037	63997269	SRR1025238_peak_31133	61	.	3.74734	8.44908	6.11825	120
chr15	63998395	63998772	SRR1025238_peak_31135	180	.	4.75406	20.9453	18.0622	287
chr15	64046974	64047224	SRR1025238_peak_31141	89	.	4.03876	11.4356	8.93129	127
chr15	64060153	64060434	SRR1025238_peak_31143	82	.	4.08506	10.7249	8.25704	104
chr15	64060668	64061077	SRR1025238_peak_31144	33	.	2.87462	5.50903	3.39946	64
chr15	64117905	64118128	SRR1025238_peak_31146	125	.	5.52045	15.2615	12.5856	174
chr15	64125181	64125379	SRR1025238_peak_31147	88	.	4.53464	11.3405	8.84336	103
chr15	64144699	64144952	SRR1025238_peak_31149	134	.	5.89233	16.1887	13.4737	167
chr15	64174583	64174830	SRR1025238_peak_31150	188	.	6.4017	21.7689	18.8597	109
chr15	64179603	64179926	SRR1025238_peak_31151	571	.	15.1057	60.8823	57.1953	154
chr15	64180459	64180728	SRR1025238_peak_31152	219	.	6.7105	24.9198	21.9188	142
chr15	64192655	64192946	SRR1025238_peak_31154	123	.	5.15259	15.0301	12.3598	181
chr15	64213089	64213119	SRR1025238_peak_31156	38	.	3.01151	6.05885	3.89725	75
chr15	64217598	64217733	SRR1025238_peak_31157	73	.	3.93877	9.75579	7.34048	128
chr15	64230371	64230679	SRR1025238_peak_31158	61	.	3.86284	8.48045	6.14511	98
chr15	64246429	64246804	SRR1025238_peak_31160	155	.	5.77715	18.3075	15.5135	176
chr15	64260134	64260488	SRR1025238_peak_31161	659	.	11.9912	69.8056	65.9966	197
chr15	64267292	64267526	SRR1025238_peak_31162	55	.	3.69489	7.80893	5.52146	137
chr15	64311706	64312223	SRR1025238_peak_31164	349	.	5.61072	38.278	34.9684	348
chr15	64312377	64312579	SRR1025238_peak_31164	349	.	5.61072	38.278	34.9684	348
chr15	64345142	64345333	SRR1025238_peak_31168	133	.	5.13068	16.0502	13.3408	129
chr15	64348568	64348810	SRR1025238_peak_31169	125	.	5.37439	15.2624	12.5856	79
chr15	64365228	64365463	SRR1025238_peak_31171	53	.	2.96425	7.62287	5.34699	131
chr15	64381334	64381555	SRR1025238_peak_31173	94	.	4.63897	11.931	9.40287	139
chr15	64381704	64381906	SRR1025238_peak_31173	94	.	4.63897	11.931	9.40287	139
chr15	64382852	64383230	SRR1025238_peak_31174	167	.	5.33146	19.636	16.795	835
chr15	64510505	64511308	SRR1025238_peak_31176	385	.	10.618	41.9735	38.5934	607
chr15	64532298	64533064	SRR1025238_peak_31177	552	.	10.6017	58.9043	55.2452	440
chr15	64627368	64627736	SRR1025238_peak_31181	424	.	9.15458	45.9144	42.4616	195
chr15	64646603	64647001	SRR1025238_peak_31182	277	.	9.55212	30.8624	27.7107	175
chr15	64687341	64687551	SRR1025238_peak_31183	121	.	4.95994	14.8382	12.1754	124
chr15	65222506	65222766	SRR1025238_peak_31186	460	.	13.1064	49.5248	46.0114	120
chr15	65455190	65455530	SRR1025238_peak_31187	123	.	5.15259	15.0301	12.3598	115
chr15	65550390	65550512	SRR1025238_peak_31188	88	.	5.10927	11.347	8.84483	127
chr15	65626722	65626902	SRR1025238_peak_31190	80	.	4.88713	10.5264	8.06642	93
chr15	65637571	65637818	SRR1025238_peak_31191	78	.	4.64072	10.3158	7.87606	127
chr15	65909171	65909364	SRR1025238_peak_31196	67	.	4.22802	9.07031	6.70138	101
chr15	66023366	66023898	SRR1025238_peak_31198	189	.	6.74703	21.8317	18.92	348
chr15	66093596	66093948	SRR1025238_peak_31201	127	.	4.92793	15.4388	12.7545	180
chr15	66152012	66152845	SRR1025238_peak_31204	103	.	4.06289	12.9286	10.3534	159
chr15	66297471	66297816	SRR1025238_peak_31205	308	.	7.60732	34.0737	30.8512	169
chr15	66308095	66308744	SRR1025238_peak_31206	297	.	8.98976	32.9039	29.7069	460
chr15	66442475	66442600	SRR1025238_peak_31208	65	.	4.44285	8.94302	6.57847	72
chr15	66555196	66555541	SRR1025238_peak_31211	472	.	13.3285	50.7591	47.2252	177
chr15	66559687	66559958	SRR1025238_peak_31212	338	.	8.89993	37.1452	33.8577	152
chr15	66577543	66577933	SRR1025238_peak_31214	85	.	3.48357	11.0476	8.56456	200
chr15	66594034	66594277	SRR1025238_peak_31215	424	.	12.44	45.8661	42.4144	116
chr15	66676668	66677129	SRR1025238_peak_31216	234	.	6.36437	26.4693	23.4277	301
chr15	66677949	66678225	SRR1025238_peak_31217	156	.	4.81313	18.4828	15.6848	164
chr15	66680176	66680367	SRR1025238_peak_31218	54	.	3.66492	7.73549	5.45504	90
chr15	66731364	66731601	SRR1025238_peak_31221	115	.	3.81062	14.1361	11.5076	172
chr15	66732866	66733163	SRR1025238_peak_31222	79	.	3.62366	10.3502	7.90721	272
chr15	66743446	66744110	SRR1025238_peak_31223	2362	.	26.3388	241.92	236.298	466
chr15	66745439	66745686	SRR1025238_peak_31225	38	.	3.01151	6.05885	3.89725	153
chr15	66781617	66781885	SRR1025238_peak_31227	195	.	7.77498	22.4413	19.5104	144
chr15	66812565	66812786	SRR1025238_peak_31228	103	.	3.6976	12.8848	10.3125	74
chr15	66815447	66815795	SRR1025238_peak_31229	133	.	4.89963	16.0429	13.3337	340
chr15	66818414	66818862	SRR1025238_peak_31230	137	.	4.73636	16.5176	13.7916	467
chr15	66824730	66824998	SRR1025238_peak_31231	121	.	4.51428	14.7787	12.1235	151
chr15	66825181	66825424	SRR1025238_peak_31232	996	.	14.5186	103.894	99.6817	1133
chr15	66825504	66826604	SRR1025238_peak_31232	996	.	14.5186	103.894	99.6817	1133
chr15	66826968	66827184	SRR1025238_peak_31233	22	.	2.60652	4.17843	2.21108	326
chr15	66837110	66837236	SRR1025238_peak_31235	38	.	3.12278	5.9511	3.80726	161
chr15	66842403	66842718	SRR1025238_peak_31236	92	.	4.24349	11.768	9.2461	254
chr15	66842821	66843342	SRR1025238_peak_31237	152	.	5.54346	18.0252	15.2403	249
chr15	66862484	66862690	SRR1025238_peak_31238	147	.	6.44789	17.5131	14.7486	161
chr15	66866945	66867093	SRR1025238_peak_31240	86	.	4.99671	11.1038	8.61682	88
chr15	66883495	66884017	SRR1025238_peak_31242	131	.	4.84644	15.8721	13.1698	280
chr15	66888411	66888696	SRR1025238_peak_31243	168	.	4.78105	19.7121	16.8689	259
chr15	66888792	66888873	SRR1025238_peak_31243	168	.	4.78105	19.7121	16.8689	259
chr15	66897782	66898030	SRR1025238_peak_31244	188	.	6.56436	21.7856	18.8755	214
chr15	66899628	66900040	SRR1025238_peak_31245	350	.	6.29433	38.3885	35.0769	207
chr15	66904317	66904535	SRR1025238_peak_31246	56	.	3.3872	7.94582	5.64566	86
chr15	66969982	66970226	SRR1025238_peak_31248	68	.	2.93888	9.20124	6.81925	204
chr15	67036589	67036926	SRR1025238_peak_31250	260	.	5.58891	29.1239	26.015	192
chr15	67098859	67099171	SRR1025238_peak_31253	171	.	5.54432	19.9672	17.1159	198
chr15	67121210	67121731	SRR1025238_peak_31254	290	.	7.65862	32.2276	29.0447	176
chr15	67128900	67129218	SRR1025238_peak_31255	126	.	4.7707	15.2904	12.612	194
chr15	67132987	67133457	SRR1025238_peak_31256	219	.	5.81981	24.9122	21.9123	268
chr15	67137556	67137932	SRR1025238_peak_31257	216	.	7.84296	24.6256	21.6325	254
chr15	67150929	67151604	SRR1025238_peak_31260	2005	.	21.9399	205.786	200.539	415
chr15	67174754	67175180	SRR1025238_peak_31261	121	.	4.96222	14.8448	12.1819	213
chr15	67176543	67176756	SRR1025238_peak_31262	41	.	2.40071	6.32166	4.14588	131
chr15	67177068	67177262	SRR1025238_peak_31263	128	.	3.56862	15.5044	12.8172	97
chr15	67177839	67178071	SRR1025238_peak_31265	58	.	3.56297	8.20691	5.88788	150
chr15	67179918	67180109	SRR1025238_peak_31266	108	.	4.83868	13.4624	10.8647	145
chr15	67201233	67201670	SRR1025238_peak_31267	592	.	10.8456	62.9759	59.2599	236
chr15	67209684	67209920	SRR1025238_peak_31268	131	.	5.30873	15.8311	13.1292	458
chr15	67210029	67210284	SRR1025238_peak_31268	131	.	5.30873	15.8311	13.1292	458
chr15	67249325	67249632	SRR1025238_peak_31269	219	.	6.7105	24.9198	21.9188	357
chr15	67250348	67250531	SRR1025238_peak_31270	45	.	3.77642	6.72655	4.5109	114
chr15	67254156	67254379	SRR1025238_peak_31271	195	.	7.77498	22.4413	19.5104	205
chr15	67302113	67302231	SRR1025238_peak_31272	43	.	3.56195	6.52324	4.33219	45
chr15	67336055	67336510	SRR1025238_peak_31273	55	.	3.69489	7.80893	5.52146	250
chr15	67361514	67361674	SRR1025238_peak_31275	61	.	4.10079	8.49396	6.15775	120
chr15	67405655	67405895	SRR1025238_peak_31276	107	.	4.66818	13.318	10.7236	404
chr15	67460500	67460712	SRR1025238_peak_31278	84	.	4.74927	10.8892	8.41568	129
chr15	67725292	67725633	SRR1025238_peak_31279	150	.	5.33859	17.7853	15.0086	285
chr15	68084900	68085133	SRR1025238_peak_31283	76	.	4.55138	10.1133	7.68022	112
chr15	68095715	68096210	SRR1025238_peak_31284	158	.	6.04619	18.641	15.8325	207
chr15	68165965	68166342	SRR1025238_peak_31286	146	.	4.99631	17.407	14.6459	126
chr15	68204758	68205393	SRR1025238_peak_31290	196	.	7.04854	22.6269	19.692	554
chr15	68239162	68239426	SRR1025238_peak_31291	67	.	3.40404	9.13597	6.75784	135
chr15	68258125	68258614	SRR1025238_peak_31292	438	.	7.85937	47.3154	43.8395	517
chr15	68287308	68287497	SRR1025238_peak_31295	68	.	3.2975	9.21643	6.83359	68
chr15	68299518	68299773	SRR1025238_peak_31296	110	.	5.03849	13.651	11.0413	85
chr15	68301017	68301521	SRR1025238_peak_31297	1115	.	19.049	115.926	111.583	323
chr15	68342564	68342898	SRR1025238_peak_31298	287	.	9.77427	31.9624	28.7851	152
chr15	68359682	68359947	SRR1025238_peak_31299	84	.	4.92752	10.9529	8.47806	80
chr15	68401044	68401359	SRR1025238_peak_31305	87	.	4.37189	11.2252	8.73229	178
chr15	68412648	68413274	SRR1025238_peak_31306	1787	.	24.229	183.719	178.701	635
chr15	68430459	68430780	SRR1025238_peak_31308	148	.	5.15751	17.581	14.8108	186
chr15	68522353	68522692	SRR1025238_peak_31311	325	.	9.44804	35.8381	32.5776	169
chr15	68606420	68606624	SRR1025238_peak_31314	93	.	4.37642	11.8506	9.32545	322
chr15	68755289	68755476	SRR1025238_peak_31315	51	.	3.96124	7.36597	5.10826	39
chr15	68924205	68924394	SRR1025238_peak_31316	53	.	2.96425	7.62287	5.34699	112
chr15	68928147	68928468	SRR1025238_peak_31317	134	.	4.64335	16.1919	13.4768	155
chr15	69041931	69042198	SRR1025238_peak_31324	101	.	4.81122	12.7115	10.1467	235
chr15	69088292	69088617	SRR1025238_peak_31326	175	.	7.3307	20.4515	17.5823	216
chr15	69098985	69099179	SRR1025238_peak_31327	55	.	3.42217	7.81729	5.52821	97
chr15	69164970	69165157	SRR1025238_peak_31330	65	.	4.44285	8.94302	6.57847	91
chr15	69303059	69303521	SRR1025238_peak_31334	675	.	16.8828	71.4115	67.5828	230
chr15	69303566	69303786	SRR1025238_peak_31334	675	.	16.8828	71.4115	67.5828	230
chr15	69575732	69575929	SRR1025238_peak_31335	94	.	4.52803	11.9581	9.42797	114
chr15	69618730	69618913	SRR1025238_peak_31336	43	.	3.35899	6.52319	4.33219	114
chr15	70936250	70936426	SRR1025238_peak_31340	45	.	3.77642	6.72655	4.5109	132
chr15	70949683	70949895	SRR1025238_peak_31341	112	.	5.7757	13.9154	11.293	114
chr15	71086357	71086972	SRR1025238_peak_31342	267	.	8.06158	29.8407	26.7137	140
chr15	71195129	71195320	SRR1025238_peak_31343	80	.	4.88713	10.5264	8.06642	94
chr15	71195595	71195786	SRR1025238_peak_31344	73	.	4.66499	9.7248	7.31273	58
chr15	71243513	71243833	SRR1025238_peak_31348	304	.	9.49854	33.6415	30.4285	153
chr15	71322536	71322776	SRR1025238_peak_31351	157	.	6.88641	18.5133	15.7113	110
chr15	71917659	71917922	SRR1025238_peak_31358	155	.	5.28645	18.3661	15.5708	145
chr15	71987430	71987616	SRR1025238_peak_31359	38	.	3.06349	6.00109	3.85428	81
chr15	71996955	71997182	SRR1025238_peak_31360	97	.	4.90571	12.2707	9.72398	81
chr15	72051554	72051686	SRR1025238_peak_31363	67	.	3.90348	9.11869	6.74245	122
chr15	72135285	72135451	SRR1025238_peak_31364	61	.	3.64701	8.43587	6.10799	117
chr15	72517128	72517319	SRR1025238_peak_31365	94	.	4.91883	11.9595	9.42925	158
chr15	72568536	72568921	SRR1025238_peak_31366	1412	.	28.2121	145.866	141.214	173
chr15	72689866	72690079	SRR1025238_peak_31370	80	.	3.34545	10.5029	8.05011	122
chr15	72801233	72801487	SRR1025238_peak_31372	72	.	4.21208	9.61775	7.21812	143
chr15	72809013	72809377	SRR1025238_peak_31373	129	.	4.50212	15.6897	12.9956	174
chr15	72809940	72810307	SRR1025238_peak_31374	262	.	4.93118	29.3815	26.2674	472
chr15	72852214	72852542	SRR1025238_peak_31375	402	.	6.53902	43.6635	40.2515	225
chr15	72899160	72899449	SRR1025238_peak_31376	271	.	8.01964	30.244	27.1084	145
chr15	72928587	72929066	SRR1025238_peak_31377	380	.	8.08646	41.4722	38.0996	277
chr15	72945368	72945794	SRR1025238_peak_31378	116	.	4.87491	14.2468	11.6097	168
chr15	72971261	72971617	SRR1025238_peak_31379	247	.	8.07244	27.7818	24.7048	365
chr15	72971910	72972183	SRR1025238_peak_31380	107	.	4.66818	13.318	10.7236	345
chr15	73003316	73003564	SRR1025238_peak_31381	119	.	5.57329	14.6225	11.9736	145
chr15	73022934	73023315	SRR1025238_peak_31382	844	.	13.4368	88.5251	84.4869	169
chr15	73036697	73036997	SRR1025238_peak_31383	224	.	8.44141	25.5163	22.4972	175
chr15	73090411	73090652	SRR1025238_peak_31387	244	.	5.17342	27.4828	24.4156	535
chr15	73137057	73137326	SRR1025238_peak_31388	439	.	6.14439	47.4129	43.9359	128
chr15	73184188	73184587	SRR1025238_peak_31390	73	.	3.51385	9.73657	7.32304	95
chr15	73185189	73185655	SRR1025238_peak_31391	565	.	6.85008	60.2462	56.5677	433
chr15	73186784	73187126	SRR1025238_peak_31392	253	.	4.7202	28.4682	25.3769	211
chr15	73224573	73224597	SRR1025238_peak_31393	55	.	3.69489	7.80893	5.52146	140
chr15	73224652	73224938	SRR1025238_peak_31394	102	.	4.98621	12.8158	10.2478	206
chr15	73243218	73243559	SRR1025238_peak_31395	317	.	8.91481	34.9454	31.704	262
chr15	73318738	73318936	SRR1025238_peak_31396	79	.	3.69667	10.3429	7.90192	93
chr15	73336730	73336772	SRR1025238_peak_31397	107	.	5.34293	13.3187	10.7236	129
chr15	73422238	73422437	SRR1025238_peak_31398	66	.	4.09582	9.04817	6.6801	137
chr15	73422949	73423533	SRR1025238_peak_31399	157	.	3.80068	18.5544	15.7512	711
chr15	73432477	73432684	SRR1025238_peak_31400	118	.	4.42757	14.4853	11.8403	161
chr15	73432735	73432841	SRR1025238_peak_31401	21	.	2.20095	4.09231	2.15082	180
chr15	73434812	73435051	SRR1025238_peak_31402	79	.	3.49735	10.3911	7.94449	115
chr15	73446638	73447135	SRR1025238_peak_31403	167	.	6.22355	19.5414	16.7026	281
chr15	73461191	73461601	SRR1025238_peak_31404	165	.	5.05116	19.3724	16.542	251
chr15	73523014	73523286	SRR1025238_peak_31408	61	.	3.86284	8.48045	6.14511	129
chr15	73581267	73581428	SRR1025238_peak_31410	79	.	3.49735	10.3911	7.94449	73
chr15	73589148	73589300	SRR1025238_peak_31411	52	.	3.25777	7.56753	5.29327	126
chr15	73632293	73632632	SRR1025238_peak_31413	362	.	9.51832	39.5371	36.2035	160
chr15	73645598	73645832	SRR1025238_peak_31414	425	.	8.57396	46.0259	42.5715	119
chr15	73668015	73668416	SRR1025238_peak_31415	270	.	5.81052	30.1517	27.0178	333
chr15	73687677	73687847	SRR1025238_peak_31417	49	.	2.53048	7.18742	4.9439	80
chr15	73724885	73725305	SRR1025238_peak_31419	139	.	3.9513	16.6583	13.9237	370
chr15	73727301	73727590	SRR1025238_peak_31420	175	.	5.23011	20.3919	17.5292	168
chr15	73730286	73730738	SRR1025238_peak_31421	518	.	5.92466	55.446	51.8398	389
chr15	73743072	73743368	SRR1025238_peak_31423	130	.	4.34287	15.7229	13.0243	214
chr15	73746836	73747163	SRR1025238_peak_31424	329	.	6.67101	36.176	32.9097	159
chr15	73748047	73748451	SRR1025238_peak_31425	648	.	8.89074	68.6407	64.8479	244
chr15	73787241	73787396	SRR1025238_peak_31427	82	.	3.19143	10.7184	8.25175	117
chr15	73816782	73816994	SRR1025238_peak_31430	134	.	6.03305	16.1174	13.4049	126
chr15	73825797	73825889	SRR1025238_peak_31432	73	.	3.65583	9.70857	7.30565	109
chr15	73838951	73839163	SRR1025238_peak_31434	36	.	2.7725	5.74542	3.62138	40
chr15	73854662	73854911	SRR1025238_peak_31435	77	.	4.08811	10.1644	7.73031	97
chr15	73923405	73923718	SRR1025238_peak_31438	192	.	4.73104	22.1815	19.261	156
chr15	73981570	73982118	SRR1025238_peak_31441	284	.	7.9729	31.6678	28.4994	160
chr15	73997290	73997450	SRR1025238_peak_31443	73	.	4.05962	9.80498	7.3857	155
chr15	74009471	74009654	SRR1025238_peak_31444	48	.	3.71024	7.09094	4.85782	111
chr15	74075929	74076252	SRR1025238_peak_31445	561	.	11.2247	59.8052	56.1333	172
chr15	74145515	74145826	SRR1025238_peak_31447	226	.	8.07082	25.695	22.6724	203
chr15	74320130	74320389	SRR1025238_peak_31449	61	.	3.99725	8.5344	6.19428	107
chr15	74382681	74382868	SRR1025238_peak_31450	62	.	3.92308	8.62883	6.28306	125
chr15	74404273	74404459	SRR1025238_peak_31451	109	.	4.1727	13.6025	10.9962	110
chr15	74514273	74514675	SRR1025238_peak_31453	882	.	11.7341	92.3665	88.2831	190
chr15	74659021	74659298	SRR1025238_peak_31457	94	.	4.64531	11.9475	9.41872	196
chr15	74692400	74692615	SRR1025238_peak_31458	56	.	4.12771	7.98787	5.68452	133
chr15	74709154	74709494	SRR1025238_peak_31459	115	.	3.7522	14.1426	11.5132	336
chr15	74716301	74716518	SRR1025238_peak_31460	77	.	3.65822	10.2168	7.78096	216
chr15	74720959	74721291	SRR1025238_peak_31461	529	.	7.75062	56.5455	52.9221	180
chr15	74765221	74765510	SRR1025238_peak_31462	160	.	6.47269	18.886	16.0713	154
chr15	74785655	74785824	SRR1025238_peak_31463	86	.	4.99671	11.1038	8.61682	123
chr15	74896385	74896607	SRR1025238_peak_31464	157	.	5.47547	18.5896	15.7837	182
chr15	74914034	74914342	SRR1025238_peak_31465	120	.	4.79104	14.6798	12.0288	118
chr15	74923440	74924159	SRR1025238_peak_31466	777	.	12.0789	81.7152	77.7558	417
chr15	75120224	75120404	SRR1025238_peak_31472	127	.	6.08295	15.4049	12.723	104
chr15	75548998	75549235	SRR1025238_peak_31477	248	.	6.06872	27.9444	24.8644	145
chr15	75593019	75593265	SRR1025238_peak_31479	276	.	8.22953	30.8369	27.6885	131
chr15	75609470	75609683	SRR1025238_peak_31481	145	.	4.85188	17.259	14.5046	148
chr15	75616297	75616417	SRR1025238_peak_31483	109	.	3.78564	13.506	10.9057	359
chr15	75616550	75616743	SRR1025238_peak_31483	109	.	3.78564	13.506	10.9057	359
chr15	75679329	75679518	SRR1025238_peak_31484	53	.	2.49802	7.60124	5.32617	135
chr15	75720885	75721088	SRR1025238_peak_31485	172	.	5.71717	20.1289	17.2728	131
chr15	75727654	75727928	SRR1025238_peak_31486	197	.	5.16353	22.6962	19.7586	168
chr15	75731663	75731903	SRR1025238_peak_31487	87	.	4.08241	11.2865	8.79218	95
chr15	75841693	75842369	SRR1025238_peak_31490	213	.	4.97574	24.3661	21.3811	405
chr15	75857116	75857157	SRR1025238_peak_31492	50	.	2.79446	7.35434	5.09821	241
chr15	75894195	75894650	SRR1025238_peak_31494	215	.	5.08083	24.5028	21.512	360
chr15	75940712	75941233	SRR1025238_peak_31496	412	.	7.2904	44.6878	41.2575	467
chr15	75968833	75969327	SRR1025238_peak_31497	275	.	5.75827	30.7173	27.5712	322
chr15	75969700	75970000	SRR1025238_peak_31498	55	.	3.70049	7.82261	5.53321	134
chr15	76041440	76041623	SRR1025238_peak_31500	51	.	3.85931	7.41616	5.15668	61
chr15	76069586	76070210	SRR1025238_peak_31501	344	.	5.3446	37.7443	34.4452	422
chr15	76080686	76080922	SRR1025238_peak_31502	216	.	4.69384	24.66	21.6652	135
chr15	76082482	76082778	SRR1025238_peak_31503	117	.	5.03362	14.3442	11.7045	135
chr15	76083111	76083320	SRR1025238_peak_31504	86	.	4.34249	11.1461	8.65665	149
chr15	76207307	76207567	SRR1025238_peak_31509	169	.	4.13469	19.8379	16.9909	254
chr15	76239182	76239466	SRR1025238_peak_31513	114	.	4.81406	14.0717	11.4445	173
chr15	76259995	76260563	SRR1025238_peak_31514	152	.	4.9674	18.0105	15.2274	346
chr15	76263406	76263588	SRR1025238_peak_31515	76	.	4.66387	10.0447	7.61499	132
chr15	76294544	76295023	SRR1025238_peak_31516	187	.	4.10718	21.7031	18.7958	402
chr15	76307196	76307460	SRR1025238_peak_31518	62	.	2.60416	8.58824	6.2461	202
chr15	76315415	76315765	SRR1025238_peak_31519	113	.	4.65415	13.9328	11.309	142
chr15	76350423	76350737	SRR1025238_peak_31523	231	.	4.35914	26.218	23.1833	217
chr15	76382595	76382838	SRR1025238_peak_31527	295	.	6.49508	32.7152	29.5221	139
chr15	76462252	76462680	SRR1025238_peak_31528	661	.	8.33829	69.9106	66.101	358
chr15	76472579	76472920	SRR1025238_peak_31529	362	.	7.85542	39.5548	36.2206	181
chr15	76518728	76518946	SRR1025238_peak_31533	91	.	3.6972	11.6137	9.10313	87
chr15	76523643	76523900	SRR1025238_peak_31535	78	.	2.8634	10.2861	7.84862	146
chr15	76578927	76579162	SRR1025238_peak_31540	59	.	4.1106	8.23345	5.91303	176
chr15	76607341	76607821	SRR1025238_peak_31541	537	.	7.06068	57.4147	53.7789	298
chr15	76625968	76626405	SRR1025238_peak_31542	235	.	5.22045	26.6139	23.5665	148
chr15	76661259	76661442	SRR1025238_peak_31545	49	.	2.645	7.24262	4.99449	89
chr15	76722579	76722592	SRR1025238_peak_31550	84	.	3.10102	10.9148	8.44078	179
chr15	76723644	76723974	SRR1025238_peak_31551	58	.	2.8115	8.11185	5.80281	335
chr15	76724701	76724919	SRR1025238_peak_31552	145	.	4.14923	17.2985	14.5418	148
chr15	76808575	76808806	SRR1025238_peak_31555	142	.	4.60386	17.0273	14.2792	101
chr15	76818109	76818436	SRR1025238_peak_31557	73	.	3.39743	9.7976	7.37979	252
chr15	76840812	76841109	SRR1025238_peak_31558	157	.	5.47547	18.5896	15.7837	128
chr15	76898795	76899086	SRR1025238_peak_31561	128	.	5.21305	15.5627	12.8728	163
chr15	76899729	76900057	SRR1025238_peak_31562	212	.	5.35477	24.2362	21.2549	350
chr15	76903925	76904317	SRR1025238_peak_31563	789	.	8.26539	82.8751	78.9015	260
chr15	76908203	76908353	SRR1025238_peak_31564	49	.	3.26696	7.16304	4.92421	62
chr15	76927731	76927949	SRR1025238_peak_31566	162	.	6.53421	19.038	16.2188	112
chr15	76952448	76952677	SRR1025238_peak_31568	49	.	3.63386	7.1671	4.92642	163
chr15	77003929	77004160	SRR1025238_peak_31572	145	.	4.16005	17.3478	14.589	162
chr15	77013627	77014585	SRR1025238_peak_31573	254	.	4.79117	28.5583	25.4645	507
chr15	77014723	77015266	SRR1025238_peak_31574	107	.	4.19034	13.3709	10.7748	242
chr15	77018757	77020023	SRR1025238_peak_31575	1268	.	11.9387	131.366	126.86	1022
chr15	77022459	77022853	SRR1025238_peak_31576	146	.	4.31387	17.4326	14.6705	293
chr15	77029408	77029633	SRR1025238_peak_31577	133	.	3.76929	16.037	13.3294	246
chr15	77037831	77038045	SRR1025238_peak_31580	133	.	3.93396	16.0285	13.3211	128
chr15	77040812	77041075	SRR1025238_peak_31581	79	.	3.86678	10.3577	7.91448	264
chr15	77056573	77056948	SRR1025238_peak_31582	414	.	7.64968	44.8447	41.4114	622
chr15	77068565	77068963	SRR1025238_peak_31585	83	.	3.12923	10.8466	8.37572	369
chr15	77069176	77069372	SRR1025238_peak_31586	138	.	5.31809	16.6023	13.8748	179
chr15	77085820	77086244	SRR1025238_peak_31588	606	.	8.72795	64.4184	60.6816	284
chr15	77086781	77086972	SRR1025238_peak_31589	87	.	4.6165	11.2263	8.73332	225
chr15	77107035	77107592	SRR1025238_peak_31590	633	.	14.0403	67.1168	63.3451	418
chr15	77123107	77123280	SRR1025238_peak_31592	175	.	6.38208	20.4024	17.5388	118
chr15	77150398	77150758	SRR1025238_peak_31593	224	.	5.75482	25.47	22.4547	167
chr15	77151864	77152093	SRR1025238_peak_31594	163	.	6.08025	19.1515	16.3296	207
chr15	77152894	77154165	SRR1025238_peak_31596	125	.	3.28579	15.267	12.5901	1091
chr15	77161544	77161717	SRR1025238_peak_31597	55	.	3.81555	7.84089	5.54928	145
chr15	77203672	77203874	SRR1025238_peak_31600	133	.	4.13779	16.0871	13.3762	111
chr15	77204650	77204870	SRR1025238_peak_31601	73	.	3.83283	9.72533	7.31273	103
chr15	77207047	77207250	SRR1025238_peak_31602	86	.	4.58964	11.1599	8.67025	126
chr15	77209824	77210074	SRR1025238_peak_31603	58	.	3.93608	8.11958	5.81043	172
chr15	77212337	77212730	SRR1025238_peak_31604	94	.	4.52803	11.9581	9.42797	162
chr15	77212877	77213242	SRR1025238_peak_31605	389	.	9.68062	42.3751	38.987	165
chr15	77215178	77215432	SRR1025238_peak_31606	93	.	4.50333	11.8911	9.36451	416
chr15	77220191	77220565	SRR1025238_peak_31610	165	.	6.31811	19.3635	16.5343	210
chr15	77227038	77227260	SRR1025238_peak_31611	44	.	3.1484	6.62732	4.4259	194
chr15	77231714	77231945	SRR1025238_peak_31612	175	.	6.38208	20.4024	17.5388	118
chr15	77236097	77236448	SRR1025238_peak_31613	142	.	5.33588	17.0282	14.28	247
chr15	77257420	77257630	SRR1025238_peak_31615	113	.	5.63523	13.9934	11.3684	83
chr15	77301651	77301852	SRR1025238_peak_31616	86	.	4.72965	11.1735	8.68308	161
chr15	77306389	77306588	SRR1025238_peak_31617	50	.	2.9785	7.29476	5.0414	152
chr15	77306682	77306945	SRR1025238_peak_31618	100	.	3.27502	12.6046	10.0429	161
chr15	77313770	77313988	SRR1025238_peak_31619	139	.	5.46487	16.6445	13.912	158
chr15	77314758	77314985	SRR1025238_peak_31620	51	.	3.99856	7.44283	5.17374	142
chr15	77494896	77495150	SRR1025238_peak_31635	95	.	4.70259	12.0958	9.56179	243
chr15	77581742	77582079	SRR1025238_peak_31636	303	.	7.31167	33.5334	30.3228	174
chr15	77650041	77650336	SRR1025238_peak_31638	82	.	4.54233	10.7252	8.25704	135
chr15	77684058	77684380	SRR1025238_peak_31639	57	.	3.13899	8.03164	5.72617	110
chr15	77711041	77711237	SRR1025238_peak_31642	43	.	3.45217	6.51393	4.327	45
chr15	77750565	77750753	SRR1025238_peak_31645	103	.	4.89148	12.9204	10.3465	151
chr15	77756897	77757089	SRR1025238_peak_31646	85	.	3.66216	10.9822	8.50466	148
chr15	77799540	77799872	SRR1025238_peak_31649	100	.	3.83668	12.6546	10.0922	176
chr15	77801217	77801431	SRR1025238_peak_31651	83	.	3.61617	10.8187	8.3484	102
chr15	77811241	77811484	SRR1025238_peak_31652	61	.	3.55906	8.43749	6.10844	367
chr15	77814157	77814431	SRR1025238_peak_31653	177	.	4.99621	20.5806	17.7067	154
chr15	77816338	77816633	SRR1025238_peak_31654	109	.	4.31897	13.5058	10.9057	144
chr15	77820543	77821056	SRR1025238_peak_31655	339	.	7.79911	37.2894	33.9997	405
chr15	77822254	77822440	SRR1025238_peak_31656	33	.	2.61583	5.42891	3.32578	353
chr15	77825209	77825659	SRR1025238_peak_31658	190	.	6.46609	21.9533	19.0381	236
chr15	77828359	77828640	SRR1025238_peak_31659	219	.	7.37113	24.9179	21.9178	156
chr15	77837009	77837761	SRR1025238_peak_31660	155	.	4.69644	18.3682	15.5723	266
chr15	77841418	77842171	SRR1025238_peak_31661	108	.	3.82767	13.4149	10.8178	334
chr15	77970550	77970766	SRR1025238_peak_31670	68	.	2.75856	9.22693	6.84352	133
chr15	77970953	77971459	SRR1025238_peak_31671	1771	.	19.6944	182.116	177.113	290
chr15	78119786	78120040	SRR1025238_peak_31673	282	.	5.04334	31.4543	28.2911	162
chr15	78174469	78174690	SRR1025238_peak_31674	142	.	4.09432	17.0474	14.299	93
chr15	78195532	78195799	SRR1025238_peak_31675	140	.	4.22583	16.7554	14.0174	289
chr15	78204058	78204338	SRR1025238_peak_31676	191	.	5.19606	22.0984	19.1795	133
chr15	78320890	78321156	SRR1025238_peak_31678	176	.	5.9811	20.5339	17.6624	190
chr15	78447797	78448008	SRR1025238_peak_31682	66	.	3.59373	9.02423	6.65732	93
chr15	78448371	78448480	SRR1025238_peak_31683	65	.	3.56357	8.93412	6.57606	94
chr15	78449126	78449445	SRR1025238_peak_31684	275	.	6.42837	30.6677	27.5228	185
chr15	78450040	78450126	SRR1025238_peak_31685	103	.	4.15875	12.9708	10.3933	133
chr15	78462625	78462838	SRR1025238_peak_31686	149	.	6.16622	17.6935	14.9202	78
chr15	78463353	78463656	SRR1025238_peak_31687	99	.	4.98369	12.4613	9.90602	141
chr15	78496695	78496889	SRR1025238_peak_31688	44	.	3.4964	6.61414	4.41424	106
chr15	78509700	78509934	SRR1025238_peak_31689	133	.	4.89963	16.0429	13.3337	123
chr15	78514592	78514991	SRR1025238_peak_31690	268	.	6.47866	29.9777	26.8467	218
chr15	78528910	78529234	SRR1025238_peak_31691	53	.	3.36532	7.6578	5.37995	223
chr15	78529399	78529600	SRR1025238_peak_31692	83	.	3.77254	10.8499	8.37889	166
chr15	78530730	78530950	SRR1025238_peak_31693	102	.	4.199	12.812	10.2443	161
chr15	78531879	78532159	SRR1025238_peak_31694	387	.	6.85517	42.106	38.7245	251
chr15	78571434	78571966	SRR1025238_peak_31695	741	.	7.55181	78.0438	74.1318	350
chr15	78580405	78580576	SRR1025238_peak_31696	101	.	4.68417	12.7054	10.1409	145
chr15	78581571	78581744	SRR1025238_peak_31697	115	.	3.81062	14.1361	11.5076	168
chr15	78581798	78582100	SRR1025238_peak_31698	81	.	3.70277	10.6171	8.15302	161
chr15	78720555	78720793	SRR1025238_peak_31702	44	.	3.1484	6.62732	4.4259	161
chr15	78728070	78728313	SRR1025238_peak_31704	49	.	3.76477	7.21057	4.96502	78
chr15	78796007	78796318	SRR1025238_peak_31705	173	.	5.39871	20.2445	17.3849	226
chr15	78803542	78803880	SRR1025238_peak_31706	134	.	3.55547	16.1585	13.4445	212
chr15	78815235	78815661	SRR1025238_peak_31707	73	.	3.93877	9.75579	7.34048	300
chr15	78834865	78835362	SRR1025238_peak_31710	97	.	3.95308	12.2661	9.72063	398
chr15	78842628	78842992	SRR1025238_peak_31713	195	.	5.70224	22.4713	19.5392	350
chr15	78845306	78845651	SRR1025238_peak_31714	757	.	11.5921	79.6779	75.7436	161
chr15	78850515	78850670	SRR1025238_peak_31716	79	.	3.77769	10.3462	7.90424	116
chr15	78851104	78851308	SRR1025238_peak_31717	127	.	4.92793	15.4388	12.7545	158
chr15	78851763	78852102	SRR1025238_peak_31718	356	.	7.44145	38.9507	35.6286	131
chr15	78876355	78876663	SRR1025238_peak_31720	179	.	5.04985	20.7933	17.9147	314
chr15	78876863	78877097	SRR1025238_peak_31721	44	.	2.47297	6.64409	4.44236	156
chr15	78877250	78877503	SRR1025238_peak_31722	121	.	4.03361	14.7964	12.1403	155
chr15	78877571	78877790	SRR1025238_peak_31723	86	.	3.845	11.0892	8.6038	107
chr15	78877939	78877968	SRR1025238_peak_31724	40	.	2.92467	6.19239	4.02351	165
chr15	78892657	78892862	SRR1025238_peak_31725	61	.	3.15316	8.49085	6.15491	137
chr15	78912176	78912367	SRR1025238_peak_31729	61	.	3.55906	8.43749	6.10844	128
chr15	78913928	78914119	SRR1025238_peak_31730	144	.	4.01574	17.2445	14.491	124
chr15	78915743	78916083	SRR1025238_peak_31731	340	.	6.43572	37.3362	34.0458	227
chr15	78934808	78935013	SRR1025238_peak_31733	57	.	3.09765	8.09246	5.78482	125
chr15	78956471	78956668	SRR1025238_peak_31735	67	.	3.90348	9.11869	6.74245	103
chr15	78978904	78979228	SRR1025238_peak_31736	216	.	4.69384	24.66	21.6652	181
chr15	78998394	78998618	SRR1025238_peak_31741	219	.	6.05863	24.9617	21.9604	163
chr15	79011008	79011216	SRR1025238_peak_31742	103	.	4.87792	12.8853	10.3128	135
chr15	79028283	79028700	SRR1025238_peak_31743	145	.	3.91153	17.2827	14.5267	179
chr15	79067689	79067874	SRR1025238_peak_31747	112	.	5.2691	13.8785	11.2607	116
chr15	79068464	79068715	SRR1025238_peak_31748	157	.	6.53024	18.5861	15.7812	127
chr15	79074907	79075176	SRR1025238_peak_31750	218	.	5.31703	24.8267	21.8283	179
chr15	79097487	79098152	SRR1025238_peak_31752	469	.	6.55634	50.5038	46.9748	414
chr15	79098645	79099053	SRR1025238_peak_31753	94	.	4.2141	11.9759	9.44539	265
chr15	79109974	79110215	SRR1025238_peak_31756	70	.	3.8435	9.49084	7.0961	240
chr15	79111836	79112224	SRR1025238_peak_31757	439	.	7.25969	47.4646	43.9869	226
chr15	79123766	79124150	SRR1025238_peak_31758	574	.	8.63741	61.1827	57.4907	209
chr15	79243382	79243667	SRR1025238_peak_31765	367	.	4.87193	40.0486	36.7054	201
chr15	79327606	79327825	SRR1025238_peak_31771	40	.	2.50037	6.19925	4.02936	172
chr15	79328294	79328596	SRR1025238_peak_31772	184	.	4.4832	21.3137	18.4202	134
chr15	79391709	79392006	SRR1025238_peak_31776	353	.	6.09818	38.6412	35.3254	203
chr15	79402837	79403575	SRR1025238_peak_31777	224	.	4.84916	25.4738	22.4583	626
chr15	79408989	79409236	SRR1025238_peak_31778	91	.	3.6972	11.6137	9.10313	157
chr15	79431880	79432281	SRR1025238_peak_31780	121	.	3.5834	14.8513	12.1881	239
chr15	79433055	79433377	SRR1025238_peak_31781	58	.	3.05987	8.15748	5.84701	127
chr15	79502871	79503122	SRR1025238_peak_31784	92	.	3.3832	11.7858	9.26308	128
chr15	79516326	79516585	SRR1025238_peak_31785	61	.	2.9365	8.4503	6.11898	168
chr15	79657592	79657818	SRR1025238_peak_31790	788	.	15.7873	82.8374	78.8647	432
chr15	79657865	79658190	SRR1025238_peak_31790	788	.	15.7873	82.8374	78.8647	432
chr15	79684069	79684322	SRR1025238_peak_31794	91	.	3.4719	11.7053	9.18681	105
chr15	79830428	79830659	SRR1025238_peak_31806	107	.	4.11169	13.3865	10.79	135
chr15	79859093	79859343	SRR1025238_peak_31811	166	.	7.10856	19.4758	16.6401	140
chr15	79893860	79894051	SRR1025238_peak_31814	70	.	4.40962	9.48201	7.08737	145
chr15	79927628	79927995	SRR1025238_peak_31815	273	.	5.6283	30.4925	27.3502	203
chr15	79946104	79946339	SRR1025238_peak_31816	292	.	5.623	32.4384	29.2519	147
chr15	79951979	79952181	SRR1025238_peak_31818	56	.	3.23459	7.92517	5.62636	83
chr15	80006248	80006795	SRR1025238_peak_31820	489	.	7.87529	52.5622	48.9991	428
chr15	80024252	80024727	SRR1025238_peak_31822	145	.	4.09131	17.3197	14.5619	265
chr15	80054068	80054261	SRR1025238_peak_31825	58	.	2.96496	8.18948	5.87151	83
chr15	80076384	80076643	SRR1025238_peak_31828	139	.	4.87444	16.6498	13.9164	734
chr15	80076850	80077231	SRR1025238_peak_31828	139	.	4.87444	16.6498	13.9164	734
chr15	80078495	80078657	SRR1025238_peak_31829	46	.	2.96481	6.87265	4.64889	248
chr15	80083022	80083837	SRR1025238_peak_31831	637	.	5.97575	67.5054	63.727	317
chr15	80091179	80091381	SRR1025238_peak_31832	97	.	3.87143	12.2489	9.7053	233
chr15	80133068	80133383	SRR1025238_peak_31835	123	.	3.56988	15.0257	12.3565	518
chr15	80133442	80133633	SRR1025238_peak_31835	123	.	3.56988	15.0257	12.3565	518
chr15	80134558	80134762	SRR1025238_peak_31836	121	.	3.72334	14.7829	12.1274	217
chr15	80203408	80203641	SRR1025238_peak_31837	99	.	4.38038	12.4765	9.91992	146
chr15	80219518	80219744	SRR1025238_peak_31838	106	.	4.51727	13.1983	10.6074	113
chr15	80423250	80423515	SRR1025238_peak_31850	93	.	5.20611	11.9131	9.38621	134
chr15	80440320	80440523	SRR1025238_peak_31851	181	.	5.88613	21.0652	18.178	157
chr15	80461470	80461801	SRR1025238_peak_31853	222	.	5.59576	25.2313	22.2223	175
chr15	80582803	80582906	SRR1025238_peak_31855	95	.	4.70259	12.0958	9.56179	102
chr15	80623183	80623518	SRR1025238_peak_31857	388	.	8.44503	42.2677	38.8834	190
chr15	80646414	80646718	SRR1025238_peak_31858	97	.	4.77592	12.2842	9.73641	144
chr15	80694538	80694738	SRR1025238_peak_31861	127	.	4.5301	15.4705	12.7847	179
chr15	80704377	80704602	SRR1025238_peak_31862	67	.	3.40404	9.13597	6.75784	175
chr15	80706244	80706513	SRR1025238_peak_31863	97	.	3.66692	12.2556	9.7112	203
chr15	80707125	80707468	SRR1025238_peak_31864	201	.	6.41874	23.1361	20.1852	150
chr15	80709749	80709940	SRR1025238_peak_31865	121	.	4.1117	14.825	12.1636	122
chr15	80720366	80720638	SRR1025238_peak_31868	157	.	5.47547	18.5896	15.7837	173
chr15	80784830	80785178	SRR1025238_peak_31869	40	.	2.88802	6.26625	4.0929	144
chr15	80798323	80798595	SRR1025238_peak_31871	138	.	5.70902	16.5272	13.801	131
chr15	80798652	80798703	SRR1025238_peak_31871	138	.	5.70902	16.5272	13.801	131
chr15	80799154	80799530	SRR1025238_peak_31872	195	.	7.77498	22.4413	19.5104	116
chr15	80804603	80804796	SRR1025238_peak_31874	28	.	2.52558	4.8548	2.81023	125
chr15	80807630	80807831	SRR1025238_peak_31875	185	.	7.14492	21.4503	18.549	159
chr15	80825564	80825805	SRR1025238_peak_31877	147	.	6.66427	17.5645	14.7955	130
chr15	80831186	80831524	SRR1025238_peak_31878	49	.	3.75984	7.19979	4.95435	246
chr15	80832895	80833130	SRR1025238_peak_31879	162	.	6.95194	19.1215	16.3	159
chr15	80850712	80851264	SRR1025238_peak_31880	157	.	6.88641	18.5133	15.7113	309
chr15	80877918	80878191	SRR1025238_peak_31881	55	.	3.50113	7.80056	5.51484	119
chr15	80915977	80916182	SRR1025238_peak_31882	309	.	10.2185	34.1914	30.9648	120
chr15	80936869	80937040	SRR1025238_peak_31883	73	.	4.66499	9.7248	7.31273	106
chr15	81000541	81000746	SRR1025238_peak_31886	21	.	2.12434	4.04325	2.10991	58
chr15	81027391	81027710	SRR1025238_peak_31887	151	.	4.10327	17.9497	15.1685	160
chr15	81041860	81042095	SRR1025238_peak_31890	85	.	3.91654	11.0513	8.56794	120
chr15	81047547	81047828	SRR1025238_peak_31891	85	.	3.81219	10.9811	8.50434	112
chr15	81050284	81050734	SRR1025238_peak_31893	87	.	4.37189	11.2252	8.73229	170
chr15	81066737	81067186	SRR1025238_peak_31896	518	.	9.99261	55.436	51.8298	266
chr15	81096752	81096983	SRR1025238_peak_31897	331	.	10.6628	36.4576	33.184	132
chr15	81112665	81112872	SRR1025238_peak_31899	58	.	4.22071	8.18203	5.86415	121
chr15	81167935	81168099	SRR1025238_peak_31904	91	.	4.12601	11.706	9.18681	78
chr15	81199579	81199797	SRR1025238_peak_31911	179	.	7.29705	20.8556	17.9761	403
chr15	81276002	81276093	SRR1025238_peak_31913	26	.	3.10999	4.72825	2.69553	126
chr15	81399824	81400063	SRR1025238_peak_31915	104	.	3.4137	13.0659	10.4807	99
chr15	81428539	81428719	SRR1025238_peak_31916	88	.	5.10927	11.347	8.84483	92
chr15	81465723	81466022	SRR1025238_peak_31918	133	.	4.06466	16.0588	13.3488	257
chr15	81584810	81585145	SRR1025238_peak_31925	380	.	9.19047	41.4445	38.0729	672
chr15	81585225	81585613	SRR1025238_peak_31925	380	.	9.19047	41.4445	38.0729	672
chr15	81585908	81586354	SRR1025238_peak_31926	169	.	4.97202	19.7818	16.9368	212
chr15	81693959	81694175	SRR1025238_peak_31927	121	.	4.03361	14.7964	12.1403	152
chr15	81730105	81730356	SRR1025238_peak_31929	294	.	6.80808	32.6102	29.42	150
chr15	81744944	81745163	SRR1025238_peak_31930	56	.	3.95772	7.89803	5.60129	211
chr15	81745812	81746169	SRR1025238_peak_31931	140	.	5.2732	16.8412	14.0994	301
chr15	81749821	81750212	SRR1025238_peak_31933	143	.	4.72174	17.1334	14.3834	201
chr15	81802156	81802882	SRR1025238_peak_31935	412	.	6.11505	44.6736	41.2435	583
chr15	81805758	81806001	SRR1025238_peak_31936	61	.	3.35011	8.50851	6.1709	146
chr15	81810908	81811171	SRR1025238_peak_31937	38	.	2.32443	5.97809	3.83329	562
chr15	81831531	81831738	SRR1025238_peak_31939	79	.	2.72276	10.3535	7.91043	100
chr15	81858163	81858599	SRR1025238_peak_31942	578	.	8.29034	61.5625	57.8665	533
chr15	81872144	81872643	SRR1025238_peak_31944	357	.	5.37816	39.0995	35.7747	221
chr15	81880007	81880409	SRR1025238_peak_31945	136	.	4.61193	16.4065	13.6834	217
chr15	81917627	81917902	SRR1025238_peak_31947	63	.	3.19758	8.64793	6.30119	114
chr15	81926036	81926256	SRR1025238_peak_31948	225	.	4.93912	25.5881	22.5682	108
chr15	81960772	81961063	SRR1025238_peak_31950	184	.	5.17918	21.3001	18.407	160
chr15	81989770	81989988	SRR1025238_peak_31951	220	.	5.4504	25.0178	22.0133	178
chr15	82016292	82016827	SRR1025238_peak_31952	273	.	4.16151	30.4666	27.3262	420
chr15	82019493	82019528	SRR1025238_peak_31953	53	.	3.71783	7.61187	5.33668	285
chr15	82145615	82145803	SRR1025238_peak_31955	49	.	3.52252	7.14554	4.9107	142
chr15	82146000	82146210	SRR1025238_peak_31956	37	.	3.18704	5.9013	3.764	68
chr15	82147259	82147465	SRR1025238_peak_31957	44	.	2.38617	6.6447	4.44286	266
chr15	82161219	82161525	SRR1025238_peak_31959	130	.	4.61627	15.7707	13.0713	99
chr15	82170425	82170618	SRR1025238_peak_31960	54	.	2.93354	7.69845	5.41916	110
chr15	82184115	82184546	SRR1025238_peak_31961	313	.	5.73082	34.598	31.3645	251
chr15	82186139	82186756	SRR1025238_peak_31962	1216	.	16.1417	126.133	121.68	396
chr15	82270656	82270887	SRR1025238_peak_31966	127	.	5.31495	15.4764	12.7903	124
chr15	82301748	82302130	SRR1025238_peak_31968	195	.	7.77498	22.4413	19.5104	265
chr15	82380562	82380988	SRR1025238_peak_31980	120	.	4.79104	14.6798	12.0288	172
chr15	82856606	82856923	SRR1025238_peak_31987	356	.	6.87548	38.9371	35.6152	169
chr15	82921016	82921354	SRR1025238_peak_31989	127	.	3.74708	15.41	12.7275	286
chr15	82922196	82922934	SRR1025238_peak_31990	195	.	4.59321	22.5013	19.5682	125
chr15	82938160	82938461	SRR1025238_peak_31991	176	.	4.2036	20.4945	17.6246	142
chr15	83010200	83010391	SRR1025238_peak_31993	78	.	3.94757	10.3274	7.88737	93
chr15	83011387	83011638	SRR1025238_peak_31994	105	.	3.34186	13.1618	10.5725	409
chr15	83033334	83033449	SRR1025238_peak_31997	47	.	2.8978	7.02221	4.79185	46
chr15	83048654	83048896	SRR1025238_peak_32000	67	.	3.61026	9.07346	6.70244	118
chr15	83056442	83057065	SRR1025238_peak_32002	560	.	7.86151	59.7328	56.0624	307
chr15	83071094	83071423	SRR1025238_peak_32005	182	.	5.42948	21.1134	18.2247	163
chr15	83086615	83086829	SRR1025238_peak_32006	103	.	5.18072	12.9356	10.36	167
chr15	83149441	83149992	SRR1025238_peak_32010	327	.	5.77653	36.0542	32.7895	355
chr15	83157362	83157564	SRR1025238_peak_32011	103	.	3.54056	12.952	10.3759	77
chr15	83270084	83270265	SRR1025238_peak_32016	68	.	4.17894	9.2468	6.86158	128
chr15	83374193	83374399	SRR1025238_peak_32019	50	.	3.6022	7.3372	5.0824	126
chr15	83432736	83433065	SRR1025238_peak_32022	399	.	6.40069	43.3392	39.9358	232
chr15	83442157	83442216	SRR1025238_peak_32023	46	.	3.42314	6.90369	4.67863	74
chr15	83445959	83446148	SRR1025238_peak_32024	121	.	4.74087	14.8611	12.1976	119
chr15	83454481	83454720	SRR1025238_peak_32025	91	.	4.02142	11.6616	9.14655	176
chr15	83464367	83464601	SRR1025238_peak_32026	129	.	4.47622	15.5966	12.906	304
chr15	83464775	83465128	SRR1025238_peak_32026	129	.	4.47622	15.5966	12.906	304
chr15	83510706	83511238	SRR1025238_peak_32029	73	.	2.81986	9.70905	7.30599	330
chr15	83522289	83522576	SRR1025238_peak_32031	165	.	5.48931	19.4017	16.5712	232
chr15	83523241	83524141	SRR1025238_peak_32032	1581	.	13.4909	162.93	158.106	559
chr15	83526860	83527062	SRR1025238_peak_32033	49	.	2.65953	7.14625	4.91109	239
chr15	83535046	83535317	SRR1025238_peak_32034	93	.	3.30624	11.8835	9.35721	113
chr15	83540070	83540252	SRR1025238_peak_32035	165	.	4.61323	19.3428	16.514	156
chr15	83555497	83555948	SRR1025238_peak_32036	508	.	8.48447	54.4063	50.8158	345
chr15	83563676	83563968	SRR1025238_peak_32037	41	.	2.49805	6.33138	4.1552	151
chr15	83594894	83595125	SRR1025238_peak_32040	133	.	3.99691	16.0396	13.3314	204
chr15	83639163	83639646	SRR1025238_peak_32043	233	.	5.50038	26.3866	23.3459	309
chr15	83655148	83655339	SRR1025238_peak_32044	46	.	3.4949	6.8444	4.62279	40
chr15	83684832	83685026	SRR1025238_peak_32045	80	.	4.21575	10.5073	8.053	109
chr15	83691907	83692154	SRR1025238_peak_32046	158	.	4.94135	18.6165	15.8094	160
chr15	83697167	83697468	SRR1025238_peak_32047	478	.	9.24167	51.4147	47.8702	196
chr15	83736550	83736774	SRR1025238_peak_32048	147	.	5.01806	17.4802	14.7165	130
chr15	83965082	83965559	SRR1025238_peak_32051	143	.	4.72174	17.1334	14.3834	241
chr15	83967860	83968165	SRR1025238_peak_32052	123	.	4.50532	15.066	12.3941	151
chr15	84035962	84036150	SRR1025238_peak_32053	56	.	4.00213	7.99607	5.69263	50
chr15	84209894	84210168	SRR1025238_peak_32055	285	.	7.8294	31.7478	28.5774	177
chr15	84230750	84231027	SRR1025238_peak_32058	255	.	7.29402	28.597	25.501	150
chr15	84231212	84231625	SRR1025238_peak_32059	172	.	4.57275	20.1385	17.2813	182
chr15	84239200	84239511	SRR1025238_peak_32061	124	.	4.63072	15.1674	12.4931	137
chr15	84253940	84254204	SRR1025238_peak_32062	121	.	4.03361	14.7964	12.1403	152
chr15	84260450	84260716	SRR1025238_peak_32064	172	.	5.2587	20.1261	17.2701	153
chr15	84310401	84310644	SRR1025238_peak_32066	91	.	3.92771	11.6321	9.11894	291
chr15	84430621	84430891	SRR1025238_peak_32069	79	.	3.69667	10.3429	7.90192	96
chr15	84557594	84558011	SRR1025238_peak_32070	104	.	4.26514	13.0281	10.4481	281
chr15	84614326	84614486	SRR1025238_peak_32072	27	.	2.04689	4.79701	2.75813	101
chr15	84624896	84625199	SRR1025238_peak_32073	38	.	3.01151	6.05885	3.89725	144
chr15	84625538	84626214	SRR1025238_peak_32074	303	.	7.31167	33.5334	30.3228	481
chr15	84639702	84640008	SRR1025238_peak_32076	199	.	5.29599	22.8697	19.9272	125
chr15	84642974	84643552	SRR1025238_peak_32077	731	.	10.7095	77.0758	73.1751	245
chr15	84645530	84645773	SRR1025238_peak_32078	295	.	9.38952	32.7892	29.5948	124
chr15	84654176	84654429	SRR1025238_peak_32079	136	.	4.61193	16.4065	13.6834	180
chr15	84654533	84654902	SRR1025238_peak_32080	91	.	3.6972	11.6137	9.10313	119
chr15	84713196	84713381	SRR1025238_peak_32084	39	.	3.18733	6.10923	3.94525	116
chr15	84714725	84715167	SRR1025238_peak_32085	429	.	6.54659	46.3998	42.9403	308
chr15	84741697	84741848	SRR1025238_peak_32086	55	.	3.42217	7.81729	5.52821	33
chr15	84746014	84746205	SRR1025238_peak_32088	125	.	4.65089	15.2341	12.5588	130
chr15	84754918	84755362	SRR1025238_peak_32091	656	.	10.5679	69.4872	65.6837	215
chr15	84829387	84829913	SRR1025238_peak_32092	2065	.	19.0057	211.851	206.537	219
chr15	84923398	84923600	SRR1025238_peak_32094	45	.	2.46559	6.74909	4.53193	62
chr15	84924959	84925177	SRR1025238_peak_32095	82	.	4.54233	10.7252	8.25704	170
chr15	84925598	84925796	SRR1025238_peak_32096	38	.	3.3326	6.0209	3.87213	100
chr15	85016032	85016355	SRR1025238_peak_32101	197	.	6.55784	22.6608	19.7241	161
chr15	85151438	85151714	SRR1025238_peak_32103	141	.	3.4779	16.8939	14.1509	150
chr15	85156136	85156839	SRR1025238_peak_32104	806	.	10.8287	84.6627	80.6691	237
chr15	85158687	85158860	SRR1025238_peak_32105	115	.	5.11505	14.2084	11.5742	109
chr15	85173403	85173846	SRR1025238_peak_32107	113	.	4.65415	13.9328	11.309	178
chr15	85205862	85206263	SRR1025238_peak_32110	74	.	3.30023	9.88374	7.46046	185
chr15	85207869	85208060	SRR1025238_peak_32111	79	.	4.19276	10.446	7.99569	103
chr15	85208275	85208530	SRR1025238_peak_32112	74	.	4.18769	9.84911	7.42838	151
chr15	85229917	85230368	SRR1025238_peak_32113	248	.	5.68373	27.9749	24.894	286
chr15	85233382	85233517	SRR1025238_peak_32114	55	.	3.50274	7.80487	5.519	80
chr15	85244760	85245035	SRR1025238_peak_32115	91	.	4.02142	11.6616	9.14655	394
chr15	85249215	85249695	SRR1025238_peak_32116	924	.	10.7901	96.6114	92.4801	281
chr15	85336345	85336595	SRR1025238_peak_32121	140	.	4.22583	16.7554	14.0174	137
chr15	85336650	85336685	SRR1025238_peak_32122	42	.	2.5861	6.39047	4.21126	114
chr15	85337230	85337486	SRR1025238_peak_32123	102	.	3.87438	12.7968	10.2294	148
chr15	85347379	85347632	SRR1025238_peak_32124	88	.	5.10927	11.347	8.84483	124
chr15	85460384	85460814	SRR1025238_peak_32128	498	.	9.47272	53.47	49.8924	196
chr15	85670279	85670732	SRR1025238_peak_32134	104	.	3.45319	13.0235	10.4445	193
chr15	85709387	85709645	SRR1025238_peak_32135	48	.	2.53981	7.08502	4.85222	112
chr15	85753167	85753359	SRR1025238_peak_32139	45	.	3.77642	6.72655	4.5109	69
chr15	85754016	85754444	SRR1025238_peak_32140	273	.	8.90488	30.4463	27.3061	245
chr15	85790526	85790723	SRR1025238_peak_32141	41	.	3.48134	6.34829	4.17079	117
chr15	85810821	85811143	SRR1025238_peak_32142	226	.	5.09137	25.63	22.6083	372
chr15	85811258	85811399	SRR1025238_peak_32143	142	.	3.39061	17.0364	14.288	545
chr15	85811689	85811979	SRR1025238_peak_32143	142	.	3.39061	17.0364	14.288	545
chr15	85859352	85859571	SRR1025238_peak_32144	52	.	3.03436	7.48153	5.21083	159
chr15	85878987	85879276	SRR1025238_peak_32145	287	.	5.30619	31.8836	28.7094	142
chr15	85913700	85914025	SRR1025238_peak_32149	560	.	13.2131	59.7291	56.0589	162
chr15	85927979	85928175	SRR1025238_peak_32150	43	.	3.20937	6.58245	4.38438	146
chr15	85944741	85944952	SRR1025238_peak_32151	73	.	3.45289	9.76352	7.34723	75
chr15	85949558	85950031	SRR1025238_peak_32152	270	.	7.80695	30.1437	27.0103	227
chr15	85974642	85974833	SRR1025238_peak_32153	67	.	3.34826	9.17304	6.79218	70
chr15	86006040	86006291	SRR1025238_peak_32155	48	.	2.86863	7.10166	4.86779	108
chr15	86015843	86016147	SRR1025238_peak_32157	203	.	5.13369	23.2964	20.3414	225
chr15	86021349	86021677	SRR1025238_peak_32158	224	.	5.75482	25.47	22.4547	188
chr15	86034397	86034594	SRR1025238_peak_32160	77	.	3.89513	10.1738	7.73939	103
chr15	86056353	86056579	SRR1025238_peak_32162	56	.	3.18443	7.97563	5.67416	146
chr15	86058416	86058614	SRR1025238_peak_32163	97	.	3.55658	12.2982	9.74913	123
chr15	86083130	86083405	SRR1025238_peak_32165	115	.	4.17902	14.2106	11.5764	261
chr15	86085944	86086234	SRR1025238_peak_32166	158	.	4.32319	18.6894	15.8793	544
chr15	86090025	86090211	SRR1025238_peak_32167	58	.	2.8115	8.11185	5.80281	118
chr15	86108923	86110037	SRR1025238_peak_32168	1053	.	11.7019	109.655	105.379	517
chr15	86116366	86116608	SRR1025238_peak_32169	153	.	4.72451	18.1445	15.3566	130
chr15	86124332	86124524	SRR1025238_peak_32170	131	.	4.55825	15.8905	13.1869	157
chr15	86126895	86127199	SRR1025238_peak_32171	213	.	5.38679	24.3702	21.3851	151
chr15	86159191	86159463	SRR1025238_peak_32173	170	.	5.08552	19.8573	17.01	191
chr15	86172204	86172892	SRR1025238_peak_32174	559	.	9.98625	59.6653	55.9964	279
chr15	86181928	86182286	SRR1025238_peak_32176	306	.	8.35344	33.8638	30.6463	219
chr15	86184869	86185220	SRR1025238_peak_32177	97	.	3.87143	12.2489	9.7053	171
chr15	86185624	86185903	SRR1025238_peak_32178	93	.	3.30624	11.8835	9.35721	259
chr15	86185956	86185990	SRR1025238_peak_32178	93	.	3.30624	11.8835	9.35721	259
chr15	86186047	86186310	SRR1025238_peak_32179	40	.	2.50755	6.22806	4.05696	102
chr15	86214130	86214362	SRR1025238_peak_32182	78	.	3.08583	10.2444	7.80756	167
chr15	86243760	86244187	SRR1025238_peak_32184	384	.	8.63883	41.8627	38.4836	180
chr15	86402071	86402318	SRR1025238_peak_32189	220	.	5.4504	25.0178	22.0133	166
chr15	86422995	86423231	SRR1025238_peak_32191	131	.	5.75704	15.8554	13.1535	108
chr15	86426232	86426886	SRR1025238_peak_32192	1009	.	14.275	105.153	100.928	293
chr15	86478882	86479078	SRR1025238_peak_32194	67	.	3.40404	9.13597	6.75784	256
chr15	86484752	86484980	SRR1025238_peak_32197	183	.	4.33824	21.201	18.3102	169
chr15	86582891	86583073	SRR1025238_peak_32199	39	.	2.67739	6.10108	3.93776	79
chr15	86680695	86680861	SRR1025238_peak_32201	45	.	3.69329	6.80472	4.58397	126
chr15	86710563	86710777	SRR1025238_peak_32202	151	.	6.24314	17.8846	15.1056	236
chr15	86836087	86836367	SRR1025238_peak_32203	200	.	5.84933	22.9851	20.0398	116
chr15	87449475	87449729	SRR1025238_peak_32204	88	.	5.10927	11.347	8.84483	151
chr15	87487472	87487715	SRR1025238_peak_32205	98	.	4.25494	12.3981	9.84444	133
chr15	87625689	87625962	SRR1025238_peak_32208	57	.	3.13899	8.03164	5.72617	164
chr15	87698874	87698929	SRR1025238_peak_32211	27	.	2.8105	4.82163	2.77945	18
chr15	87960982	87961109	SRR1025238_peak_32212	49	.	3.28528	7.21369	4.96681	107
chr15	87962886	87963188	SRR1025238_peak_32213	257	.	7.89363	28.8534	25.7501	140
chr15	87973078	87973444	SRR1025238_peak_32215	222	.	7.33445	25.3064	22.2963	137
chr15	88174349	88174660	SRR1025238_peak_32217	414	.	9.02564	44.8922	41.4571	162
chr15	88424259	88424518	SRR1025238_peak_32219	331	.	10.6628	36.4576	33.184	191
chr15	88733133	88733407	SRR1025238_peak_32220	40	.	2.65852	6.19471	4.02519	163
chr15	88734142	88734484	SRR1025238_peak_32221	69	.	3.16937	9.37726	6.98576	174
chr15	88758025	88758628	SRR1025238_peak_32222	410	.	9.9929	44.5163	41.0912	355
chr15	88819121	88819604	SRR1025238_peak_32223	457	.	7.14273	49.2736	45.7646	421
chr15	88831633	88831835	SRR1025238_peak_32225	130	.	4.34287	15.7229	13.0243	141
chr15	88837334	88837502	SRR1025238_peak_32226	58	.	3.37262	8.12893	5.81958	50
chr15	88839081	88839646	SRR1025238_peak_32227	501	.	7.25411	53.7669	50.1855	177
chr15	88862207	88862634	SRR1025238_peak_32229	240	.	4.70791	27.0631	24.0068	176
chr15	88863803	88864094	SRR1025238_peak_32230	99	.	3.45271	12.556	9.99635	538
chr15	88864207	88864464	SRR1025238_peak_32230	99	.	3.45271	12.556	9.99635	538
chr15	88867584	88868506	SRR1025238_peak_32231	732	.	10.4507	77.1254	73.223	436
chr15	88868561	88868607	SRR1025238_peak_32231	732	.	10.4507	77.1254	73.223	436
chr15	88921519	88921829	SRR1025238_peak_32232	67	.	3.90348	9.11869	6.74245	148
chr15	88942965	88943156	SRR1025238_peak_32233	32	.	3.02309	5.31974	3.23693	100
chr15	89020075	89020533	SRR1025238_peak_32236	1434	.	17.4737	148.171	143.496	181
chr15	89020789	89020980	SRR1025238_peak_32237	83	.	3.47644	10.7848	8.31489	369
chr15	89074291	89074583	SRR1025238_peak_32238	94	.	4.22787	12.0177	9.48629	327
chr15	89075725	89075974	SRR1025238_peak_32239	76	.	2.91978	10.0328	7.60348	541
chr15	89128451	89128898	SRR1025238_peak_32242	370	.	5.70102	40.4262	37.0742	275
chr15	89150113	89150343	SRR1025238_peak_32243	60	.	2.96382	8.37293	6.04787	135
chr15	89158050	89158348	SRR1025238_peak_32244	271	.	4.69882	30.3298	27.1933	210
chr15	89169461	89169754	SRR1025238_peak_32245	133	.	3.93396	16.0285	13.3211	257
chr15	89182338	89182563	SRR1025238_peak_32247	141	.	4.49659	16.9383	14.1932	147
chr15	89196153	89196803	SRR1025238_peak_32248	871	.	11.3569	91.185	87.1158	452
chr15	89210122	89210394	SRR1025238_peak_32249	61	.	3.41211	8.4756	6.14182	388
chr15	89356459	89356784	SRR1025238_peak_32253	354	.	9.25542	38.7691	35.45	151
chr15	89373286	89374159	SRR1025238_peak_32254	197	.	3.52175	22.6358	19.7006	717
chr15	89415107	89415559	SRR1025238_peak_32256	174	.	4.767	20.3283	17.4666	266
chr15	89425689	89426054	SRR1025238_peak_32257	436	.	7.70053	47.1057	43.6328	240
chr15	89429370	89430237	SRR1025238_peak_32258	239	.	4.53372	27.0011	23.9453	644
chr15	89446544	89446804	SRR1025238_peak_32259	213	.	7.71756	24.3187	21.3355	169
chr15	89453245	89453574	SRR1025238_peak_32260	85	.	3.43349	11.0825	8.5972	344
chr15	89471007	89471204	SRR1025238_peak_32261	113	.	5.46772	13.9877	11.363	74
chr15	89476231	89476592	SRR1025238_peak_32262	412	.	6.40877	44.7089	41.2778	183
chr15	89497558	89498027	SRR1025238_peak_32263	406	.	8.65214	44.1169	40.697	375
chr15	89591935	89592197	SRR1025238_peak_32265	145	.	3.85904	17.2838	14.5277	149
chr15	89622616	89622819	SRR1025238_peak_32266	148	.	5.80664	17.5851	14.8147	109
chr15	89623553	89623914	SRR1025238_peak_32267	160	.	5.68934	18.8506	16.0365	164
chr15	89757469	89757706	SRR1025238_peak_32268	73	.	4.66499	9.7248	7.31273	103
chr15	89834770	89834956	SRR1025238_peak_32269	80	.	4.88713	10.5264	8.06642	92
chr15	90011580	90011837	SRR1025238_peak_32270	65	.	4.44285	8.94302	6.57847	132
chr15	90020865	90021175	SRR1025238_peak_32271	45	.	3.77642	6.72655	4.5109	67
chr15	90136974	90137123	SRR1025238_peak_32272	58	.	4.22071	8.18203	5.86415	135
chr15	90214942	90215144	SRR1025238_peak_32273	123	.	5.15259	15.0301	12.3598	126
chr15	90249693	90250001	SRR1025238_peak_32274	529	.	11.2328	56.5717	52.9475	173
chr15	90346326	90346577	SRR1025238_peak_32275	61	.	3.86284	8.48045	6.14511	160
chr15	90395589	90395780	SRR1025238_peak_32276	112	.	5.7757	13.9154	11.293	124
chr15	90426215	90426416	SRR1025238_peak_32277	104	.	5.55356	13.0422	10.4577	70
chr15	90542257	90542569	SRR1025238_peak_32278	421	.	11.5213	45.6159	42.1716	153
chr15	90589633	90589868	SRR1025238_peak_32279	67	.	4.03079	9.17004	6.79002	121
chr15	90607561	90607784	SRR1025238_peak_32280	73	.	3.83283	9.72533	7.31273	154
chr15	90615955	90616572	SRR1025238_peak_32282	802	.	12.7073	84.2521	80.2626	304
chr15	90680062	90680274	SRR1025238_peak_32284	146	.	4.23403	17.3851	14.6253	127
chr15	90686854	90687043	SRR1025238_peak_32285	79	.	4.08465	10.4393	7.98931	156
chr15	90813279	90813565	SRR1025238_peak_32286	65	.	4.44285	8.94302	6.57847	104
chr15	90813984	90814208	SRR1025238_peak_32287	110	.	5.64845	13.6352	11.0273	119
chr15	90841484	90841714	SRR1025238_peak_32289	86	.	4.99671	11.1038	8.61682	129
chr15	90935635	90935802	SRR1025238_peak_32291	37	.	2.7452	5.8309	3.70253	144
chr15	90938534	90938795	SRR1025238_peak_32292	372	.	8.76076	40.6163	37.2607	178
chr15	91028905	91029302	SRR1025238_peak_32294	197	.	7.08603	22.7243	19.7847	174
chr15	91049692	91049894	SRR1025238_peak_32295	103	.	4.24093	12.9492	10.3735	178
chr15	91049950	91050010	SRR1025238_peak_32295	103	.	4.24093	12.9492	10.3735	178
chr15	91057037	91057266	SRR1025238_peak_32296	75	.	4.49134	9.97613	7.54975	123
chr15	91058410	91058878	SRR1025238_peak_32297	688	.	15.2276	72.6863	68.8431	185
chr15	91088056	91088443	SRR1025238_peak_32298	388	.	11.7735	42.2763	38.8904	244
chr15	91105046	91105239	SRR1025238_peak_32300	63	.	4.34496	8.73661	6.38547	81
chr15	91165172	91165370	SRR1025238_peak_32302	82	.	4.54233	10.7252	8.25704	159
chr15	91260675	91260914	SRR1025238_peak_32305	80	.	4.88713	10.5264	8.06642	89
chr15	91290588	91290858	SRR1025238_peak_32308	377	.	11.5514	41.0958	37.7327	145
chr15	91304478	91304676	SRR1025238_peak_32310	101	.	5.40371	12.7137	10.1488	127
chr15	91441736	91442030	SRR1025238_peak_32311	157	.	6.88641	18.5133	15.7113	201
chr15	91578540	91578768	SRR1025238_peak_32316	138	.	6.44213	16.6298	13.8984	97
chr15	91673109	91673674	SRR1025238_peak_32317	70	.	2.874	9.44845	7.05498	436
chr15	91703096	91703321	SRR1025238_peak_32318	73	.	3.83283	9.72533	7.31273	170
chr15	91969434	91969682	SRR1025238_peak_32322	38	.	3.01151	6.05885	3.89725	111
chr15	92276931	92277154	SRR1025238_peak_32325	84	.	4.74927	10.8892	8.41568	147
chr15	92364291	92364563	SRR1025238_peak_32326	162	.	6.35926	19.0372	16.2182	138
chr15	92606879	92607093	SRR1025238_peak_32328	55	.	3.5912	7.79679	5.51249	81
chr15	92629199	92629658	SRR1025238_peak_32330	766	.	11.9691	80.5823	76.6375	204
chr15	92736626	92736818	SRR1025238_peak_32334	73	.	4.66499	9.7248	7.31273	65
chr15	92936286	92936488	SRR1025238_peak_32335	68	.	4.17894	9.2468	6.86158	298
chr15	92969246	92969435	SRR1025238_peak_32336	55	.	3.79537	7.79381	5.51097	139
chr15	93001807	93002004	SRR1025238_peak_32339	73	.	3.93877	9.75579	7.34048	127
chr15	93002121	93002431	SRR1025238_peak_32340	166	.	6.72813	19.5114	16.6743	130
chr15	93005167	93005435	SRR1025238_peak_32342	102	.	4.87054	12.8661	10.2962	141
chr15	93005645	93006300	SRR1025238_peak_32343	1537	.	16.3751	158.512	153.733	176
chr15	93024283	93024592	SRR1025238_peak_32344	347	.	9.40518	38.0457	34.7411	175
chr15	93094549	93094787	SRR1025238_peak_32346	113	.	4.65415	13.9328	11.309	145
chr15	93168782	93169040	SRR1025238_peak_32348	163	.	5.93328	19.1563	16.3334	148
chr15	93191532	93191807	SRR1025238_peak_32349	181	.	7.38644	21.0612	18.175	176
chr15	93216376	93216568	SRR1025238_peak_32350	91	.	3.6972	11.6137	9.10313	99
chr15	93234303	93234573	SRR1025238_peak_32352	287	.	5.30619	31.8836	28.7094	122
chr15	93236603	93236801	SRR1025238_peak_32353	148	.	5.15751	17.581	14.8108	118
chr15	93274891	93275129	SRR1025238_peak_32354	140	.	4.47044	16.8364	14.0947	164
chr15	93275329	93275606	SRR1025238_peak_32354	140	.	4.47044	16.8364	14.0947	164
chr15	93318830	93319106	SRR1025238_peak_32355	432	.	10.7488	46.7425	43.2768	139
chr15	93325401	93325763	SRR1025238_peak_32356	480	.	11.7587	51.5536	48.007	174
chr15	93398128	93398463	SRR1025238_peak_32359	121	.	4.62174	14.8117	12.1512	131
chr15	93438788	93438938	SRR1025238_peak_32360	25	.	2.57875	4.56215	2.56258	91
chr15	93456078	93456281	SRR1025238_peak_32361	73	.	4.66499	9.7248	7.31273	105
chr15	93511875	93512086	SRR1025238_peak_32363	42	.	3.61021	6.38595	4.20713	152
chr15	93518309	93518610	SRR1025238_peak_32364	44	.	3.0945	6.67994	4.47548	104
chr15	93518873	93520196	SRR1025238_peak_32365	436	.	10.0453	47.1055	43.6328	1076
chr15	93521507	93521697	SRR1025238_peak_32366	52	.	3.59097	7.55304	5.27912	45
chr15	93525175	93525816	SRR1025238_peak_32369	1274	.	17.7917	131.954	127.442	378
chr15	93530398	93530632	SRR1025238_peak_32372	54	.	3.89924	7.76813	5.48677	327
chr15	93538884	93539140	SRR1025238_peak_32373	67	.	3.61026	9.07346	6.70244	323
chr15	93539370	93539883	SRR1025238_peak_32374	1371	.	21.0068	141.746	137.136	171
chr15	93567551	93567891	SRR1025238_peak_32380	225	.	6.24198	25.6075	22.5859	216
chr15	93575962	93576168	SRR1025238_peak_32382	87	.	4.37189	11.2252	8.73229	172
chr15	93591850	93592433	SRR1025238_peak_32385	145	.	4.09131	17.3197	14.5619	442
chr15	93594265	93594753	SRR1025238_peak_32386	136	.	5.49059	16.3333	13.6129	499
chr15	93595438	93596218	SRR1025238_peak_32388	388	.	6.69926	42.2471	38.8629	535
chr15	93596374	93596902	SRR1025238_peak_32389	121	.	4.1117	14.825	12.1636	156
chr15	93651052	93651730	SRR1025238_peak_32393	370	.	9.04459	40.412	37.0605	533
chr15	93655461	93656117	SRR1025238_peak_32394	316	.	7.27063	34.8466	31.6077	579
chr15	93686338	93687001	SRR1025238_peak_32395	167	.	5.19844	19.5431	16.7035	216
chr15	93698248	93698860	SRR1025238_peak_32397	365	.	11.3293	39.9234	36.5817	315
chr15	93744051	93744854	SRR1025238_peak_32399	884	.	15.8518	92.4883	88.4028	299
chr15	93750883	93751258	SRR1025238_peak_32400	200	.	5.84933	22.9851	20.0398	274
chr15	93762782	93763054	SRR1025238_peak_32401	104	.	5.55356	13.0422	10.4577	258
chr15	93824455	93824708	SRR1025238_peak_32403	120	.	4.79104	14.6798	12.0288	558
chr15	93824816	93825518	SRR1025238_peak_32403	120	.	4.79104	14.6798	12.0288	558
chr15	93914464	93914868	SRR1025238_peak_32404	224	.	8.44141	25.5163	22.4972	259
chr15	93917803	93917957	SRR1025238_peak_32405	56	.	4.12771	7.98787	5.68452	83
chr15	93933659	93934124	SRR1025238_peak_32406	445	.	11.4467	48.0461	44.5574	158
chr15	93977478	93977825	SRR1025238_peak_32407	406	.	8.65214	44.1169	40.697	205
chr15	93998282	93998420	SRR1025238_peak_32408	65	.	4.44285	8.94302	6.57847	108
chr15	94005000	94005231	SRR1025238_peak_32409	104	.	5.0874	13.0671	10.4807	138
chr15	94025598	94025916	SRR1025238_peak_32412	233	.	6.33678	26.3726	23.3327	153
chr15	94026428	94026790	SRR1025238_peak_32413	514	.	13.9039	55.0167	51.4167	181
chr15	94060514	94060568	SRR1025238_peak_32414	45	.	3.77642	6.72655	4.5109	107
chr15	94139738	94139952	SRR1025238_peak_32417	112	.	5.7757	13.9154	11.293	114
chr15	94188460	94189046	SRR1025238_peak_32418	254	.	8.17619	28.5781	25.4832	243
chr15	94190017	94190356	SRR1025238_peak_32419	178	.	7.22042	20.6782	17.803	175
chr15	94214545	94214779	SRR1025238_peak_32421	128	.	5.63248	15.5445	12.8555	172
chr15	94219077	94219395	SRR1025238_peak_32422	118	.	5.20644	14.4499	11.8054	141
chr15	94220695	94220982	SRR1025238_peak_32423	80	.	4.7192	10.4921	8.03985	182
chr15	94238058	94238247	SRR1025238_peak_32425	58	.	4.22071	8.18203	5.86415	123
chr15	94247256	94247439	SRR1025238_peak_32426	22	.	2.68719	4.20675	2.23462	106
chr15	94248295	94248521	SRR1025238_peak_32427	73	.	4.66499	9.7248	7.31273	126
chr15	94249707	94250334	SRR1025238_peak_32429	931	.	16.863	97.3092	93.1696	249
chr15	94291314	94291512	SRR1025238_peak_32431	96	.	5.33142	12.1859	9.64506	172
chr15	94325817	94326101	SRR1025238_peak_32432	64	.	3.08133	8.83172	6.47692	356
chr15	94444833	94445093	SRR1025238_peak_32433	120	.	4.79104	14.6798	12.0288	139
chr15	94487534	94487755	SRR1025238_peak_32435	104	.	5.55356	13.0422	10.4577	147
chr15	94589513	94589935	SRR1025238_peak_32436	97	.	3.87143	12.2489	9.7053	382
chr15	94649708	94649943	SRR1025238_peak_32438	117	.	5.03362	14.3442	11.7045	162
chr15	94803605	94804044	SRR1025238_peak_32440	125	.	5.37439	15.2624	12.5856	164
chr15	94943950	94944257	SRR1025238_peak_32441	357	.	9.57313	39.1073	35.7817	157
chr15	94950955	94951177	SRR1025238_peak_32442	99	.	5.14504	12.4925	9.93467	178
chr15	95283188	95283394	SRR1025238_peak_32445	58	.	4.22071	8.18203	5.86415	112
chr15	95380516	95380551	SRR1025238_peak_32449	58	.	4.22071	8.18203	5.86415	116
chr15	95380604	95380876	SRR1025238_peak_32450	51	.	3.99856	7.44283	5.17374	179
chr15	95565227	95565481	SRR1025238_peak_32452	87	.	5.06158	11.2443	8.75108	122
chr15	95574715	95575011	SRR1025238_peak_32453	128	.	5.63248	15.5445	12.8555	160
chr15	95675680	95675966	SRR1025238_peak_32455	378	.	11.0799	41.2551	37.8877	151
chr15	95762973	95763362	SRR1025238_peak_32456	825	.	17.6808	86.5291	82.5142	205
chr15	95790418	95791007	SRR1025238_peak_32457	255	.	5.26089	28.6619	25.5648	661
chr15	95797683	95797895	SRR1025238_peak_32460	148	.	5.15571	17.5752	14.8059	268
chr15	95828279	95828715	SRR1025238_peak_32463	203	.	5.13369	23.2964	20.3414	347
chr15	95835946	95836147	SRR1025238_peak_32464	47	.	3.796	7.02186	4.79185	88
chr15	95837078	95837359	SRR1025238_peak_32465	43	.	3.20937	6.58245	4.38438	266
chr15	95871396	95871601	SRR1025238_peak_32467	267	.	6.94162	29.8363	26.7101	604
chr15	95871755	95872293	SRR1025238_peak_32467	267	.	6.94162	29.8363	26.7101	604
chr15	95874807	95875098	SRR1025238_peak_32468	147	.	6.24882	17.4722	14.7086	127
chr15	95880421	95881120	SRR1025238_peak_32469	689	.	14.4655	72.8071	68.9592	531
chr15	95883770	95883932	SRR1025238_peak_32470	73	.	3.65583	9.70857	7.30565	132
chr15	95886567	95886841	SRR1025238_peak_32471	286	.	8.39748	31.8418	28.6688	156
chr15	95914229	95914450	SRR1025238_peak_32473	87	.	4.37189	11.2252	8.73229	75
chr15	95920211	95920402	SRR1025238_peak_32474	61	.	3.64701	8.43587	6.10799	116
chr15	95925443	95925649	SRR1025238_peak_32475	79	.	4.54046	10.4043	7.95644	153
chr15	95931400	95931803	SRR1025238_peak_32476	404	.	11.8882	43.8781	40.4621	164
chr15	95952047	95952332	SRR1025238_peak_32478	235	.	7.61203	26.5559	23.5135	176
chr15	95961037	95961308	SRR1025238_peak_32479	419	.	10.0937	45.4292	41.9869	154
chr15	96017283	96017483	SRR1025238_peak_32481	102	.	5.4312	12.7743	10.2073	92
chr15	96021620	96021789	SRR1025238_peak_32482	38	.	3.55428	6.03442	3.87449	128
chr15	96059394	96059844	SRR1025238_peak_32483	470	.	12.9543	50.5658	47.0361	205
chr15	96078489	96078892	SRR1025238_peak_32484	73	.	3.45289	9.76352	7.34723	253
chr15	96150382	96150791	SRR1025238_peak_32488	394	.	10.9544	42.8555	39.4582	156
chr15	96185412	96185860	SRR1025238_peak_32491	403	.	8.12578	43.7358	40.3218	255
chr15	96219767	96219995	SRR1025238_peak_32493	58	.	4.22071	8.18203	5.86415	117
chr15	96253838	96254039	SRR1025238_peak_32494	66	.	4.09582	9.04817	6.6801	57
chr15	96254926	96255150	SRR1025238_peak_32496	138	.	6.44213	16.6298	13.8984	108
chr15	96267721	96268379	SRR1025238_peak_32497	867	.	16.0823	90.8456	86.7799	421
chr15	96274420	96274805	SRR1025238_peak_32498	852	.	16.627	89.2974	85.2488	171
chr15	96276010	96276265	SRR1025238_peak_32499	101	.	5.10007	12.7426	10.177	102
chr15	96284748	96285262	SRR1025238_peak_32500	230	.	6.12261	26.0364	23.005	994
chr15	96285471	96286010	SRR1025238_peak_32500	230	.	6.12261	26.0364	23.005	994
chr15	96286383	96286531	SRR1025238_peak_32501	45	.	2.57152	6.78109	4.56213	138
chr15	96286584	96286938	SRR1025238_peak_32502	238	.	6.23813	26.8861	23.8327	207
chr15	96287741	96287998	SRR1025238_peak_32504	35	.	2.58177	5.62259	3.50613	97
chr15	96288422	96288589	SRR1025238_peak_32505	87	.	4.37189	11.2252	8.73229	123
chr15	96330640	96330943	SRR1025238_peak_32506	110	.	5.03849	13.651	11.0413	335
chr15	96352119	96352320	SRR1025238_peak_32508	56	.	3.75251	7.94933	5.64895	268
chr15	96459764	96460063	SRR1025238_peak_32511	96	.	5.01263	12.1821	9.64506	513
chr15	96491982	96492135	SRR1025238_peak_32516	51	.	3.99856	7.44283	5.17374	117
chr15	96524142	96524738	SRR1025238_peak_32520	1439	.	17.2118	148.662	143.983	318
chr15	96524847	96525161	SRR1025238_peak_32520	1439	.	17.2118	148.662	143.983	318
chr15	96543157	96543536	SRR1025238_peak_32522	828	.	18.4664	86.904	82.8837	219
chr15	96543658	96543824	SRR1025238_peak_32523	84	.	4.74927	10.8892	8.41568	108
chr15	96561687	96561817	SRR1025238_peak_32526	68	.	4.17894	9.2468	6.86158	107
chr15	96568371	96568646	SRR1025238_peak_32527	103	.	4.87792	12.8853	10.3128	217
chr15	96625990	96626194	SRR1025238_peak_32532	43	.	3.69322	6.55684	4.3611	98
chr15	96626948	96627383	SRR1025238_peak_32533	432	.	9.92444	46.7219	43.257	341
chr15	96632764	96632993	SRR1025238_peak_32534	151	.	6.4246	17.8942	15.1151	94
chr15	96640629	96640820	SRR1025238_peak_32535	39	.	3.12505	6.15872	3.99166	164
chr15	96641472	96641512	SRR1025238_peak_32536	74	.	2.78849	9.88866	7.4649	250
chr15	96641672	96641747	SRR1025238_peak_32537	49	.	2.36653	7.18572	4.94251	97
chr15	96657939	96658368	SRR1025238_peak_32539	213	.	5.89157	24.3615	21.377	195
chr15	96660810	96661184	SRR1025238_peak_32540	169	.	4.89629	19.8344	16.9876	162
chr15	96665971	96666169	SRR1025238_peak_32541	75	.	4.49134	9.97613	7.54975	135
chr15	96693655	96694359	SRR1025238_peak_32544	370	.	9.04459	40.412	37.0605	341
chr15	96699001	96699332	SRR1025238_peak_32545	176	.	5.48375	20.5373	17.6649	233
chr15	96699647	96699864	SRR1025238_peak_32546	91	.	4.12601	11.706	9.18681	113
chr15	96700138	96700452	SRR1025238_peak_32547	39	.	2.67739	6.10108	3.93776	261
chr15	96709500	96709651	SRR1025238_peak_32548	97	.	3.66692	12.2556	9.7112	112
chr15	96709941	96710248	SRR1025238_peak_32549	121	.	3.72334	14.7829	12.1274	157
chr15	96744061	96744650	SRR1025238_peak_32550	1261	.	13.7037	130.607	126.109	388
chr15	96749027	96749715	SRR1025238_peak_32551	753	.	10.3885	79.3238	75.395	219
chr15	96750127	96750350	SRR1025238_peak_32552	160	.	5.68934	18.8506	16.0365	148
chr15	96751236	96752105	SRR1025238_peak_32553	1064	.	11.7779	110.76	106.472	228
chr15	96769777	96770181	SRR1025238_peak_32554	404	.	6.05201	43.8582	40.4435	182
chr15	96773733	96774031	SRR1025238_peak_32555	137	.	4.73636	16.5176	13.7916	129
chr15	96782711	96782900	SRR1025238_peak_32557	65	.	4.44285	8.94302	6.57847	65
chr15	96797601	96797866	SRR1025238_peak_32560	316	.	10.2687	34.9172	31.6761	158
chr15	96798059	96798445	SRR1025238_peak_32561	95	.	5.27209	12.0572	9.52484	108
chr15	96799294	96799624	SRR1025238_peak_32562	97	.	4.04323	12.2954	9.7468	171
chr15	96802451	96802831	SRR1025238_peak_32564	168	.	5.83522	19.6869	16.8448	210
chr15	96846156	96846378	SRR1025238_peak_32565	45	.	3.77642	6.72655	4.5109	58
chr15	96859484	96859632	SRR1025238_peak_32566	63	.	4.32297	8.68993	6.3417	99
chr15	96936783	96937176	SRR1025238_peak_32569	292	.	5.28013	32.4818	29.2949	151
chr15	96937743	96938013	SRR1025238_peak_32570	135	.	4.49923	16.3139	13.5941	119
chr15	96969907	96970191	SRR1025238_peak_32576	121	.	4.96222	14.8448	12.1819	178
chr15	96984805	96985204	SRR1025238_peak_32578	166	.	6.72813	19.5114	16.6743	216
chr15	97000350	97000743	SRR1025238_peak_32579	179	.	5.67326	20.7827	17.9043	333
chr15	97000867	97001235	SRR1025238_peak_32579	179	.	5.67326	20.7827	17.9043	333
chr15	97002894	97002923	SRR1025238_peak_32580	39	.	2.96557	6.12298	3.95757	133
chr15	97003888	97004542	SRR1025238_peak_32581	347	.	7.46693	38.0592	34.7534	451
chr15	97004634	97004823	SRR1025238_peak_32581	347	.	7.46693	38.0592	34.7534	451
chr15	97023419	97023548	SRR1025238_peak_32582	45	.	3.77642	6.72655	4.5109	200
chr15	97033451	97033971	SRR1025238_peak_32583	211	.	6.18901	24.1395	21.1598	169
chr15	97042362	97042498	SRR1025238_peak_32584	97	.	5.2178	12.2995	9.75026	118
chr15	97050417	97050671	SRR1025238_peak_32585	91	.	3.84327	11.6154	9.10399	230
chr15	97054864	97055091	SRR1025238_peak_32586	55	.	3.50113	7.80056	5.51484	163
chr15	97055680	97056117	SRR1025238_peak_32588	85	.	3.81219	10.9811	8.50434	368
chr15	97066998	97067803	SRR1025238_peak_32589	226	.	8.28224	25.6777	22.6556	132
chr15	97072946	97073168	SRR1025238_peak_32590	78	.	4.77946	10.2955	7.85676	176
chr15	97102802	97103533	SRR1025238_peak_32592	1261	.	17.6699	130.647	126.148	392
chr15	97105013	97105364	SRR1025238_peak_32593	279	.	7.96309	31.1195	27.9628	151
chr15	97129005	97129216	SRR1025238_peak_32595	210	.	7.05388	24.0575	21.0812	139
chr15	97135284	97135615	SRR1025238_peak_32596	159	.	5.08292	18.772	15.96	216
chr15	97157829	97158263	SRR1025238_peak_32597	184	.	5.09614	21.3353	18.4411	167
chr15	97184213	97184396	SRR1025238_peak_32599	44	.	3.74117	6.65484	4.45232	97
chr15	97246933	97247145	SRR1025238_peak_32601	55	.	3.50113	7.80056	5.51484	131
chr15	97247710	97248040	SRR1025238_peak_32602	74	.	4.19874	9.877	7.4544	314
chr15	97373327	97373544	SRR1025238_peak_32605	201	.	7.42047	23.0899	20.1414	157
chr15	97379576	97379816	SRR1025238_peak_32606	68	.	4.17894	9.2468	6.86158	86
chr15	97551810	97552041	SRR1025238_peak_32610	34	.	2.83663	5.58387	3.46939	130
chr15	97572004	97572182	SRR1025238_peak_32611	49	.	3.52694	7.15623	4.91914	223
chr15	97581738	97581932	SRR1025238_peak_32612	141	.	4.49659	16.9383	14.1932	146
chr15	97590766	97591147	SRR1025238_peak_32613	561	.	13.2636	59.8679	56.1947	165
chr15	97663634	97664396	SRR1025238_peak_32614	586	.	7.52654	62.3202	58.6122	495
chr15	97717933	97718158	SRR1025238_peak_32617	103	.	3.58906	12.9237	10.3492	117
chr15	97748331	97748682	SRR1025238_peak_32619	327	.	5.76062	35.9663	32.7033	146
chr15	97767818	97768247	SRR1025238_peak_32622	90	.	3.27251	11.51	9.00307	156
chr15	97772672	97772901	SRR1025238_peak_32623	54	.	3.17107	7.72472	5.44456	156
chr15	97772959	97773056	SRR1025238_peak_32624	175	.	4.1439	20.4669	17.5973	309
chr15	97784148	97784491	SRR1025238_peak_32626	286	.	6.39515	31.8558	28.6823	237
chr15	97786091	97786291	SRR1025238_peak_32627	55	.	3.03002	7.85556	5.56258	123
chr15	97790069	97790457	SRR1025238_peak_32628	523	.	8.36362	56.0093	52.3935	238
chr15	97798120	97798645	SRR1025238_peak_32629	115	.	3.81062	14.1361	11.5076	391
chr15	97831362	97831887	SRR1025238_peak_32631	355	.	7.80651	38.856	35.5362	242
chr15	97849235	97849558	SRR1025238_peak_32633	80	.	3.34545	10.5029	8.05011	270
chr15	97849704	97849939	SRR1025238_peak_32633	80	.	3.34545	10.5029	8.05011	270
chr15	97850514	97850735	SRR1025238_peak_32634	158	.	6.39245	18.6866	15.877	138
chr15	97865095	97865585	SRR1025238_peak_32636	1882	.	18.291	193.375	188.256	223
chr15	97898965	97899314	SRR1025238_peak_32639	368	.	8.1647	40.1772	36.8306	148
chr15	97914335	97914663	SRR1025238_peak_32640	241	.	6.45864	27.2405	24.1786	213
chr15	97938502	97938693	SRR1025238_peak_32642	45	.	3.46002	6.76249	4.54488	129
chr15	97963972	97964174	SRR1025238_peak_32644	91	.	3.6336	11.6262	9.11388	150
chr15	97972436	97972930	SRR1025238_peak_32645	317	.	8.91481	34.9454	31.704	218
chr15	97981108	97981347	SRR1025238_peak_32646	211	.	5.93984	24.123	21.1444	153
chr15	97993123	97993419	SRR1025238_peak_32647	97	.	3.72922	12.2449	9.70193	334
chr15	98025812	98026096	SRR1025238_peak_32648	90	.	4.39094	11.5838	9.07533	152
chr15	98027059	98027287	SRR1025238_peak_32649	136	.	5.00425	16.3755	13.6546	165
chr15	98055230	98055601	SRR1025238_peak_32650	176	.	5.48375	20.5373	17.6649	196
chr15	98060878	98061184	SRR1025238_peak_32651	337	.	9.23723	36.9917	33.7081	156
chr15	98093009	98093760	SRR1025238_peak_32652	168	.	4.78105	19.7121	16.8689	576
chr15	98108542	98108786	SRR1025238_peak_32653	205	.	3.91647	23.5582	20.5955	361
chr15	98149109	98149704	SRR1025238_peak_32656	318	.	6.33875	35.1174	31.8721	167
chr15	98149901	98150177	SRR1025238_peak_32657	130	.	5.70465	15.7252	13.0266	134
chr15	98162616	98162878	SRR1025238_peak_32659	128	.	5.63248	15.5445	12.8555	121
chr15	98180869	98181710	SRR1025238_peak_32660	1085	.	11.4501	112.844	108.535	725
chr15	98389868	98390103	SRR1025238_peak_32663	91	.	4.02142	11.6616	9.14655	111
chr15	98533960	98534326	SRR1025238_peak_32668	132	.	3.28786	15.9316	13.2263	371
chr15	98567366	98568193	SRR1025238_peak_32669	175	.	4.1439	20.4669	17.5973	170
chr15	98568601	98569108	SRR1025238_peak_32670	307	.	6.80116	33.971	30.7506	353
chr15	98602168	98602997	SRR1025238_peak_32673	895	.	12.1439	93.6269	89.5289	479
chr15	98605907	98606615	SRR1025238_peak_32674	612	.	10.8761	65.0115	61.2678	450
chr15	98607258	98608103	SRR1025238_peak_32675	2132	.	17.0435	218.605	213.214	495
chr15	98617047	98617491	SRR1025238_peak_32677	227	.	6.05893	25.8032	22.779	238
chr15	98662154	98662803	SRR1025238_peak_32680	115	.	4.01608	14.1646	11.5326	213
chr15	98692267	98692738	SRR1025238_peak_32681	50	.	2.79446	7.35434	5.09821	175
chr15	98733385	98733675	SRR1025238_peak_32684	179	.	6.38298	20.8413	17.9622	147
chr15	98804127	98804331	SRR1025238_peak_32687	79	.	3.49735	10.3911	7.94449	135
chr15	98827015	98827228	SRR1025238_peak_32689	86	.	4.87492	11.1757	8.68521	113
chr15	98830771	98831043	SRR1025238_peak_32690	246	.	5.5464	27.7553	24.6787	197
chr15	98831401	98831630	SRR1025238_peak_32691	130	.	4.62084	15.7865	13.0861	141
chr15	98832671	98832993	SRR1025238_peak_32692	189	.	6.76632	21.8833	18.9709	222
chr15	98835379	98835683	SRR1025238_peak_32693	288	.	6.14209	32.0648	28.8861	246
chr15	98868682	98868934	SRR1025238_peak_32694	24	.	2.20302	4.43158	2.44192	157
chr15	98871968	98872598	SRR1025238_peak_32695	722	.	9.11054	76.1172	72.2271	890
chr15	98892305	98892534	SRR1025238_peak_32698	103	.	3.97606	12.8995	10.3262	125
chr15	98917728	98918233	SRR1025238_peak_32701	182	.	4.21074	21.1232	18.2342	477
chr15	98933983	98934531	SRR1025238_peak_32704	304	.	4.84789	33.6895	30.4755	255
chr15	98934629	98934873	SRR1025238_peak_32704	304	.	4.84789	33.6895	30.4755	255
chr15	98953144	98953794	SRR1025238_peak_32706	199	.	3.98604	22.9289	19.9852	361
chr15	98977358	98977484	SRR1025238_peak_32709	22	.	2.29826	4.16972	2.20273	88
chr15	98983429	98983638	SRR1025238_peak_32710	134	.	4.21696	16.1255	13.412	121
chr15	98984667	98984954	SRR1025238_peak_32711	67	.	3.53397	9.08489	6.71258	170
chr15	98985476	98985715	SRR1025238_peak_32712	145	.	3.91153	17.2827	14.5267	254
chr15	98992463	98992782	SRR1025238_peak_32715	312	.	7.89514	34.5319	31.2992	261
chr15	98993092	98993511	SRR1025238_peak_32716	116	.	3.51449	14.2632	11.6257	177
chr15	98993951	98994285	SRR1025238_peak_32717	365	.	7.68655	39.9271	36.5847	145
chr15	98996075	98996330	SRR1025238_peak_32718	113	.	5.15328	13.9491	11.3249	124
chr15	98997983	98998830	SRR1025238_peak_32719	232	.	7.1824	26.3279	23.2891	245
chr15	99009381	99009547	SRR1025238_peak_32721	96	.	5.33142	12.1859	9.64506	121
chr15	99029836	99030135	SRR1025238_peak_32723	121	.	3.5834	14.8513	12.1881	270
chr15	99030308	99030519	SRR1025238_peak_32724	79	.	3.21123	10.3845	7.93916	159
chr15	99083346	99083582	SRR1025238_peak_32727	137	.	4.73636	16.5176	13.7916	213
chr15	99111757	99111850	SRR1025238_peak_32729	80	.	4.88713	10.5264	8.06642	151
chr15	99116568	99116974	SRR1025238_peak_32731	198	.	6.15991	22.7656	19.8247	126
chr15	99120351	99120679	SRR1025238_peak_32732	309	.	10.2185	34.1914	30.9648	211
chr15	99125807	99126110	SRR1025238_peak_32733	91	.	3.6972	11.6137	9.10313	148
chr15	99126215	99126423	SRR1025238_peak_32734	113	.	4.451	13.9381	11.3141	461
chr15	99126595	99126837	SRR1025238_peak_32734	113	.	4.451	13.9381	11.3141	461
chr15	99163571	99163881	SRR1025238_peak_32737	263	.	6.58469	29.482	26.3649	182
chr15	99249037	99249395	SRR1025238_peak_32741	319	.	5.35855	35.1945	31.9485	209
chr15	99251533	99252099	SRR1025238_peak_32742	341	.	5.18924	37.447	34.1548	363
chr15	99252142	99252457	SRR1025238_peak_32742	341	.	5.18924	37.447	34.1548	363
chr15	99294344	99294641	SRR1025238_peak_32745	201	.	6.88593	23.1279	20.1781	128
chr15	99294825	99295327	SRR1025238_peak_32745	201	.	6.88593	23.1279	20.1781	128
chr15	99332995	99333316	SRR1025238_peak_32748	74	.	3.34673	9.83792	7.41725	174
chr15	99352238	99352587	SRR1025238_peak_32751	318	.	8.58765	35.1051	31.8602	187
chr15	99370245	99370715	SRR1025238_peak_32752	170	.	4.19601	19.8657	17.0181	322
chr15	99390583	99390799	SRR1025238_peak_32753	55	.	4.04911	7.82222	5.53301	104
chr15	99392704	99393147	SRR1025238_peak_32754	597	.	8.1554	63.4894	59.7649	167
chr15	99416605	99416830	SRR1025238_peak_32757	216	.	6.09306	24.6618	21.6657	136
chr15	99429419	99429696	SRR1025238_peak_32759	123	.	4.39231	14.9833	12.3157	144
chr15	99440316	99440697	SRR1025238_peak_32760	68	.	3.25111	9.26536	6.8792	209
chr15	99442574	99442803	SRR1025238_peak_32761	89	.	4.72402	11.4899	8.98322	103
chr15	99443069	99443379	SRR1025238_peak_32762	254	.	8.17619	28.5781	25.4832	145
chr15	99449708	99450036	SRR1025238_peak_32764	320	.	6.79485	35.3324	32.0824	121
chr15	99471096	99471362	SRR1025238_peak_32768	171	.	6.08942	20.0163	17.1627	169
chr15	99473916	99474382	SRR1025238_peak_32769	545	.	10.5856	58.2163	54.5684	438
chr15	99474555	99474799	SRR1025238_peak_32770	51	.	3.07462	7.41674	5.15668	142
chr15	99498840	99499219	SRR1025238_peak_32771	135	.	4.49923	16.3139	13.5941	155
chr15	99596139	99596306	SRR1025238_peak_32774	61	.	2.61421	8.48853	6.15265	97
chr15	99596378	99596670	SRR1025238_peak_32775	86	.	3.34435	11.1679	8.67766	175
chr15	99650535	99650568	SRR1025238_peak_32778	43	.	3.35899	6.52319	4.33219	80
chr15	99651477	99651828	SRR1025238_peak_32779	527	.	8.21401	56.3492	52.7292	207
chr15	99662408	99662609	SRR1025238_peak_32780	122	.	5.40153	14.9574	12.2909	99
chr15	99664491	99665178	SRR1025238_peak_32781	1554	.	17.9292	160.258	155.461	442
chr15	99669012	99669312	SRR1025238_peak_32782	245	.	5.89553	27.6617	24.5881	267
chr15	99701993	99702240	SRR1025238_peak_32783	214	.	4.47699	24.4405	21.4542	152
chr15	99704944	99705256	SRR1025238_peak_32784	281	.	6.60035	31.3454	28.1842	141
chr15	99715000	99715248	SRR1025238_peak_32787	96	.	3.79712	12.2423	9.69991	124
chr15	99772233	99772482	SRR1025238_peak_32790	119	.	4.64176	14.5494	11.9015	113
chr15	99803347	99803625	SRR1025238_peak_32792	92	.	4.24349	11.768	9.2461	156
chr15	99818433	99818810	SRR1025238_peak_32793	430	.	11.3632	46.5123	43.0518	176
chr15	99818939	99819215	SRR1025238_peak_32793	430	.	11.3632	46.5123	43.0518	176
chr15	99823319	99823545	SRR1025238_peak_32794	72	.	4.35128	9.65241	7.25121	119
chr15	99866522	99866878	SRR1025238_peak_32795	305	.	9.08465	33.7201	30.5041	187
chr15	99875564	99875867	SRR1025238_peak_32796	158	.	4.32319	18.6894	15.8793	185
chr15	99904323	99904634	SRR1025238_peak_32797	298	.	7.04678	33.0479	29.8488	140
chr15	99972366	99973172	SRR1025238_peak_32798	312	.	5.29551	34.4361	31.2054	671
chr15	100041069	100041257	SRR1025238_peak_32803	59	.	2.9933	8.29811	5.97556	125
chr15	100113466	100113749	SRR1025238_peak_32806	252	.	6.92306	28.3675	25.2774	143
chr15	100121570	100121886	SRR1025238_peak_32807	180	.	5.27077	20.9116	18.0291	134
chr15	100125318	100125535	SRR1025238_peak_32808	108	.	4.96355	13.4542	10.8567	104
chr15	100126796	100126992	SRR1025238_peak_32809	98	.	2.89694	12.4493	9.89428	109
chr15	100133673	100133864	SRR1025238_peak_32810	78	.	4.64072	10.3158	7.87606	78
chr15	100146028	100146261	SRR1025238_peak_32811	85	.	3.99707	11.0272	8.54519	146
chr15	100159095	100159298	SRR1025238_peak_32813	94	.	4.52803	11.9581	9.42797	153
chr15	100175365	100175768	SRR1025238_peak_32814	51	.	3.07462	7.41674	5.15668	144
chr15	100199709	100200203	SRR1025238_peak_32815	407	.	5.90577	44.1746	40.7542	205
chr15	100201857	100201986	SRR1025238_peak_32816	103	.	3.89705	12.8819	10.3101	171
chr15	100226873	100227744	SRR1025238_peak_32817	351	.	5.70979	38.4828	35.1696	733
chr15	100227890	100228128	SRR1025238_peak_32818	166	.	5.53101	19.5362	16.6975	136
chr15	100228272	100228542	SRR1025238_peak_32819	150	.	6.41399	17.8689	15.0908	121
chr15	100228906	100229318	SRR1025238_peak_32820	378	.	9.90903	41.2529	37.8858	241
chr15	100272293	100272495	SRR1025238_peak_32822	54	.	2.90526	7.77677	5.49483	128
chr15	100351539	100351788	SRR1025238_peak_32826	131	.	4.75258	15.9031	13.1984	131
chr15	100396023	100396427	SRR1025238_peak_32828	185	.	6.75709	21.4023	18.5045	114
chr15	100419961	100420150	SRR1025238_peak_32829	59	.	3.77962	8.27356	5.95212	109
chr15	100422729	100423054	SRR1025238_peak_32830	85	.	3.73347	10.9766	8.50067	314
chr15	100443137	100443409	SRR1025238_peak_32831	149	.	5.21107	17.7536	14.9791	158
chr15	100446583	100446745	SRR1025238_peak_32833	56	.	4.09224	7.91328	5.61616	65
chr15	100468702	100469132	SRR1025238_peak_32836	375	.	6.28078	40.923	37.5628	157
chr15	100495030	100495242	SRR1025238_peak_32837	109	.	3.57137	13.5756	10.9706	156
chr15	100528035	100528225	SRR1025238_peak_32840	24	.	2.60085	4.46854	2.47557	100
chr15	100636332	100636510	SRR1025238_peak_32855	188	.	6.70877	21.7292	18.8215	142
chr15	100641092	100641431	SRR1025238_peak_32857	257	.	7.0784	28.8765	25.773	356
chr15	100666280	100666640	SRR1025238_peak_32858	187	.	5.8022	21.6079	18.7031	244
chr15	100666741	100666974	SRR1025238_peak_32858	187	.	5.8022	21.6079	18.7031	244
chr15	100673929	100674401	SRR1025238_peak_32859	521	.	10.974	55.73	52.1185	165
chr15	100683029	100683292	SRR1025238_peak_32860	127	.	4.92793	15.4388	12.7545	112
chr15	100754904	100755089	SRR1025238_peak_32862	152	.	6.14488	18.0616	15.2759	107
chr15	100761895	100762126	SRR1025238_peak_32863	48	.	2.67509	7.0509	4.81989	166
chr15	100768961	100769312	SRR1025238_peak_32864	39	.	3.46467	6.08238	3.92009	156
chr15	100873270	100873507	SRR1025238_peak_32868	210	.	5.22536	24.0578	21.0812	137
chr15	100881535	100881769	SRR1025238_peak_32869	91	.	4.94715	11.6824	9.16532	174
chr15	101107927	101108123	SRR1025238_peak_32872	55	.	3.81555	7.84089	5.54928	118
chr15	101129238	101129569	SRR1025238_peak_32873	104	.	4.69376	13.0613	10.4766	256
chr15	101139849	101140297	SRR1025238_peak_32874	334	.	8.40862	36.7274	33.4487	192
chr15	101140754	101141106	SRR1025238_peak_32875	38	.	3.06349	6.00109	3.85428	147
chr15	101147420	101147771	SRR1025238_peak_32877	46	.	2.96481	6.87265	4.64889	124
chr15	101147964	101148248	SRR1025238_peak_32878	423	.	10.4184	45.7836	42.334	203
chr15	101171598	101171828	SRR1025238_peak_32879	54	.	3.90551	7.78211	5.49984	85
chr15	101177045	101177258	SRR1025238_peak_32881	51	.	3.5153	7.36452	5.10708	154
chr15	101191398	101191788	SRR1025238_peak_32882	233	.	5.50038	26.3866	23.3459	232
chr15	101221727	101222061	SRR1025238_peak_32885	111	.	3.40869	13.7275	11.1156	200
chr15	101231029	101231369	SRR1025238_peak_32888	152	.	4.9674	18.0105	15.2274	158
chr15	101236844	101237267	SRR1025238_peak_32889	997	.	15.1108	103.927	99.7147	205
chr15	101240663	101241442	SRR1025238_peak_32890	169	.	3.87753	19.7973	16.9519	475
chr15	101246041	101246233	SRR1025238_peak_32891	167	.	4.60079	19.6147	16.7739	159
chr15	101248123	101248420	SRR1025238_peak_32893	98	.	3.41939	12.4044	9.85027	135
chr15	101261070	101261319	SRR1025238_peak_32895	141	.	4.39856	16.8644	14.1218	160
chr15	101261487	101261824	SRR1025238_peak_32896	220	.	6.46142	25.035	22.0302	182
chr15	101283151	101283532	SRR1025238_peak_32899	89	.	3.95906	11.4609	8.95602	262
chr15	101283783	101284262	SRR1025238_peak_32900	109	.	3.14667	13.5882	10.9828	137
chr15	101299468	101299833	SRR1025238_peak_32901	331	.	6.84197	36.4597	33.1861	202
chr15	101320792	101321120	SRR1025238_peak_32902	427	.	10.3588	46.2275	42.7706	166
chr15	101323756	101324144	SRR1025238_peak_32903	589	.	13.2268	62.623	58.9118	244
chr15	101324562	101324996	SRR1025238_peak_32904	536	.	12.5816	57.2678	53.6339	260
chr15	101327432	101327507	SRR1025238_peak_32905	26	.	2.28637	4.61248	2.60663	163
chr15	101339563	101339893	SRR1025238_peak_32907	284	.	5.12583	31.5852	28.4184	199
chr15	101347626	101347821	SRR1025238_peak_32909	129	.	5.83012	15.6342	12.9415	232
chr15	101370414	101370861	SRR1025238_peak_32910	1089	.	12.4801	113.277	108.962	287
chr15	101372244	101372698	SRR1025238_peak_32911	209	.	5.88224	23.918	20.9452	197
chr15	101387215	101387431	SRR1025238_peak_32912	117	.	3.43885	14.3436	11.7041	136
chr15	101388088	101388557	SRR1025238_peak_32913	165	.	5.05116	19.3724	16.542	219
chr15	101396571	101396803	SRR1025238_peak_32914	71	.	4.56221	9.50612	7.1093	247
chr15	101451768	101452009	SRR1025238_peak_32916	157	.	6.53024	18.5861	15.7812	117
chr15	101718136	101718342	SRR1025238_peak_32918	134	.	5.86476	16.1212	13.4085	114
chr15	101772801	101773041	SRR1025238_peak_32919	155	.	4.69644	18.3682	15.5723	106
chr15	101846130	101846344	SRR1025238_peak_32920	136	.	5.95766	16.3481	13.6275	164
chr15	101902748	101902996	SRR1025238_peak_32921	102	.	5.4312	12.7743	10.2073	160
chr15	101941869	101942150	SRR1025238_peak_32922	237	.	5.79561	26.8441	23.7919	134
chr15	101970476	101970658	SRR1025238_peak_32923	50	.	3.11906	7.35668	5.09962	180
chr15	101973670	101974032	SRR1025238_peak_32924	380	.	6.13312	41.3829	38.0131	174
chr15	101984301	101984523	SRR1025238_peak_32925	106	.	3.30908	13.2148	10.6236	389
chr15	101988197	101988418	SRR1025238_peak_32926	179	.	5.67326	20.7827	17.9043	159
chr15	102016150	102016466	SRR1025238_peak_32927	275	.	6.11974	30.6918	27.5465	152
chr15	102018261	102018493	SRR1025238_peak_32928	40	.	2.88802	6.26625	4.0929	90
chr15	102025015	102025347	SRR1025238_peak_32929	241	.	6.84434	27.179	24.1185	149
chr15	102025579	102026087	SRR1025238_peak_32930	579	.	9.07563	61.6238	57.9269	255
chr15	102065594	102065988	SRR1025238_peak_32933	1058	.	14.0546	110.175	105.894	227
chr15	102100193	102100406	SRR1025238_peak_32935	121	.	3.89932	14.7852	12.1297	397
chr15	102100555	102100898	SRR1025238_peak_32935	121	.	3.89932	14.7852	12.1297	397
chr15	102103579	102103833	SRR1025238_peak_32936	140	.	3.61677	16.7468	14.0092	154
chr15	102136444	102136790	SRR1025238_peak_32938	109	.	3.78564	13.506	10.9057	171
chr15	102146866	102147217	SRR1025238_peak_32939	505	.	8.79334	54.1285	50.5427	162
chr15	102202974	102203326	SRR1025238_peak_32941	73	.	3.45289	9.76352	7.34723	133
chr15	102203533	102203805	SRR1025238_peak_32942	102	.	4.03952	12.8466	10.2782	125
chr15	102224472	102224712	SRR1025238_peak_32944	44	.	2.75019	6.68232	4.47696	135
chr15	102239231	102239570	SRR1025238_peak_32945	871	.	11.6425	91.255	87.1842	191
chr15	102279156	102279525	SRR1025238_peak_32948	263	.	5.42886	29.5095	26.3917	341
chr15	102326035	102326308	SRR1025238_peak_32950	70	.	2.874	9.44845	7.05498	176
chr15	102331691	102331889	SRR1025238_peak_32951	282	.	5.04334	31.4543	28.2911	171
chr15	102350581	102350904	SRR1025238_peak_32952	117	.	3.37157	14.4382	11.7959	223
chr15	102355407	102355846	SRR1025238_peak_32953	161	.	5.45857	18.9195	16.1037	241
chr15	102391174	102391359	SRR1025238_peak_32957	89	.	2.49358	11.4921	8.98536	158
chr15	102395127	102395347	SRR1025238_peak_32959	79	.	4.08465	10.4393	7.98931	156
chr15	102404666	102404836	SRR1025238_peak_32961	68	.	3.93251	9.19455	6.8129	67
chr15	102405297	102405578	SRR1025238_peak_32962	51	.	2.17381	7.41675	5.15669	279
chr15	102406086	102406372	SRR1025238_peak_32963	718	.	10.2982	75.7739	71.8896	208
chr15	102406833	102406894	SRR1025238_peak_32964	104	.	4.93262	13.0268	10.4477	136
chr15	102470154	102470468	SRR1025238_peak_32967	351	.	5.70979	38.4828	35.1696	174
chr15	102470810	102471179	SRR1025238_peak_32968	146	.	6.60207	17.4254	14.6638	136
chr15	102510495	102510939	SRR1025238_peak_32973	374	.	6.77444	40.7838	37.4261	319
chr15	102614283	102614531	SRR1025238_peak_32979	121	.	5.99784	14.8047	12.1443	134
chr15	102625252	102625780	SRR1025238_peak_32980	134	.	3.4018	16.1982	13.483	139
chr15	102625887	102626150	SRR1025238_peak_32980	134	.	3.4018	16.1982	13.483	139
chr15	102656795	102657204	SRR1025238_peak_32981	306	.	9.80947	33.8205	30.6034	310
chr15	102658183	102658420	SRR1025238_peak_32982	38	.	3.55428	6.03442	3.87449	191
chr15	102665219	102665380	SRR1025238_peak_32983	67	.	4.03079	9.17004	6.79002	94
chr15	102665445	102665457	SRR1025238_peak_32984	87	.	4.37189	11.2252	8.73229	143
chr15	102665561	102665749	SRR1025238_peak_32984	87	.	4.37189	11.2252	8.73229	143
chr15	102670764	102670978	SRR1025238_peak_32985	195	.	4.34441	22.456	19.5241	271
chr15	102671128	102671319	SRR1025238_peak_32985	195	.	4.34441	22.456	19.5241	271
chr15	102671838	102672085	SRR1025238_peak_32986	56	.	3.23459	7.92517	5.62636	268
chr15	102672301	102672600	SRR1025238_peak_32987	17	.	2.1973	3.63853	1.74407	343
chr15	102672900	102672965	SRR1025238_peak_32988	48	.	3.48399	7.05215	4.82089	173
chr15	102673463	102673749	SRR1025238_peak_32989	161	.	4.68543	18.987	16.1692	228
chr15	102698376	102698632	SRR1025238_peak_32991	136	.	4.61193	16.4065	13.6834	132
chr15	102722717	102722947	SRR1025238_peak_32992	165	.	5.61236	19.4045	16.5731	134
chr15	102761845	102762135	SRR1025238_peak_32993	147	.	6.66427	17.5645	14.7955	162
chr15	102903197	102903371	SRR1025238_peak_32994	38	.	3.55428	6.03442	3.87449	83
chr15	102904976	102905179	SRR1025238_peak_32996	73	.	3.65583	9.70857	7.30565	169
chr15	102987530	102987835	SRR1025238_peak_32997	34	.	2.44709	5.5761	3.46335	159
chr15	103182345	103182506	SRR1025238_peak_33000	58	.	2.79194	8.19998	5.88153	62
chr15	103202259	103202922	SRR1025238_peak_33002	155	.	5.77715	18.3075	15.5135	450
chr15	103220862	103221270	SRR1025238_peak_33004	94	.	5.21396	11.9303	9.40221	114
chr15	103228999	103229273	SRR1025238_peak_33005	65	.	4.44285	8.94302	6.57847	77
chr15	103229919	103230160	SRR1025238_peak_33006	157	.	6.88641	18.5133	15.7113	177
chr15	103239933	103241119	SRR1025238_peak_33008	1246	.	11.0378	129.112	124.628	586
chr15	103245664	103245946	SRR1025238_peak_33009	188	.	6.4017	21.7689	18.8597	174
chr15	103247122	103247578	SRR1025238_peak_33010	365	.	10.5449	39.9093	36.5698	182
chr15	103250212	103250486	SRR1025238_peak_33012	129	.	4.50212	15.6897	12.9956	137
chr15	103258349	103258793	SRR1025238_peak_33013	369	.	7.53359	40.3214	36.971	283
chr15	103287727	103287867	SRR1025238_peak_33015	45	.	3.77642	6.72655	4.5109	61
chr15	103305116	103305766	SRR1025238_peak_33016	516	.	6.80444	55.2915	51.6881	253
chr15	103318587	103318800	SRR1025238_peak_33018	84	.	4.16238	10.9453	8.47063	108
chr15	103342571	103342755	SRR1025238_peak_33019	25	.	2.57875	4.56215	2.56258	81
chr15	103347361	103347623	SRR1025238_peak_33020	281	.	5.70987	31.2873	28.1266	223
chr15	103359161	103359378	SRR1025238_peak_33024	68	.	2.93888	9.20124	6.81925	149
chr15	103367113	103367695	SRR1025238_peak_33025	139	.	5.46487	16.6445	13.912	1314
chr15	103388447	103388736	SRR1025238_peak_33027	157	.	6.88641	18.5133	15.7113	170
chr15	103482508	103482801	SRR1025238_peak_33031	226	.	8.28224	25.6777	22.6556	136
chr16	3744092	3744373	SRR1025238_peak_33043	77	.	3.11545	10.1761	7.74122	153
chr16	3745269	3745409	SRR1025238_peak_33044	51	.	3.63302	7.4108	5.15165	73
chr16	3770175	3770420	SRR1025238_peak_33046	58	.	4.18891	8.11585	5.80678	92
chr16	3820283	3820545	SRR1025238_peak_33047	298	.	9.99641	33.0721	29.8708	180
chr16	3884140	3884546	SRR1025238_peak_33051	262	.	6.32752	29.3919	26.2777	664
chr16	3884608	3884903	SRR1025238_peak_33051	262	.	6.32752	29.3919	26.2777	664
chr16	3886478	3886713	SRR1025238_peak_33052	40	.	3.33456	6.24475	4.073	84
chr16	3908392	3908997	SRR1025238_peak_33054	238	.	4.4732	26.9418	23.8866	259
chr16	4003894	4004187	SRR1025238_peak_33055	258	.	5.23838	28.9163	25.8123	222
chr16	4077598	4078031	SRR1025238_peak_33057	152	.	3.62318	18.0187	15.235	521
chr16	4079654	4080123	SRR1025238_peak_33058	343	.	8.3501	37.6153	34.3182	309
chr16	4111743	4111882	SRR1025238_peak_33059	96	.	5.33142	12.1859	9.64506	83
chr16	4117050	4117392	SRR1025238_peak_33060	316	.	6.90579	34.8591	31.6197	199
chr16	4213146	4213361	SRR1025238_peak_33063	133	.	5.13068	16.0502	13.3408	199
chr16	4214169	4214386	SRR1025238_peak_33064	106	.	4.75307	13.2263	10.6349	106
chr16	4268065	4268225	SRR1025238_peak_33066	99	.	2.88231	12.5356	9.97664	200
chr16	4273859	4274126	SRR1025238_peak_33068	103	.	4.15465	12.9569	10.3805	110
chr16	4368080	4368291	SRR1025238_peak_33073	88	.	4.53464	11.3405	8.84336	134
chr16	4418766	4418996	SRR1025238_peak_33075	61	.	2.91113	8.52996	6.19134	219
chr16	4489049	4489332	SRR1025238_peak_33077	115	.	3.60013	14.1995	11.5656	188
chr16	4497729	4498340	SRR1025238_peak_33078	147	.	4.4003	17.4914	14.7272	511
chr16	4541975	4542246	SRR1025238_peak_33084	97	.	3.10202	12.323	9.77335	501
chr16	4559729	4560039	SRR1025238_peak_33086	264	.	5.86707	29.5909	26.4704	194
chr16	4567961	4568203	SRR1025238_peak_33087	95	.	4.70259	12.0958	9.56179	163
chr16	4592915	4593049	SRR1025238_peak_33093	91	.	4.03893	11.7177	9.19797	146
chr16	4593801	4594262	SRR1025238_peak_33094	215	.	6.43368	24.5039	21.5123	479
chr16	4624695	4624834	SRR1025238_peak_33097	76	.	3.24384	10.0948	7.66378	70
chr16	4630032	4630245	SRR1025238_peak_33098	206	.	5.39591	23.649	20.6824	137
chr16	4642078	4642503	SRR1025238_peak_33100	709	.	8.25847	74.7868	70.9149	342
chr16	4667290	4667495	SRR1025238_peak_33102	98	.	3.46188	12.3641	9.81223	90
chr16	4683655	4684036	SRR1025238_peak_33103	165	.	3.09064	19.4165	16.585	306
chr16	4719150	4719345	SRR1025238_peak_33104	131	.	3.33966	15.8174	13.1166	123
chr16	4755373	4755637	SRR1025238_peak_33107	331	.	10.6628	36.4576	33.184	168
chr16	4763207	4763575	SRR1025238_peak_33109	419	.	11.1769	45.3667	41.9259	378
chr16	4781754	4782252	SRR1025238_peak_33110	342	.	7.21969	37.5623	34.2686	328
chr16	4789403	4789890	SRR1025238_peak_33112	301	.	5.71836	33.3302	30.1236	518
chr16	4790070	4790320	SRR1025238_peak_33112	301	.	5.71836	33.3302	30.1236	518
chr16	4863029	4863393	SRR1025238_peak_33113	608	.	7.56501	64.5722	60.8335	253
chr16	4879917	4880203	SRR1025238_peak_33114	200	.	4.1758	22.9805	20.0359	166
chr16	4885835	4886097	SRR1025238_peak_33117	209	.	6.25738	23.9355	20.9626	157
chr16	4886278	4886597	SRR1025238_peak_33118	166	.	5.27874	19.4549	16.6226	88
chr16	4886881	4887116	SRR1025238_peak_33119	40	.	2.88802	6.26625	4.0929	132
chr16	4890352	4890616	SRR1025238_peak_33120	127	.	4.92793	15.4388	12.7545	172
chr16	4896327	4896952	SRR1025238_peak_33121	245	.	6.70476	27.6388	24.5658	499
chr16	4913746	4913954	SRR1025238_peak_33122	85	.	3.36719	11.0397	8.55752	125
chr16	4963993	4964489	SRR1025238_peak_33125	218	.	3.90275	24.815	21.8172	331
chr16	4978402	4978668	SRR1025238_peak_33127	116	.	4.2825	14.2875	11.6489	144
chr16	5013323	5013482	SRR1025238_peak_33128	50	.	2.63139	7.3399	5.08483	332
chr16	5050128	5050312	SRR1025238_peak_33129	52	.	2.57968	7.56304	5.2888	29
chr16	5050415	5050624	SRR1025238_peak_33130	54	.	3.11014	7.7324	5.45199	102
chr16	5134549	5135020	SRR1025238_peak_33132	905	.	10.5516	94.619	90.5107	273
chr16	5145629	5146003	SRR1025238_peak_33133	238	.	6.23813	26.8861	23.8327	226
chr16	5203799	5204160	SRR1025238_peak_33136	177	.	4.33485	20.5733	17.7001	197
chr16	5225159	5225454	SRR1025238_peak_33137	87	.	4.37189	11.2252	8.73229	265
chr16	5226610	5226971	SRR1025238_peak_33138	213	.	7.71756	24.3187	21.3355	172
chr16	5227114	5227352	SRR1025238_peak_33138	213	.	7.71756	24.3187	21.3355	172
chr16	5233585	5233842	SRR1025238_peak_33139	178	.	4.48471	20.6884	17.8128	191
chr16	5255761	5255977	SRR1025238_peak_33140	115	.	3.65975	14.2326	11.5977	163
chr16	5431057	5431698	SRR1025238_peak_33142	1021	.	11.0234	106.338	102.101	250
chr16	5439558	5439992	SRR1025238_peak_33143	193	.	6.27286	22.2587	19.3355	286
chr16	5789559	5789745	SRR1025238_peak_33145	96	.	5.33142	12.1859	9.64506	56
chr16	5909507	5909702	SRR1025238_peak_33150	45	.	3.77642	6.72655	4.5109	104
chr16	6018719	6018995	SRR1025238_peak_33152	103	.	3.64126	12.9011	10.3273	99
chr16	6086194	6086442	SRR1025238_peak_33154	187	.	5.8022	21.6079	18.7031	128
chr16	6106412	6106616	SRR1025238_peak_33155	104	.	5.55356	13.0422	10.4577	136
chr16	6169363	6169710	SRR1025238_peak_33156	410	.	10.4129	44.5258	41.0996	195
chr16	6448427	6448768	SRR1025238_peak_33157	301	.	8.02343	33.3849	30.1772	179
chr16	6769892	6770111	SRR1025238_peak_33160	51	.	3.99856	7.44283	5.17374	90
chr16	6839668	6840023	SRR1025238_peak_33161	528	.	10.444	56.4567	52.8354	300
chr16	6992243	6992550	SRR1025238_peak_33162	284	.	8.72126	31.6364	28.4685	218
chr16	7049667	7049956	SRR1025238_peak_33164	55	.	3.70049	7.82261	5.53321	125
chr16	7096949	7097105	SRR1025238_peak_33166	20	.	2.82423	3.99631	2.06564	155
chr16	7097724	7097941	SRR1025238_peak_33167	106	.	4.51727	13.1983	10.6074	132
chr16	7099635	7100500	SRR1025238_peak_33168	1497	.	18.5575	154.534	149.795	630
chr16	7101021	7101649	SRR1025238_peak_33169	308	.	9.68498	34.1066	30.8827	378
chr16	7116108	7116596	SRR1025238_peak_33170	136	.	5.2517	16.4081	13.6841	116
chr16	7140842	7141394	SRR1025238_peak_33172	581	.	10.3969	61.8965	58.1955	323
chr16	7163536	7163855	SRR1025238_peak_33173	276	.	8.42415	30.8391	27.6906	182
chr16	7639338	7639455	SRR1025238_peak_33177	55	.	3.5912	7.79679	5.51249	225
chr16	8003599	8003835	SRR1025238_peak_33178	215	.	6.43368	24.5039	21.5123	127
chr16	8208196	8208551	SRR1025238_peak_33179	495	.	12.8626	53.1409	49.5707	363
chr16	8230428	8230619	SRR1025238_peak_33180	65	.	4.44285	8.94302	6.57847	109
chr16	8232149	8232449	SRR1025238_peak_33181	346	.	9.81142	37.989	34.6867	150
chr16	8247119	8247322	SRR1025238_peak_33182	43	.	3.45217	6.51393	4.327	108
chr16	8305082	8305275	SRR1025238_peak_33183	56	.	3.95772	7.89803	5.60129	102
chr16	8333301	8333463	SRR1025238_peak_33184	141	.	5.71029	16.9268	14.1823	161
chr16	8333535	8333644	SRR1025238_peak_33184	141	.	5.71029	16.9268	14.1823	161
chr16	8406764	8407054	SRR1025238_peak_33185	519	.	9.70376	55.5463	51.9383	169
chr16	8409200	8409462	SRR1025238_peak_33186	118	.	4.25226	14.4785	11.8336	180
chr16	8412427	8412600	SRR1025238_peak_33187	74	.	4.19874	9.877	7.4544	100
chr16	8494301	8494659	SRR1025238_peak_33189	156	.	4.81313	18.4828	15.6848	207
chr16	8514202	8514519	SRR1025238_peak_33190	157	.	4.05377	18.5592	15.7558	146
chr16	8523288	8523614	SRR1025238_peak_33191	174	.	5.78204	20.3326	17.4708	159
chr16	8524818	8525134	SRR1025238_peak_33192	254	.	8.17619	28.5781	25.4832	179
chr16	8569501	8569735	SRR1025238_peak_33194	188	.	7.28797	21.7963	18.8857	113
chr16	8604156	8604437	SRR1025238_peak_33196	82	.	4.54233	10.7252	8.25704	378
chr16	8666603	8666939	SRR1025238_peak_33199	193	.	4.82679	22.2869	19.3624	133
chr16	8672051	8672507	SRR1025238_peak_33200	662	.	12.2485	70.0346	66.224	725
chr16	8829206	8829422	SRR1025238_peak_33207	115	.	3.87368	14.1371	11.508	137
chr16	8831288	8831376	SRR1025238_peak_33209	42	.	2.8251	6.42468	4.24359	36
chr16	8869698	8870036	SRR1025238_peak_33210	583	.	11.4985	62.05	58.3466	174
chr16	8896523	8896762	SRR1025238_peak_33211	125	.	5.65793	15.2166	12.5415	125
chr16	8923139	8923388	SRR1025238_peak_33212	115	.	5.54081	14.1605	11.5291	147
chr16	9009525	9009763	SRR1025238_peak_33213	151	.	3.78251	17.9288	15.1486	239
chr16	9054419	9054925	SRR1025238_peak_33214	187	.	5.38058	21.6947	18.7874	404
chr16	9193489	9193831	SRR1025238_peak_33215	111	.	5.24122	13.8091	11.1946	323
chr16	9215171	9215466	SRR1025238_peak_33216	104	.	5.0874	13.0671	10.4807	154
chr16	9350328	9350591	SRR1025238_peak_33217	144	.	6.51744	17.235	14.4816	148
chr16	9501640	9501842	SRR1025238_peak_33219	95	.	4.70259	12.0958	9.56179	128
chr16	9504304	9504546	SRR1025238_peak_33220	80	.	4.88713	10.5264	8.06642	102
chr16	9566568	9566792	SRR1025238_peak_33221	61	.	3.74734	8.44908	6.11825	72
chr16	9670800	9671093	SRR1025238_peak_33223	267	.	8.06158	29.8407	26.7137	133
chr16	9800242	9800437	SRR1025238_peak_33224	37	.	3.27047	5.88237	3.74593	20
chr16	9872293	9872574	SRR1025238_peak_33225	65	.	4.40138	8.85584	6.50034	93
chr16	9930691	9930911	SRR1025238_peak_33226	85	.	4.10661	11.0729	8.58823	117
chr16	10143205	10143560	SRR1025238_peak_33231	298	.	9.99641	33.0721	29.8708	175
chr16	10265643	10265832	SRR1025238_peak_33232	81	.	4.36669	10.6007	8.13732	113
chr16	10272344	10272633	SRR1025238_peak_33233	141	.	5.71029	16.9268	14.1823	163
chr16	10280300	10280726	SRR1025238_peak_33234	666	.	12.9834	70.4219	66.6058	152
chr16	10311879	10311909	SRR1025238_peak_33236	42	.	3.4339	6.47238	4.28955	136
chr16	10314445	10314723	SRR1025238_peak_33237	151	.	6.09945	17.9452	15.1644	464
chr16	10337647	10337875	SRR1025238_peak_33238	67	.	3.34826	9.17304	6.79218	289
chr16	10351287	10351624	SRR1025238_peak_33240	203	.	5.6002	23.2867	20.3324	323
chr16	10355098	10355374	SRR1025238_peak_33241	61	.	3.86284	8.48045	6.14511	167
chr16	10395020	10395204	SRR1025238_peak_33243	17	.	2.04566	3.66982	1.7737	130
chr16	10399115	10399505	SRR1025238_peak_33244	1061	.	14.4577	110.437	106.154	182
chr16	10411907	10412208	SRR1025238_peak_33245	257	.	4.47083	28.8175	25.7152	303
chr16	10452633	10452818	SRR1025238_peak_33246	74	.	3.30023	9.88374	7.46046	96
chr16	10530250	10530595	SRR1025238_peak_33250	259	.	5.9285	29.0356	25.9282	147
chr16	10557538	10557746	SRR1025238_peak_33252	159	.	5.08292	18.772	15.96	192
chr16	10565573	10565911	SRR1025238_peak_33254	161	.	4.68543	18.987	16.1692	271
chr16	10628028	10628228	SRR1025238_peak_33256	65	.	3.92799	8.9116	6.55418	129
chr16	10628964	10629519	SRR1025238_peak_33257	131	.	4.75258	15.9031	13.1984	373
chr16	10639192	10639601	SRR1025238_peak_33258	319	.	7.51251	35.2431	31.9967	178
chr16	10640064	10640428	SRR1025238_peak_33259	140	.	4.30863	16.8039	14.0636	228
chr16	10642980	10643219	SRR1025238_peak_33260	122	.	5.54587	14.9409	12.2747	114
chr16	10665504	10665923	SRR1025238_peak_33261	261	.	4.85422	29.274	26.1624	215
chr16	10689673	10690186	SRR1025238_peak_33264	216	.	5.65019	24.6606	21.6652	280
chr16	10690271	10690957	SRR1025238_peak_33265	377	.	8.28656	41.1527	37.7882	407
chr16	10698312	10698506	SRR1025238_peak_33266	216	.	5.65019	24.6606	21.6652	170
chr16	10736533	10736799	SRR1025238_peak_33267	63	.	3.15549	8.7051	6.35576	98
chr16	10737736	10737950	SRR1025238_peak_33268	103	.	4.24093	12.9492	10.3735	116
chr16	10770741	10770925	SRR1025238_peak_33269	72	.	4.21208	9.61775	7.21812	123
chr16	10777316	10777769	SRR1025238_peak_33270	246	.	6.47845	27.7544	24.6782	288
chr16	10781986	10782176	SRR1025238_peak_33271	97	.	3.87143	12.2489	9.7053	429
chr16	10784308	10784622	SRR1025238_peak_33272	159	.	5.0779	18.7542	15.9432	776
chr16	10784757	10785231	SRR1025238_peak_33272	159	.	5.0779	18.7542	15.9432	776
chr16	10814876	10815120	SRR1025238_peak_33275	184	.	5.09614	21.3353	18.4411	123
chr16	10835078	10835269	SRR1025238_peak_33278	96	.	3.79712	12.2423	9.69991	117
chr16	10838913	10839247	SRR1025238_peak_33279	317	.	8.72034	34.9454	31.704	198
chr16	10843831	10844253	SRR1025238_peak_33280	338	.	6.69213	37.1831	33.8948	299
chr16	10870931	10871270	SRR1025238_peak_33281	115	.	3.7522	14.1426	11.5132	167
chr16	10879589	10879865	SRR1025238_peak_33283	246	.	5.5464	27.7553	24.6787	172
chr16	10890365	10890820	SRR1025238_peak_33284	1017	.	15.8593	105.945	101.71	221
chr16	10937961	10938177	SRR1025238_peak_33286	70	.	4.523	9.42207	7.02959	128
chr16	10943199	10943636	SRR1025238_peak_33287	1054	.	16.2405	109.726	105.45	291
chr16	10951647	10951925	SRR1025238_peak_33288	241	.	6.45864	27.2405	24.1786	135
chr16	10952030	10952041	SRR1025238_peak_33289	86	.	4.23248	11.1432	8.65376	158
chr16	11034483	11034747	SRR1025238_peak_33294	363	.	9.378	39.7097	36.3736	144
chr16	11046547	11046807	SRR1025238_peak_33297	231	.	5.358	26.1359	23.1025	112
chr16	11047143	11047396	SRR1025238_peak_33298	109	.	4.1727	13.6025	10.9962	179
chr16	11063265	11063758	SRR1025238_peak_33299	646	.	11.09	68.4193	64.6298	489
chr16	11066026	11066568	SRR1025238_peak_33300	164	.	4.18791	19.2366	16.4098	302
chr16	11066962	11067103	SRR1025238_peak_33301	50	.	2.79446	7.35434	5.09821	272
chr16	11078438	11078857	SRR1025238_peak_33302	314	.	7.93944	34.6776	31.4424	263
chr16	11092103	11092305	SRR1025238_peak_33303	82	.	4.3029	10.7383	8.26976	117
chr16	11109255	11109543	SRR1025238_peak_33304	276	.	6.58847	30.8481	27.6988	221
chr16	11134331	11134520	SRR1025238_peak_33305	58	.	2.64775	8.19294	5.8748	115
chr16	11176115	11176680	SRR1025238_peak_33309	139	.	3.69839	16.6961	13.96	280
chr16	11203089	11203393	SRR1025238_peak_33310	121	.	3.5834	14.8513	12.1881	296
chr16	11254475	11254688	SRR1025238_peak_33313	125	.	3.28579	15.267	12.5901	225
chr16	11322614	11322812	SRR1025238_peak_33314	112	.	4.51125	13.8152	11.2004	351
chr16	11339306	11339558	SRR1025238_peak_33315	71	.	4.46121	9.59744	7.19854	125
chr16	11351978	11352153	SRR1025238_peak_33316	73	.	3.83283	9.72533	7.31273	134
chr16	11352256	11352673	SRR1025238_peak_33317	236	.	7.00226	26.7405	23.6909	156
chr16	11423461	11424182	SRR1025238_peak_33319	334	.	3.8815	36.7311	33.4524	460
chr16	11453950	11454169	SRR1025238_peak_33320	97	.	4.04323	12.2954	9.7468	96
chr16	11461068	11461335	SRR1025238_peak_33321	124	.	4.60444	15.0802	12.408	248
chr16	11461544	11462030	SRR1025238_peak_33322	154	.	5.49371	18.2617	15.4696	268
chr16	11499441	11499731	SRR1025238_peak_33325	217	.	7.51069	24.794	21.7965	274
chr16	11502916	11503134	SRR1025238_peak_33328	70	.	4.3951	9.4494	7.05591	80
chr16	11511782	11512004	SRR1025238_peak_33329	80	.	4.88713	10.5264	8.06642	90
chr16	11532569	11532836	SRR1025238_peak_33330	105	.	4.38388	13.1029	10.5151	142
chr16	11536566	11536988	SRR1025238_peak_33331	389	.	10.5382	42.3852	38.9963	195
chr16	11579699	11579937	SRR1025238_peak_33333	91	.	3.6336	11.6262	9.11388	97
chr16	11645747	11645960	SRR1025238_peak_33337	72	.	4.62145	9.63244	7.2321	115
chr16	11697768	11698098	SRR1025238_peak_33339	370	.	6.60714	40.4162	37.0644	154
chr16	11782194	11782440	SRR1025238_peak_33340	306	.	8.73338	33.8772	30.6589	121
chr16	11796421	11796614	SRR1025238_peak_33342	74	.	3.30023	9.88374	7.46046	107
chr16	11880536	11880903	SRR1025238_peak_33343	200	.	4.91147	23.0182	20.0721	177
chr16	11894376	11894583	SRR1025238_peak_33344	167	.	6.74798	19.5594	16.7196	179
chr16	11908989	11909609	SRR1025238_peak_33345	235	.	5.22045	26.6139	23.5665	405
chr16	12020436	12020702	SRR1025238_peak_33347	216	.	7.44941	24.6346	21.6407	175
chr16	12035719	12035970	SRR1025238_peak_33348	224	.	8.44141	25.5163	22.4972	99
chr16	12201485	12201514	SRR1025238_peak_33350	58	.	4.22071	8.18203	5.86415	126
chr16	12233416	12233657	SRR1025238_peak_33352	195	.	7.77498	22.4413	19.5104	109
chr16	12443352	12443830	SRR1025238_peak_33356	769	.	18.4378	80.9241	76.9747	252
chr16	12608219	12608565	SRR1025238_peak_33358	483	.	12.6647	51.9353	48.3843	163
chr16	12696935	12697887	SRR1025238_peak_33360	739	.	15.1384	77.8191	73.9089	661
chr16	12785227	12785399	SRR1025238_peak_33362	37	.	3.27047	5.88237	3.74593	117
chr16	12886043	12886234	SRR1025238_peak_33364	65	.	4.44285	8.94302	6.57847	100
chr16	12954228	12954431	SRR1025238_peak_33365	37	.	2.7452	5.8309	3.70253	105
chr16	13157303	13157664	SRR1025238_peak_33373	262	.	5.72248	29.3463	26.2324	214
chr16	13160202	13160626	SRR1025238_peak_33375	169	.	4.13469	19.8379	16.9909	235
chr16	13193733	13194316	SRR1025238_peak_33378	903	.	13.2867	94.4282	90.3227	251
chr16	13232962	13233103	SRR1025238_peak_33380	37	.	3.19104	5.9107	3.77094	131
chr16	13257437	13257750	SRR1025238_peak_33382	163	.	5.41538	19.1616	16.3377	263
chr16	13329596	13329935	SRR1025238_peak_33383	155	.	6.23779	18.2979	15.505	169
chr16	13336852	13337153	SRR1025238_peak_33384	502	.	8.99845	53.8752	50.2924	173
chr16	13357714	13358460	SRR1025238_peak_33385	384	.	9.12121	41.7958	38.4183	255
chr16	13359543	13359905	SRR1025238_peak_33386	165	.	6.31811	19.3635	16.5343	180
chr16	13364329	13364412	SRR1025238_peak_33387	68	.	4.43637	9.23514	6.85169	99
chr16	13376860	13377219	SRR1025238_peak_33390	498	.	9.47272	53.47	49.8924	269
chr16	13429921	13430519	SRR1025238_peak_33391	347	.	7.46693	38.0592	34.7534	259
chr16	13437180	13437518	SRR1025238_peak_33393	145	.	3.76327	17.3032	14.5459	247
chr16	13437580	13437599	SRR1025238_peak_33394	489	.	7.87529	52.5622	48.9991	484
chr16	13437864	13438235	SRR1025238_peak_33394	489	.	7.87529	52.5622	48.9991	484
chr16	13440514	13440713	SRR1025238_peak_33395	105	.	4.84463	13.1385	10.5497	79
chr16	13448541	13448706	SRR1025238_peak_33396	122	.	5.23732	14.8973	12.2324	114
chr16	13611458	13611670	SRR1025238_peak_33398	99	.	5.30913	12.5039	9.94559	111
chr16	13615380	13615561	SRR1025238_peak_33399	104	.	5.55356	13.0422	10.4577	86
chr16	13667928	13668161	SRR1025238_peak_33400	202	.	4.47925	23.1897	20.2378	402
chr16	13671621	13671906	SRR1025238_peak_33401	52	.	2.50548	7.49723	5.22617	402
chr16	13780724	13780975	SRR1025238_peak_33403	49	.	2.43993	7.17201	4.93099	143
chr16	13875511	13875632	SRR1025238_peak_33406	79	.	4.08465	10.4393	7.98931	66
chr16	14024947	14025292	SRR1025238_peak_33409	195	.	7.77498	22.4413	19.5104	212
chr16	14159515	14160061	SRR1025238_peak_33411	365	.	6.68976	39.9137	36.5738	161
chr16	14162872	14163404	SRR1025238_peak_33412	257	.	6.66432	28.8654	25.7619	211
chr16	14237400	14237726	SRR1025238_peak_33413	397	.	7.84749	43.1343	39.7327	155
chr16	14242611	14242875	SRR1025238_peak_33414	140	.	6.13447	16.7744	14.035	144
chr16	14265357	14265927	SRR1025238_peak_33415	1736	.	20.0919	178.584	173.616	341
chr16	14291188	14291601	SRR1025238_peak_33416	131	.	4.75258	15.9031	13.1984	247
chr16	14372853	14373069	SRR1025238_peak_33419	110	.	5.64845	13.6352	11.0273	85
chr16	14451586	14451835	SRR1025238_peak_33420	38	.	3.55428	6.03442	3.87449	138
chr16	14569997	14570204	SRR1025238_peak_33423	61	.	3.86284	8.48045	6.14511	46
chr16	14701518	14701707	SRR1025238_peak_33424	80	.	4.88713	10.5264	8.06642	93
chr16	14705314	14706013	SRR1025238_peak_33425	271	.	5.50754	30.2873	27.1511	181
chr16	14748732	14749007	SRR1025238_peak_33426	110	.	5.03849	13.651	11.0413	225
chr16	14754710	14754921	SRR1025238_peak_33427	51	.	3.07462	7.41674	5.15668	164
chr16	14945370	14945779	SRR1025238_peak_33428	81	.	4.36669	10.6007	8.13732	406
chr16	14992442	14992950	SRR1025238_peak_33429	1699	.	29.8808	174.904	169.969	246
chr16	14994315	14994520	SRR1025238_peak_33430	166	.	7.10856	19.4758	16.6401	152
chr16	15052953	15053248	SRR1025238_peak_33432	97	.	3.55658	12.2982	9.74913	208
chr16	15084702	15085044	SRR1025238_peak_33433	91	.	4.02142	11.6616	9.14655	257
chr16	15100124	15100368	SRR1025238_peak_33434	130	.	6.21999	15.7097	13.0113	98
chr16	15101610	15101822	SRR1025238_peak_33435	58	.	4.22071	8.18203	5.86415	104
chr16	15195336	15195600	SRR1025238_peak_33436	153	.	6.34202	18.1283	15.3411	135
chr16	15386133	15386526	SRR1025238_peak_33437	979	.	21.77	102.141	97.9475	222
chr16	15389836	15390170	SRR1025238_peak_33438	76	.	4.55138	10.1133	7.68022	236
chr16	15491437	15491681	SRR1025238_peak_33439	80	.	4.88713	10.5264	8.06642	150
chr16	15594352	15594759	SRR1025238_peak_33440	312	.	7.05071	34.4894	31.2573	536
chr16	15637503	15637822	SRR1025238_peak_33442	126	.	3.26056	15.327	12.6481	211
chr16	15637882	15638082	SRR1025238_peak_33442	126	.	3.26056	15.327	12.6481	211
chr16	15760262	15761211	SRR1025238_peak_33443	2286	.	24.0656	234.153	228.607	249
chr16	15863323	15863691	SRR1025238_peak_33444	151	.	3.92796	17.9113	15.1319	380
chr16	15877148	15877338	SRR1025238_peak_33445	87	.	4.37189	11.2252	8.73229	131
chr16	15948266	15948502	SRR1025238_peak_33448	99	.	5.14504	12.4925	9.93467	104
chr16	15992195	15992464	SRR1025238_peak_33449	267	.	9.1317	29.8763	26.7486	147
chr16	16146912	16147284	SRR1025238_peak_33451	680	.	11.8205	71.8829	68.0467	596
chr16	16202001	16202304	SRR1025238_peak_33452	272	.	7.09157	30.3501	27.2128	179
chr16	16213003	16213215	SRR1025238_peak_33453	152	.	5.81356	18.0069	15.2245	91
chr16	16214969	16215161	SRR1025238_peak_33456	136	.	5.2517	16.4081	13.6841	130
chr16	16215568	16216237	SRR1025238_peak_33457	176	.	5.48375	20.5373	17.6649	342
chr16	16219615	16220300	SRR1025238_peak_33459	1506	.	25.0851	155.446	150.697	457
chr16	16224330	16224967	SRR1025238_peak_33463	388	.	7.74285	42.1908	38.8073	348
chr16	16230515	16230805	SRR1025238_peak_33464	61	.	3.99725	8.5344	6.19428	112
chr16	16253463	16253649	SRR1025238_peak_33466	26	.	2.90709	4.68855	2.67253	39
chr16	16253700	16254015	SRR1025238_peak_33467	144	.	5.39758	17.2109	14.4587	273
chr16	16256653	16257105	SRR1025238_peak_33468	2655	.	32.1684	271.522	265.574	204
chr16	16277633	16277924	SRR1025238_peak_33470	112	.	5.7757	13.9154	11.293	154
chr16	16302417	16303046	SRR1025238_peak_33472	152	.	3.62318	18.0187	15.235	390
chr16	16331253	16331466	SRR1025238_peak_33473	157	.	6.88641	18.5133	15.7113	128
chr16	16358608	16358934	SRR1025238_peak_33474	138	.	3.10388	16.5377	13.8113	339
chr16	16523335	16523829	SRR1025238_peak_33475	96	.	5.33142	12.1859	9.64506	104
chr16	16526446	16526957	SRR1025238_peak_33476	155	.	5.77715	18.3075	15.5135	160
chr16	16527473	16527738	SRR1025238_peak_33477	210	.	7.05388	24.0575	21.0812	152
chr16	16546655	16546907	SRR1025238_peak_33478	201	.	6.88593	23.1279	20.1781	159
chr16	16559990	16560478	SRR1025238_peak_33479	142	.	5.2017	16.9919	14.2448	190
chr16	16584653	16585019	SRR1025238_peak_33481	603	.	10.3219	64.0865	60.3552	205
chr16	16829313	16829570	SRR1025238_peak_33483	61	.	3.35011	8.50851	6.1709	144
chr16	16870597	16871230	SRR1025238_peak_33485	209	.	4.54816	23.8802	20.9082	159
chr16	16871368	16871399	SRR1025238_peak_33486	43	.	3.20937	6.58245	4.38438	49
chr16	16876348	16876581	SRR1025238_peak_33487	85	.	4.97141	11.0487	8.56553	152
chr16	16937704	16937979	SRR1025238_peak_33490	47	.	3.76329	6.95299	4.72618	161
chr16	16983125	16983550	SRR1025238_peak_33492	105	.	3.07033	13.1361	10.5475	171
chr16	17069652	17070321	SRR1025238_peak_33494	303	.	7.31167	33.5334	30.3228	497
chr16	17077943	17078121	SRR1025238_peak_33495	97	.	4.90571	12.2707	9.72398	81
chr16	17085865	17086093	SRR1025238_peak_33496	186	.	6.65218	21.577	18.6734	180
chr16	17117377	17117737	SRR1025238_peak_33497	162	.	6.35926	19.0372	16.2182	314
chr16	17124963	17125152	SRR1025238_peak_33498	78	.	3.05811	10.3152	7.87578	133
chr16	17243802	17244019	SRR1025238_peak_33509	73	.	3.73919	9.71042	7.3063	69
chr16	17249257	17249417	SRR1025238_peak_33510	50	.	3.82727	7.34675	5.09137	141
chr16	17271189	17271444	SRR1025238_peak_33514	82	.	4.3029	10.7383	8.26976	143
chr16	17276083	17276431	SRR1025238_peak_33515	133	.	3.82055	16.0278	13.3208	227
chr16	17417469	17417747	SRR1025238_peak_33519	181	.	7.38644	21.0612	18.175	142
chr16	17474208	17474377	SRR1025238_peak_33523	110	.	5.64845	13.6352	11.0273	125
chr16	17486523	17486790	SRR1025238_peak_33524	123	.	4.50532	15.066	12.3941	144
chr16	17508630	17508913	SRR1025238_peak_33526	279	.	5.23727	31.1266	27.9696	216
chr16	17530587	17531226	SRR1025238_peak_33527	148	.	4.04104	17.648	14.8767	115
chr16	17554754	17555027	SRR1025238_peak_33528	116	.	4.2825	14.2875	11.6489	305
chr16	17557910	17558311	SRR1025238_peak_33529	249	.	4.22266	28	24.9188	216
chr16	17601312	17601575	SRR1025238_peak_33531	230	.	8.47268	26.1234	23.0902	181
chr16	17619265	17619541	SRR1025238_peak_33532	61	.	2.91113	8.52996	6.19134	154
chr16	17633834	17634116	SRR1025238_peak_33533	254	.	5.24307	28.5708	25.4767	166
chr16	17656249	17656630	SRR1025238_peak_33535	691	.	9.86027	73.0382	69.1874	181
chr16	17722700	17722965	SRR1025238_peak_33536	133	.	3.87531	16.0248	13.318	133
chr16	17727226	17727438	SRR1025238_peak_33537	219	.	6.31795	25.0014	21.9977	191
chr16	17744645	17744874	SRR1025238_peak_33538	225	.	7.63111	25.6055	22.5839	121
chr16	17768998	17769278	SRR1025238_peak_33542	120	.	4.79104	14.6798	12.0288	153
chr16	17771188	17771497	SRR1025238_peak_33543	184	.	6.55003	21.3001	18.407	133
chr16	17812093	17812389	SRR1025238_peak_33546	467	.	10.0841	50.2776	46.7516	153
chr16	17849014	17849277	SRR1025238_peak_33547	223	.	6.31056	25.4112	22.3976	195
chr16	17872988	17873235	SRR1025238_peak_33549	111	.	4.387	13.7295	11.1166	178
chr16	17875093	17875572	SRR1025238_peak_33550	189	.	6.02302	21.9106	18.997	355
chr16	17890931	17891218	SRR1025238_peak_33551	38	.	2.52866	6.02315	3.87396	88
chr16	17891468	17891659	SRR1025238_peak_33552	241	.	5.68147	27.1693	24.1107	170
chr16	17993868	17994122	SRR1025238_peak_33558	74	.	4.59167	9.88644	7.46279	138
chr16	18052692	18052940	SRR1025238_peak_33561	127	.	4.12529	15.4562	12.7707	168
chr16	18088951	18088991	SRR1025238_peak_33563	45	.	2.72292	6.74916	4.53196	74
chr16	18090146	18090311	SRR1025238_peak_33565	33	.	2.85859	5.46665	3.3606	67
chr16	18108231	18108568	SRR1025238_peak_33566	67	.	3.34826	9.17304	6.79218	211
chr16	18154735	18155048	SRR1025238_peak_33567	170	.	5.65374	19.9284	17.0797	257
chr16	18172566	18172879	SRR1025238_peak_33568	224	.	4.84916	25.4738	22.4583	143
chr16	18184670	18184871	SRR1025238_peak_33569	67	.	3.53397	9.08489	6.71258	157
chr16	18187241	18187669	SRR1025238_peak_33570	298	.	8.27537	33.0961	29.8934	493
chr16	18211861	18212067	SRR1025238_peak_33571	81	.	3.26278	10.6028	8.13901	164
chr16	18248537	18249217	SRR1025238_peak_33574	200	.	4.12464	22.9593	20.0152	390
chr16	18288813	18288953	SRR1025238_peak_33575	72	.	3.41826	9.64269	7.24221	300
chr16	18289517	18289733	SRR1025238_peak_33576	76	.	3.18121	10.0483	7.61816	149
chr16	18328545	18329129	SRR1025238_peak_33577	205	.	6.71398	23.5629	20.599	326
chr16	18344019	18344212	SRR1025238_peak_33580	93	.	3.34341	11.8327	9.30912	176
chr16	18345295	18345501	SRR1025238_peak_33581	109	.	3.61924	13.5492	10.9458	168
chr16	18351763	18352017	SRR1025238_peak_33584	168	.	5.36189	19.74	16.8954	124
chr16	18426246	18426784	SRR1025238_peak_33591	294	.	5.74358	32.657	29.4653	338
chr16	18443385	18443824	SRR1025238_peak_33592	102	.	3.18766	12.7872	10.2199	276
chr16	18459983	18460305	SRR1025238_peak_33593	195	.	4.41034	22.5058	19.5725	167
chr16	18523698	18524043	SRR1025238_peak_33596	215	.	6.43368	24.5039	21.5123	234
chr16	18543521	18543725	SRR1025238_peak_33598	191	.	4.84862	22.0436	19.1269	133
chr16	18617560	18617923	SRR1025238_peak_33601	300	.	5.34697	33.2411	30.0354	271
chr16	18621624	18621874	SRR1025238_peak_33602	137	.	4.53147	16.4342	13.7097	131
chr16	18687450	18687753	SRR1025238_peak_33605	279	.	5.58622	31.0712	27.9155	409
chr16	18733220	18733414	SRR1025238_peak_33608	67	.	3.90348	9.11869	6.74245	153
chr16	18798809	18799110	SRR1025238_peak_33609	132	.	5.47483	15.9082	13.2032	145
chr16	18811435	18811827	SRR1025238_peak_33610	95	.	3.17932	12.1192	9.58427	293
chr16	18811906	18812187	SRR1025238_peak_33610	95	.	3.17932	12.1192	9.58427	293
chr16	18876322	18876568	SRR1025238_peak_33613	127	.	3.97998	15.4088	12.7266	255
chr16	18877002	18877244	SRR1025238_peak_33614	254	.	5.91464	28.5642	25.4703	121
chr16	18877562	18877945	SRR1025238_peak_33615	81	.	3.22584	10.6588	8.19367	372
chr16	18877997	18878129	SRR1025238_peak_33615	81	.	3.22584	10.6588	8.19367	372
chr16	18896558	18896791	SRR1025238_peak_33616	99	.	4.38038	12.4765	9.91992	161
chr16	19759998	19760402	SRR1025238_peak_33622	245	.	8.8857	27.6229	24.551	160
chr16	19875104	19875378	SRR1025238_peak_33624	75	.	4.36063	9.97732	7.54975	246
chr16	19877035	19877500	SRR1025238_peak_33625	520	.	11.5543	55.6101	52.0004	249
chr16	19982669	19983219	SRR1025238_peak_33634	465	.	9.67033	50.063	46.5405	438
chr16	19989977	19990083	SRR1025238_peak_33635	26	.	2.96829	4.6354	2.62575	66
chr16	20032515	20032784	SRR1025238_peak_33637	163	.	5.93328	19.1563	16.3334	170
chr16	20052721	20052803	SRR1025238_peak_33640	43	.	3.45217	6.51393	4.327	96
chr16	20090996	20091456	SRR1025238_peak_33641	219	.	5.81981	24.9122	21.9123	387
chr16	20097683	20098091	SRR1025238_peak_33643	271	.	5.07962	30.2369	27.1015	321
chr16	20141103	20141390	SRR1025238_peak_33644	221	.	5.05731	25.1085	22.1021	198
chr16	20169811	20170096	SRR1025238_peak_33645	326	.	9.06928	35.9455	32.6832	193
chr16	20227507	20227961	SRR1025238_peak_33648	1931	.	25.5978	198.335	193.166	205
chr16	20265158	20265408	SRR1025238_peak_33649	141	.	5.71029	16.9268	14.1823	97
chr16	20273144	20273297	SRR1025238_peak_33651	51	.	3.99856	7.44283	5.17374	93
chr16	20302184	20302387	SRR1025238_peak_33652	91	.	3.6972	11.6137	9.10313	339
chr16	20352562	20352914	SRR1025238_peak_33653	61	.	3.74734	8.44908	6.11825	162
chr16	20361597	20361796	SRR1025238_peak_33654	96	.	5.32999	12.1828	9.64506	105
chr16	20424576	20424718	SRR1025238_peak_33655	43	.	3.56195	6.52324	4.33219	128
chr16	20425719	20426176	SRR1025238_peak_33656	145	.	3.91153	17.2827	14.5267	296
chr16	20438733	20438879	SRR1025238_peak_33658	38	.	3.55428	6.03442	3.87449	59
chr16	20474425	20474593	SRR1025238_peak_33660	38	.	3.06349	6.00109	3.85428	49
chr16	20476514	20477733	SRR1025238_peak_33661	1207	.	12.4903	125.179	120.738	965
chr16	20516913	20517317	SRR1025238_peak_33663	162	.	4.79637	19.0969	16.2764	165
chr16	20535538	20535732	SRR1025238_peak_33665	151	.	4.04097	17.9297	15.1492	346
chr16	20536895	20537256	SRR1025238_peak_33666	43	.	2.79788	6.50827	4.32327	204
chr16	20548577	20549038	SRR1025238_peak_33668	516	.	5.84784	55.2252	51.6223	226
chr16	20610374	20610921	SRR1025238_peak_33669	157	.	3.89304	18.5392	15.7368	359
chr16	20674918	20675107	SRR1025238_peak_33672	28	.	3.01756	4.92572	2.87697	110
chr16	20702682	20702836	SRR1025238_peak_33674	51	.	2.77337	7.44245	5.17374	208
chr16	20717489	20717707	SRR1025238_peak_33676	170	.	4.19601	19.8657	17.0181	114
chr16	20804602	20804960	SRR1025238_peak_33677	186	.	4.74211	21.5631	18.6596	196
chr16	20895737	20895995	SRR1025238_peak_33680	67	.	3.90348	9.11869	6.74245	128
chr16	20959313	20959551	SRR1025238_peak_33682	84	.	4.49802	10.9319	8.45732	134
chr16	20975463	20975755	SRR1025238_peak_33683	702	.	17.3271	74.1021	70.2372	140
chr16	20976366	20976543	SRR1025238_peak_33684	37	.	3.19104	5.9107	3.77094	51
chr16	21097231	21097418	SRR1025238_peak_33688	67	.	3.79289	9.08781	6.71418	141
chr16	21204337	21205019	SRR1025238_peak_33692	903	.	11.0935	94.4096	90.305	179
chr16	21210367	21210900	SRR1025238_peak_33694	222	.	5.59576	25.2313	22.2223	821
chr16	21211013	21211458	SRR1025238_peak_33694	222	.	5.59576	25.2313	22.2223	821
chr16	21213948	21214203	SRR1025238_peak_33695	91	.	3.92383	11.6192	9.10767	171
chr16	21214849	21215198	SRR1025238_peak_33696	462	.	7.05332	49.742	46.2255	166
chr16	21215890	21216463	SRR1025238_peak_33697	210	.	4.70221	24.0397	21.0645	453
chr16	21224779	21225159	SRR1025238_peak_33698	201	.	5.44092	23.0656	20.1176	176
chr16	21239348	21239539	SRR1025238_peak_33699	89	.	3.88686	11.4958	8.98894	168
chr16	21246511	21246975	SRR1025238_peak_33701	134	.	4.95052	16.2052	13.4899	197
chr16	21247418	21247614	SRR1025238_peak_33702	44	.	3.09343	6.67688	4.47359	164
chr16	21248726	21248831	SRR1025238_peak_33703	26	.	2.63382	4.70739	2.69051	194
chr16	21271722	21272116	SRR1025238_peak_33707	236	.	4.8238	26.706	23.6577	154
chr16	21294782	21295190	SRR1025238_peak_33708	139	.	4.89567	16.7208	13.9838	128
chr16	21310737	21311171	SRR1025238_peak_33709	73	.	3.01236	9.71769	7.31225	158
chr16	21319260	21319623	SRR1025238_peak_33711	142	.	4.60386	17.0273	14.2792	171
chr16	21332741	21334032	SRR1025238_peak_33713	597	.	8.1554	63.4894	59.7649	1335
chr16	21339087	21339299	SRR1025238_peak_33714	78	.	3.08583	10.2444	7.80756	150
chr16	21357364	21357813	SRR1025238_peak_33715	465	.	11.2385	50.077	46.5544	224
chr16	21364164	21364506	SRR1025238_peak_33716	190	.	6.64525	22.0091	19.093	129
chr16	21367523	21367747	SRR1025238_peak_33717	135	.	4.49923	16.3139	13.5941	103
chr16	21369617	21370487	SRR1025238_peak_33718	266	.	5.19167	29.7723	26.6472	158
chr16	21392723	21393225	SRR1025238_peak_33719	659	.	11.9912	69.8056	65.9966	240
chr16	21396408	21396606	SRR1025238_peak_33720	76	.	4.18198	10.1257	7.69239	88
chr16	21412709	21412925	SRR1025238_peak_33721	98	.	3.37972	12.4489	9.89399	79
chr16	21421160	21421329	SRR1025238_peak_33722	62	.	4.14751	8.59885	6.25583	52
chr16	21423458	21423597	SRR1025238_peak_33724	57	.	2.66024	8.09576	5.78779	236
chr16	21433615	21433839	SRR1025238_peak_33725	185	.	7.55284	21.4401	18.539	146
chr16	21451702	21451919	SRR1025238_peak_33730	54	.	3.99993	7.71784	5.43779	141
chr16	21496846	21497128	SRR1025238_peak_33732	310	.	8.49423	34.2826	31.0546	166
chr16	21527321	21527718	SRR1025238_peak_33734	134	.	4.21696	16.1255	13.412	155
chr16	21537473	21537696	SRR1025238_peak_33735	180	.	6.92955	20.9215	18.0388	64
chr16	21562981	21563556	SRR1025238_peak_33738	224	.	6.21492	25.513	22.4964	503
chr16	21608331	21608886	SRR1025238_peak_33739	172	.	4.57275	20.1385	17.2813	221
chr16	21641964	21642163	SRR1025238_peak_33740	61	.	3.41211	8.4756	6.14182	61
chr16	21659289	21659546	SRR1025238_peak_33743	224	.	6.21492	25.513	22.4964	136
chr16	21689642	21689884	SRR1025238_peak_33744	67	.	3.69594	9.07368	6.70244	121
chr16	21694329	21694943	SRR1025238_peak_33745	117	.	3.43885	14.3436	11.7041	321
chr16	21710413	21710687	SRR1025238_peak_33747	128	.	6.16193	15.581	12.8908	137
chr16	21794026	21794323	SRR1025238_peak_33750	176	.	4.2036	20.4945	17.6246	174
chr16	21946740	21946942	SRR1025238_peak_33754	114	.	4.2199	14.0644	11.4382	150
chr16	21955673	21955805	SRR1025238_peak_33756	43	.	2.79788	6.50827	4.32327	101
chr16	22108019	22108499	SRR1025238_peak_33757	1221	.	19.411	126.645	122.188	302
chr16	22121054	22121459	SRR1025238_peak_33758	434	.	8.26602	46.9647	43.4951	231
chr16	22142949	22143061	SRR1025238_peak_33759	61	.	3.64701	8.43587	6.10799	129
chr16	22146085	22146270	SRR1025238_peak_33760	55	.	3.81555	7.84089	5.54928	101
chr16	22168904	22169128	SRR1025238_peak_33763	157	.	6.33357	18.5392	15.7368	122
chr16	22264830	22265179	SRR1025238_peak_33765	62	.	3.23874	8.57896	6.23711	217
chr16	22265252	22265527	SRR1025238_peak_33766	365	.	5.7368	39.849	36.5106	198
chr16	22428701	22429506	SRR1025238_peak_33771	106	.	4.07535	13.2569	10.6648	238
chr16	22439932	22440280	SRR1025238_peak_33773	186	.	4.66868	21.5575	18.6546	136
chr16	22448162	22448398	SRR1025238_peak_33774	148	.	5.66282	17.5876	14.8171	181
chr16	22469548	22469859	SRR1025238_peak_33775	55	.	3.50113	7.80056	5.51484	217
chr16	22494902	22495509	SRR1025238_peak_33777	79	.	4.08465	10.4393	7.98931	154
chr16	22495804	22495940	SRR1025238_peak_33778	51	.	3.72563	7.37714	5.119	83
chr16	22503643	22504168	SRR1025238_peak_33779	251	.	6.25905	28.2588	25.1707	208
chr16	22504874	22505172	SRR1025238_peak_33780	353	.	6.444	38.7059	35.3892	218
chr16	22517502	22517842	SRR1025238_peak_33781	171	.	5.44012	20.0056	17.153	182
chr16	22526565	22526734	SRR1025238_peak_33782	97	.	5.07717	12.3339	9.7836	85
chr16	22527519	22527805	SRR1025238_peak_33783	91	.	3.57525	11.6462	9.13239	159
chr16	22542418	22543142	SRR1025238_peak_33784	211	.	5.71001	24.0953	21.1171	204
chr16	22545212	22545395	SRR1025238_peak_33786	58	.	3.74412	8.18464	5.86672	102
chr16	22548163	22548442	SRR1025238_peak_33787	182	.	5.13534	21.1293	18.2402	134
chr16	22548498	22548730	SRR1025238_peak_33788	60	.	2.96382	8.37293	6.04787	139
chr16	22551513	22551690	SRR1025238_peak_33790	37	.	2.7452	5.8309	3.70253	128
chr16	22564163	22564888	SRR1025238_peak_33792	216	.	5.65019	24.6606	21.6652	128
chr16	22577723	22577907	SRR1025238_peak_33793	74	.	4.46261	9.91015	7.48588	78
chr16	22734082	22734609	SRR1025238_peak_33797	245	.	7.14814	27.6644	24.59	280
chr16	22876852	22876976	SRR1025238_peak_33801	38	.	3.55428	6.03442	3.87449	49
chr16	23031093	23031389	SRR1025238_peak_33802	266	.	9.32998	29.7723	26.6472	160
chr16	23046392	23046595	SRR1025238_peak_33803	109	.	5.29721	13.5795	10.9742	123
chr16	23100093	23100323	SRR1025238_peak_33804	79	.	3.77769	10.3462	7.90424	110
chr16	23107231	23107956	SRR1025238_peak_33806	220	.	4.47596	25.0658	22.0606	402
chr16	23112828	23113075	SRR1025238_peak_33808	77	.	4.56481	10.1439	7.71021	99
chr16	23114299	23114400	SRR1025238_peak_33809	61	.	3.41211	8.4756	6.14182	140
chr16	23114781	23115071	SRR1025238_peak_33809	61	.	3.41211	8.4756	6.14182	140
chr16	23128117	23128348	SRR1025238_peak_33810	93	.	3.30624	11.8835	9.35721	133
chr16	23151379	23151734	SRR1025238_peak_33812	174	.	5.31396	20.3236	17.4625	208
chr16	23158901	23159238	SRR1025238_peak_33813	360	.	9.28073	39.4205	36.0881	175
chr16	23170190	23170376	SRR1025238_peak_33814	73	.	4.66499	9.7248	7.31273	100
chr16	23175939	23176254	SRR1025238_peak_33815	112	.	4.51282	13.8201	11.2044	155
chr16	23218171	23218784	SRR1025238_peak_33817	680	.	16.7281	71.8427	68.0078	457
chr16	23231222	23231272	SRR1025238_peak_33819	100	.	4.5223	12.5775	10.0163	98
chr16	23239495	23240047	SRR1025238_peak_33820	597	.	6.78406	63.4786	59.7544	285
chr16	23240701	23240900	SRR1025238_peak_33821	52	.	2.42394	7.49158	5.22068	167
chr16	23262209	23262452	SRR1025238_peak_33822	171	.	6.21931	19.957	17.1067	115
chr16	23335963	23336197	SRR1025238_peak_33824	51	.	3.99856	7.44283	5.17374	144
chr16	23401617	23401820	SRR1025238_peak_33825	88	.	5.10927	11.347	8.84483	95
chr16	23403292	23403738	SRR1025238_peak_33826	91	.	3.84327	11.6154	9.10399	347
chr16	23497636	23497871	SRR1025238_peak_33830	96	.	5.33142	12.1859	9.64506	123
chr16	23498442	23499415	SRR1025238_peak_33831	1235	.	17.4261	128.042	123.57	619
chr16	23500567	23500911	SRR1025238_peak_33832	337	.	9.23723	36.9917	33.7081	174
chr16	23515908	23516108	SRR1025238_peak_33834	74	.	3.34673	9.83792	7.41725	99
chr16	23520400	23520864	SRR1025238_peak_33835	245	.	5.89553	27.6617	24.5881	204
chr16	23550472	23550724	SRR1025238_peak_33836	207	.	7.89899	23.7401	20.7715	116
chr16	23660527	23660743	SRR1025238_peak_33838	96	.	5.33142	12.1859	9.64506	105
chr16	23680468	23680810	SRR1025238_peak_33839	851	.	17.4425	89.1882	85.1429	176
chr16	23898140	23898572	SRR1025238_peak_33841	206	.	5.39591	23.649	20.6824	235
chr16	23984257	23984450	SRR1025238_peak_33848	127	.	3.79933	15.3996	12.7187	157
chr16	23988423	23988519	SRR1025238_peak_33849	173	.	4.66602	20.2264	17.3678	315
chr16	23988658	23988873	SRR1025238_peak_33849	173	.	4.66602	20.2264	17.3678	315
chr16	23989864	23990164	SRR1025238_peak_33850	79	.	4.08465	10.4393	7.98931	124
chr16	23991245	23991460	SRR1025238_peak_33851	251	.	7.49468	28.218	25.1313	157
chr16	24068212	24068752	SRR1025238_peak_33854	352	.	6.6909	38.5483	35.2343	308
chr16	24151125	24151552	SRR1025238_peak_33856	232	.	7.1824	26.3279	23.2891	484
chr16	24176013	24176353	SRR1025238_peak_33860	286	.	5.98659	31.7819	28.611	179
chr16	24183393	24183657	SRR1025238_peak_33861	50	.	2.79446	7.35434	5.09821	100
chr16	24187106	24187462	SRR1025238_peak_33862	204	.	7.99713	23.4545	20.4943	251
chr16	24201382	24201602	SRR1025238_peak_33863	153	.	5.11817	18.1747	15.3845	253
chr16	24367050	24367804	SRR1025238_peak_33867	205	.	6.71398	23.5629	20.599	200
chr16	24393099	24393534	SRR1025238_peak_33868	103	.	3.97606	12.8995	10.3262	212
chr16	24393710	24394142	SRR1025238_peak_33868	103	.	3.97606	12.8995	10.3262	212
chr16	24412898	24413081	SRR1025238_peak_33871	58	.	4.22071	8.18203	5.86415	113
chr16	24425921	24426125	SRR1025238_peak_33872	77	.	4.09834	10.1921	7.75703	95
chr16	24433956	24434398	SRR1025238_peak_33873	289	.	6.93125	32.1456	28.9648	251
chr16	24434738	24435138	SRR1025238_peak_33874	176	.	4.2036	20.4945	17.6246	220
chr16	24437011	24437291	SRR1025238_peak_33875	163	.	5.41538	19.1616	16.3377	154
chr16	24454569	24454787	SRR1025238_peak_33878	112	.	5.7757	13.9154	11.293	126
chr16	24475599	24475967	SRR1025238_peak_33879	40	.	2.92467	6.19239	4.02351	205
chr16	24487685	24487980	SRR1025238_peak_33880	154	.	4.58981	18.2705	15.4779	267
chr16	24494643	24494933	SRR1025238_peak_33882	55	.	3.42217	7.81729	5.52821	141
chr16	24495284	24495721	SRR1025238_peak_33883	237	.	6.57582	26.7512	23.7006	271
chr16	24501505	24502062	SRR1025238_peak_33884	1154	.	18.6727	119.866	115.481	276
chr16	24566381	24566707	SRR1025238_peak_33888	416	.	8.774	45.1172	41.6795	168
chr16	24736403	24736630	SRR1025238_peak_33892	75	.	4.36063	9.97732	7.54975	153
chr16	24784376	24784437	SRR1025238_peak_33894	37	.	3.27047	5.88237	3.74593	143
chr16	24830914	24831206	SRR1025238_peak_33897	55	.	3.50113	7.80056	5.51484	278
chr16	24846949	24847205	SRR1025238_peak_33898	104	.	5.55356	13.0422	10.4577	116
chr16	24847280	24847531	SRR1025238_peak_33899	61	.	3.99725	8.5344	6.19428	308
chr16	24847714	24847765	SRR1025238_peak_33899	61	.	3.99725	8.5344	6.19428	308
chr16	24850543	24850976	SRR1025238_peak_33900	276	.	8.22953	30.8369	27.6885	263
chr16	24877921	24878179	SRR1025238_peak_33902	266	.	9.32998	29.7723	26.6472	111
chr16	24891363	24891671	SRR1025238_peak_33906	149	.	4.70849	17.7503	14.9759	148
chr16	24897735	24897931	SRR1025238_peak_33907	86	.	4.99671	11.1038	8.61682	55
chr16	24914456	24914651	SRR1025238_peak_33908	94	.	5.21396	11.9303	9.40221	106
chr16	24931707	24931869	SRR1025238_peak_33909	87	.	4.37189	11.2252	8.73229	112
chr16	24939092	24939384	SRR1025238_peak_33910	131	.	5.93659	15.8889	13.1853	119
chr16	24958431	24959220	SRR1025238_peak_33913	229	.	7.38978	25.9469	22.9181	442
chr16	24990633	24990808	SRR1025238_peak_33915	33	.	3.28292	5.48258	3.37518	67
chr16	25026204	25026511	SRR1025238_peak_33917	811	.	17.4886	85.1887	81.1883	171
chr16	25047740	25048024	SRR1025238_peak_33920	107	.	5.52149	13.3523	10.7567	147
chr16	25050338	25050536	SRR1025238_peak_33922	104	.	5.0874	13.0671	10.4807	118
chr16	25058796	25059567	SRR1025238_peak_33923	175	.	3.84963	20.4311	17.5667	618
chr16	25064498	25064894	SRR1025238_peak_33924	579	.	13.1481	61.6849	57.9875	216
chr16	25248974	25249197	SRR1025238_peak_33927	80	.	4.88713	10.5264	8.06642	134
chr16	25263764	25263984	SRR1025238_peak_33929	116	.	4.99645	14.2418	11.6049	128
chr16	25376805	25377248	SRR1025238_peak_33931	320	.	10.4407	35.3199	32.0705	178
chr16	25405835	25406038	SRR1025238_peak_33932	80	.	4.88713	10.5264	8.06642	129
chr16	25465485	25465714	SRR1025238_peak_33933	172	.	5.16097	20.1375	17.2807	170
chr16	25523050	25523272	SRR1025238_peak_33935	43	.	3.45217	6.51393	4.327	124
chr16	25579188	25579501	SRR1025238_peak_33936	203	.	7.51967	23.3342	20.3777	208
chr16	25585123	25585415	SRR1025238_peak_33937	247	.	7.72568	27.8752	24.7965	125
chr16	25683694	25683773	SRR1025238_peak_33938	23	.	2.65436	4.29009	2.31015	87
chr16	25683924	25683931	SRR1025238_peak_33939	74	.	4.59167	9.88644	7.46279	118
chr16	25945400	25945970	SRR1025238_peak_33941	157	.	5.47547	18.5896	15.7837	189
chr16	26021892	26022148	SRR1025238_peak_33942	43	.	3.45217	6.51393	4.327	115
chr16	26036218	26036424	SRR1025238_peak_33944	73	.	4.66499	9.7248	7.31273	125
chr16	26041101	26041796	SRR1025238_peak_33945	362	.	7.85542	39.5548	36.2206	440
chr16	26049410	26050082	SRR1025238_peak_33947	171	.	6.08942	20.0163	17.1627	567
chr16	26051619	26051771	SRR1025238_peak_33948	33	.	2.87462	5.50903	3.39946	74
chr16	26065668	26065855	SRR1025238_peak_33951	49	.	3.52694	7.15623	4.91914	80
chr16	26077182	26077647	SRR1025238_peak_33952	168	.	5.36189	19.74	16.8954	404
chr16	26078147	26078297	SRR1025238_peak_33953	79	.	3.62366	10.3502	7.90721	150
chr16	26078958	26079413	SRR1025238_peak_33954	193	.	5.33629	22.2803	19.3562	197
chr16	26082694	26083319	SRR1025238_peak_33955	357	.	10.216	39.0597	35.7361	417
chr16	26105241	26105529	SRR1025238_peak_33957	50	.	2.86827	7.27915	5.0265	81
chr16	26184671	26184968	SRR1025238_peak_33962	390	.	8.20199	42.4402	39.0504	143
chr16	26185678	26186404	SRR1025238_peak_33963	1070	.	13.9894	111.367	107.073	255
chr16	26444991	26445176	SRR1025238_peak_33968	49	.	3.43506	7.16252	4.92384	150
chr16	26447701	26448037	SRR1025238_peak_33969	213	.	7.71756	24.3187	21.3355	228
chr16	26581676	26581984	SRR1025238_peak_33970	222	.	5.33687	25.2886	22.2786	177
chr16	26593239	26593449	SRR1025238_peak_33971	73	.	3.93877	9.75579	7.34048	130
chr16	26597352	26597461	SRR1025238_peak_33972	51	.	3.99856	7.44283	5.17374	68
chr16	27387837	27388298	SRR1025238_peak_33976	214	.	8.21927	24.4797	21.4895	281
chr16	27388670	27388879	SRR1025238_peak_33977	211	.	6.18901	24.1395	21.1598	444
chr16	27388992	27389270	SRR1025238_peak_33977	211	.	6.18901	24.1395	21.1598	444
chr16	28069223	28069513	SRR1025238_peak_33980	235	.	8.66355	26.5641	23.5193	161
chr16	28105914	28106170	SRR1025238_peak_33981	266	.	9.32998	29.7723	26.6472	142
chr16	28445026	28445346	SRR1025238_peak_33982	67	.	3.90348	9.11869	6.74245	197
chr16	28490637	28490852	SRR1025238_peak_33983	91	.	4.94715	11.6824	9.16532	107
chr16	28506697	28506930	SRR1025238_peak_33984	71	.	4.56221	9.50612	7.1093	141
chr16	28706955	28707171	SRR1025238_peak_33986	116	.	4.99645	14.2418	11.6049	165
chr16	28753034	28753235	SRR1025238_peak_33987	66	.	3.67533	9.01471	6.64798	95
chr16	28840261	28840543	SRR1025238_peak_33990	102	.	4.39348	12.8241	10.256	134
chr16	28868878	28869120	SRR1025238_peak_33991	53	.	3.52647	7.63024	5.35368	237
chr16	28882685	28882989	SRR1025238_peak_33993	97	.	4.14328	12.3386	9.78739	161
chr16	28890656	28890897	SRR1025238_peak_33994	187	.	5.8022	21.6079	18.7031	108
chr16	28928476	28928695	SRR1025238_peak_33997	115	.	4.73442	14.1738	11.5415	156
chr16	28929982	28930173	SRR1025238_peak_33998	114	.	4.49683	14.0864	11.4588	134
chr16	28936409	28936766	SRR1025238_peak_33999	210	.	6.56462	24.0232	21.0483	244
chr16	29119241	29119514	SRR1025238_peak_34001	38	.	3.55428	6.03442	3.87449	168
chr16	29137314	29137505	SRR1025238_peak_34002	138	.	6.44213	16.6298	13.8984	152
chr16	29198021	29198885	SRR1025238_peak_34003	1254	.	21.2766	129.918	125.427	634
chr16	29210007	29210307	SRR1025238_peak_34004	59	.	2.9933	8.29811	5.97556	163
chr16	29451815	29451967	SRR1025238_peak_34005	99	.	5.14504	12.4925	9.93467	94
chr16	29560587	29560766	SRR1025238_peak_34006	129	.	5.10582	15.6171	12.9247	106
chr16	29579178	29579512	SRR1025238_peak_34007	64	.	2.58554	8.78914	6.4356	219
chr16	29729994	29730312	SRR1025238_peak_34009	103	.	3.97606	12.8995	10.3262	261
chr16	29734381	29734845	SRR1025238_peak_34010	111	.	4.94037	13.7396	11.1266	131
chr16	29734991	29735450	SRR1025238_peak_34011	212	.	6.64761	24.2747	21.2926	142
chr16	29742704	29743324	SRR1025238_peak_34012	227	.	5.92962	25.7371	22.7134	501
chr16	29759436	29759905	SRR1025238_peak_34013	165	.	5.61236	19.4045	16.5731	216
chr16	29761829	29762398	SRR1025238_peak_34014	903	.	13.2867	94.4282	90.3227	337
chr16	29774941	29775138	SRR1025238_peak_34015	109	.	5.58998	13.5053	10.9057	97
chr16	29799149	29799508	SRR1025238_peak_34016	73	.	4.66499	9.7248	7.31273	89
chr16	29814160	29814399	SRR1025238_peak_34017	120	.	4.00994	14.6998	12.0485	180
chr16	29829504	29829875	SRR1025238_peak_34018	307	.	8.55885	33.9276	30.7088	183
chr16	29839261	29839473	SRR1025238_peak_34019	189	.	6.02302	21.9106	18.997	153
chr16	29845568	29846039	SRR1025238_peak_34020	402	.	9.17142	43.6778	40.2651	303
chr16	29881665	29881925	SRR1025238_peak_34022	52	.	3.03436	7.48153	5.21083	178
chr16	29882740	29883028	SRR1025238_peak_34023	174	.	5.31396	20.3236	17.4625	167
chr16	29886141	29886362	SRR1025238_peak_34024	125	.	5.37439	15.2624	12.5856	129
chr16	29886803	29887104	SRR1025238_peak_34025	254	.	6.8337	28.5345	25.4414	148
chr16	29891521	29891929	SRR1025238_peak_34026	201	.	6.41874	23.1361	20.1852	261
chr16	29927419	29927760	SRR1025238_peak_34029	73	.	4.05962	9.80498	7.3857	246
chr16	29945855	29946684	SRR1025238_peak_34032	884	.	12.0482	92.4986	88.4127	307
chr16	30008877	30009356	SRR1025238_peak_34036	278	.	5.89855	30.9636	27.8096	410
chr16	30034519	30034698	SRR1025238_peak_34037	32	.	2.95046	5.33644	3.25206	86
chr16	30057100	30057300	SRR1025238_peak_34038	147	.	5.62101	17.4701	14.7067	252
chr16	30059073	30059753	SRR1025238_peak_34039	145	.	4.85188	17.259	14.5046	147
chr16	30063014	30063576	SRR1025238_peak_34041	406	.	7.95212	44.0835	40.6642	500
chr16	30063956	30064535	SRR1025238_peak_34042	145	.	4.02729	17.3	14.543	346
chr16	30065164	30065516	SRR1025238_peak_34043	1266	.	16.581	131.196	126.692	195
chr16	30066928	30067397	SRR1025238_peak_34045	224	.	5.28229	25.42	22.406	395
chr16	30068030	30068587	SRR1025238_peak_34046	352	.	8.63281	38.538	35.2244	155
chr16	30069621	30069922	SRR1025238_peak_34047	67	.	3.46563	9.1062	6.73134	382
chr16	30134850	30135372	SRR1025238_peak_34049	112	.	5.2691	13.8785	11.2607	403
chr16	30188145	30188455	SRR1025238_peak_34051	106	.	3.30908	13.2148	10.6236	147
chr16	30236385	30236645	SRR1025238_peak_34052	103	.	3.54056	12.952	10.3759	133
chr16	30242742	30243036	SRR1025238_peak_34053	264	.	6.16081	29.5875	26.4683	267
chr16	30252166	30252363	SRR1025238_peak_34055	116	.	3.15538	14.2549	11.6178	118
chr16	30374314	30374662	SRR1025238_peak_34056	170	.	6.54095	19.9415	17.0918	230
chr16	30387839	30388084	SRR1025238_peak_34057	203	.	5.13369	23.2964	20.3414	163
chr16	30435517	30435945	SRR1025238_peak_34059	349	.	10.6443	38.2862	34.9765	170
chr16	30439821	30440293	SRR1025238_peak_34060	470	.	8.89443	50.6219	47.0914	223
chr16	30442021	30442451	SRR1025238_peak_34061	166	.	7.10856	19.4758	16.6401	308
chr16	30442650	30442771	SRR1025238_peak_34062	39	.	2.96557	6.12298	3.95757	137
chr16	30475839	30476271	SRR1025238_peak_34063	310	.	9.08203	34.2798	31.0518	305
chr16	30499462	30499769	SRR1025238_peak_34064	150	.	4.83154	17.8701	15.0913	124
chr16	30502618	30502814	SRR1025238_peak_34065	206	.	4.18273	23.6085	20.6439	412
chr16	30504125	30504319	SRR1025238_peak_34066	71	.	3.09964	9.50452	7.10896	79
chr16	30506907	30507410	SRR1025238_peak_34067	854	.	12.4513	89.483	85.4322	329
chr16	30510656	30510901	SRR1025238_peak_34068	175	.	3.89226	20.4238	17.5598	119
chr16	30513638	30513861	SRR1025238_peak_34069	68	.	3.25111	9.26536	6.8792	164
chr16	30517980	30518252	SRR1025238_peak_34070	165	.	5.61236	19.4045	16.5731	178
chr16	30520318	30520812	SRR1025238_peak_34071	101	.	5.07636	12.6856	10.1225	114
chr16	30539575	30539796	SRR1025238_peak_34074	86	.	3.34435	11.1679	8.67766	259
chr16	30540125	30540443	SRR1025238_peak_34075	167	.	4.82828	19.5637	16.7239	145
chr16	30550351	30550539	SRR1025238_peak_34076	89	.	3.16993	11.4505	8.9458	185
chr16	30567393	30567686	SRR1025238_peak_34078	213	.	7.71756	24.3187	21.3355	182
chr16	30587760	30588041	SRR1025238_peak_34079	148	.	4.59652	17.6486	14.8768	152
chr16	30599580	30600068	SRR1025238_peak_34080	113	.	3.25323	13.9958	11.3707	330
chr16	30694185	30694354	SRR1025238_peak_34084	43	.	3.56195	6.52324	4.33219	164
chr16	30733081	30733372	SRR1025238_peak_34086	80	.	4.31351	10.465	8.01336	99
chr16	30769074	30769284	SRR1025238_peak_34088	59	.	3.49994	8.2697	5.9485	118
chr16	30769777	30769985	SRR1025238_peak_34089	102	.	4.98621	12.8158	10.2478	113
chr16	30788482	30788833	SRR1025238_peak_34090	386	.	7.04305	42.0697	38.6888	336
chr16	30790651	30790971	SRR1025238_peak_34091	88	.	3.23277	11.3275	8.83183	159
chr16	30792833	30793357	SRR1025238_peak_34092	79	.	3.69667	10.3429	7.90192	189
chr16	30795812	30795969	SRR1025238_peak_34093	50	.	3.39767	7.29441	5.04111	152
chr16	30799714	30800217	SRR1025238_peak_34094	404	.	8.8967	43.8761	40.4601	175
chr16	30818620	30819048	SRR1025238_peak_34096	274	.	8.53957	30.6078	27.4636	216
chr16	30821510	30821690	SRR1025238_peak_34097	36	.	2.26815	5.72258	3.60039	177
chr16	30953986	30954262	SRR1025238_peak_34103	75	.	4.36063	9.97732	7.54975	257
chr16	30966684	30967155	SRR1025238_peak_34105	128	.	3.53034	15.5391	12.8512	246
chr16	30973524	30973802	SRR1025238_peak_34106	116	.	3.51449	14.2632	11.6257	172
chr16	30977196	30977536	SRR1025238_peak_34107	533	.	8.45166	56.9767	53.3467	182
chr16	31003755	31004149	SRR1025238_peak_34109	199	.	5.29599	22.8697	19.9272	277
chr16	31005744	31005943	SRR1025238_peak_34110	61	.	3.41211	8.4756	6.14182	162
chr16	31034693	31034985	SRR1025238_peak_34113	75	.	4.03772	10.0274	7.59839	209
chr16	31045875	31046503	SRR1025238_peak_34114	428	.	7.99394	46.3469	42.8883	464
chr16	31070738	31071322	SRR1025238_peak_34115	243	.	5.30202	27.3766	24.3117	282
chr16	31080551	31080823	SRR1025238_peak_34117	36	.	2.3393	5.79606	3.67028	163
chr16	31081155	31081696	SRR1025238_peak_34118	168	.	4.78105	19.7121	16.8689	448
chr16	31183400	31183751	SRR1025238_peak_34121	412	.	10.9016	44.6282	41.2	198
chr16	31244341	31244567	SRR1025238_peak_34125	51	.	3.99856	7.44283	5.17374	95
chr16	31275065	31275302	SRR1025238_peak_34126	203	.	5.13369	23.2964	20.3414	200
chr16	31275475	31275715	SRR1025238_peak_34127	192	.	7.2252	22.1238	19.2047	142
chr16	31276248	31276906	SRR1025238_peak_34128	365	.	8.38095	39.875	36.5357	546
chr16	31290356	31290632	SRR1025238_peak_34129	39	.	2.96557	6.12298	3.95757	182
chr16	31326177	31326406	SRR1025238_peak_34132	139	.	6.10265	16.6982	13.9621	172
chr16	31326794	31327025	SRR1025238_peak_34133	105	.	5.27244	13.153	10.5639	89
chr16	31332687	31332921	SRR1025238_peak_34134	166	.	6.89937	19.4618	16.6294	130
chr16	31338009	31338242	SRR1025238_peak_34135	23	.	2.62585	4.37764	2.39187	231
chr16	31509118	31509497	SRR1025238_peak_34145	87	.	3.30452	11.2173	8.72564	139
chr16	31533472	31533667	SRR1025238_peak_34147	43	.	3.06091	6.58444	4.38622	85
chr16	31575853	31576046	SRR1025238_peak_34149	43	.	3.35899	6.52319	4.33219	106
chr16	31593499	31593729	SRR1025238_peak_34151	83	.	4.03839	10.8719	8.39989	205
chr16	31597378	31597606	SRR1025238_peak_34152	146	.	4.99631	17.407	14.6459	132
chr16	31663552	31663715	SRR1025238_peak_34154	52	.	2.99773	7.55042	5.27653	123
chr16	31664215	31664536	SRR1025238_peak_34155	43	.	3.27892	6.54702	4.35323	173
chr16	31730967	31731212	SRR1025238_peak_34156	55	.	3.69489	7.80893	5.52146	223
chr16	31740773	31740959	SRR1025238_peak_34157	49	.	3.35525	7.18252	4.94003	58
chr16	31754583	31754819	SRR1025238_peak_34158	31	.	3.16618	5.23977	3.16581	190
chr16	31925286	31925480	SRR1025238_peak_34162	155	.	5.28645	18.3661	15.5708	171
chr16	31943983	31944316	SRR1025238_peak_34164	531	.	9.55328	56.7327	53.1062	162
chr16	31948313	31948479	SRR1025238_peak_34165	95	.	3.12494	12.0427	9.51085	277
chr16	32009944	32010200	SRR1025238_peak_34167	165	.	5.61236	19.4045	16.5731	142
chr16	32115319	32115580	SRR1025238_peak_34171	50	.	2.81722	7.26802	5.01569	136
chr16	32154618	32154826	SRR1025238_peak_34173	49	.	3.53229	7.16914	4.92824	130
chr16	32165375	32165561	SRR1025238_peak_34174	139	.	4.87444	16.6498	13.9164	150
chr16	32198367	32198751	SRR1025238_peak_34175	40	.	3.50589	6.16889	4.00168	97
chr16	32200765	32200967	SRR1025238_peak_34176	88	.	5.10927	11.347	8.84483	466
chr16	32238093	32238202	SRR1025238_peak_34177	158	.	6.05535	18.6657	15.8564	208
chr16	32246364	32246582	SRR1025238_peak_34180	86	.	3.34435	11.1679	8.67766	158
chr16	32246958	32247185	SRR1025238_peak_34181	78	.	3.05811	10.3152	7.87578	343
chr16	32277390	32277614	SRR1025238_peak_34182	87	.	3.81497	11.2539	8.76047	116
chr16	32332116	32332461	SRR1025238_peak_34183	167	.	4.82828	19.5637	16.7239	339
chr16	32332992	32333009	SRR1025238_peak_34184	67	.	3.69594	9.07368	6.70244	204
chr16	32333056	32333370	SRR1025238_peak_34184	67	.	3.69594	9.07368	6.70244	204
chr16	32340647	32340850	SRR1025238_peak_34186	43	.	3.56195	6.52324	4.33219	76
chr16	32419677	32420084	SRR1025238_peak_34188	606	.	6.83665	64.3375	60.6014	202
chr16	32430570	32430885	SRR1025238_peak_34189	151	.	4.09151	17.8929	15.1138	414
chr16	32458007	32458188	SRR1025238_peak_34190	91	.	4.02142	11.6616	9.14655	108
chr16	32463439	32463790	SRR1025238_peak_34191	586	.	9.75715	62.3401	58.6319	252
chr16	32477151	32477852	SRR1025238_peak_34192	1251	.	20.6104	129.653	125.164	428
chr16	32487047	32487693	SRR1025238_peak_34194	1659	.	12.8075	170.879	165.981	339
chr16	32522839	32523140	SRR1025238_peak_34198	202	.	7.07127	23.1587	20.2073	149
chr16	32544644	32544835	SRR1025238_peak_34200	83	.	4.8844	10.8583	8.38698	125
chr16	32568509	32568738	SRR1025238_peak_34201	120	.	4.79104	14.6798	12.0288	377
chr16	32570385	32570655	SRR1025238_peak_34202	39	.	2.51773	6.12529	3.95935	171
chr16	32608064	32608359	SRR1025238_peak_34204	138	.	6.44213	16.6298	13.8984	122
chr16	32608681	32608903	SRR1025238_peak_34205	211	.	4.84907	24.1022	21.124	468
chr16	32608972	32609404	SRR1025238_peak_34205	211	.	4.84907	24.1022	21.124	468
chr16	32638472	32638760	SRR1025238_peak_34206	237	.	5.79561	26.8441	23.7919	224
chr16	32643779	32643974	SRR1025238_peak_34207	96	.	5.0206	12.2009	9.65988	152
chr16	32665914	32666321	SRR1025238_peak_34210	482	.	8.1589	51.8262	48.2768	228
chr16	32670463	32670724	SRR1025238_peak_34211	256	.	7.35043	28.7706	25.6698	195
chr16	32682324	32682495	SRR1025238_peak_34212	108	.	4.84491	13.4795	10.8806	100
chr16	32683443	32683695	SRR1025238_peak_34213	60	.	3.7269	8.39604	6.06999	160
chr16	32697700	32698061	SRR1025238_peak_34214	143	.	4.99648	17.0553	14.3068	117
chr16	32715524	32715713	SRR1025238_peak_34215	73	.	3.58115	9.71782	7.31225	161
chr16	32801627	32801918	SRR1025238_peak_34218	179	.	6.72264	20.8577	17.9773	175
chr16	32803465	32803702	SRR1025238_peak_34219	68	.	4.17894	9.2468	6.86158	125
chr16	32812946	32813338	SRR1025238_peak_34220	109	.	4.1727	13.6025	10.9962	221
chr16	32821901	32822084	SRR1025238_peak_34221	85	.	3.59727	10.9966	8.51789	127
chr16	32822229	32822514	SRR1025238_peak_34222	66	.	2.98981	9.04594	6.67828	219
chr16	32853470	32853863	SRR1025238_peak_34223	99	.	4.29913	12.5348	9.97595	438
chr16	32854061	32854653	SRR1025238_peak_34224	299	.	6.01232	33.1545	29.9503	202
chr16	32858754	32858937	SRR1025238_peak_34226	53	.	3.28149	7.6374	5.36039	93
chr16	32859251	32859480	SRR1025238_peak_34227	110	.	4.27427	13.6579	11.0472	119
chr16	32867529	32867720	SRR1025238_peak_34228	116	.	3.47553	14.3015	11.6626	754
chr16	32868107	32868303	SRR1025238_peak_34228	116	.	3.47553	14.3015	11.6626	754
chr16	32877316	32877717	SRR1025238_peak_34229	323	.	5.24958	35.6369	32.3824	155
chr16	32877795	32877999	SRR1025238_peak_34229	323	.	5.24958	35.6369	32.3824	155
chr16	32913792	32914015	SRR1025238_peak_34230	120	.	4.57464	14.6584	12.0089	229
chr16	32914099	32914243	SRR1025238_peak_34230	120	.	4.57464	14.6584	12.0089	229
chr16	33005233	33005722	SRR1025238_peak_34231	125	.	5.37439	15.2624	12.5856	428
chr16	33043263	33043475	SRR1025238_peak_34232	186	.	6.65218	21.577	18.6734	159
chr16	33056083	33056737	SRR1025238_peak_34234	302	.	6.16267	33.4374	30.2287	520
chr16	33062145	33062336	SRR1025238_peak_34235	127	.	3.69818	15.4262	12.7433	117
chr16	33062544	33062726	SRR1025238_peak_34235	127	.	3.69818	15.4262	12.7433	117
chr16	33062841	33062919	SRR1025238_peak_34236	48	.	3.15528	7.05718	4.82576	283
chr16	33063325	33063590	SRR1025238_peak_34237	79	.	4.08465	10.4393	7.98931	129
chr16	33185013	33185265	SRR1025238_peak_34240	121	.	4.1117	14.825	12.1636	247
chr16	33207825	33208106	SRR1025238_peak_34242	30	.	2.68094	5.15119	3.08656	205
chr16	33217639	33218094	SRR1025238_peak_34243	369	.	7.53359	40.3214	36.971	234
chr16	33250900	33251184	SRR1025238_peak_34244	174	.	6.05646	20.3405	17.4786	248
chr16	33251457	33251913	SRR1025238_peak_34245	89	.	3.59827	11.4911	8.98438	345
chr16	33258548	33258812	SRR1025238_peak_34246	49	.	3.52694	7.15623	4.91914	156
chr16	33261633	33262069	SRR1025238_peak_34247	238	.	7.55773	26.9063	23.8517	164
chr16	33380513	33381015	SRR1025238_peak_34251	207	.	4.41211	23.7587	20.7894	248
chr16	33400246	33400637	SRR1025238_peak_34252	91	.	3.57525	11.6462	9.13239	163
chr16	33401035	33401216	SRR1025238_peak_34253	121	.	5.99784	14.8047	12.1443	138
chr16	33414210	33414609	SRR1025238_peak_34254	89	.	4.72402	11.4899	8.98322	286
chr16	33453895	33454109	SRR1025238_peak_34255	80	.	4.88713	10.5264	8.06642	93
chr16	33560357	33560567	SRR1025238_peak_34257	115	.	2.99299	14.1897	11.5569	115
chr16	33563266	33563688	SRR1025238_peak_34258	98	.	4.35594	12.4036	9.84985	228
chr16	33563882	33564022	SRR1025238_peak_34258	98	.	4.35594	12.4036	9.84985	228
chr16	33566562	33566766	SRR1025238_peak_34259	110	.	5.16429	13.6166	11.0097	161
chr16	33574310	33574510	SRR1025238_peak_34261	44	.	3.51238	6.65021	4.44812	113
chr16	33580428	33581265	SRR1025238_peak_34263	692	.	8.89012	73.1485	69.2971	636
chr16	33581777	33581984	SRR1025238_peak_34264	85	.	3.89956	10.9973	8.51789	59
chr16	33591937	33592316	SRR1025238_peak_34265	44	.	3.41137	6.64767	4.44561	109
chr16	33594165	33594481	SRR1025238_peak_34266	79	.	3.86813	10.3618	7.91754	133
chr16	33595332	33595544	SRR1025238_peak_34267	37	.	3.27047	5.88237	3.74593	37
chr16	33605842	33606202	SRR1025238_peak_34268	44	.	3.0945	6.67994	4.47548	96
chr16	33606964	33607265	SRR1025238_peak_34269	139	.	3.65642	16.7193	13.9825	173
chr16	33626162	33626414	SRR1025238_peak_34271	67	.	3.79289	9.08781	6.71418	180
chr16	33676117	33676518	SRR1025238_peak_34273	101	.	4.3458	12.6784	10.1153	372
chr16	33684513	33684719	SRR1025238_peak_34274	297	.	6.89297	32.9375	29.7402	357
chr16	33685430	33685682	SRR1025238_peak_34275	156	.	4.81313	18.4828	15.6848	173
chr16	33689864	33690165	SRR1025238_peak_34278	105	.	4.38388	13.1029	10.5151	162
chr16	33712611	33712891	SRR1025238_peak_34282	329	.	9.3558	36.1689	32.9027	125
chr16	33739867	33740094	SRR1025238_peak_34284	178	.	5.12703	20.735	17.8585	139
chr16	33797930	33798168	SRR1025238_peak_34288	138	.	6.44213	16.6298	13.8984	124
chr16	33820790	33821027	SRR1025238_peak_34289	132	.	5.34822	15.941	13.2356	166
chr16	33829379	33829610	SRR1025238_peak_34290	72	.	2.83688	9.62091	7.22107	231
chr16	33829953	33830353	SRR1025238_peak_34291	82	.	4.18727	10.7234	8.25661	284
chr16	33830448	33830552	SRR1025238_peak_34292	49	.	3.28528	7.21369	4.96681	64
chr16	33879012	33879366	SRR1025238_peak_34297	61	.	3.64701	8.43587	6.10799	214
chr16	33882581	33882798	SRR1025238_peak_34298	73	.	4.2739	9.76816	7.35164	177
chr16	33892443	33892815	SRR1025238_peak_34300	119	.	4.64176	14.5494	11.9015	321
chr16	33916772	33917061	SRR1025238_peak_34301	119	.	4.376	14.617	11.9684	138
chr16	33923823	33924153	SRR1025238_peak_34302	21	.	2.30193	4.05941	2.12149	422
chr16	33928685	33929151	SRR1025238_peak_34303	379	.	6.68871	41.2793	37.9109	390
chr16	33931855	33932102	SRR1025238_peak_34304	68	.	3.83151	9.19322	6.81195	85
chr16	33937680	33938114	SRR1025238_peak_34305	359	.	5.46079	39.268	35.939	344
chr16	33939254	33939450	SRR1025238_peak_34307	57	.	3.2687	8.03206	5.72659	169
chr16	33941095	33941868	SRR1025238_peak_34308	348	.	5.24445	38.1924	34.8838	526
chr16	33950899	33951133	SRR1025238_peak_34310	168	.	5.83522	19.6869	16.8448	127
chr16	33988317	33988609	SRR1025238_peak_34311	221	.	6.79533	25.1776	22.1705	184
chr16	34004078	34004202	SRR1025238_peak_34313	64	.	3.08133	8.83172	6.47692	276
chr16	34004283	34004627	SRR1025238_peak_34314	237	.	5.33487	26.7828	23.7316	162
chr16	34024460	34024644	SRR1025238_peak_34316	58	.	4.10365	8.21833	5.89867	96
chr16	34029933	34030094	SRR1025238_peak_34317	28	.	2.77173	4.89778	2.84982	51
chr16	34031633	34031898	SRR1025238_peak_34318	215	.	7.41	24.5316	21.5396	149
chr16	34050160	34050443	SRR1025238_peak_34319	91	.	3.84327	11.6154	9.10399	116
chr16	34057443	34057783	SRR1025238_peak_34320	123	.	5.15259	15.0301	12.3598	177
chr16	34058593	34058911	SRR1025238_peak_34321	55	.	3.5912	7.79679	5.51249	326
chr16	34066303	34066656	SRR1025238_peak_34322	229	.	7.77606	25.9824	22.9532	284
chr16	34068007	34068133	SRR1025238_peak_34324	46	.	3.16058	6.86644	4.6437	79
chr16	34077900	34078212	SRR1025238_peak_34325	29	.	2.5112	4.95525	2.90352	26
chr16	34078625	34079027	SRR1025238_peak_34326	467	.	11.0994	50.3196	46.7932	192
chr16	34079679	34079870	SRR1025238_peak_34327	109	.	4.1727	13.6025	10.9962	94
chr16	34081402	34081607	SRR1025238_peak_34328	109	.	4.52662	13.5448	10.9417	68
chr16	34082180	34082369	SRR1025238_peak_34330	71	.	3.09964	9.50452	7.10896	171
chr16	34088066	34088309	SRR1025238_peak_34331	173	.	5.74925	20.2298	17.3703	159
chr16	34094041	34094412	SRR1025238_peak_34332	122	.	4.19682	14.8647	12.2004	293
chr16	34125621	34125809	SRR1025238_peak_34335	61	.	3.86284	8.48045	6.14511	124
chr16	34193052	34193223	SRR1025238_peak_34336	48	.	2.86863	7.10166	4.86779	119
chr16	34211245	34211678	SRR1025238_peak_34338	523	.	8.36362	56.0093	52.3935	285
chr16	34228689	34229097	SRR1025238_peak_34339	304	.	7.80255	33.713	30.4978	217
chr16	34261227	34261514	SRR1025238_peak_34340	136	.	5.81418	16.3982	13.676	145
chr16	34263139	34263465	SRR1025238_peak_34341	193	.	5.33629	22.2803	19.3562	352
chr16	34267926	34268172	SRR1025238_peak_34342	127	.	4.92793	15.4388	12.7545	116
chr16	34268398	34268679	SRR1025238_peak_34343	343	.	10.885	37.6042	34.3078	150
chr16	34269838	34270061	SRR1025238_peak_34344	128	.	5.3291	15.5149	12.8274	94
chr16	34289727	34289916	SRR1025238_peak_34347	180	.	5.27077	20.9116	18.0291	185
chr16	34303832	34304125	SRR1025238_peak_34349	97	.	3.87143	12.2489	9.7053	155
chr16	34321438	34321717	SRR1025238_peak_34351	401	.	10.5302	43.6115	40.2	134
chr16	34322532	34322912	SRR1025238_peak_34352	178	.	4.5679	20.7617	17.8844	250
chr16	34331720	34332194	SRR1025238_peak_34354	71	.	3.6986	9.58813	7.18938	114
chr16	34342388	34342747	SRR1025238_peak_34356	285	.	7.06795	31.6978	28.5285	203
chr16	34344041	34344265	SRR1025238_peak_34357	79	.	3.49735	10.3911	7.94449	134
chr16	34372332	34372462	SRR1025238_peak_34358	39	.	2.96557	6.12298	3.95757	149
chr16	34405153	34405420	SRR1025238_peak_34361	83	.	4.8844	10.8583	8.38698	141
chr16	34421387	34421767	SRR1025238_peak_34362	667	.	10.6726	70.5638	66.7462	217
chr16	34441002	34441385	SRR1025238_peak_34363	262	.	5.72248	29.3463	26.2324	171
chr16	34456342	34456913	SRR1025238_peak_34364	377	.	6.3186	41.1298	37.766	200
chr16	34485553	34485850	SRR1025238_peak_34369	117	.	4.50886	14.4427	11.7996	214
chr16	34486219	34486415	SRR1025238_peak_34370	29	.	2.73774	4.97864	2.92449	118
chr16	34491205	34491560	SRR1025238_peak_34371	82	.	4.54233	10.7252	8.25704	401
chr16	34573666	34573868	SRR1025238_peak_34373	162	.	6.35926	19.0372	16.2182	321
chr16	34657476	34657682	SRR1025238_peak_34375	86	.	4.23053	11.1377	8.64854	161
chr16	34667090	34667275	SRR1025238_peak_34376	53	.	2.59536	7.63639	5.35951	103
chr16	34670334	34670495	SRR1025238_peak_34377	27	.	3.04173	4.78571	2.74706	56
chr16	34745212	34745528	SRR1025238_peak_34379	117	.	4.59137	14.3894	11.7482	214
chr16	34835833	34836016	SRR1025238_peak_34383	75	.	4.62348	9.9563	7.53035	86
chr16	34848805	34848995	SRR1025238_peak_34384	102	.	4.87054	12.8661	10.2962	88
chr16	34865458	34865684	SRR1025238_peak_34385	92	.	4.84331	11.7787	9.25658	104
chr16	34902404	34902716	SRR1025238_peak_34386	112	.	4.00744	13.8512	11.235	264
chr16	34924945	34925283	SRR1025238_peak_34389	468	.	8.84326	50.4166	46.8882	273
chr16	34926626	34926860	SRR1025238_peak_34390	56	.	3.18443	7.97563	5.67416	126
chr16	34931293	34931800	SRR1025238_peak_34391	617	.	12.9828	65.4587	61.7075	205
chr16	34937780	34938172	SRR1025238_peak_34393	227	.	6.68389	25.7477	22.7239	254
chr16	34958807	34959048	SRR1025238_peak_34395	66	.	2.56864	8.99178	6.62534	129
chr16	34967584	34967821	SRR1025238_peak_34396	172	.	4.57275	20.1385	17.2813	133
chr16	34984335	34984588	SRR1025238_peak_34399	121	.	3.7766	14.7712	12.1166	198
chr16	35022050	35022255	SRR1025238_peak_34401	122	.	3.50374	14.9201	12.2542	170
chr16	35022318	35022611	SRR1025238_peak_34401	122	.	3.50374	14.9201	12.2542	170
chr16	35061149	35061358	SRR1025238_peak_34403	65	.	4.44285	8.94302	6.57847	134
chr16	35070579	35070985	SRR1025238_peak_34405	539	.	10.9509	57.5814	53.9419	183
chr16	35074321	35074655	SRR1025238_peak_34406	44	.	3.1484	6.62732	4.4259	205
chr16	35103158	35103398	SRR1025238_peak_34407	93	.	5.17834	11.8523	9.3271	94
chr16	35110474	35110719	SRR1025238_peak_34408	82	.	2.94246	10.7005	8.23429	151
chr16	35120587	35120768	SRR1025238_peak_34409	65	.	4.01913	8.86312	6.50754	118
chr16	35146348	35146596	SRR1025238_peak_34410	112	.	5.7757	13.9154	11.293	147
chr16	35155003	35155217	SRR1025238_peak_34411	111	.	4.387	13.7295	11.1166	677
chr16	35155819	35156008	SRR1025238_peak_34412	29	.	2.27764	5.05639	2.99843	42
chr16	35156370	35156636	SRR1025238_peak_34413	127	.	4.13211	15.4842	12.7978	238
chr16	35174418	35174651	SRR1025238_peak_34414	83	.	4.44103	10.7888	8.31883	107
chr16	35201384	35201845	SRR1025238_peak_34415	228	.	5.13888	25.8578	22.8313	218
chr16	35214555	35214809	SRR1025238_peak_34416	81	.	4.13629	10.5827	8.12101	179
chr16	35215175	35215661	SRR1025238_peak_34417	539	.	10.5729	57.5413	53.9032	502
chr16	35224694	35225160	SRR1025238_peak_34419	942	.	12.8902	98.4331	94.2821	492
chr16	35231831	35232091	SRR1025238_peak_34420	119	.	4.64176	14.5494	11.9015	145
chr16	35255747	35256460	SRR1025238_peak_34423	311	.	5.61838	34.3846	31.155	565
chr16	35261500	35261706	SRR1025238_peak_34424	134	.	5.06481	16.2096	13.4933	137
chr16	35270346	35270640	SRR1025238_peak_34425	226	.	5.41766	25.642	22.62	152
chr16	35310242	35310456	SRR1025238_peak_34428	77	.	4.56481	10.1439	7.71021	125
chr16	35311799	35312030	SRR1025238_peak_34430	61	.	3.64701	8.43587	6.10799	82
chr16	35363782	35363973	SRR1025238_peak_34431	56	.	2.67348	7.99936	5.69571	142
chr16	35439048	35439369	SRR1025238_peak_34432	200	.	5.84933	22.9851	20.0398	177
chr16	35502481	35502874	SRR1025238_peak_34435	154	.	4.58981	18.2705	15.4779	230
chr16	35546967	35547192	SRR1025238_peak_34439	93	.	4.08009	11.8489	9.32492	86
chr16	35715448	35715641	SRR1025238_peak_34445	56	.	3.95772	7.89803	5.60129	121
chr16	35734079	35734380	SRR1025238_peak_34446	378	.	9.90903	41.2529	37.8858	246
chr16	35740364	35740679	SRR1025238_peak_34447	230	.	5.69568	26.034	23.0032	150
chr16	35763782	35764294	SRR1025238_peak_34448	688	.	10.592	72.7446	68.8999	265
chr16	35776850	35777086	SRR1025238_peak_34451	124	.	4.63072	15.1674	12.4931	157
chr16	35784166	35784478	SRR1025238_peak_34452	113	.	5.63523	13.9934	11.3684	171
chr16	35839831	35840022	SRR1025238_peak_34458	96	.	5.33142	12.1859	9.64506	166
chr16	35907581	35907768	SRR1025238_peak_34461	80	.	4.88713	10.5264	8.06642	108
chr16	35938550	35938940	SRR1025238_peak_34462	112	.	4.62819	13.8543	11.238	246
chr16	35939449	35939767	SRR1025238_peak_34463	55	.	3.44169	7.87177	5.57795	179
chr16	36041442	36041456	SRR1025238_peak_34467	36	.	2.63905	5.8139	3.68757	166
chr16	36053376	36053985	SRR1025238_peak_34469	518	.	9.99261	55.436	51.8298	498
chr16	36064947	36065215	SRR1025238_peak_34471	162	.	6.55497	19.089	16.2691	231
chr16	36065740	36065832	SRR1025238_peak_34472	55	.	3.35238	7.84475	5.55189	209
chr16	36071216	36071553	SRR1025238_peak_34474	172	.	4.48633	20.0631	17.2086	142
chr16	36537090	36537404	SRR1025238_peak_34475	197	.	6.55784	22.6608	19.7241	198
chr16	36555754	36556215	SRR1025238_peak_34476	142	.	5.2017	16.9919	14.2448	262
chr16	36557368	36557491	SRR1025238_peak_34477	65	.	4.42546	8.90651	6.54931	116
chr16	36622378	36622628	SRR1025238_peak_34479	107	.	5.52149	13.3523	10.7567	121
chr16	36817401	36817592	SRR1025238_peak_34484	127	.	4.92793	15.4388	12.7545	127
chr16	36828455	36828646	SRR1025238_peak_34485	42	.	2.94112	6.42583	4.24439	44
chr16	36908920	36909081	SRR1025238_peak_34488	43	.	3.45217	6.51393	4.327	91
chr16	36990211	36990414	SRR1025238_peak_34490	212	.	5.35477	24.2362	21.2549	423
chr16	37011550	37011928	SRR1025238_peak_34492	555	.	8.46805	59.2363	55.5732	161
chr16	37047005	37047205	SRR1025238_peak_34493	166	.	7.10856	19.4758	16.6401	152
chr16	37109414	37109577	SRR1025238_peak_34494	92	.	4.24349	11.768	9.2461	124
chr16	37526642	37527046	SRR1025238_peak_34497	67	.	3.61026	9.07346	6.70244	169
chr16	37539663	37539864	SRR1025238_peak_34498	122	.	3.54237	14.8836	12.2191	458
chr16	37550292	37550712	SRR1025238_peak_34500	141	.	5.71029	16.9268	14.1823	207
chr16	37551308	37551504	SRR1025238_peak_34501	45	.	3.00354	6.80352	4.58305	240
chr16	37565146	37565477	SRR1025238_peak_34502	337	.	9.23723	36.9917	33.7081	165
chr16	37579493	37579684	SRR1025238_peak_34503	68	.	4.17894	9.2468	6.86158	115
chr16	37584478	37584915	SRR1025238_peak_34504	141	.	5.71029	16.9268	14.1823	317
chr16	37636184	37636406	SRR1025238_peak_34509	61	.	3.55906	8.43749	6.10844	211
chr16	37653777	37654336	SRR1025238_peak_34510	163	.	4.50229	19.184	16.3592	515
chr16	37682664	37682868	SRR1025238_peak_34512	85	.	4.10661	11.0729	8.58823	142
chr16	37684043	37684519	SRR1025238_peak_34513	217	.	6.24936	24.7711	21.7738	213
chr16	37684699	37685762	SRR1025238_peak_34514	442	.	10.0658	47.7792	44.2961	262
chr16	37687637	37687997	SRR1025238_peak_34515	64	.	3.89645	8.83164	6.47692	324
chr16	37690015	37690203	SRR1025238_peak_34516	46	.	2.96481	6.87265	4.64889	110
chr16	37691056	37691571	SRR1025238_peak_34517	967	.	11.094	100.912	96.7328	351
chr16	37729454	37729617	SRR1025238_peak_34522	209	.	7.19563	23.9653	20.9918	484
chr16	37729692	37730226	SRR1025238_peak_34522	209	.	7.19563	23.9653	20.9918	484
chr16	37753692	37753888	SRR1025238_peak_34523	31	.	2.65698	5.24166	3.16673	258
chr16	37754377	37754930	SRR1025238_peak_34524	455	.	9.54139	49.017	45.5115	359
chr16	37757008	37757150	SRR1025238_peak_34525	49	.	3.3568	7.18661	4.94326	122
chr16	37757274	37757873	SRR1025238_peak_34526	466	.	9.38331	50.2067	46.6812	125
chr16	37776843	37777568	SRR1025238_peak_34527	572	.	9.99251	60.9063	57.2184	311
chr16	37788447	37788728	SRR1025238_peak_34528	139	.	4.01264	16.6699	13.9347	184
chr16	37789949	37790550	SRR1025238_peak_34529	151	.	5.26763	17.9347	15.154	429
chr16	37796082	37796217	SRR1025238_peak_34531	180	.	6.57403	20.9186	18.036	291
chr16	37796288	37796515	SRR1025238_peak_34531	180	.	6.57403	20.9186	18.036	291
chr16	37808179	37808346	SRR1025238_peak_34533	33	.	2.91761	5.43925	3.33426	90
chr16	37808934	37809553	SRR1025238_peak_34534	576	.	13.0365	61.3664	57.6728	163
chr16	37812343	37812835	SRR1025238_peak_34535	281	.	5.70987	31.2873	28.1266	186
chr16	37814449	37814736	SRR1025238_peak_34536	162	.	6.05565	19.084	16.264	142
chr16	37845219	37845731	SRR1025238_peak_34538	376	.	10.034	41.0021	37.6413	266
chr16	37846021	37846174	SRR1025238_peak_34539	68	.	4.45967	9.28558	6.89871	102
chr16	37851425	37851754	SRR1025238_peak_34541	163	.	5.41538	19.1616	16.3377	158
chr16	37854759	37855011	SRR1025238_peak_34542	147	.	6.47007	17.5646	14.7955	193
chr16	37861104	37861350	SRR1025238_peak_34543	245	.	7.99449	27.5774	24.508	141
chr16	37868155	37868953	SRR1025238_peak_34544	186	.	4.97977	21.5704	18.6668	135
chr16	37892099	37892278	SRR1025238_peak_34545	38	.	3.55428	6.03442	3.87449	92
chr16	37893772	37894438	SRR1025238_peak_34546	1302	.	17.4437	134.751	130.21	679
chr16	37947273	37947503	SRR1025238_peak_34549	136	.	4.61193	16.4065	13.6834	164
chr16	37963859	37964063	SRR1025238_peak_34550	68	.	4.17894	9.2468	6.86158	117
chr16	37973836	37974133	SRR1025238_peak_34551	242	.	8.31122	27.3367	24.2723	279
chr16	37994873	37995098	SRR1025238_peak_34553	68	.	2.91587	9.28192	6.8953	160
chr16	38087746	38087941	SRR1025238_peak_34556	63	.	3.19758	8.64793	6.30119	163
chr16	38088552	38088834	SRR1025238_peak_34557	266	.	4.77234	29.7952	26.67	253
chr16	38089868	38090041	SRR1025238_peak_34558	115	.	3.65975	14.2326	11.5977	177
chr16	38112851	38113079	SRR1025238_peak_34559	55	.	3.5912	7.79679	5.51249	122
chr16	38114024	38114254	SRR1025238_peak_34560	146	.	4.31387	17.4326	14.6705	162
chr16	38135500	38135868	SRR1025238_peak_34561	174	.	5.31396	20.3236	17.4625	279
chr16	38173950	38174144	SRR1025238_peak_34563	85	.	4.10661	11.0729	8.58823	180
chr16	38188397	38188588	SRR1025238_peak_34564	80	.	4.88713	10.5264	8.06642	96
chr16	38344557	38344765	SRR1025238_peak_34571	88	.	4.95792	11.3629	8.86014	130
chr16	38345086	38345338	SRR1025238_peak_34572	187	.	6.86781	21.6908	18.7843	306
chr16	38346884	38347386	SRR1025238_peak_34573	71	.	3.09964	9.50452	7.10896	52
chr16	38350278	38350989	SRR1025238_peak_34574	1438	.	14.9272	148.518	143.84	322
chr16	38353737	38353984	SRR1025238_peak_34576	79	.	4.08465	10.4393	7.98931	134
chr16	38361821	38362352	SRR1025238_peak_34577	2248	.	17.324	230.389	224.875	254
chr16	38362941	38363079	SRR1025238_peak_34578	30	.	2.10075	5.15156	3.08687	344
chr16	38363184	38363520	SRR1025238_peak_34579	277	.	5.97006	30.8747	27.7218	205
chr16	38363698	38364325	SRR1025238_peak_34579	277	.	5.97006	30.8747	27.7218	205
chr16	38452588	38452970	SRR1025238_peak_34584	176	.	4.2036	20.4945	17.6246	297
chr16	38476562	38476761	SRR1025238_peak_34587	38	.	2.41804	6.00039	3.85428	90
chr16	38483103	38483284	SRR1025238_peak_34589	79	.	3.96972	10.3919	7.94449	105
chr16	38506022	38506367	SRR1025238_peak_34590	36	.	2.55311	5.82105	3.69364	242
chr16	38522449	38523037	SRR1025238_peak_34591	215	.	5.08083	24.5028	21.512	787
chr16	38550121	38550208	SRR1025238_peak_34592	85	.	3.73347	10.9766	8.50067	165
chr16	38562694	38563010	SRR1025238_peak_34593	38	.	2.52866	6.02315	3.87396	231
chr16	38619072	38619281	SRR1025238_peak_34594	64	.	3.08133	8.83172	6.47692	131
chr16	38624275	38624791	SRR1025238_peak_34597	836	.	14.621	87.628	83.6004	264
chr16	38625860	38626645	SRR1025238_peak_34598	893	.	10.5621	93.4178	89.3234	792
chr16	38629817	38630280	SRR1025238_peak_34599	150	.	6.05469	17.8301	15.0524	335
chr16	38641540	38641678	SRR1025238_peak_34601	38	.	3.06349	6.00109	3.85428	109
chr16	38651910	38652151	SRR1025238_peak_34604	28	.	2.37703	4.92652	2.87727	59
chr16	38653287	38654027	SRR1025238_peak_34605	1440	.	12.0834	148.734	144.054	327
chr16	38654567	38654887	SRR1025238_peak_34606	60	.	3.44352	8.33984	6.01641	268
chr16	38672234	38673072	SRR1025238_peak_34607	696	.	14.2109	73.5447	69.6891	504
chr16	38710829	38711115	SRR1025238_peak_34610	156	.	5.68272	18.4348	15.638	135
chr16	38712948	38714009	SRR1025238_peak_34612	234	.	5.11414	26.4615	23.42	490
chr16	38742712	38742955	SRR1025238_peak_34617	91	.	4.02142	11.6616	9.14655	118
chr16	38764607	38764802	SRR1025238_peak_34619	110	.	5.64845	13.6352	11.0273	97
chr16	38793223	38793414	SRR1025238_peak_34620	136	.	5.81418	16.3982	13.676	152
chr16	38812590	38812974	SRR1025238_peak_34621	147	.	5.62101	17.4701	14.7067	238
chr16	38816492	38816781	SRR1025238_peak_34622	375	.	7.79635	40.8702	37.5103	170
chr16	38902151	38902383	SRR1025238_peak_34623	116	.	4.2825	14.2875	11.6489	158
chr16	39052613	39053196	SRR1025238_peak_34625	190	.	5.06791	21.9379	19.0231	170
chr16	39062744	39062944	SRR1025238_peak_34626	112	.	5.7757	13.9154	11.293	118
chr16	39137969	39138210	SRR1025238_peak_34628	128	.	5.63248	15.5445	12.8555	200
chr16	39305473	39305664	SRR1025238_peak_34629	84	.	4.74927	10.8892	8.41568	127
chr16	39713434	39713611	SRR1025238_peak_34632	166	.	7.10856	19.4758	16.6401	130
chr16	39867208	39867710	SRR1025238_peak_34633	453	.	12.8176	48.8365	45.3365	262
chr16	39887963	39888288	SRR1025238_peak_34634	953	.	21.0731	99.5349	95.3708	171
chr16	40472029	40472250	SRR1025238_peak_34637	80	.	4.88713	10.5264	8.06642	124
chr16	40511973	40512241	SRR1025238_peak_34638	166	.	7.10856	19.4758	16.6401	144
chr16	40738999	40739370	SRR1025238_peak_34639	814	.	16.1232	85.408	81.4054	238
chr16	40827424	40827694	SRR1025238_peak_34640	38	.	3.55428	6.03442	3.87449	88
chr16	40968089	40968462	SRR1025238_peak_34642	1118	.	19.986	116.178	111.831	175
chr16	41356542	41356815	SRR1025238_peak_34643	38	.	3.55428	6.03442	3.87449	76
chr16	41493803	41494017	SRR1025238_peak_34645	61	.	3.74734	8.44908	6.11825	338
chr16	41777685	41777944	SRR1025238_peak_34648	284	.	8.72126	31.6364	28.4685	134
chr16	42152552	42152873	SRR1025238_peak_34650	400	.	10.7199	43.5031	40.094	208
chr16	42154442	42154650	SRR1025238_peak_34651	51	.	3.99856	7.44283	5.17374	133
chr16	42169855	42170061	SRR1025238_peak_34652	207	.	7.26772	23.6741	20.7064	135
chr16	42172570	42172896	SRR1025238_peak_34653	232	.	7.1824	26.3279	23.2891	144
chr16	42190185	42191042	SRR1025238_peak_34654	256	.	4.94595	28.7684	25.6678	216
chr16	42206976	42207174	SRR1025238_peak_34655	127	.	6.08295	15.4049	12.723	155
chr16	42276442	42276805	SRR1025238_peak_34657	317	.	7.73626	35.0231	31.7798	229
chr16	42306318	42306572	SRR1025238_peak_34659	47	.	2.6918	6.95669	4.72946	107
chr16	42319927	42320096	SRR1025238_peak_34660	112	.	5.7757	13.9154	11.293	77
chr16	42322883	42323027	SRR1025238_peak_34661	51	.	3.99856	7.44283	5.17374	95
chr16	42332601	42332719	SRR1025238_peak_34662	35	.	3.39784	5.71837	3.59696	121
chr16	42340020	42340247	SRR1025238_peak_34663	56	.	4.10682	7.94397	5.64393	84
chr16	42340581	42340877	SRR1025238_peak_34664	67	.	3.79289	9.08781	6.71418	159
chr16	42444335	42444650	SRR1025238_peak_34667	88	.	5.10927	11.347	8.84483	342
chr16	42488855	42489103	SRR1025238_peak_34668	121	.	5.99784	14.8047	12.1443	123
chr16	42602956	42603161	SRR1025238_peak_34670	61	.	3.64701	8.43587	6.10799	159
chr16	42635197	42635506	SRR1025238_peak_34671	175	.	7.3307	20.4515	17.5823	194
chr16	42676685	42676984	SRR1025238_peak_34672	121	.	5.99784	14.8047	12.1443	157
chr16	42779981	42780439	SRR1025238_peak_34674	574	.	12.9632	61.156	57.4645	275
chr16	42781191	42782668	SRR1025238_peak_34675	434	.	11.265	46.8999	43.4321	165
chr16	42800235	42800447	SRR1025238_peak_34676	121	.	5.99784	14.8047	12.1443	107
chr16	42874903	42875260	SRR1025238_peak_34677	127	.	3.79933	15.3996	12.7187	160
chr16	42875463	42875699	SRR1025238_peak_34678	88	.	3.20034	11.3876	8.8843	107
chr16	42876166	42876470	SRR1025238_peak_34679	81	.	4.36669	10.6007	8.13732	155
chr16	42876785	42876988	SRR1025238_peak_34680	80	.	4.21575	10.5073	8.053	104
chr16	43044026	43044303	SRR1025238_peak_34685	118	.	5.8657	14.5122	11.8657	155
chr16	43113996	43114202	SRR1025238_peak_34686	73	.	4.66499	9.7248	7.31273	146
chr16	43274016	43274398	SRR1025238_peak_34688	223	.	7.02626	25.3967	22.3833	155
chr16	43298911	43299109	SRR1025238_peak_34690	45	.	3.77642	6.72655	4.5109	168
chr16	43303265	43303548	SRR1025238_peak_34691	137	.	4.73636	16.5176	13.7916	409
chr16	43303633	43303831	SRR1025238_peak_34691	137	.	4.73636	16.5176	13.7916	409
chr16	43332840	43333036	SRR1025238_peak_34692	73	.	4.66499	9.7248	7.31273	103
chr16	43349255	43349511	SRR1025238_peak_34694	58	.	4.22071	8.18203	5.86415	99
chr16	43363764	43364026	SRR1025238_peak_34695	382	.	8.89764	41.6303	38.2555	130
chr16	43380061	43380245	SRR1025238_peak_34696	43	.	3.69322	6.55684	4.3611	97
chr16	43386457	43386752	SRR1025238_peak_34697	170	.	6.54095	19.9415	17.0918	162
chr16	43394056	43394531	SRR1025238_peak_34698	497	.	11.242	53.3421	49.7666	333
chr16	43407495	43407705	SRR1025238_peak_34699	118	.	5.20644	14.4499	11.8054	100
chr16	43441411	43441644	SRR1025238_peak_34702	195	.	7.77498	22.4413	19.5104	118
chr16	43444144	43444598	SRR1025238_peak_34703	104	.	5.55356	13.0422	10.4577	270
chr16	43503041	43503567	SRR1025238_peak_34704	334	.	7.50886	36.7263	33.4477	278
chr16	43503717	43503938	SRR1025238_peak_34705	121	.	4.95994	14.8382	12.1754	101
chr16	43504101	43504314	SRR1025238_peak_34706	166	.	6.72813	19.5114	16.6743	155
chr16	43505671	43505897	SRR1025238_peak_34707	126	.	5.85134	15.2827	12.6055	77
chr16	43514058	43514313	SRR1025238_peak_34709	130	.	6.21999	15.7097	13.0113	121
chr16	43540100	43540436	SRR1025238_peak_34710	428	.	11.531	46.2988	42.8409	168
chr16	43547781	43548083	SRR1025238_peak_34711	121	.	5.50394	14.8369	12.1753	152
chr16	43557482	43557780	SRR1025238_peak_34713	98	.	4.25494	12.3981	9.84444	328
chr16	43572609	43573106	SRR1025238_peak_34715	135	.	5.60513	16.2545	13.537	392
chr16	43573510	43573693	SRR1025238_peak_34716	73	.	4.05962	9.80498	7.3857	81
chr16	43574075	43574254	SRR1025238_peak_34717	109	.	3.99697	13.5323	10.9294	150
chr16	43575471	43575877	SRR1025238_peak_34718	505	.	8.79334	54.1285	50.5427	382
chr16	43577501	43577729	SRR1025238_peak_34719	242	.	8.08457	27.2915	24.2285	129
chr16	43578976	43579188	SRR1025238_peak_34720	61	.	3.74734	8.44908	6.11825	140
chr16	43592958	43593250	SRR1025238_peak_34722	67	.	3.90348	9.11869	6.74245	182
chr16	43610403	43610595	SRR1025238_peak_34724	79	.	3.55753	10.3667	7.9217	78
chr16	43619405	43619691	SRR1025238_peak_34726	61	.	3.55906	8.43749	6.10844	160
chr16	43631739	43631977	SRR1025238_peak_34728	185	.	7.55284	21.4401	18.539	112
chr16	43646013	43646213	SRR1025238_peak_34729	96	.	5.33142	12.1859	9.64506	123
chr16	43701423	43701621	SRR1025238_peak_34730	1584	.	15.9061	163.232	158.405	509
chr16	43701674	43702290	SRR1025238_peak_34730	1584	.	15.9061	163.232	158.405	509
chr16	43708932	43709239	SRR1025238_peak_34731	140	.	5.02857	16.8065	14.0653	136
chr16	43772407	43773039	SRR1025238_peak_34732	1320	.	21.3911	136.642	132.083	269
chr16	43802030	43802305	SRR1025238_peak_34736	216	.	5.65019	24.6606	21.6652	328
chr16	43889449	43889746	SRR1025238_peak_34738	174	.	4.77488	20.3617	17.4997	177
chr16	43889944	43890224	SRR1025238_peak_34739	61	.	2.61421	8.48853	6.15265	144
chr16	43912872	43913243	SRR1025238_peak_34741	26	.	3.10999	4.72825	2.69553	181
chr16	43913309	43913383	SRR1025238_peak_34742	38	.	3.55428	6.03442	3.87449	68
chr16	43913433	43913492	SRR1025238_peak_34742	38	.	3.55428	6.03442	3.87449	68
chr16	43913626	43914103	SRR1025238_peak_34743	58	.	4.22071	8.18203	5.86415	350
chr16	44016048	44016419	SRR1025238_peak_34747	120	.	5.45079	14.7045	12.052	288
chr16	44018409	44018996	SRR1025238_peak_34748	528	.	10.444	56.4567	52.8354	205
chr16	44139474	44139667	SRR1025238_peak_34752	162	.	6.05565	19.084	16.264	556
chr16	44139774	44140098	SRR1025238_peak_34752	162	.	6.05565	19.084	16.264	556
chr16	44140536	44140899	SRR1025238_peak_34753	88	.	4.53464	11.3405	8.84336	224
chr16	44172272	44172735	SRR1025238_peak_34754	251	.	7.84616	28.2086	25.1234	281
chr16	44173420	44173673	SRR1025238_peak_34755	34	.	2.75934	5.53824	3.42695	44
chr16	44239019	44239164	SRR1025238_peak_34757	69	.	3.16937	9.37726	6.98576	206
chr16	44242636	44243039	SRR1025238_peak_34758	534	.	12.2603	57.039	53.4067	277
chr16	44271223	44271441	SRR1025238_peak_34760	64	.	3.97902	8.76561	6.41393	132
chr16	44302114	44302297	SRR1025238_peak_34761	31	.	3.16618	5.23977	3.16581	147
chr16	44313470	44313852	SRR1025238_peak_34762	732	.	16.0202	77.1928	73.29	241
chr16	44484082	44484464	SRR1025238_peak_34765	432	.	9.91987	46.7073	43.2429	195
chr16	44530964	44531246	SRR1025238_peak_34769	228	.	6.44464	25.8645	22.8379	130
chr16	44549386	44549591	SRR1025238_peak_34771	97	.	4.90571	12.2707	9.72398	106
chr16	44550211	44550442	SRR1025238_peak_34772	87	.	4.37189	11.2252	8.73229	111
chr16	44557894	44558041	SRR1025238_peak_34773	54	.	2.93354	7.69845	5.41916	143
chr16	44558602	44558785	SRR1025238_peak_34774	29	.	2.49811	5.0568	2.99843	91
chr16	44597468	44597880	SRR1025238_peak_34775	354	.	11.1071	38.7595	35.4405	226
chr16	44615301	44615461	SRR1025238_peak_34776	78	.	4.77946	10.2955	7.85676	35
chr16	44615811	44616056	SRR1025238_peak_34777	65	.	4.44285	8.94302	6.57847	108
chr16	44616410	44616593	SRR1025238_peak_34778	32	.	3.33214	5.36781	3.26936	43
chr16	44632870	44633072	SRR1025238_peak_34779	33	.	2.61583	5.42891	3.32578	98
chr16	44643946	44644300	SRR1025238_peak_34780	102	.	5.4312	12.7743	10.2073	156
chr16	44691748	44692369	SRR1025238_peak_34783	203	.	7.72235	23.3246	20.3693	417
chr16	44696335	44696543	SRR1025238_peak_34784	115	.	4.0969	14.1933	11.5599	842
chr16	44695589	44695996	SRR1025238_peak_34784	115	.	4.0969	14.1933	11.5599	842
chr16	44746017	44746346	SRR1025238_peak_34791	159	.	4.40339	18.7454	15.9345	165
chr16	44768045	44768353	SRR1025238_peak_34792	559	.	14.8835	59.5937	55.9258	154
chr16	44790509	44790775	SRR1025238_peak_34794	73	.	3.73919	9.71042	7.3063	132
chr16	44964946	44965280	SRR1025238_peak_34796	121	.	5.99784	14.8047	12.1443	112
chr16	44965904	44966178	SRR1025238_peak_34797	49	.	3.75984	7.19979	4.95435	94
chr16	45009649	45010019	SRR1025238_peak_34798	354	.	11.1071	38.7595	35.4405	173
chr16	45034305	45034537	SRR1025238_peak_34799	61	.	3.64701	8.43587	6.10799	128
chr16	45079413	45079616	SRR1025238_peak_34800	138	.	6.44213	16.6298	13.8984	95
chr16	45090021	45090324	SRR1025238_peak_34801	122	.	4.28996	14.9169	12.2511	251
chr16	45093102	45093811	SRR1025238_peak_34802	146	.	4.99631	17.407	14.6459	552
chr16	45093991	45094267	SRR1025238_peak_34803	47	.	2.8978	7.02221	4.79185	243
chr16	45100643	45101438	SRR1025238_peak_34805	608	.	12.254	64.5604	60.8219	641
chr16	45105130	45105328	SRR1025238_peak_34806	94	.	5.21396	11.9303	9.40221	59
chr16	45110504	45111050	SRR1025238_peak_34807	539	.	10.5729	57.5413	53.9032	232
chr16	45329804	45329998	SRR1025238_peak_34812	67	.	3.90348	9.11869	6.74245	121
chr16	45356152	45356488	SRR1025238_peak_34813	410	.	10.4129	44.5258	41.0996	156
chr16	45572927	45573112	SRR1025238_peak_34815	58	.	4.22071	8.18203	5.86415	86
chr16	45608473	45608759	SRR1025238_peak_34816	94	.	5.21396	11.9303	9.40221	157
chr16	45628154	45628568	SRR1025238_peak_34817	260	.	7.65081	29.1765	26.0659	502
chr16	45630402	45630699	SRR1025238_peak_34819	173	.	5.74925	20.2298	17.3703	154
chr16	45653340	45653517	SRR1025238_peak_34820	67	.	4.22802	9.07031	6.70138	113
chr16	45742707	45742942	SRR1025238_peak_34822	123	.	4.39231	14.9833	12.3157	117
chr16	45761979	45762208	SRR1025238_peak_34823	245	.	8.8857	27.6229	24.551	99
chr16	45763285	45763449	SRR1025238_peak_34824	61	.	3.74734	8.44908	6.11825	134
chr16	45786630	45786952	SRR1025238_peak_34825	204	.	7.99713	23.4545	20.4943	146
chr16	45810270	45810499	SRR1025238_peak_34826	135	.	6.3002	16.3126	13.5936	79
chr16	45810883	45811361	SRR1025238_peak_34827	201	.	6.41874	23.1361	20.1852	400
chr16	45832162	45832397	SRR1025238_peak_34828	107	.	4.66818	13.318	10.7236	168
chr16	45832501	45832730	SRR1025238_peak_34829	185	.	6.45951	21.4933	18.5913	113
chr16	45837314	45837518	SRR1025238_peak_34830	80	.	4.88713	10.5264	8.06642	97
chr16	45837718	45838253	SRR1025238_peak_34831	709	.	15.4439	74.8283	70.9559	287
chr16	45843499	45843858	SRR1025238_peak_34832	127	.	3.91534	15.3983	12.7177	457
chr16	45844224	45844746	SRR1025238_peak_34833	523	.	7.30462	56.0145	52.3987	308
chr16	45849111	45849309	SRR1025238_peak_34834	81	.	4.36669	10.6007	8.13732	149
chr16	45871467	45871912	SRR1025238_peak_34836	191	.	7.60369	22.05	19.1325	371
chr16	45873480	45873718	SRR1025238_peak_34837	32	.	2.96664	5.37565	3.275	45
chr16	45881306	45881933	SRR1025238_peak_34838	413	.	11.6954	44.7369	41.3049	317
chr16	45886492	45886659	SRR1025238_peak_34839	43	.	3.45217	6.51393	4.327	49
chr16	45886742	45886864	SRR1025238_peak_34840	58	.	4.22071	8.18203	5.86415	58
chr16	45892796	45893226	SRR1025238_peak_34841	466	.	9.38331	50.2067	46.6812	295
chr16	45927829	45928000	SRR1025238_peak_34845	109	.	5.4478	13.5631	10.9587	93
chr16	45967503	45967850	SRR1025238_peak_34847	273	.	7.58579	30.4876	27.3457	201
chr16	46010563	46010779	SRR1025238_peak_34850	49	.	2.645	7.24262	4.99449	112
chr16	46022569	46022851	SRR1025238_peak_34851	255	.	7.29402	28.597	25.501	177
chr16	46094579	46094753	SRR1025238_peak_34852	30	.	2.48615	5.15927	3.09337	169
chr16	46146912	46147348	SRR1025238_peak_34854	201	.	6.88593	23.1279	20.1781	226
chr16	46290237	46290446	SRR1025238_peak_34855	161	.	5.24003	18.9524	16.1354	174
chr16	46412217	46412430	SRR1025238_peak_34857	55	.	3.5912	7.79679	5.51249	104
chr16	46494629	46494841	SRR1025238_peak_34859	112	.	5.7757	13.9154	11.293	98
chr16	46496882	46497775	SRR1025238_peak_34861	428	.	9.4229	46.2605	42.8032	477
chr16	46739090	46739281	SRR1025238_peak_34864	45	.	3.77642	6.72655	4.5109	90
chr16	46975831	46976111	SRR1025238_peak_34867	32	.	2.96664	5.37565	3.275	31
chr16	46981669	46981973	SRR1025238_peak_34868	89	.	4.72402	11.4899	8.98322	162
chr16	47032709	47032941	SRR1025238_peak_34869	185	.	7.55284	21.4401	18.539	117
chr16	47165826	47166026	SRR1025238_peak_34870	189	.	6.02302	21.9106	18.997	143
chr16	47934845	47935038	SRR1025238_peak_34873	96	.	5.33142	12.1859	9.64506	148
chr16	48172251	48172639	SRR1025238_peak_34875	436	.	12.6621	47.0782	43.6057	224
chr16	48186810	48187086	SRR1025238_peak_34876	51	.	3.96124	7.36597	5.10826	110
chr16	48257404	48257587	SRR1025238_peak_34878	58	.	4.22071	8.18203	5.86415	153
chr16	48515067	48515267	SRR1025238_peak_34883	88	.	5.10927	11.347	8.84483	130
chr16	48570410	48570641	SRR1025238_peak_34884	194	.	7.32179	22.3609	19.4343	125
chr16	48722837	48723239	SRR1025238_peak_34885	166	.	7.10856	19.4758	16.6401	166
chr16	48993522	48993977	SRR1025238_peak_34886	128	.	4.38798	15.5857	12.8953	470
chr16	49289272	49289609	SRR1025238_peak_34887	162	.	6.35926	19.0372	16.2182	177
chr16	49369563	49370010	SRR1025238_peak_34888	182	.	4.97229	21.1877	18.2972	168
chr16	49500910	49501169	SRR1025238_peak_34891	171	.	6.08942	20.0163	17.1627	153
chr16	49521525	49522078	SRR1025238_peak_34892	442	.	10.4613	47.7783	44.2959	376
chr16	49533519	49533802	SRR1025238_peak_34894	99	.	5.16022	12.5278	9.96911	146
chr16	49560941	49561177	SRR1025238_peak_34895	112	.	5.7757	13.9154	11.293	132
chr16	49616427	49616547	SRR1025238_peak_34896	49	.	3.35525	7.18252	4.94003	85
chr16	49724841	49725308	SRR1025238_peak_34898	260	.	8.19164	29.1463	26.037	291
chr16	49752335	49752505	SRR1025238_peak_34899	88	.	5.10927	11.347	8.84483	97
chr16	49760998	49761451	SRR1025238_peak_34900	65	.	4.44285	8.94302	6.57847	325
chr16	49792360	49792757	SRR1025238_peak_34901	498	.	9.47272	53.47	49.8924	173
chr16	49834236	49834476	SRR1025238_peak_34903	147	.	6.66427	17.5645	14.7955	175
chr16	49854927	49855541	SRR1025238_peak_34904	315	.	5.48064	34.7757	31.5383	252
chr16	49855673	49855904	SRR1025238_peak_34904	315	.	5.48064	34.7757	31.5383	252
chr16	49856044	49856058	SRR1025238_peak_34905	67	.	3.34826	9.17304	6.79218	104
chr16	49894663	49894892	SRR1025238_peak_34908	75	.	4.36063	9.97732	7.54975	178
chr16	49905002	49905482	SRR1025238_peak_34910	1233	.	18.7535	127.858	123.389	233
chr16	49938557	49938744	SRR1025238_peak_34913	185	.	7.55284	21.4401	18.539	175
chr16	49951576	49951865	SRR1025238_peak_34914	84	.	4.74927	10.8892	8.41568	162
chr16	49964756	49964830	SRR1025238_peak_34916	69	.	4.3535	9.35569	6.96525	98
chr16	50009670	50009861	SRR1025238_peak_34917	97	.	4.90571	12.2707	9.72398	182
chr16	50031261	50031492	SRR1025238_peak_34919	32	.	3.33214	5.36781	3.26936	49
chr16	50046258	50046459	SRR1025238_peak_34921	105	.	3.37666	13.1121	10.5239	99
chr16	50069113	50069399	SRR1025238_peak_34922	495	.	13.1317	53.119	49.5502	177
chr16	50193442	50193842	SRR1025238_peak_34924	365	.	11.3293	39.9234	36.5817	183
chr16	50254741	50254926	SRR1025238_peak_34925	104	.	5.55356	13.0422	10.4577	146
chr16	50309100	50309702	SRR1025238_peak_34926	158	.	6.04619	18.641	15.8325	349
chr16	50366696	50366879	SRR1025238_peak_34929	26	.	3.10999	4.72825	2.69553	122
chr16	50429994	50430370	SRR1025238_peak_34930	193	.	6.27286	22.2587	19.3355	241
chr16	50431139	50431620	SRR1025238_peak_34931	223	.	7.02626	25.3967	22.3833	261
chr16	50432028	50432869	SRR1025238_peak_34932	158	.	4.32319	18.6894	15.8793	436
chr16	50459219	50459432	SRR1025238_peak_34933	215	.	6.43368	24.5039	21.5123	99
chr16	50516650	50516852	SRR1025238_peak_34934	123	.	5.15259	15.0301	12.3598	161
chr16	50528482	50529007	SRR1025238_peak_34936	267	.	6.02412	29.8603	26.7328	242
chr16	50529116	50529175	SRR1025238_peak_34936	267	.	6.02412	29.8603	26.7328	242
chr16	50529978	50530586	SRR1025238_peak_34937	184	.	4.76204	21.3169	18.4234	228
chr16	50689224	50689446	SRR1025238_peak_34940	91	.	4.02142	11.6616	9.14655	155
chr16	50736735	50737059	SRR1025238_peak_34942	196	.	5.04202	22.5426	19.6085	268
chr16	50737587	50737790	SRR1025238_peak_34943	141	.	5.71029	16.9268	14.1823	105
chr16	50753070	50753202	SRR1025238_peak_34944	25	.	2.40656	4.49854	2.50358	66
chr16	50753595	50753903	SRR1025238_peak_34945	635	.	10.9745	67.3206	63.5457	167
chr16	50799477	50799657	SRR1025238_peak_34947	86	.	4.23053	11.1377	8.64854	111
chr16	50839604	50839990	SRR1025238_peak_34949	85	.	3.48357	11.0476	8.56456	217
chr16	50841748	50842000	SRR1025238_peak_34950	160	.	5.68934	18.8506	16.0365	132
chr16	50847787	50847979	SRR1025238_peak_34951	220	.	8.25543	25.0879	22.082	126
chr16	50876354	50876651	SRR1025238_peak_34952	255	.	9.10784	28.6924	25.5928	156
chr16	50877883	50878291	SRR1025238_peak_34953	1080	.	23.325	112.392	108.087	188
chr16	51316710	51317164	SRR1025238_peak_34958	674	.	12.5936	71.2297	67.403	234
chr16	51660469	51660723	SRR1025238_peak_34963	112	.	5.7757	13.9154	11.293	130
chr16	51809251	51809590	SRR1025238_peak_34965	73	.	4.66499	9.7248	7.31273	119
chr16	51937342	51937624	SRR1025238_peak_34966	235	.	7.8128	26.5865	23.5402	142
chr16	51996594	51996903	SRR1025238_peak_34968	61	.	3.99725	8.5344	6.19428	139
chr16	52031616	52032213	SRR1025238_peak_34970	186	.	4.46252	21.5261	18.6233	554
chr16	52049426	52049836	SRR1025238_peak_34973	88	.	4.80456	11.3502	8.84774	152
chr16	52059535	52059853	SRR1025238_peak_34976	242	.	8.29503	27.2965	24.2335	177
chr16	52061091	52061320	SRR1025238_peak_34977	75	.	4.36063	9.97732	7.54975	102
chr16	52061800	52062062	SRR1025238_peak_34978	32	.	2.63539	5.33435	3.25022	179
chr16	52064759	52065119	SRR1025238_peak_34979	264	.	7.43991	29.5381	26.4192	180
chr16	52071739	52072296	SRR1025238_peak_34980	414	.	11.5113	44.9333	41.4978	269
chr16	52076694	52076903	SRR1025238_peak_34981	91	.	3.92771	11.6321	9.11894	103
chr16	52080701	52081001	SRR1025238_peak_34983	121	.	5.34777	14.8186	12.158	208
chr16	52081908	52082143	SRR1025238_peak_34984	117	.	5.32674	14.3925	11.7513	151
chr16	52160366	52160584	SRR1025238_peak_34988	58	.	4.22071	8.18203	5.86415	160
chr16	52179742	52180003	SRR1025238_peak_34990	69	.	4.3535	9.35569	6.96525	104
chr16	52184464	52184690	SRR1025238_peak_34991	198	.	7.30294	22.7979	19.8567	168
chr16	52216046	52216524	SRR1025238_peak_34992	166	.	7.10856	19.4758	16.6401	240
chr16	52293506	52293819	SRR1025238_peak_34993	85	.	4.10661	11.0729	8.58823	157
chr16	52299907	52300136	SRR1025238_peak_34994	73	.	4.66499	9.7248	7.31273	164
chr16	52311119	52311431	SRR1025238_peak_34995	598	.	13.8087	63.5333	59.8082	151
chr16	52334179	52334454	SRR1025238_peak_34997	140	.	6.13447	16.7744	14.035	150
chr16	52335420	52335662	SRR1025238_peak_34998	104	.	5.0874	13.0671	10.4807	174
chr16	52343034	52343454	SRR1025238_peak_34999	223	.	7.91545	25.3141	22.3033	261
chr16	52348557	52348876	SRR1025238_peak_35000	73	.	4.66499	9.7248	7.31273	179
chr16	52410794	52411086	SRR1025238_peak_35002	534	.	14.4393	57.0359	53.4043	152
chr16	52428486	52428827	SRR1025238_peak_35003	702	.	17.3271	74.1021	70.2372	186
chr16	52450960	52451157	SRR1025238_peak_35005	49	.	3.18845	7.15323	4.9179	212
chr16	52452790	52453329	SRR1025238_peak_35007	161	.	3.43254	18.9183	16.1026	598
chr16	52453977	52454493	SRR1025238_peak_35008	218	.	7.01213	24.8843	21.8851	244
chr16	52689503	52689804	SRR1025238_peak_35010	166	.	7.10856	19.4758	16.6401	177
chr16	52715287	52715418	SRR1025238_peak_35011	58	.	4.22071	8.18203	5.86415	67
chr16	52746296	52746602	SRR1025238_peak_35012	195	.	7.77498	22.4413	19.5104	213
chr16	52747430	52747612	SRR1025238_peak_35013	65	.	4.44285	8.94302	6.57847	133
chr16	52759085	52759401	SRR1025238_peak_35014	185	.	7.55284	21.4401	18.539	204
chr16	52827543	52827762	SRR1025238_peak_35015	135	.	6.3002	16.3126	13.5936	112
chr16	52863472	52863889	SRR1025238_peak_35016	625	.	15.1328	66.2943	62.5322	233
chr16	52947480	52948033	SRR1025238_peak_35017	251	.	8.90717	28.2269	25.1396	422
chr16	53076581	53077012	SRR1025238_peak_35018	377	.	11.5514	41.0958	37.7327	310
chr16	53079062	53079380	SRR1025238_peak_35019	235	.	8.66355	26.5641	23.5193	249
chr16	53129828	53130053	SRR1025238_peak_35020	51	.	3.99856	7.44283	5.17374	100
chr16	53130769	53130948	SRR1025238_peak_35021	121	.	5.99784	14.8047	12.1443	126
chr16	54354410	54354810	SRR1025238_peak_35030	337	.	10.6452	37.0397	33.7546	160
chr16	54445527	54445740	SRR1025238_peak_35031	51	.	3.99856	7.44283	5.17374	113
chr16	54739683	54739871	SRR1025238_peak_35032	214	.	8.21927	24.4797	21.4895	103
chr16	55468981	55469366	SRR1025238_peak_35036	287	.	9.77427	31.9624	28.7851	312
chr16	55480419	55480655	SRR1025238_peak_35038	145	.	5.99587	17.2652	14.5097	126
chr16	55555194	55555859	SRR1025238_peak_35039	179	.	5.67326	20.7827	17.9043	229
chr16	55617515	55617714	SRR1025238_peak_35040	94	.	5.21396	11.9303	9.40221	106
chr16	55720515	55720697	SRR1025238_peak_35041	65	.	4.44285	8.94302	6.57847	65
chr16	55733767	55734006	SRR1025238_peak_35042	104	.	5.0874	13.0671	10.4807	162
chr16	55807571	55808023	SRR1025238_peak_35043	67	.	3.90348	9.11869	6.74245	316
chr16	55821919	55822133	SRR1025238_peak_35045	115	.	3.7522	14.1426	11.5132	141
chr16	55838530	55839354	SRR1025238_peak_35046	440	.	7.57128	47.5118	44.0331	416
chr16	55876368	55876647	SRR1025238_peak_35047	280	.	8.35787	31.1945	28.0367	233
chr16	55895174	55895363	SRR1025238_peak_35050	66	.	3.31468	9.05703	6.68873	207
chr16	55951018	55951278	SRR1025238_peak_35053	157	.	5.47547	18.5896	15.7837	140
chr16	55951988	55952267	SRR1025238_peak_35054	88	.	5.10927	11.347	8.84483	129
chr16	55966151	55966683	SRR1025238_peak_35056	212	.	5.35477	24.2362	21.2549	317
chr16	55973466	55973940	SRR1025238_peak_35057	432	.	5.8517	46.6801	43.217	317
chr16	55974550	55974884	SRR1025238_peak_35058	90	.	3.76679	11.6097	9.09978	237
chr16	56028961	56029283	SRR1025238_peak_35059	40	.	2.08848	6.25817	4.08586	932
chr16	56029721	56029944	SRR1025238_peak_35059	40	.	2.08848	6.25817	4.08586	932
chr16	56037593	56037915	SRR1025238_peak_35060	134	.	4.21696	16.1255	13.412	170
chr16	56075194	56075599	SRR1025238_peak_35063	124	.	4.93025	15.0987	12.4261	324
chr16	56099943	56100091	SRR1025238_peak_35065	79	.	3.96972	10.3919	7.94449	99
chr16	56239692	56239869	SRR1025238_peak_35067	138	.	6.44213	16.6298	13.8984	128
chr16	56273996	56274190	SRR1025238_peak_35068	71	.	4.56221	9.50612	7.1093	98
chr16	56287809	56288004	SRR1025238_peak_35069	78	.	4.64072	10.3158	7.87606	302
chr16	56293555	56293847	SRR1025238_peak_35071	50	.	3.91047	7.26091	5.00926	230
chr16	56361016	56361372	SRR1025238_peak_35072	783	.	18.66	82.3043	78.3386	172
chr16	56396409	56396600	SRR1025238_peak_35073	38	.	3.55428	6.03442	3.87449	66
chr16	56495319	56495648	SRR1025238_peak_35074	195	.	7.77498	22.4413	19.5104	179
chr16	56677188	56677394	SRR1025238_peak_35075	155	.	5.28645	18.3661	15.5708	120
chr16	56716500	56716874	SRR1025238_peak_35077	67	.	3.90348	9.11869	6.74245	104
chr16	56717201	56717398	SRR1025238_peak_35078	50	.	2.63139	7.3399	5.08483	141
chr16	56729219	56729407	SRR1025238_peak_35079	65	.	4.44285	8.94302	6.57847	75
chr16	56886226	56886519	SRR1025238_peak_35081	109	.	4.08069	13.5612	10.957	240
chr16	56920387	56920721	SRR1025238_peak_35082	85	.	3.81219	10.9811	8.50434	126
chr16	56928163	56928346	SRR1025238_peak_35083	61	.	3.64701	8.43587	6.10799	66
chr16	56958105	56958289	SRR1025238_peak_35084	71	.	4.56221	9.50612	7.1093	70
chr16	57045483	57045703	SRR1025238_peak_35085	157	.	6.88641	18.5133	15.7113	160
chr16	57121453	57121885	SRR1025238_peak_35087	230	.	4.11731	26.0804	23.0485	129
chr16	57166700	57166961	SRR1025238_peak_35089	44	.	2.89564	6.65202	4.44979	93
chr16	57177374	57177575	SRR1025238_peak_35090	112	.	5.7757	13.9154	11.293	98
chr16	57201159	57201470	SRR1025238_peak_35091	75	.	4.49134	9.97613	7.54975	215
chr16	57231300	57231667	SRR1025238_peak_35095	170	.	4.26138	19.9013	17.0531	311
chr16	57243880	57244187	SRR1025238_peak_35096	197	.	7.64515	22.6429	19.7074	491
chr16	57267254	57267616	SRR1025238_peak_35098	56	.	3.95772	7.89803	5.60129	279
chr16	57292345	57292680	SRR1025238_peak_35099	280	.	6.05042	31.2337	28.0752	189
chr16	57385127	57385364	SRR1025238_peak_35104	107	.	5.34293	13.3187	10.7236	116
chr16	57398604	57399054	SRR1025238_peak_35106	434	.	9.45264	46.9467	43.4777	182
chr16	57419386	57419587	SRR1025238_peak_35108	79	.	3.62366	10.3502	7.90721	141
chr16	57425339	57425707	SRR1025238_peak_35109	103	.	5.49176	12.9073	10.3335	351
chr16	57427465	57427923	SRR1025238_peak_35111	475	.	10.1296	51.0416	47.5042	294
chr16	57448288	57448597	SRR1025238_peak_35113	200	.	7.59175	23.0138	20.0681	154
chr16	57452219	57452492	SRR1025238_peak_35114	76	.	4.67203	10.0625	7.63199	228
chr16	57452997	57453561	SRR1025238_peak_35115	358	.	8.04283	39.208	35.8805	275
chr16	57479900	57480096	SRR1025238_peak_35116	135	.	6.3002	16.3126	13.5936	120
chr16	57483326	57483538	SRR1025238_peak_35117	44	.	3.0945	6.67994	4.47548	221
chr16	57485414	57485606	SRR1025238_peak_35118	102	.	4.87054	12.8661	10.2962	99
chr16	57495921	57496623	SRR1025238_peak_35119	254	.	6.8337	28.5345	25.4414	590
chr16	57535775	57535940	SRR1025238_peak_35121	73	.	4.66499	9.7248	7.31273	53
chr16	57549236	57549683	SRR1025238_peak_35125	280	.	8.18331	31.2355	28.077	377
chr16	57563480	57563721	SRR1025238_peak_35126	73	.	4.66499	9.7248	7.31273	155
chr16	57566809	57567890	SRR1025238_peak_35128	1542	.	27.0536	159.053	154.268	682
chr16	57858157	57858535	SRR1025238_peak_35140	388	.	11.7735	42.2763	38.8904	173
chr16	58179578	58179640	SRR1025238_peak_35141	37	.	3.36406	5.8695	3.73737	91
chr16	58402808	58403075	SRR1025238_peak_35148	28	.	2.77173	4.89778	2.84982	169
chr16	58408087	58408325	SRR1025238_peak_35149	29	.	2.27764	5.05639	2.99843	148
chr16	58408506	58408724	SRR1025238_peak_35150	107	.	4.11169	13.3865	10.79	148
chr16	58410669	58410912	SRR1025238_peak_35153	49	.	3.76477	7.21057	4.96502	107
chr16	58453157	58453482	SRR1025238_peak_35157	343	.	8.3501	37.6153	34.3182	172
chr16	58453827	58454171	SRR1025238_peak_35158	377	.	8.28656	41.1527	37.7882	172
chr16	58454626	58454867	SRR1025238_peak_35159	115	.	4.18533	14.2338	11.5982	160
chr16	58459969	58460283	SRR1025238_peak_35160	275	.	7.35065	30.7303	27.5839	374
chr16	58481848	58482041	SRR1025238_peak_35162	155	.	5.77715	18.3075	15.5135	264
chr16	58502278	58502551	SRR1025238_peak_35164	67	.	3.90348	9.11869	6.74245	232
chr16	58512444	58512679	SRR1025238_peak_35165	121	.	4.96222	14.8448	12.1819	90
chr16	58514702	58514961	SRR1025238_peak_35166	94	.	5.21396	11.9303	9.40221	172
chr16	58539055	58539460	SRR1025238_peak_35168	369	.	10.7174	40.348	36.9975	169
chr16	58542547	58542824	SRR1025238_peak_35169	157	.	6.53024	18.5861	15.7812	156
chr16	58624015	58624332	SRR1025238_peak_35171	214	.	5.49584	24.4363	21.4502	149
chr16	58686226	58686508	SRR1025238_peak_35176	175	.	7.3307	20.4515	17.5823	117
chr16	58701739	58702060	SRR1025238_peak_35177	224	.	8.44141	25.5163	22.4972	143
chr16	58703859	58704097	SRR1025238_peak_35178	118	.	5.8657	14.5122	11.8657	89
chr16	58746644	58746989	SRR1025238_peak_35179	203	.	7.51967	23.3342	20.3777	205
chr16	59141232	59141482	SRR1025238_peak_35182	88	.	5.10927	11.347	8.84483	152
chr16	59403676	59403939	SRR1025238_peak_35183	238	.	7.55773	26.9063	23.8517	189
chr16	59516963	59517325	SRR1025238_peak_35186	223	.	7.02626	25.3967	22.3833	178
chr16	59517392	59517968	SRR1025238_peak_35187	256	.	6.17336	28.7842	25.6822	169
chr16	59548209	59548465	SRR1025238_peak_35188	56	.	3.30458	7.92448	5.62636	155
chr16	59587765	59588154	SRR1025238_peak_35191	475	.	9.79926	51.1147	47.5749	204
chr16	59599325	59599740	SRR1025238_peak_35192	120	.	4.79104	14.6798	12.0288	150
chr16	59600266	59600481	SRR1025238_peak_35193	45	.	3.3467	6.7155	4.50901	80
chr16	59600822	59601057	SRR1025238_peak_35194	283	.	6.87439	31.4674	28.3032	260
chr16	59601121	59601220	SRR1025238_peak_35194	283	.	6.87439	31.4674	28.3032	260
chr16	59617111	59617498	SRR1025238_peak_35195	274	.	8.53957	30.6078	27.4636	209
chr16	59639398	59639660	SRR1025238_peak_35196	234	.	4.67165	26.5225	23.4802	251
chr16	59683479	59683740	SRR1025238_peak_35197	162	.	6.95194	19.1215	16.3	155
chr16	60274029	60274667	SRR1025238_peak_35199	2005	.	36.4314	205.768	200.521	454
chr16	61377107	61377282	SRR1025238_peak_35204	82	.	4.54233	10.7252	8.25704	148
chr16	62786474	62787266	SRR1025238_peak_35210	178	.	4.48471	20.6884	17.8128	628
chr16	62799483	62799783	SRR1025238_peak_35211	330	.	7.67725	36.34	33.07	163
chr16	62817675	62817770	SRR1025238_peak_35212	38	.	3.55428	6.03442	3.87449	112
chr16	62854349	62854500	SRR1025238_peak_35213	44	.	2.75019	6.68232	4.47696	101
chr16	62940584	62940822	SRR1025238_peak_35214	67	.	4.03079	9.17004	6.79002	125
chr16	63094284	63094535	SRR1025238_peak_35215	73	.	4.66499	9.7248	7.31273	76
chr16	63196350	63196584	SRR1025238_peak_35217	96	.	5.33142	12.1859	9.64506	136
chr16	63199058	63199296	SRR1025238_peak_35218	38	.	3.55428	6.03442	3.87449	107
chr16	63202344	63202539	SRR1025238_peak_35219	24	.	2.60085	4.46854	2.47557	3
chr16	63319668	63319907	SRR1025238_peak_35223	95	.	4.70259	12.0958	9.56179	128
chr16	63466634	63466922	SRR1025238_peak_35225	102	.	5.4312	12.7743	10.2073	139
chr16	63575418	63575669	SRR1025238_peak_35226	157	.	6.88641	18.5133	15.7113	133
chr16	63628622	63628942	SRR1025238_peak_35227	358	.	10.488	39.143	35.8166	169
chr16	63673441	63673847	SRR1025238_peak_35228	133	.	5.54234	16.0882	13.3762	267
chr16	63689375	63689628	SRR1025238_peak_35229	91	.	4.94715	11.6824	9.16532	128
chr16	63729607	63729790	SRR1025238_peak_35230	110	.	5.64845	13.6352	11.0273	104
chr16	63753071	63753353	SRR1025238_peak_35231	136	.	5.81418	16.3982	13.676	171
chr16	63843034	63843221	SRR1025238_peak_35233	121	.	5.99784	14.8047	12.1443	77
chr16	63857016	63857382	SRR1025238_peak_35234	151	.	4.16999	17.9777	15.1958	255
chr16	63857449	63857835	SRR1025238_peak_35234	151	.	4.16999	17.9777	15.1958	255
chr16	63863228	63863485	SRR1025238_peak_35235	103	.	4.06289	12.9286	10.3534	154
chr16	63863850	63864428	SRR1025238_peak_35236	1741	.	14.9047	179.112	174.138	304
chr16	63903429	63903756	SRR1025238_peak_35238	112	.	4.51282	13.8201	11.2044	172
chr16	64033156	64033437	SRR1025238_peak_35240	204	.	7.99713	23.4545	20.4943	138
chr16	64127941	64128213	SRR1025238_peak_35242	191	.	7.60369	22.05	19.1325	181
chr16	64166646	64166985	SRR1025238_peak_35244	337	.	9.23723	36.9917	33.7081	177
chr16	64318946	64319389	SRR1025238_peak_35245	85	.	3.99707	11.0272	8.54519	221
chr16	64324162	64324377	SRR1025238_peak_35246	138	.	6.44213	16.6298	13.8984	95
chr16	64344882	64345169	SRR1025238_peak_35247	293	.	9.77617	32.5572	29.3691	157
chr16	64368631	64369183	SRR1025238_peak_35248	556	.	13.852	59.2658	55.6021	180
chr16	64497121	64497364	SRR1025238_peak_35250	185	.	7.1239	21.3992	18.5016	93
chr16	64514887	64515149	SRR1025238_peak_35251	235	.	8.66355	26.5641	23.5193	105
chr16	64723754	64723989	SRR1025238_peak_35252	133	.	4.13779	16.0871	13.3762	161
chr16	64758593	64758893	SRR1025238_peak_35253	436	.	12.6621	47.0782	43.6057	150
chr16	64770785	64771227	SRR1025238_peak_35254	281	.	5.70987	31.2873	28.1266	180
chr16	64850774	64851123	SRR1025238_peak_35256	127	.	4.04975	15.4278	12.7445	174
chr16	64852019	64852270	SRR1025238_peak_35258	145	.	4.16005	17.3478	14.589	237
chr16	64873464	64874326	SRR1025238_peak_35261	966	.	15.9694	100.793	96.6153	693
chr16	64884447	64884641	SRR1025238_peak_35263	69	.	4.3535	9.35569	6.96525	81
chr16	65371016	65371204	SRR1025238_peak_35266	96	.	5.33142	12.1859	9.64506	87
chr16	65616017	65616250	SRR1025238_peak_35269	94	.	5.21396	11.9303	9.40221	155
chr16	65664770	65664985	SRR1025238_peak_35270	85	.	3.99707	11.0272	8.54519	194
chr16	65743063	65743287	SRR1025238_peak_35271	104	.	5.55356	13.0422	10.4577	108
chr16	65815006	65815399	SRR1025238_peak_35272	141	.	4.39856	16.8644	14.1218	181
chr16	66004451	66004849	SRR1025238_peak_35273	179	.	6.72264	20.8577	17.9773	216
chr16	66086502	66086670	SRR1025238_peak_35274	65	.	4.44285	8.94302	6.57847	123
chr16	66602243	66602526	SRR1025238_peak_35276	337	.	10.6452	37.0397	33.7546	116
chr16	66794059	66794333	SRR1025238_peak_35277	365	.	11.3293	39.9234	36.5817	157
chr16	66882706	66882915	SRR1025238_peak_35278	121	.	5.99784	14.8047	12.1443	115
chr16	67089848	67090067	SRR1025238_peak_35280	144	.	6.51744	17.235	14.4816	147
chr16	68537104	68537306	SRR1025238_peak_35281	130	.	6.21999	15.7097	13.0113	135
chr16	69142874	69143048	SRR1025238_peak_35284	88	.	5.10927	11.347	8.84483	143
chr16	69521195	69521507	SRR1025238_peak_35286	214	.	8.21927	24.4797	21.4895	135
chr16	70171445	70171760	SRR1025238_peak_35289	49	.	3.75984	7.19979	4.95435	164
chr16	70175305	70175606	SRR1025238_peak_35290	185	.	7.1239	21.3992	18.5016	156
chr16	70258876	70259731	SRR1025238_peak_35292	649	.	16.4385	68.7437	64.9486	683
chr16	70313626	70314864	SRR1025238_peak_35293	462	.	7.62125	49.7704	46.2535	714
chr16	70320555	70321308	SRR1025238_peak_35294	574	.	8.31938	61.1795	57.4879	498
chr16	70346605	70346946	SRR1025238_peak_35296	339	.	9.99349	37.2692	33.9804	158
chr16	70394536	70394899	SRR1025238_peak_35299	424	.	12.44	45.8661	42.4144	171
chr16	70493743	70493969	SRR1025238_peak_35300	204	.	7.99713	23.4545	20.4943	82
chr16	70568431	70569117	SRR1025238_peak_35303	103	.	4.06289	12.9286	10.3534	428
chr16	71217673	71217973	SRR1025238_peak_35308	138	.	6.44213	16.6298	13.8984	149
chr16	71944170	71944465	SRR1025238_peak_35311	277	.	9.55212	30.8624	27.7107	155
chr16	72027576	72027878	SRR1025238_peak_35313	140	.	6.13447	16.7744	14.035	138
chr16	72143438	72143677	SRR1025238_peak_35314	230	.	8.47268	26.1234	23.0902	128
chr16	72371201	72371471	SRR1025238_peak_35318	112	.	5.7757	13.9154	11.293	149
chr16	72376867	72377411	SRR1025238_peak_35319	1351	.	26.9388	139.703	135.114	257
chr16	72381763	72382211	SRR1025238_peak_35320	866	.	19.9928	90.6915	86.627	165
chr16	72383594	72383983	SRR1025238_peak_35321	134	.	5.06481	16.2096	13.4933	237
chr16	72409833	72410257	SRR1025238_peak_35322	1022	.	22.4364	106.509	102.269	166
chr16	72419577	72419834	SRR1025238_peak_35323	104	.	5.55356	13.0422	10.4577	135
chr16	72422371	72422839	SRR1025238_peak_35324	824	.	19.3264	86.4755	82.4609	233
chr16	72558998	72559400	SRR1025238_peak_35326	742	.	17.9935	78.1792	74.2646	170
chr16	72562324	72562491	SRR1025238_peak_35327	71	.	4.56221	9.50612	7.1093	126
chr16	72605147	72605367	SRR1025238_peak_35328	235	.	8.66355	26.5641	23.5193	147
chr16	72649416	72649597	SRR1025238_peak_35329	138	.	6.44213	16.6298	13.8984	136
chr16	72662906	72663114	SRR1025238_peak_35330	141	.	4.39856	16.8644	14.1218	125
chr16	72684472	72684684	SRR1025238_peak_35331	51	.	3.99856	7.44283	5.17374	150
chr16	72686561	72686981	SRR1025238_peak_35332	354	.	11.1071	38.7595	35.4405	196
chr16	72691977	72692301	SRR1025238_peak_35333	245	.	8.8857	27.6229	24.551	154
chr16	72721096	72721421	SRR1025238_peak_35334	179	.	6.72264	20.8577	17.9773	196
chr16	72721729	72722034	SRR1025238_peak_35335	185	.	7.55284	21.4401	18.539	123
chr16	72808474	72808674	SRR1025238_peak_35337	147	.	6.66427	17.5645	14.7955	111
chr16	72904395	72904737	SRR1025238_peak_35338	65	.	4.44285	8.94302	6.57847	109
chr16	72924495	72924644	SRR1025238_peak_35339	75	.	4.36063	9.97732	7.54975	94
chr16	72995309	72995598	SRR1025238_peak_35343	185	.	7.1239	21.3992	18.5016	169
chr16	73068926	73069169	SRR1025238_peak_35344	88	.	5.10927	11.347	8.84483	124
chr16	73222914	73223299	SRR1025238_peak_35345	676	.	14.7806	71.446	67.617	250
chr16	73399028	73399219	SRR1025238_peak_35348	26	.	3.10999	4.72825	2.69553	105
chr16	73482197	73482438	SRR1025238_peak_35349	104	.	5.0874	13.0671	10.4807	116
chr16	73647349	73647364	SRR1025238_peak_35350	169	.	6.86019	19.8292	16.983	317
chr16	73647418	73647742	SRR1025238_peak_35350	169	.	6.86019	19.8292	16.983	317
chr16	73716405	73716546	SRR1025238_peak_35351	58	.	4.22071	8.18203	5.86415	60
chr16	73786797	73787060	SRR1025238_peak_35352	121	.	5.99784	14.8047	12.1443	356
chr16	73821724	73822012	SRR1025238_peak_35353	318	.	8.58765	35.1051	31.8602	175
chr16	73835908	73836302	SRR1025238_peak_35354	138	.	6.44213	16.6298	13.8984	212
chr16	73864706	73864950	SRR1025238_peak_35355	120	.	5.45079	14.7045	12.052	84
chr16	74022217	74022863	SRR1025238_peak_35356	331	.	10.6628	36.4576	33.184	301
chr16	74058698	74059030	SRR1025238_peak_35357	235	.	8.66355	26.5641	23.5193	175
chr16	74412690	74413315	SRR1025238_peak_35359	308	.	8.43151	34.0966	30.8729	475
chr16	74482239	74482595	SRR1025238_peak_35360	463	.	12.9689	49.8996	46.3814	161
chr16	74504484	74504819	SRR1025238_peak_35361	477	.	13.2521	51.2876	47.7445	142
chr16	74739455	74739814	SRR1025238_peak_35362	96	.	5.33142	12.1859	9.64506	153
chr16	74801347	74801700	SRR1025238_peak_35363	496	.	10.4034	53.1991	49.628	171
chr16	74900823	74901055	SRR1025238_peak_35364	23	.	2.65436	4.29009	2.31015	91
chr16	75636292	75636406	SRR1025238_peak_35365	67	.	4.03079	9.17004	6.79002	83
chr16	75675940	75676153	SRR1025238_peak_35367	130	.	6.21999	15.7097	13.0113	75
chr16	75717442	75717778	SRR1025238_peak_35368	509	.	13.995	54.5046	50.911	150
chr16	75862088	75862279	SRR1025238_peak_35370	61	.	3.64701	8.43587	6.10799	262
chr16	76142579	76142865	SRR1025238_peak_35373	54	.	3.31599	7.73856	5.45782	120
chr16	76143013	76143280	SRR1025238_peak_35374	157	.	5.47547	18.5896	15.7837	133
chr16	76170815	76170990	SRR1025238_peak_35375	101	.	5.24603	12.7263	10.161	148
chr16	76200348	76200399	SRR1025238_peak_35376	45	.	3.77642	6.72655	4.5109	122
chr16	76202277	76202469	SRR1025238_peak_35377	61	.	3.64701	8.43587	6.10799	170
chr16	76226569	76226762	SRR1025238_peak_35379	112	.	5.7757	13.9154	11.293	80
chr16	76293811	76294273	SRR1025238_peak_35381	303	.	5.54726	33.6019	30.3898	169
chr16	76370117	76370296	SRR1025238_peak_35385	79	.	4.08465	10.4393	7.98931	154
chr16	76372239	76372570	SRR1025238_peak_35386	221	.	5.13496	25.1141	22.1076	1218
chr16	76372829	76373572	SRR1025238_peak_35386	221	.	5.13496	25.1141	22.1076	1218
chr16	76396558	76397022	SRR1025238_peak_35388	185	.	7.55284	21.4401	18.539	177
chr16	76405013	76405281	SRR1025238_peak_35389	175	.	7.3307	20.4515	17.5823	154
chr16	76407366	76407757	SRR1025238_peak_35390	95	.	4.70259	12.0958	9.56179	141
chr16	76456073	76456256	SRR1025238_peak_35391	58	.	4.22071	8.18203	5.86415	73
chr16	76539665	76540074	SRR1025238_peak_35396	456	.	12.1071	49.1283	45.6219	266
chr16	76566210	76566433	SRR1025238_peak_35397	33	.	2.91761	5.43925	3.33426	84
chr16	76626247	76626463	SRR1025238_peak_35399	112	.	5.7757	13.9154	11.293	91
chr16	76766703	76766991	SRR1025238_peak_35401	112	.	5.7757	13.9154	11.293	158
chr16	76786488	76786721	SRR1025238_peak_35402	135	.	6.3002	16.3126	13.5936	138
chr16	76865987	76866327	SRR1025238_peak_35405	369	.	10.6859	40.2682	36.9194	162
chr16	76958712	76958898	SRR1025238_peak_35406	109	.	5.61986	13.5718	10.967	154
chr16	77013783	77014174	SRR1025238_peak_35408	117	.	4.38979	14.3564	11.7158	87
chr16	77014244	77014350	SRR1025238_peak_35408	117	.	4.38979	14.3564	11.7158	87
chr16	77027032	77027388	SRR1025238_peak_35410	97	.	4.14328	12.3386	9.78739	109
chr16	77041570	77041828	SRR1025238_peak_35411	112	.	4.51282	13.8201	11.2044	139
chr16	77128719	77128951	SRR1025238_peak_35413	144	.	6.51744	17.235	14.4816	153
chr16	77173295	77173720	SRR1025238_peak_35414	283	.	9.10276	31.5021	28.3371	200
chr16	77267868	77268105	SRR1025238_peak_35415	112	.	5.2691	13.8785	11.2607	165
chr16	77328110	77328264	SRR1025238_peak_35416	45	.	3.77642	6.72655	4.5109	91
chr16	77329082	77330359	SRR1025238_peak_35417	1075	.	21.6332	111.819	107.521	1002
chr16	77330977	77331433	SRR1025238_peak_35418	791	.	12.5918	83.0944	79.1191	240
chr16	77346162	77346548	SRR1025238_peak_35419	191	.	7.60369	22.05	19.1325	161
chr16	77365368	77365609	SRR1025238_peak_35420	130	.	6.21999	15.7097	13.0113	97
chr16	77369832	77370124	SRR1025238_peak_35421	224	.	8.44141	25.5163	22.4972	150
chr16	77400080	77400855	SRR1025238_peak_35422	282	.	7.73522	31.4564	28.2931	428
chr16	77417844	77418035	SRR1025238_peak_35423	104	.	5.55356	13.0422	10.4577	128
chr16	77444138	77444362	SRR1025238_peak_35424	115	.	5.54081	14.1605	11.5291	142
chr16	77493985	77494392	SRR1025238_peak_35425	1396	.	27.9899	144.306	139.67	228
chr16	77499877	77500282	SRR1025238_peak_35426	518	.	9.99261	55.436	51.8298	174
chr16	77500352	77500638	SRR1025238_peak_35427	835	.	17.1695	87.6046	83.5771	156
chr16	77503677	77503907	SRR1025238_peak_35428	128	.	5.63248	15.5445	12.8555	133
chr16	77570519	77570742	SRR1025238_peak_35429	99	.	5.14504	12.4925	9.93467	91
chr16	77593617	77593801	SRR1025238_peak_35430	55	.	4.03494	7.79219	5.5096	90
chr16	77593879	77594407	SRR1025238_peak_35431	67	.	3.90348	9.11869	6.74245	165
chr16	77612266	77612569	SRR1025238_peak_35432	855	.	15.9262	89.5652	85.5135	174
chr16	77643968	77644170	SRR1025238_peak_35433	97	.	4.77592	12.2842	9.73641	127
chr16	77665818	77666036	SRR1025238_peak_35434	69	.	4.3535	9.35569	6.96525	114
chr16	77715434	77715729	SRR1025238_peak_35435	104	.	5.55356	13.0422	10.4577	126
chr16	77827344	77827537	SRR1025238_peak_35437	88	.	5.10927	11.347	8.84483	109
chr16	77870724	77870951	SRR1025238_peak_35438	147	.	6.66427	17.5645	14.7955	135
chr16	77901646	77901759	SRR1025238_peak_35439	37	.	3.27047	5.88237	3.74593	74
chr16	78000863	78001046	SRR1025238_peak_35440	65	.	4.44285	8.94302	6.57847	72
chr16	78046079	78046272	SRR1025238_peak_35441	45	.	3.77642	6.72655	4.5109	108
chr16	78143220	78143385	SRR1025238_peak_35442	58	.	4.22071	8.18203	5.86415	94
chr16	78197581	78197750	SRR1025238_peak_35443	80	.	4.88713	10.5264	8.06642	78
chr16	78198873	78199058	SRR1025238_peak_35444	79	.	3.77769	10.3462	7.90424	126
chr16	78217173	78217423	SRR1025238_peak_35445	71	.	4.56221	9.50612	7.1093	94
chr16	78217741	78217930	SRR1025238_peak_35446	88	.	4.53464	11.3405	8.84336	104
chr16	78222371	78222775	SRR1025238_peak_35447	936	.	21.1035	97.8132	93.6679	226
chr16	78236900	78237367	SRR1025238_peak_35448	128	.	5.3291	15.5149	12.8274	289
chr16	78238039	78238412	SRR1025238_peak_35450	423	.	11.0833	45.7605	42.3115	207
chr16	78258886	78259260	SRR1025238_peak_35452	216	.	6.09306	24.6618	21.6657	179
chr16	78265153	78265610	SRR1025238_peak_35453	496	.	10.0536	53.2226	49.6514	169
chr16	78301717	78302303	SRR1025238_peak_35455	158	.	5.50671	18.6866	15.877	172
chr16	78317996	78318301	SRR1025238_peak_35459	73	.	3.73919	9.71042	7.3063	272
chr16	78347510	78347928	SRR1025238_peak_35460	519	.	9.70376	55.5463	51.9383	243
chr16	78376406	78376753	SRR1025238_peak_35462	98	.	3.46188	12.3641	9.81223	775
chr16	78402345	78402749	SRR1025238_peak_35463	655	.	15.4351	69.3815	65.5793	238
chr16	78462242	78462293	SRR1025238_peak_35466	130	.	6.21999	15.7097	13.0113	181
chr16	78462336	78462563	SRR1025238_peak_35466	130	.	6.21999	15.7097	13.0113	181
chr16	78563664	78563878	SRR1025238_peak_35468	85	.	3.73347	10.9766	8.50067	97
chr16	78576427	78576684	SRR1025238_peak_35471	231	.	5.37033	26.1915	23.1572	273
chr16	78619270	78619572	SRR1025238_peak_35474	80	.	4.88713	10.5264	8.06642	124
chr16	78635320	78635564	SRR1025238_peak_35475	195	.	7.77498	22.4413	19.5104	134
chr16	78690864	78691077	SRR1025238_peak_35477	140	.	6.13447	16.7744	14.035	175
chr16	78863617	78863808	SRR1025238_peak_35478	75	.	4.36063	9.97732	7.54975	44
chr16	79186481	79186754	SRR1025238_peak_35480	166	.	7.10856	19.4758	16.6401	128
chr16	79398722	79398942	SRR1025238_peak_35481	96	.	5.33142	12.1859	9.64506	119
chr16	79681141	79681443	SRR1025238_peak_35482	130	.	6.21999	15.7097	13.0113	163
chr16	79723076	79723358	SRR1025238_peak_35483	166	.	6.72813	19.5114	16.6743	142
chr16	79872103	79872293	SRR1025238_peak_35484	45	.	3.77642	6.72655	4.5109	165
chr16	79876831	79876989	SRR1025238_peak_35485	80	.	4.88713	10.5264	8.06642	156
chr16	79882730	79882928	SRR1025238_peak_35486	65	.	4.44285	8.94302	6.57847	65
chr16	80676890	80677138	SRR1025238_peak_35492	121	.	5.99784	14.8047	12.1443	117
chr16	80935823	80936042	SRR1025238_peak_35496	224	.	8.44141	25.5163	22.4972	125
chr16	81068424	81068629	SRR1025238_peak_35497	88	.	5.10927	11.347	8.84483	140
chr16	81200750	81201142	SRR1025238_peak_35499	205	.	6.71398	23.5629	20.599	136
chr16	81223909	81224101	SRR1025238_peak_35501	73	.	4.66499	9.7248	7.31273	110
chr16	81274093	81274310	SRR1025238_peak_35502	48	.	3.82257	7.07763	4.84529	96
chr16	82959110	82959329	SRR1025238_peak_35507	88	.	5.10927	11.347	8.84483	124
chr16	83956446	83956662	SRR1025238_peak_35512	42	.	3.21982	6.39885	4.21921	174
chr16	84557199	84557372	SRR1025238_peak_35513	80	.	4.88713	10.5264	8.06642	153
chr16	84593181	84593394	SRR1025238_peak_35514	50	.	3.91047	7.26091	5.00926	86
chr16	84735177	84735591	SRR1025238_peak_35515	480	.	7.79061	51.6269	48.0795	197
chr16	84735660	84736012	SRR1025238_peak_35516	25	.	2.28899	4.50163	2.5057	65
chr16	84834852	84835020	SRR1025238_peak_35517	107	.	3.22133	13.3909	10.7943	286
chr16	84835080	84835210	SRR1025238_peak_35518	149	.	4.80375	17.7686	14.9939	414
chr16	84835661	84835666	SRR1025238_peak_35518	149	.	4.80375	17.7686	14.9939	414
chr16	84836046	84836524	SRR1025238_peak_35519	321	.	8.31519	35.3557	32.1045	345
chr16	84879245	84879483	SRR1025238_peak_35520	40	.	2.92467	6.19239	4.02351	139
chr16	84955540	84955776	SRR1025238_peak_35523	127	.	3.85528	15.3955	12.7153	95
chr16	84990041	84990253	SRR1025238_peak_35525	87	.	4.37189	11.2252	8.73229	128
chr16	85087000	85087247	SRR1025238_peak_35528	95	.	4.70259	12.0958	9.56179	96
chr16	85091079	85091330	SRR1025238_peak_35529	162	.	6.35926	19.0372	16.2182	150
chr16	85099451	85099814	SRR1025238_peak_35530	155	.	5.77715	18.3075	15.5135	200
chr16	85128257	85128483	SRR1025238_peak_35532	65	.	4.44285	8.94302	6.57847	213
chr16	85132659	85132972	SRR1025238_peak_35533	144	.	6.48445	17.1604	14.4099	132
chr16	85133589	85133951	SRR1025238_peak_35535	97	.	4.14328	12.3386	9.78739	158
chr16	85137461	85137674	SRR1025238_peak_35536	270	.	7.80695	30.1437	27.0103	509
chr16	85147372	85147739	SRR1025238_peak_35537	51	.	3.99856	7.44283	5.17374	303
chr16	85148530	85149027	SRR1025238_peak_35538	267	.	6.82422	29.8918	26.7633	238
chr16	85151654	85151885	SRR1025238_peak_35540	121	.	5.99784	14.8047	12.1443	163
chr16	85152860	85152986	SRR1025238_peak_35542	43	.	3.69322	6.55684	4.3611	76
chr16	85157281	85157615	SRR1025238_peak_35543	157	.	6.88641	18.5133	15.7113	203
chr16	85169787	85170113	SRR1025238_peak_35545	260	.	8.39555	29.1514	26.042	211
chr16	85172323	85172662	SRR1025238_peak_35547	667	.	10.9808	70.5694	66.7512	156
chr16	85173546	85173744	SRR1025238_peak_35548	189	.	5.23805	21.8972	18.9847	374
chr16	85173830	85174034	SRR1025238_peak_35548	189	.	5.23805	21.8972	18.9847	374
chr16	85247291	85247527	SRR1025238_peak_35549	157	.	6.88641	18.5133	15.7113	127
chr16	85435458	85435771	SRR1025238_peak_35551	27	.	2.85514	4.75136	2.71544	224
chr16	85537197	85537417	SRR1025238_peak_35552	80	.	4.88713	10.5264	8.06642	152
chr16	85541862	85542104	SRR1025238_peak_35553	65	.	4.44285	8.94302	6.57847	165
chr16	85677024	85677364	SRR1025238_peak_35555	245	.	6.70476	27.6388	24.5658	227
chr16	85677558	85677812	SRR1025238_peak_35555	245	.	6.70476	27.6388	24.5658	227
chr16	85680678	85680857	SRR1025238_peak_35556	24	.	2.60085	4.46854	2.47557	150
chr16	85704621	85704973	SRR1025238_peak_35557	118	.	5.20644	14.4499	11.8054	169
chr16	85746088	85746458	SRR1025238_peak_35558	157	.	6.88641	18.5133	15.7113	132
chr16	85747820	85748323	SRR1025238_peak_35559	91	.	4.12601	11.706	9.18681	291
chr16	85756128	85756785	SRR1025238_peak_35560	215	.	5.08083	24.5028	21.512	247
chr16	85765292	85765535	SRR1025238_peak_35561	172	.	7.16919	20.0849	17.2296	141
chr16	85766351	85766601	SRR1025238_peak_35562	112	.	5.7757	13.9154	11.293	102
chr16	85800681	85800934	SRR1025238_peak_35563	173	.	5.39871	20.2445	17.3849	134
chr16	85801249	85801440	SRR1025238_peak_35564	121	.	3.62706	14.8235	12.1626	178
chr16	85802900	85803506	SRR1025238_peak_35566	255	.	4.31816	28.6861	25.5888	166
chr16	85804271	85804564	SRR1025238_peak_35567	67	.	3.61026	9.07346	6.70244	226
chr16	85807721	85807851	SRR1025238_peak_35568	48	.	3.71622	7.1041	4.87021	73
chr16	85825110	85825308	SRR1025238_peak_35570	69	.	4.3535	9.35569	6.96525	139
chr16	85872033	85872261	SRR1025238_peak_35574	49	.	3.63386	7.1671	4.92642	146
chr16	85900962	85901382	SRR1025238_peak_35575	258	.	5.46516	28.9218	25.8175	456
chr16	86252614	86252975	SRR1025238_peak_35578	309	.	10.2185	34.1914	30.9648	198
chr16	86277367	86277673	SRR1025238_peak_35580	448	.	12.8843	48.2978	44.8047	152
chr16	86595090	86595617	SRR1025238_peak_35581	636	.	16.2164	67.4184	63.6409	304
chr16	86694589	86694861	SRR1025238_peak_35583	235	.	8.66355	26.5641	23.5193	197
chr16	86719026	86719799	SRR1025238_peak_35585	2094	.	28.3008	214.754	209.407	573
chr16	86816894	86817308	SRR1025238_peak_35586	181	.	6.78819	21.0261	18.1418	161
chr16	86818714	86818897	SRR1025238_peak_35587	68	.	4.15683	9.19416	6.81268	107
chr16	86827892	86828139	SRR1025238_peak_35591	147	.	6.66427	17.5645	14.7955	121
chr16	86838123	86839359	SRR1025238_peak_35592	1346	.	16.7413	139.193	134.609	409
chr16	86840578	86840859	SRR1025238_peak_35593	43	.	3.35899	6.52319	4.33219	99
chr16	86882508	86882883	SRR1025238_peak_35594	400	.	10.7199	43.5031	40.094	178
chr16	86883909	86884127	SRR1025238_peak_35595	49	.	3.77093	7.22404	4.97654	110
chr16	86945524	86946067	SRR1025238_peak_35596	318	.	10.3432	35.0922	31.8481	273
chr16	87049819	87050141	SRR1025238_peak_35597	255	.	9.10784	28.6924	25.5928	157
chr16	87083705	87083836	SRR1025238_peak_35598	100	.	4.5223	12.5775	10.0163	171
chr16	87128228	87128450	SRR1025238_peak_35599	138	.	6.44213	16.6298	13.8984	115
chr16	87155477	87155764	SRR1025238_peak_35601	26	.	2.90709	4.68855	2.67253	95
chr16	87220416	87220491	SRR1025238_peak_35603	45	.	3.77642	6.72655	4.5109	61
chr16	87224108	87224351	SRR1025238_peak_35604	61	.	3.48132	8.4514	6.11898	82
chr16	87234379	87234851	SRR1025238_peak_35605	159	.	5.08292	18.772	15.96	383
chr16	87239095	87239853	SRR1025238_peak_35606	464	.	10.3575	49.9416	46.4222	298
chr16	87246602	87246860	SRR1025238_peak_35607	103	.	3.75859	12.8756	10.3046	180
chr16	87249946	87250248	SRR1025238_peak_35609	138	.	5.87087	16.5409	13.8144	167
chr16	87261506	87261905	SRR1025238_peak_35610	416	.	8.774	45.1172	41.6795	235
chr16	87263577	87264217	SRR1025238_peak_35611	121	.	3.83377	14.766	12.1124	267
chr16	87284935	87285390	SRR1025238_peak_35612	62	.	4.15561	8.61697	6.2717	129
chr16	87305346	87306182	SRR1025238_peak_35613	137	.	4.73636	16.5176	13.7916	383
chr16	87307119	87307710	SRR1025238_peak_35614	602	.	13.7121	63.9952	60.2657	353
chr16	87348038	87348501	SRR1025238_peak_35616	1374	.	16.4875	142.112	137.499	227
chr16	87354225	87354650	SRR1025238_peak_35617	207	.	4.41211	23.7587	20.7894	136
chr16	87364358	87364555	SRR1025238_peak_35618	175	.	6.2153	20.3731	17.5107	122
chr16	87393897	87394263	SRR1025238_peak_35620	290	.	5.51041	32.2375	29.0543	195
chr16	87432591	87432835	SRR1025238_peak_35621	76	.	3.14717	10.1106	7.67901	75
chr16	87440101	87440541	SRR1025238_peak_35622	190	.	4.55919	22.0087	19.0926	135
chr16	87454730	87455068	SRR1025238_peak_35623	103	.	3.82484	12.8743	10.3038	324
chr16	87495738	87496459	SRR1025238_peak_35624	219	.	4.29892	24.9245	21.9235	310
chr16	87499679	87499858	SRR1025238_peak_35625	150	.	5.87824	17.7778	15.0021	119
chr16	87501285	87501894	SRR1025238_peak_35626	551	.	9.7729	58.8098	55.1517	299
chr16	87566507	87566921	SRR1025238_peak_35628	377	.	11.5514	41.0958	37.7327	260
chr16	87597506	87598051	SRR1025238_peak_35629	88	.	4.53464	11.3405	8.84336	176
chr16	87598270	87598645	SRR1025238_peak_35630	57	.	3.78443	8.02666	5.72205	327
chr16	87611389	87611649	SRR1025238_peak_35631	180	.	6.24556	20.8873	18.0057	127
chr16	87644283	87644510	SRR1025238_peak_35633	38	.	3.01151	6.05885	3.89725	67
chr16	87646210	87646386	SRR1025238_peak_35634	42	.	3.61021	6.38595	4.20713	90
chr16	87689347	87689558	SRR1025238_peak_35636	68	.	3.2975	9.21643	6.83359	312
chr16	87698100	87698292	SRR1025238_peak_35637	105	.	4.38388	13.1029	10.5151	71
chr16	87698383	87698784	SRR1025238_peak_35638	134	.	4.82192	16.1331	13.4195	338
chr16	87698969	87699166	SRR1025238_peak_35639	128	.	4.29674	15.5461	12.8564	113
chr16	87699965	87700367	SRR1025238_peak_35640	123	.	4.39231	14.9833	12.3157	205
chr16	87706392	87706628	SRR1025238_peak_35641	47	.	2.8978	7.02221	4.79185	89
chr16	87720036	87720365	SRR1025238_peak_35642	41	.	2.855	6.34386	4.16642	90
chr16	87735353	87735547	SRR1025238_peak_35647	32	.	3.02309	5.31974	3.23693	139
chr16	87754943	87755187	SRR1025238_peak_35649	328	.	8.74379	36.1213	32.8554	152
chr16	87784474	87784721	SRR1025238_peak_35650	120	.	4.79104	14.6798	12.0288	121
chr16	88372057	88372405	SRR1025238_peak_35653	623	.	15.9943	66.0991	62.3399	177
chr16	89425205	89425676	SRR1025238_peak_35659	985	.	16.7763	102.721	98.5214	252
chr16	89567840	89568250	SRR1025238_peak_35663	381	.	11.4559	41.5232	38.1501	152
chr16	89675150	89675559	SRR1025238_peak_35665	136	.	6.13473	16.3561	13.6355	241
chr16	89695820	89696197	SRR1025238_peak_35666	406	.	11.9486	44.0229	40.6045	234
chr16	89774420	89774727	SRR1025238_peak_35672	209	.	4.54816	23.8802	20.9082	154
chr16	89789831	89790336	SRR1025238_peak_35673	720	.	11.9998	75.9502	72.0637	314
chr16	89825929	89826236	SRR1025238_peak_35677	219	.	6.7105	24.9198	21.9188	195
chr16	89830160	89830679	SRR1025238_peak_35678	924	.	10.7901	96.6114	92.4801	283
chr16	89831258	89831477	SRR1025238_peak_35679	291	.	6.31098	32.3749	29.1897	149
chr16	89916165	89916381	SRR1025238_peak_35681	40	.	3.51186	6.18138	4.01392	110
chr16	89924467	89924663	SRR1025238_peak_35682	49	.	3.05781	7.16579	4.92642	223
chr16	89952718	89953004	SRR1025238_peak_35684	150	.	5.87824	17.7778	15.0021	125
chr16	89985919	89986260	SRR1025238_peak_35685	227	.	5.92962	25.7371	22.7134	179
chr16	89986312	89986524	SRR1025238_peak_35685	227	.	5.92962	25.7371	22.7134	179
chr16	89991799	89992019	SRR1025238_peak_35686	29	.	2.49811	5.0568	2.99843	253
chr16	90022329	90022539	SRR1025238_peak_35688	86	.	4.84249	11.1021	8.61627	100
chr16	90096026	90096343	SRR1025238_peak_35691	69	.	3.20856	9.31916	6.93132	286
chr16	90129056	90129103	SRR1025238_peak_35693	38	.	2.52866	6.02315	3.87396	133
chr16	90129205	90129599	SRR1025238_peak_35694	219	.	6.7105	24.9198	21.9188	227
chr16	90167724	90168047	SRR1025238_peak_35698	165	.	5.05116	19.3724	16.542	139
chr16	90197316	90197915	SRR1025238_peak_35702	723	.	13.2161	76.1909	72.3003	195
chr16	90220375	90220669	SRR1025238_peak_35703	190	.	5.16584	21.9769	19.0614	151
chr16	90220748	90220955	SRR1025238_peak_35703	190	.	5.16584	21.9769	19.0614	151
chr16	90234619	90234970	SRR1025238_peak_35705	168	.	6.62151	19.6996	16.8572	129
chr16	90283535	90283726	SRR1025238_peak_35708	97	.	4.20875	12.2543	9.71039	195
chr16	90284622	90284985	SRR1025238_peak_35709	58	.	2.54755	8.14227	5.83268	662
chr16	90323028	90323362	SRR1025238_peak_35710	182	.	4.97229	21.1877	18.2972	169
chr16	90359454	90359886	SRR1025238_peak_35717	97	.	3.66692	12.2556	9.7112	294
chr16	90385737	90386265	SRR1025238_peak_35720	75	.	3.21786	9.98943	7.56125	89
chr16	90386756	90386959	SRR1025238_peak_35721	169	.	4.07706	19.8175	16.9716	333
chr16	90387412	90387768	SRR1025238_peak_35722	56	.	3.48519	7.99263	5.68925	225
chr16	90400299	90400550	SRR1025238_peak_35723	112	.	5.7757	13.9154	11.293	148
chr16	90405505	90406022	SRR1025238_peak_35724	640	.	12.3961	67.7833	64.0013	342
chr16	90407889	90408013	SRR1025238_peak_35725	88	.	4.65053	11.3101	8.815	174
chr16	90410957	90411207	SRR1025238_peak_35727	153	.	5.32543	18.1184	15.3315	126
chr16	90420229	90420603	SRR1025238_peak_35728	111	.	5.22565	13.7703	11.157	128
chr16	90424304	90424697	SRR1025238_peak_35729	171	.	5.13128	20.0275	17.1736	255
chr16	90435408	90435630	SRR1025238_peak_35730	87	.	4.47941	11.1985	8.70756	221
chr16	90443015	90443222	SRR1025238_peak_35731	38	.	3.01151	6.05885	3.89725	135
chr16	90443613	90444063	SRR1025238_peak_35732	168	.	5.36189	19.74	16.8954	140
chr16	90445791	90445974	SRR1025238_peak_35733	47	.	3.27794	6.97688	4.74846	67
chr16	90449703	90450369	SRR1025238_peak_35734	537	.	7.53859	57.3817	53.7461	413
chr16	90451643	90452003	SRR1025238_peak_35735	534	.	11.0006	57.1052	53.4725	203
chr16	90452558	90453183	SRR1025238_peak_35736	197	.	5.75863	22.6693	19.7325	537
chr16	90458918	90459216	SRR1025238_peak_35737	45	.	3.3467	6.7155	4.50901	208
chr16	90461455	90461811	SRR1025238_peak_35738	174	.	4.767	20.3283	17.4666	372
chr16	90465232	90465430	SRR1025238_peak_35739	80	.	4.23066	10.547	8.08664	115
chr16	90544240	90544468	SRR1025238_peak_35740	70	.	3.13318	9.43918	7.04601	155
chr16	90550501	90550670	SRR1025238_peak_35741	37	.	3.27047	5.88237	3.74593	77
chr16	90628924	90629291	SRR1025238_peak_35742	353	.	6.444	38.7059	35.3892	204
chr16	90694921	90695118	SRR1025238_peak_35745	86	.	4.23053	11.1377	8.64854	121
chr16	90706015	90706698	SRR1025238_peak_35746	2005	.	21.3348	205.8	200.553	429
chr16	90709688	90710090	SRR1025238_peak_35747	327	.	6.42678	35.9664	32.7033	150
chr16	90727468	90727668	SRR1025238_peak_35749	230	.	4.83608	26.0896	23.0573	136
chr16	90738129	90738593	SRR1025238_peak_35750	139	.	3.84041	16.6559	13.9218	294
chr16	90747233	90747448	SRR1025238_peak_35751	49	.	3.43506	7.16252	4.92384	150
chr16	90748518	90748896	SRR1025238_peak_35752	218	.	6.39052	24.8044	21.8068	379
chr16	90760514	90760897	SRR1025238_peak_35753	549	.	8.80061	58.6367	54.9829	244
chr16	90783307	90783589	SRR1025238_peak_35754	245	.	5.89553	27.6617	24.5881	547
chr16	90783753	90783966	SRR1025238_peak_35754	245	.	5.89553	27.6617	24.5881	547
chr16	90785450	90785712	SRR1025238_peak_35755	200	.	5.84933	22.9851	20.0398	147
chr16	90799842	90800162	SRR1025238_peak_35756	406	.	7.95212	44.0835	40.6642	179
chr16	90809941	90810418	SRR1025238_peak_35758	55	.	2.48421	7.8102	5.52239	246
chr16	90829903	90830339	SRR1025238_peak_35759	744	.	10.077	78.3787	74.4602	161
chr16	90845021	90845257	SRR1025238_peak_35762	113	.	5.16059	13.9679	11.3436	173
chr16	90882542	90882822	SRR1025238_peak_35764	79	.	3.55753	10.3667	7.9217	216
chr16	90911052	90911469	SRR1025238_peak_35766	143	.	4.72174	17.1334	14.3834	357
chr16	90913148	90913930	SRR1025238_peak_35767	192	.	5.72747	22.16	19.2399	444
chr16	90921507	90922018	SRR1025238_peak_35768	283	.	5.84295	31.5235	28.358	191
chr16	90925582	90925818	SRR1025238_peak_35769	121	.	3.5834	14.8513	12.1881	120
chr16	90934628	90934988	SRR1025238_peak_35770	308	.	5.86581	34.0878	30.8648	372
chr16	90935046	90935312	SRR1025238_peak_35771	65	.	3.0485	8.90025	6.54325	57
chr16	90995083	90995386	SRR1025238_peak_35772	44	.	3.0945	6.67994	4.47548	167
chr16	91010070	91010469	SRR1025238_peak_35773	152	.	4.9674	18.0105	15.2274	646
chr16	91011223	91011569	SRR1025238_peak_35774	109	.	3.57137	13.5756	10.9706	225
chr16	91043499	91043719	SRR1025238_peak_35775	50	.	2.81722	7.26802	5.01569	390
chr16	91044299	91044877	SRR1025238_peak_35776	128	.	3.17054	15.5869	12.8965	448
chr16	91073369	91073735	SRR1025238_peak_35778	529	.	7.75062	56.5455	52.9221	310
chr16	91081423	91081744	SRR1025238_peak_35779	581	.	15.1848	61.8346	58.1353	182
chr16	91166869	91167173	SRR1025238_peak_35781	116	.	4.2825	14.2875	11.6489	154
chr16	91169865	91170282	SRR1025238_peak_35782	688	.	10.8818	72.7298	68.8859	171
chr16	91314302	91314498	SRR1025238_peak_35785	33	.	2.91761	5.43925	3.33426	166
chr16	91363511	91363632	SRR1025238_peak_35786	50	.	3.22344	7.25407	5.00422	134
chr16	91372906	91373132	SRR1025238_peak_35787	94	.	3.37599	11.9798	9.4493	495
chr16	91373301	91373671	SRR1025238_peak_35788	60	.	2.75646	8.38032	6.05497	204
chr16	91406200	91406392	SRR1025238_peak_35790	72	.	3.03946	9.64406	7.24314	56
chr16	91416953	91417374	SRR1025238_peak_35792	747	.	8.95849	78.6405	74.7193	301
chr16	91433428	91433699	SRR1025238_peak_35793	73	.	4.66499	9.7248	7.31273	108
chr16	91434258	91434435	SRR1025238_peak_35794	85	.	3.99707	11.0272	8.54519	122
chr16	91441522	91441705	SRR1025238_peak_35795	67	.	3.40404	9.13597	6.75784	54
chr16	91561181	91561344	SRR1025238_peak_35809	43	.	2.79788	6.50827	4.32327	121
chr16	91597777	91598084	SRR1025238_peak_35810	194	.	4.93014	22.4067	19.4792	175
chr16	91647047	91647302	SRR1025238_peak_35812	91	.	3.08905	11.6546	9.14053	418
chr16	91647896	91648071	SRR1025238_peak_35814	115	.	4.17902	14.2106	11.5764	65
chr16	91648365	91648543	SRR1025238_peak_35815	76	.	4.55138	10.1133	7.68022	76
chr16	91728213	91728562	SRR1025238_peak_35819	98	.	3.28785	12.4514	9.89638	376
chr16	91728932	91729610	SRR1025238_peak_35820	1023	.	10.4463	106.544	102.303	466
chr16	91730131	91730196	SRR1025238_peak_35821	47	.	2.6918	6.95669	4.72946	176
chr16	91757090	91757294	SRR1025238_peak_35822	53	.	3.96553	7.64448	5.36683	147
chr16	91770766	91770949	SRR1025238_peak_35823	21	.	2.7254	4.12879	2.16488	156
chr16	91771001	91771428	SRR1025238_peak_35824	43	.	3.67452	6.51849	4.3312	46
chr16	91789640	91790097	SRR1025238_peak_35825	764	.	12.9998	80.4208	76.4778	227
chr16	91793467	91794034	SRR1025238_peak_35826	342	.	6.21565	37.553	34.2599	272
chr16	91804426	91804621	SRR1025238_peak_35827	48	.	3.84275	7.11987	4.88556	89
chr16	91818314	91818537	SRR1025238_peak_35828	110	.	5.03849	13.651	11.0413	137
chr16	91819690	91819876	SRR1025238_peak_35829	110	.	5.03849	13.651	11.0413	86
chr16	91828133	91828425	SRR1025238_peak_35830	134	.	4.95052	16.2052	13.4899	136
chr16	91828503	91828950	SRR1025238_peak_35831	258	.	6.70236	29.0002	25.8946	155
chr16	91917738	91918052	SRR1025238_peak_35832	173	.	4.82925	20.2501	17.3904	218
chr16	91969751	91970093	SRR1025238_peak_35837	184	.	5.60561	21.344	18.449	175
chr16	91978822	91979014	SRR1025238_peak_35838	146	.	5.46581	17.4115	14.6502	112
chr16	91994925	91995172	SRR1025238_peak_35839	77	.	4.71328	10.1522	7.7185	64
chr16	91995592	91995949	SRR1025238_peak_35840	125	.	5.37439	15.2624	12.5856	134
chr16	92023062	92023293	SRR1025238_peak_35843	130	.	5.88669	15.7698	13.0705	218
chr16	92056557	92056791	SRR1025238_peak_35846	97	.	4.14328	12.3386	9.78739	116
chr16	92058350	92058588	SRR1025238_peak_35847	128	.	4.63307	15.5019	12.8148	122
chr16	92103784	92104067	SRR1025238_peak_35850	79	.	3.63552	10.3905	7.94449	206
chr16	92158260	92158451	SRR1025238_peak_35851	89	.	3.78709	11.4207	8.91706	113
chr16	92183563	92183798	SRR1025238_peak_35852	177	.	5.61167	20.5795	17.7062	143
chr16	92234693	92234981	SRR1025238_peak_35854	174	.	6.49362	20.2615	17.4016	493
chr16	92301043	92301503	SRR1025238_peak_35856	199	.	4.02994	22.9339	19.99	526
chr16	92314403	92314607	SRR1025238_peak_35858	53	.	2.59536	7.63639	5.35951	154
chr16	92330212	92330651	SRR1025238_peak_35859	167	.	6.22355	19.5414	16.7026	462
chr16	92330962	92331233	SRR1025238_peak_35860	220	.	5.4504	25.0178	22.0133	146
chr16	92336323	92336610	SRR1025238_peak_35861	76	.	3.14717	10.1106	7.67901	134
chr16	92340657	92340848	SRR1025238_peak_35862	690	.	9.04239	72.8729	69.024	757
chr16	92341046	92341668	SRR1025238_peak_35862	690	.	9.04239	72.8729	69.024	757
chr16	92345089	92345663	SRR1025238_peak_35863	1000	.	11.8276	104.291	100.074	175
chr16	92346237	92346750	SRR1025238_peak_35864	683	.	8.81665	72.166	68.3269	313
chr16	92356030	92356527	SRR1025238_peak_35865	264	.	5.86707	29.5909	26.4704	175
chr16	92357098	92357366	SRR1025238_peak_35866	371	.	8.5599	40.4915	37.1388	170
chr16	92358816	92359170	SRR1025238_peak_35868	116	.	4.2825	14.2875	11.6489	212
chr16	92366560	92366867	SRR1025238_peak_35870	61	.	3.74734	8.44908	6.11825	172
chr16	92397347	92397433	SRR1025238_peak_35874	68	.	3.5746	9.21019	6.82804	103
chr16	92397795	92398155	SRR1025238_peak_35875	162	.	5.27882	19.0838	16.264	168
chr16	92399423	92400104	SRR1025238_peak_35876	188	.	4.27758	21.7862	18.8759	804
chr16	92415063	92415401	SRR1025238_peak_35877	311	.	7.0277	34.4	31.1697	169
chr16	92426760	92426996	SRR1025238_peak_35878	50	.	3.11906	7.35668	5.09962	186
chr16	92428151	92429097	SRR1025238_peak_35879	508	.	9.27997	54.4587	50.8673	837
chr16	92432269	92432531	SRR1025238_peak_35880	62	.	3.29423	8.54886	6.2078	121
chr16	92435809	92435983	SRR1025238_peak_35881	30	.	2.48615	5.15927	3.09337	152
chr16	92443473	92444060	SRR1025238_peak_35882	577	.	7.46166	61.414	57.719	330
chr16	92451692	92452089	SRR1025238_peak_35883	519	.	7.15157	55.5836	51.9746	232
chr16	92457586	92457863	SRR1025238_peak_35885	187	.	4.8421	21.6721	18.7661	231
chr16	92478594	92478798	SRR1025238_peak_35887	109	.	3.92046	13.5143	10.9128	162
chr16	92492452	92492810	SRR1025238_peak_35889	405	.	9.8128	43.9685	40.5511	241
chr16	92552981	92553169	SRR1025238_peak_35891	116	.	4.99645	14.2418	11.6049	94
chr16	92565757	92566041	SRR1025238_peak_35892	294	.	7.18981	32.612	29.4211	159
chr16	92697290	92697680	SRR1025238_peak_35894	722	.	10.1244	76.1641	72.2737	197
chr16	92698695	92698959	SRR1025238_peak_35895	127	.	3.74708	15.41	12.7275	173
chr16	92731847	92732115	SRR1025238_peak_35897	134	.	6.05311	16.1647	13.4504	133
chr16	92761632	92762052	SRR1025238_peak_35898	211	.	7.26923	24.1609	21.181	218
chr16	92778116	92778461	SRR1025238_peak_35899	213	.	5.89157	24.3615	21.377	179
chr16	92801651	92801857	SRR1025238_peak_35900	67	.	3.79464	9.09259	6.7188	110
chr16	92883756	92884305	SRR1025238_peak_35904	978	.	11.4085	102.015	97.8237	228
chr16	92891912	92892103	SRR1025238_peak_35905	104	.	5.55356	13.0422	10.4577	165
chr16	92918333	92918510	SRR1025238_peak_35906	58	.	4.22071	8.18203	5.86415	135
chr16	92954210	92954541	SRR1025238_peak_35907	33	.	2.87462	5.50903	3.39946	315
chr16	92961537	92961728	SRR1025238_peak_35908	112	.	5.2691	13.8785	11.2607	92
chr16	93042740	93043042	SRR1025238_peak_35909	85	.	3.99707	11.0272	8.54519	152
chr16	93071532	93072104	SRR1025238_peak_35910	574	.	11.8218	61.1222	57.4309	399
chr16	93110027	93110196	SRR1025238_peak_35911	27	.	2.79517	4.78517	2.74655	111
chr16	93180174	93180687	SRR1025238_peak_35912	304	.	7.80255	33.713	30.4978	253
chr16	93329482	93329647	SRR1025238_peak_35914	61	.	3.64701	8.43587	6.10799	67
chr16	93335770	93335999	SRR1025238_peak_35915	85	.	3.89956	10.9973	8.51789	133
chr16	93369443	93369817	SRR1025238_peak_35917	233	.	5.50038	26.3866	23.3459	162
chr16	93381372	93381698	SRR1025238_peak_35918	133	.	5.54234	16.0882	13.3762	175
chr16	93382078	93382372	SRR1025238_peak_35919	82	.	4.54233	10.7252	8.25704	261
chr16	93384137	93384331	SRR1025238_peak_35920	86	.	4.23053	11.1377	8.64854	120
chr16	93424609	93424992	SRR1025238_peak_35921	678	.	16.6731	71.7087	67.8755	186
chr16	93454280	93454595	SRR1025238_peak_35923	342	.	7.21969	37.5623	34.2686	171
chr16	93455956	93456531	SRR1025238_peak_35924	118	.	5.20644	14.4499	11.8054	363
chr16	93462064	93462299	SRR1025238_peak_35926	108	.	4.72719	13.4868	10.8878	120
chr16	93516760	93516975	SRR1025238_peak_35927	112	.	5.7757	13.9154	11.293	90
chr16	93543768	93543964	SRR1025238_peak_35929	55	.	3.42217	7.81729	5.52821	72
chr16	93711951	93712170	SRR1025238_peak_35938	111	.	4.22472	13.7852	11.1712	140
chr16	93712227	93712434	SRR1025238_peak_35938	111	.	4.22472	13.7852	11.1712	140
chr16	93717349	93717549	SRR1025238_peak_35939	68	.	3.2975	9.21643	6.83359	158
chr16	93731334	93731704	SRR1025238_peak_35940	435	.	10.4224	47.0382	43.5676	162
chr16	93831868	93832493	SRR1025238_peak_35941	127	.	3.97998	15.4088	12.7266	514
chr16	93834122	93834359	SRR1025238_peak_35942	81	.	4.61238	10.5725	8.11106	117
chr16	93878367	93878667	SRR1025238_peak_35944	131	.	5.30873	15.8311	13.1292	74
chr16	93883552	93884099	SRR1025238_peak_35945	103	.	3.82484	12.8743	10.3038	160
chr16	93918305	93918634	SRR1025238_peak_35946	260	.	7.65081	29.1765	26.0659	147
chr16	93938442	93938836	SRR1025238_peak_35947	213	.	5.89157	24.3615	21.377	242
chr16	94077766	94078028	SRR1025238_peak_35952	107	.	5.34293	13.3187	10.7236	196
chr16	94143453	94144047	SRR1025238_peak_35955	73	.	4.05962	9.80498	7.3857	196
chr16	94185491	94185835	SRR1025238_peak_35956	266	.	6.78549	29.7542	26.6316	212
chr16	94205572	94205894	SRR1025238_peak_35959	428	.	8.79096	46.2958	42.838	298
chr16	94209666	94210016	SRR1025238_peak_35960	414	.	9.02564	44.8922	41.4571	170
chr16	94243970	94244179	SRR1025238_peak_35961	81	.	4.36669	10.6007	8.13732	124
chr16	94312696	94313140	SRR1025238_peak_35968	405	.	5.52191	43.9352	40.5181	219
chr16	94313348	94313974	SRR1025238_peak_35969	420	.	5.92553	45.5424	42.0995	178
chr16	94317809	94318123	SRR1025238_peak_35970	181	.	5.88613	21.0652	18.178	146
chr16	94328539	94328734	SRR1025238_peak_35972	67	.	3.90348	9.11869	6.74245	100
chr16	94370071	94370424	SRR1025238_peak_35973	185	.	4.64947	21.4678	18.5662	234
chr16	94526199	94527259	SRR1025238_peak_35977	163	.	3.73641	19.212	16.3863	810
chr16	94544522	94544844	SRR1025238_peak_35978	113	.	4.65415	13.9328	11.309	158
chr16	94559255	94559803	SRR1025238_peak_35980	221	.	6.00709	25.1949	22.1869	318
chr16	94568968	94569240	SRR1025238_peak_35981	235	.	6.65679	26.5689	23.524	202
chr16	94569820	94570078	SRR1025238_peak_35982	149	.	5.21107	17.7536	14.9791	107
chr16	94571043	94571599	SRR1025238_peak_35983	144	.	5.96415	17.1846	14.4336	280
chr16	94580846	94581039	SRR1025238_peak_35984	55	.	3.5912	7.79679	5.51249	107
chr16	94597765	94597979	SRR1025238_peak_35986	121	.	5.50394	14.8369	12.1753	74
chr16	94602610	94602966	SRR1025238_peak_35988	81	.	4.24711	10.5907	8.12873	234
chr16	94605092	94605335	SRR1025238_peak_35989	210	.	7.05388	24.0575	21.0812	156
chr16	94618605	94618875	SRR1025238_peak_35990	142	.	4.60386	17.0273	14.2792	159
chr16	94713810	94714014	SRR1025238_peak_35994	44	.	2.31621	6.67248	4.46975	162
chr16	94721268	94722215	SRR1025238_peak_35995	1358	.	13.7536	140.437	135.841	490
chr16	94722402	94722606	SRR1025238_peak_35995	1358	.	13.7536	140.437	135.841	490
chr16	94723184	94723343	SRR1025238_peak_35996	40	.	2.50755	6.22806	4.05696	150
chr16	94723874	94724375	SRR1025238_peak_35997	57	.	2.40192	8.02733	5.72269	458
chr16	94733662	94733976	SRR1025238_peak_35999	55	.	3.29025	7.88117	5.58627	166
chr16	94743915	94744156	SRR1025238_peak_36000	52	.	2.75377	7.53215	5.25974	324
chr16	94765139	94765469	SRR1025238_peak_36002	109	.	3.61924	13.5492	10.9458	429
chr16	94774133	94774690	SRR1025238_peak_36003	907	.	19.8961	94.8311	90.7198	406
chr16	94822723	94822925	SRR1025238_peak_36005	90	.	4.88976	11.5493	9.04145	73
chr16	94826939	94827311	SRR1025238_peak_36006	168	.	4.78105	19.7121	16.8689	169
chr16	94827552	94827902	SRR1025238_peak_36007	242	.	7.52864	27.3226	24.2591	185
chr16	94936016	94936382	SRR1025238_peak_36010	257	.	7.90559	28.8867	25.783	173
chr16	94995548	94995888	SRR1025238_peak_36011	305	.	9.08465	33.7201	30.5041	168
chr16	95093799	95094048	SRR1025238_peak_36014	286	.	5.6649	31.8611	28.6872	124
chr16	95161311	95161500	SRR1025238_peak_36015	81	.	4.61238	10.5725	8.11106	77
chr16	95196771	95196866	SRR1025238_peak_36016	75	.	4.49134	9.97613	7.54975	102
chr16	95238249	95238915	SRR1025238_peak_36017	106	.	4.51727	13.1983	10.6074	533
chr16	95241712	95241905	SRR1025238_peak_36018	47	.	3.56682	7.01212	4.78258	43
chr16	95244846	95245276	SRR1025238_peak_36019	406	.	7.95212	44.0835	40.6642	268
chr16	95303727	95303935	SRR1025238_peak_36022	43	.	3.35899	6.52319	4.33219	128
chr16	95321892	95322109	SRR1025238_peak_36023	50	.	3.91047	7.26091	5.00926	116
chr16	95341442	95341807	SRR1025238_peak_36024	267	.	5.28999	29.9286	26.7994	198
chr16	95347209	95347649	SRR1025238_peak_36025	972	.	11.0689	101.418	97.2331	186
chr16	95372954	95373281	SRR1025238_peak_36026	215	.	6.43368	24.5039	21.5123	221
chr16	95376418	95376790	SRR1025238_peak_36027	523	.	7.30462	56.0145	52.3987	170
chr16	95382154	95382678	SRR1025238_peak_36028	416	.	8.774	45.1172	41.6795	386
chr16	95385252	95385582	SRR1025238_peak_36029	140	.	5.02857	16.8065	14.0653	133
chr16	95390912	95391181	SRR1025238_peak_36030	159	.	5.08292	18.772	15.96	128
chr16	95392898	95393148	SRR1025238_peak_36031	81	.	4.36669	10.6007	8.13732	132
chr16	95421284	95421483	SRR1025238_peak_36034	82	.	4.80038	10.6728	8.20716	108
chr16	95432667	95432905	SRR1025238_peak_36035	61	.	3.64701	8.43587	6.10799	63
chr16	95439140	95439472	SRR1025238_peak_36036	777	.	16.2052	81.6694	77.7106	1024
chr16	95439596	95440253	SRR1025238_peak_36036	777	.	16.2052	81.6694	77.7106	1024
chr16	95441245	95441580	SRR1025238_peak_36038	110	.	4.57684	13.6984	11.0868	273
chr16	95459053	95459331	SRR1025238_peak_36041	58	.	4.22071	8.18203	5.86415	570
chr16	95463788	95464115	SRR1025238_peak_36042	273	.	8.70255	30.4869	27.3457	251
chr16	95569847	95570139	SRR1025238_peak_36044	149	.	4.70849	17.7503	14.9759	141
chr16	95599711	95600212	SRR1025238_peak_36046	684	.	15.0805	72.2812	68.4408	355
chr16	95600434	95600603	SRR1025238_peak_36047	45	.	3.69329	6.80472	4.58397	95
chr16	95702163	95702659	SRR1025238_peak_36051	124	.	3.36942	15.1011	12.4283	442
chr16	95704777	95705178	SRR1025238_peak_36053	217	.	6.64169	24.709	21.7125	310
chr16	95759982	95760376	SRR1025238_peak_36054	215	.	6.43368	24.5039	21.5123	256
chr16	95764104	95764308	SRR1025238_peak_36055	30	.	3.08469	5.06828	3.00825	158
chr16	95824875	95825544	SRR1025238_peak_36057	212	.	5.35477	24.2362	21.2549	263
chr16	95848277	95848468	SRR1025238_peak_36060	69	.	4.20696	9.31332	6.92606	156
chr16	95851991	95852165	SRR1025238_peak_36061	70	.	3.9367	9.47762	7.08302	155
chr16	95861212	95861804	SRR1025238_peak_36062	877	.	12.6606	91.7808	87.7048	290
chr16	96082336	96082590	SRR1025238_peak_36066	194	.	4.93014	22.4067	19.4792	341
chr16	96083419	96083516	SRR1025238_peak_36068	97	.	3.87143	12.2489	9.7053	85
chr16	96091534	96091793	SRR1025238_peak_36069	155	.	4.69644	18.3682	15.5723	156
chr16	96126618	96126919	SRR1025238_peak_36070	313	.	8.6058	34.6112	31.3773	152
chr16	96127385	96127705	SRR1025238_peak_36071	140	.	4.30863	16.8039	14.0636	222
chr16	96127954	96128513	SRR1025238_peak_36072	267	.	5.28999	29.9286	26.7994	204
chr16	96145065	96145316	SRR1025238_peak_36073	286	.	3.76553	31.8121	28.6401	151
chr16	96159479	96159729	SRR1025238_peak_36076	59	.	2.63595	8.29083	5.96889	416
chr16	96192041	96192278	SRR1025238_peak_36077	57	.	3.07964	8.02959	5.72487	143
chr16	96199980	96201183	SRR1025238_peak_36079	657	.	8.46313	69.5674	65.7623	525
chr16	96201679	96201812	SRR1025238_peak_36080	39	.	2.96557	6.12298	3.95757	49
chr16	96205490	96205912	SRR1025238_peak_36081	275	.	6.55057	30.7017	27.556	392
chr16	96206126	96206337	SRR1025238_peak_36082	145	.	5.198	17.3459	14.5876	202
chr16	96212845	96213364	SRR1025238_peak_36084	201	.	5.01817	23.1489	20.1976	465
chr16	96229115	96229589	SRR1025238_peak_36085	220	.	7.23277	25.0274	22.0227	239
chr16	96345121	96345547	SRR1025238_peak_36087	820	.	12.1374	86.0635	82.0536	179
chr16	96358035	96358226	SRR1025238_peak_36088	90	.	3.76679	11.6097	9.09978	169
chr16	96370200	96370384	SRR1025238_peak_36089	51	.	3.55273	7.45801	5.18845	161
chr16	96406325	96406720	SRR1025238_peak_36093	653	.	11.6221	69.1314	65.3322	170
chr16	96408185	96408481	SRR1025238_peak_36094	49	.	3.28528	7.21369	4.96681	246
chr16	96444739	96444925	SRR1025238_peak_36095	88	.	5.10927	11.347	8.84483	97
chr16	96472492	96472731	SRR1025238_peak_36097	77	.	4.19868	10.1691	7.73485	237
chr16	96512103	96512389	SRR1025238_peak_36099	94	.	5.21396	11.9303	9.40221	107
chr16	96530350	96530475	SRR1025238_peak_36101	63	.	3.19758	8.64793	6.30119	140
chr16	96531939	96532278	SRR1025238_peak_36102	120	.	4.79104	14.6798	12.0288	171
chr16	96533649	96534219	SRR1025238_peak_36103	2198	.	20.865	225.326	219.863	297
chr16	96610762	96611038	SRR1025238_peak_36105	294	.	9.58427	32.6866	29.494	233
chr16	96711936	96712227	SRR1025238_peak_36106	104	.	5.0874	13.0671	10.4807	165
chr16	96741459	96741650	SRR1025238_peak_36107	56	.	3.95772	7.89803	5.60129	77
chr16	96757720	96757924	SRR1025238_peak_36108	55	.	3.35238	7.84475	5.55189	119
chr16	96852509	96852794	SRR1025238_peak_36110	168	.	5.83522	19.6869	16.8448	225
chr16	96854186	96854492	SRR1025238_peak_36111	188	.	7.26373	21.738	18.83	200
chr16	96857734	96857875	SRR1025238_peak_36112	31	.	3.16618	5.23977	3.16581	158
chr16	96872927	96873130	SRR1025238_peak_36113	37	.	3.19104	5.9107	3.77094	130
chr16	96877288	96877638	SRR1025238_peak_36114	160	.	5.68934	18.8506	16.0365	182
chr16	96888811	96888993	SRR1025238_peak_36115	29	.	2.98355	5.04026	2.98355	47
chr16	96890912	96891264	SRR1025238_peak_36116	129	.	5.10582	15.6171	12.9247	180
chr16	96918575	96918847	SRR1025238_peak_36119	235	.	8.66355	26.5641	23.5193	119
chr16	96933381	96933421	SRR1025238_peak_36120	37	.	3.27047	5.88237	3.74593	150
chr16	96935516	96935788	SRR1025238_peak_36121	153	.	6.17756	18.1449	15.3566	127
chr16	97288864	97288953	SRR1025238_peak_36124	37	.	3.47597	5.87691	3.74257	108
chr16	97310537	97310854	SRR1025238_peak_36125	357	.	9.57313	39.1073	35.7817	220
chr16	97357617	97357877	SRR1025238_peak_36127	62	.	3.24363	8.59561	6.25263	156
chr16	97362222	97362902	SRR1025238_peak_36128	235	.	8.66355	26.5641	23.5193	254
chr16	97391229	97391646	SRR1025238_peak_36130	348	.	10.8624	38.1827	34.8744	273
chr16	97444044	97444213	SRR1025238_peak_36132	97	.	4.90571	12.2707	9.72398	140
chr16	97523159	97523481	SRR1025238_peak_36134	162	.	6.35926	19.0372	16.2182	209
chr16	97534822	97535078	SRR1025238_peak_36135	128	.	4.20732	15.4952	12.8082	169
chr16	97536113	97536339	SRR1025238_peak_36136	52	.	2.75377	7.53215	5.25974	91
chr16	97724086	97724443	SRR1025238_peak_36139	423	.	11.0833	45.7605	42.3115	161
chr16	97772731	97772972	SRR1025238_peak_36142	49	.	3.52694	7.15623	4.91914	149
chr16	97778794	97778978	SRR1025238_peak_36143	53	.	3.52647	7.63024	5.35368	42
chr16	97819618	97819952	SRR1025238_peak_36144	158	.	6.04619	18.641	15.8325	132
chr16	97851038	97852255	SRR1025238_peak_36146	424	.	8.84537	45.9381	42.4852	737
chr16	97897781	97897974	SRR1025238_peak_36147	118	.	5.8657	14.5122	11.8657	277
chr16	97919900	97920093	SRR1025238_peak_36148	97	.	4.90571	12.2707	9.72398	77
chr16	97922240	97922955	SRR1025238_peak_36149	219	.	4.95679	24.9766	21.9748	591
chr16	97948798	97949254	SRR1025238_peak_36150	814	.	16.1232	85.408	81.4054	291
chr16	97957554	97958269	SRR1025238_peak_36151	985	.	14.0554	102.746	98.5453	308
chr16	97962210	97962624	SRR1025238_peak_36152	163	.	4.01023	19.175	16.3505	395
chr17	3114398	3115434	SRR1025238_peak_36163	157	.	3.89304	18.5392	15.7368	652
chr17	3129194	3129377	SRR1025238_peak_36164	45	.	3.77642	6.72655	4.5109	91
chr17	3138503	3138678	SRR1025238_peak_36165	170	.	6.54095	19.9415	17.0918	127
chr17	3149544	3149821	SRR1025238_peak_36166	166	.	7.10856	19.4758	16.6401	162
chr17	3230237	3230598	SRR1025238_peak_36168	404	.	6.33986	43.8703	40.4551	170
chr17	3236773	3237011	SRR1025238_peak_36169	75	.	4.36063	9.97732	7.54975	122
chr17	3241244	3241419	SRR1025238_peak_36170	43	.	3.69322	6.55684	4.3611	117
chr17	3273394	3274062	SRR1025238_peak_36172	245	.	7.14814	27.6644	24.59	488
chr17	3274952	3275310	SRR1025238_peak_36173	79	.	3.55753	10.3667	7.9217	168
chr17	3295307	3295427	SRR1025238_peak_36174	23	.	2.76801	4.38535	2.39897	102
chr17	3408307	3408513	SRR1025238_peak_36180	61	.	3.64701	8.43587	6.10799	102
chr17	3510013	3510181	SRR1025238_peak_36181	61	.	3.48132	8.4514	6.11898	82
chr17	4040113	4040606	SRR1025238_peak_36185	201	.	6.41874	23.1361	20.1852	321
chr17	4174058	4174209	SRR1025238_peak_36187	50	.	3.22344	7.25407	5.00422	174
chr17	4174926	4175252	SRR1025238_peak_36188	68	.	4.17894	9.2468	6.86158	139
chr17	4497859	4498051	SRR1025238_peak_36191	201	.	5.44092	23.0656	20.1176	153
chr17	4498240	4498350	SRR1025238_peak_36191	201	.	5.44092	23.0656	20.1176	153
chr17	4636777	4636968	SRR1025238_peak_36192	67	.	3.79289	9.08781	6.71418	113
chr17	4645394	4645698	SRR1025238_peak_36193	245	.	8.8857	27.6229	24.551	173
chr17	4778215	4778514	SRR1025238_peak_36196	163	.	4.91776	19.2246	16.3981	142
chr17	4907164	4907651	SRR1025238_peak_36197	157	.	6.88641	18.5133	15.7113	126
chr17	4907933	4908665	SRR1025238_peak_36198	479	.	8.31903	51.4877	47.9425	514
chr17	4994128	4994580	SRR1025238_peak_36200	512	.	9.10309	54.8829	51.2839	255
chr17	4995275	4995589	SRR1025238_peak_36201	194	.	7.32179	22.3609	19.4343	1002
chr17	4995703	4996154	SRR1025238_peak_36201	194	.	7.32179	22.3609	19.4343	1002
chr17	4997214	4997507	SRR1025238_peak_36202	189	.	7.53834	21.8993	18.9868	274
chr17	5003398	5003614	SRR1025238_peak_36203	80	.	4.46508	10.5376	8.07745	172
chr17	5005551	5005784	SRR1025238_peak_36204	55	.	3.29025	7.88117	5.58627	131
chr17	5007220	5007703	SRR1025238_peak_36205	187	.	5.8022	21.6079	18.7031	353
chr17	5051216	5051548	SRR1025238_peak_36206	368	.	8.46799	40.176	36.8304	160
chr17	5058217	5058736	SRR1025238_peak_36208	196	.	4.48048	22.5644	19.6299	304
chr17	5082108	5082451	SRR1025238_peak_36211	135	.	4.39667	16.2374	13.5201	172
chr17	5085818	5086313	SRR1025238_peak_36212	1821	.	28.7181	187.228	182.173	321
chr17	5099128	5099738	SRR1025238_peak_36213	1560	.	25.5946	160.866	156.063	554
chr17	5116006	5116221	SRR1025238_peak_36214	141	.	5.71029	16.9268	14.1823	136
chr17	5189590	5190192	SRR1025238_peak_36216	95	.	3.20818	12.056	9.52367	308
chr17	5201973	5202177	SRR1025238_peak_36217	50	.	3.16839	7.30213	5.04772	89
chr17	5206907	5207212	SRR1025238_peak_36218	86	.	4.84249	11.1021	8.61627	126
chr17	5212153	5212425	SRR1025238_peak_36219	129	.	5.6874	15.6821	12.9889	112
chr17	5248629	5249258	SRR1025238_peak_36220	182	.	5.79439	21.1784	18.2885	528
chr17	5324431	5324800	SRR1025238_peak_36222	115	.	3.81062	14.1361	11.5076	249
chr17	5371677	5371870	SRR1025238_peak_36224	40	.	2.88802	6.26625	4.0929	125
chr17	5397553	5397787	SRR1025238_peak_36225	187	.	4.10718	21.7031	18.7958	201
chr17	5425289	5425537	SRR1025238_peak_36226	335	.	10.0399	36.7847	33.5053	123
chr17	5440182	5440489	SRR1025238_peak_36228	272	.	5.95875	30.409	27.2697	292
chr17	5491111	5491417	SRR1025238_peak_36229	101	.	4.3458	12.6784	10.1153	146
chr17	5573229	5573406	SRR1025238_peak_36232	60	.	4.03583	8.34719	6.02324	132
chr17	5688309	5688471	SRR1025238_peak_36233	38	.	3.12278	5.9511	3.80726	54
chr17	5714072	5714357	SRR1025238_peak_36235	437	.	11.8732	47.1815	43.707	147
chr17	5770720	5770904	SRR1025238_peak_36236	85	.	3.66216	10.9822	8.50466	387
chr17	5794376	5794608	SRR1025238_peak_36237	154	.	5.74563	18.2182	15.427	89
chr17	5795959	5796168	SRR1025238_peak_36238	135	.	4.49923	16.3139	13.5941	95
chr17	5796934	5797435	SRR1025238_peak_36239	67	.	3.53397	9.08489	6.71258	319
chr17	5798436	5798780	SRR1025238_peak_36240	435	.	7.3672	47.0217	43.5514	179
chr17	5823292	5823575	SRR1025238_peak_36241	97	.	4.90571	12.2707	9.72398	120
chr17	5839608	5839868	SRR1025238_peak_36242	145	.	6.36066	17.3096	14.5522	126
chr17	5841402	5841840	SRR1025238_peak_36243	128	.	5.63248	15.5445	12.8555	677
chr17	5890481	5890886	SRR1025238_peak_36247	166	.	4.48807	19.4379	16.6058	196
chr17	5997092	5998140	SRR1025238_peak_36253	619	.	9.44232	65.6674	61.914	586
chr17	6019810	6020161	SRR1025238_peak_36259	135	.	4.49923	16.3139	13.5941	193
chr17	6062850	6063058	SRR1025238_peak_36260	61	.	3.86284	8.48045	6.14511	128
chr17	6079786	6080113	SRR1025238_peak_36261	374	.	5.57697	40.8101	37.4521	180
chr17	6098003	6098205	SRR1025238_peak_36262	125	.	5.37439	15.2624	12.5856	95
chr17	6128001	6128174	SRR1025238_peak_36264	65	.	4.44285	8.94302	6.57847	100
chr17	6172928	6173453	SRR1025238_peak_36266	1274	.	12.9311	132.012	127.499	203
chr17	6203940	6204260	SRR1025238_peak_36268	196	.	7.04854	22.6269	19.692	170
chr17	6216582	6216949	SRR1025238_peak_36269	175	.	6.71644	20.3883	17.5257	252
chr17	6741965	6742176	SRR1025238_peak_36297	67	.	3.38446	9.0707	6.7017	115
chr17	6747504	6747938	SRR1025238_peak_36298	339	.	6.07892	37.27	33.981	209
chr17	6752124	6752480	SRR1025238_peak_36299	218	.	5.31703	24.8267	21.8283	139
chr17	6766759	6767032	SRR1025238_peak_36301	136	.	4.61193	16.4065	13.6834	161
chr17	6768361	6768711	SRR1025238_peak_36302	184	.	6.12698	21.3912	18.4945	293
chr17	6774054	6774406	SRR1025238_peak_36303	697	.	13.1004	73.6536	69.7963	160
chr17	6778406	6778571	SRR1025238_peak_36304	67	.	3.81298	9.14272	6.7645	94
chr17	6778916	6779306	SRR1025238_peak_36305	94	.	3.00045	11.9549	9.42605	252
chr17	6781953	6782354	SRR1025238_peak_36306	129	.	4.39459	15.6103	12.9191	172
chr17	6782515	6782786	SRR1025238_peak_36307	100	.	3.75832	12.6155	10.0537	171
chr17	6812588	6813004	SRR1025238_peak_36309	206	.	6.29679	23.6301	20.6646	140
chr17	6814644	6814905	SRR1025238_peak_36310	109	.	4.08069	13.5612	10.957	123
chr17	6817514	6817728	SRR1025238_peak_36311	78	.	4.47075	10.2398	7.8036	117
chr17	7084338	7084925	SRR1025238_peak_36324	295	.	6.49508	32.7152	29.5221	207
chr17	7103045	7103288	SRR1025238_peak_36326	86	.	3.38722	11.1228	8.63526	133
chr17	7133521	7133800	SRR1025238_peak_36327	222	.	7.87439	25.2127	22.2043	134
chr17	7143891	7144387	SRR1025238_peak_36328	303	.	6.595	33.5811	30.3695	549
chr17	7169311	7169936	SRR1025238_peak_36329	380	.	5.548	41.3972	38.0273	523
chr17	7173926	7174025	SRR1025238_peak_36331	44	.	3.0945	6.67994	4.47548	129
chr17	7197083	7197465	SRR1025238_peak_36333	349	.	8.07752	38.2816	34.9719	174
chr17	7219005	7219520	SRR1025238_peak_36335	260	.	6.16241	29.1673	26.0579	127
chr17	7260220	7260810	SRR1025238_peak_36336	607	.	8.22888	64.4384	60.7012	400
chr17	7262218	7262516	SRR1025238_peak_36338	79	.	3.49735	10.3911	7.94449	147
chr17	7268749	7269833	SRR1025238_peak_36339	1102	.	13.7179	114.533	110.205	615
chr17	7283189	7283396	SRR1025238_peak_36342	64	.	3.59467	8.78238	6.42909	109
chr17	7284360	7284939	SRR1025238_peak_36343	325	.	6.69347	35.8182	32.5585	297
chr17	7286233	7286527	SRR1025238_peak_36345	232	.	5.85946	26.2872	23.2505	202
chr17	7465431	7465727	SRR1025238_peak_36354	155	.	5.77715	18.3075	15.5135	150
chr17	7467616	7467889	SRR1025238_peak_36355	155	.	5.38452	18.3049	15.5119	156
chr17	7604321	7604639	SRR1025238_peak_36356	313	.	6.41711	34.5964	31.3631	164
chr17	7642376	7642984	SRR1025238_peak_36357	501	.	13.6866	53.7668	50.1855	376
chr17	7654180	7654476	SRR1025238_peak_36358	103	.	4.06289	12.9286	10.3534	137
chr17	7679006	7679255	SRR1025238_peak_36359	86	.	4.99671	11.1038	8.61682	124
chr17	7924426	7924634	SRR1025238_peak_36366	113	.	4.65415	13.9328	11.309	135
chr17	7935461	7935755	SRR1025238_peak_36367	43	.	3.27892	6.54702	4.35323	94
chr17	7945577	7946034	SRR1025238_peak_36368	172	.	4.50486	20.1489	17.2916	359
chr17	8120167	8120333	SRR1025238_peak_36378	66	.	4.09582	9.04817	6.6801	134
chr17	8122944	8123334	SRR1025238_peak_36379	749	.	9.49831	78.8941	74.9702	182
chr17	8143976	8144094	SRR1025238_peak_36381	64	.	3.53391	8.84512	6.49013	240
chr17	8147603	8147971	SRR1025238_peak_36382	67	.	2.77384	9.13533	6.75784	175
chr17	8165592	8165801	SRR1025238_peak_36383	106	.	3.27817	13.2708	10.6785	69
chr17	8189473	8189710	SRR1025238_peak_36384	206	.	7.85751	23.6431	20.6769	167
chr17	8310829	8311272	SRR1025238_peak_36387	848	.	13.1694	88.9216	84.8794	284
chr17	8311325	8311508	SRR1025238_peak_36388	30	.	2.68094	5.15119	3.08656	51
chr17	8456877	8457256	SRR1025238_peak_36389	170	.	6.54095	19.9415	17.0918	255
chr17	8463479	8463755	SRR1025238_peak_36390	97	.	4.04323	12.2954	9.7468	114
chr17	8468829	8469154	SRR1025238_peak_36391	288	.	6.14209	32.0648	28.8861	196
chr17	8508473	8508692	SRR1025238_peak_36392	136	.	5.2517	16.4081	13.6841	216
chr17	8552836	8553060	SRR1025238_peak_36393	224	.	6.45285	25.4496	22.4349	135
chr17	8597743	8598091	SRR1025238_peak_36395	514	.	8.27558	55.0463	51.4458	199
chr17	8872300	8872613	SRR1025238_peak_36400	485	.	8.59349	52.1525	48.5967	147
chr17	8888062	8888387	SRR1025238_peak_36401	68	.	3.2975	9.21643	6.83359	216
chr17	8896648	8896940	SRR1025238_peak_36402	32	.	2.96664	5.37565	3.275	44
chr17	9031795	9032128	SRR1025238_peak_36403	465	.	8.89415	50.0576	46.5361	203
chr17	9167223	9167541	SRR1025238_peak_36404	121	.	4.1117	14.825	12.1636	292
chr17	9168527	9168718	SRR1025238_peak_36405	39	.	2.67739	6.10108	3.93776	135
chr17	9407097	9407276	SRR1025238_peak_36406	65	.	4.44285	8.94302	6.57847	148
chr17	9407664	9407935	SRR1025238_peak_36407	79	.	4.08465	10.4393	7.98931	143
chr17	9412889	9413109	SRR1025238_peak_36408	112	.	5.7757	13.9154	11.293	74
chr17	9512583	9512809	SRR1025238_peak_36410	104	.	5.55356	13.0422	10.4577	109
chr17	9644560	9644991	SRR1025238_peak_36411	347	.	10.8074	38.0519	34.7471	221
chr17	9730311	9730527	SRR1025238_peak_36412	55	.	3.81555	7.84089	5.54928	171
chr17	9734127	9734449	SRR1025238_peak_36413	73	.	4.66499	9.7248	7.31273	68
chr17	9763195	9763401	SRR1025238_peak_36415	34	.	3.22118	5.56268	3.45045	90
chr17	9765058	9765289	SRR1025238_peak_36417	87	.	4.47941	11.1985	8.70756	175
chr17	9775852	9776071	SRR1025238_peak_36418	43	.	3.35899	6.52319	4.33219	261
chr17	9779006	9779296	SRR1025238_peak_36419	162	.	6.35926	19.0372	16.2182	300
chr17	9864282	9864398	SRR1025238_peak_36425	68	.	3.2975	9.21643	6.83359	138
chr17	9870869	9871267	SRR1025238_peak_36426	166	.	7.10856	19.4758	16.6401	261
chr17	9894063	9894340	SRR1025238_peak_36428	127	.	3.97998	15.4088	12.7266	247
chr17	9895286	9895918	SRR1025238_peak_36429	885	.	10.0989	92.5928	88.5063	697
chr17	9941081	9941359	SRR1025238_peak_36432	192	.	6.53403	22.1466	19.2273	110
chr17	9977097	9977817	SRR1025238_peak_36434	693	.	12.378	73.2507	69.3978	578
chr17	9977889	9978137	SRR1025238_peak_36435	127	.	5.04745	15.446	12.7615	147
chr17	9987054	9987422	SRR1025238_peak_36437	410	.	11.326	44.4595	41.0353	160
chr17	10033097	10033213	SRR1025238_peak_36439	115	.	5.55716	14.199	11.5654	480
chr17	10033416	10033709	SRR1025238_peak_36439	115	.	5.55716	14.199	11.5654	480
chr17	10038221	10038448	SRR1025238_peak_36440	186	.	7.40685	21.594	18.6901	128
chr17	10079207	10079370	SRR1025238_peak_36445	37	.	3.36406	5.8695	3.73737	144
chr17	10079777	10080309	SRR1025238_peak_36446	90	.	3.11443	11.5843	9.07555	350
chr17	10087234	10087675	SRR1025238_peak_36448	289	.	8.11923	32.1037	28.9239	163
chr17	10130218	10130431	SRR1025238_peak_36449	49	.	3.28528	7.21369	4.96681	133
chr17	10153226	10153561	SRR1025238_peak_36452	124	.	4.63072	15.1674	12.4931	181
chr17	10160459	10160703	SRR1025238_peak_36453	192	.	6.71798	22.2087	19.2871	178
chr17	10194178	10194325	SRR1025238_peak_36455	62	.	4.15428	8.61399	6.27031	139
chr17	10298111	10298294	SRR1025238_peak_36462	51	.	3.07462	7.41674	5.15668	105
chr17	10309244	10309324	SRR1025238_peak_36463	16	.	2.10366	3.46842	1.61865	90
chr17	10317571	10317753	SRR1025238_peak_36465	31	.	3.16618	5.23977	3.16581	199
chr17	10317852	10317858	SRR1025238_peak_36465	31	.	3.16618	5.23977	3.16581	199
chr17	10317985	10318171	SRR1025238_peak_36466	185	.	7.1239	21.3992	18.5016	209
chr17	10319924	10320431	SRR1025238_peak_36468	273	.	5.26279	30.5268	27.3839	292
chr17	10333445	10334013	SRR1025238_peak_36469	224	.	6.21492	25.513	22.4964	445
chr17	10335409	10335662	SRR1025238_peak_36471	61	.	3.0303	8.43931	6.11021	98
chr17	10359373	10359902	SRR1025238_peak_36473	743	.	10.3005	78.2669	74.3503	360
chr17	10360656	10361065	SRR1025238_peak_36474	256	.	7.18408	28.7371	25.6372	149
chr17	10370999	10371274	SRR1025238_peak_36477	106	.	4.51727	13.1983	10.6074	107
chr17	10372080	10372368	SRR1025238_peak_36478	25	.	2.40656	4.49854	2.50358	75
chr17	10373695	10374435	SRR1025238_peak_36479	230	.	6.12261	26.0364	23.005	249
chr17	10378437	10378733	SRR1025238_peak_36480	96	.	4.48636	12.1598	9.62401	178
chr17	10378857	10379219	SRR1025238_peak_36481	314	.	7.3654	34.7082	31.4728	220
chr17	10388610	10388881	SRR1025238_peak_36482	87	.	3.88228	11.2114	8.72013	171
chr17	10390174	10391077	SRR1025238_peak_36483	926	.	9.7124	96.8269	92.693	366
chr17	10399992	10400200	SRR1025238_peak_36484	86	.	3.72072	11.1888	8.6981	168
chr17	10409014	10409452	SRR1025238_peak_36486	68	.	2.93888	9.20124	6.81925	133
chr17	10409586	10409769	SRR1025238_peak_36487	73	.	4.24895	9.7076	7.30562	58
chr17	10414411	10415247	SRR1025238_peak_36488	485	.	10.6493	52.1283	48.573	162
chr17	10417022	10417320	SRR1025238_peak_36489	146	.	4.99631	17.407	14.6459	242
chr17	10435764	10436024	SRR1025238_peak_36491	53	.	3.94517	7.60093	5.32597	79
chr17	10473092	10473494	SRR1025238_peak_36494	96	.	3.15209	12.1849	9.64506	373
chr17	10473778	10474570	SRR1025238_peak_36495	2201	.	21.4515	225.576	220.11	271
chr17	10479350	10479402	SRR1025238_peak_36496	60	.	2.96382	8.37293	6.04787	174
chr17	10492723	10492921	SRR1025238_peak_36499	104	.	5.06804	13.0192	10.4405	120
chr17	10493131	10493627	SRR1025238_peak_36500	174	.	5.31396	20.3236	17.4625	251
chr17	10500813	10500961	SRR1025238_peak_36501	43	.	3.17268	6.48645	4.30277	75
chr17	10501552	10501840	SRR1025238_peak_36502	95	.	4.36679	12.1296	9.59446	151
chr17	10502831	10502963	SRR1025238_peak_36503	33	.	2.61583	5.42891	3.32578	219
chr17	10531075	10531323	SRR1025238_peak_36504	247	.	7.72568	27.8752	24.7965	103
chr17	10549784	10550409	SRR1025238_peak_36505	422	.	8.34539	45.6753	42.2286	161
chr17	10552301	10552582	SRR1025238_peak_36506	159	.	5.08292	18.772	15.96	219
chr17	10716650	10716841	SRR1025238_peak_36508	88	.	5.10927	11.347	8.84483	139
chr17	10740236	10740412	SRR1025238_peak_36509	32	.	3.02309	5.31974	3.23693	180
chr17	10745132	10745474	SRR1025238_peak_36510	41	.	2.855	6.34386	4.16642	226
chr17	10840817	10841321	SRR1025238_peak_36514	238	.	7.20627	26.8791	23.8263	218
chr17	10888065	10888267	SRR1025238_peak_36515	96	.	5.33142	12.1859	9.64506	138
chr17	10931820	10931999	SRR1025238_peak_36516	94	.	5.21396	11.9303	9.40221	124
chr17	10944746	10945008	SRR1025238_peak_36517	76	.	4.55138	10.1133	7.68022	129
chr17	11067986	11068162	SRR1025238_peak_36519	62	.	3.51747	8.55755	6.21624	126
chr17	11281715	11282110	SRR1025238_peak_36520	201	.	6.88593	23.1279	20.1781	231
chr17	11394715	11394907	SRR1025238_peak_36522	87	.	4.37189	11.2252	8.73229	81
chr17	11411637	11411812	SRR1025238_peak_36523	61	.	3.74734	8.44908	6.11825	51
chr17	11476731	11476930	SRR1025238_peak_36525	51	.	3.99856	7.44283	5.17374	101
chr17	11737353	11737544	SRR1025238_peak_36528	85	.	3.99707	11.0272	8.54519	114
chr17	12039328	12039553	SRR1025238_peak_36533	52	.	2.99773	7.55042	5.27653	110
chr17	12119719	12119998	SRR1025238_peak_36534	170	.	6.50634	19.8526	17.0054	127
chr17	12171265	12171476	SRR1025238_peak_36537	86	.	4.98919	11.0874	8.60212	150
chr17	12318572	12318813	SRR1025238_peak_36544	95	.	3.20818	12.056	9.52367	486
chr17	12318911	12319113	SRR1025238_peak_36544	95	.	3.20818	12.056	9.52367	486
chr17	12327486	12327716	SRR1025238_peak_36546	36	.	3.0665	5.8121	3.68582	225
chr17	12327905	12328086	SRR1025238_peak_36547	228	.	6.30559	25.8286	22.8026	440
chr17	12328232	12328612	SRR1025238_peak_36547	228	.	6.30559	25.8286	22.8026	440
chr17	12328698	12328969	SRR1025238_peak_36547	228	.	6.30559	25.8286	22.8026	440
chr17	12370379	12370605	SRR1025238_peak_36549	67	.	3.69594	9.07368	6.70244	108
chr17	12416393	12416571	SRR1025238_peak_36551	45	.	3.04653	6.73901	4.52208	85
chr17	12467808	12467900	SRR1025238_peak_36553	38	.	3.12278	5.9511	3.80726	205
chr17	12530221	12530556	SRR1025238_peak_36556	79	.	4.08653	10.4445	7.9944	330
chr17	12571315	12571703	SRR1025238_peak_36558	985	.	14.0554	102.746	98.5453	224
chr17	12631820	12632273	SRR1025238_peak_36559	191	.	6.35929	22.0827	19.1649	223
chr17	12652687	12652920	SRR1025238_peak_36560	73	.	3.58115	9.71782	7.31225	115
chr17	12668486	12668781	SRR1025238_peak_36562	393	.	10.0242	42.7917	39.3957	222
chr17	12668938	12669662	SRR1025238_peak_36563	219	.	6.7105	24.9198	21.9188	555
chr17	12681963	12682138	SRR1025238_peak_36566	27	.	2.87943	4.80636	2.7674	62
chr17	12723802	12724717	SRR1025238_peak_36570	1149	.	16.235	119.313	114.935	518
chr17	12724774	12724898	SRR1025238_peak_36570	1149	.	16.235	119.313	114.935	518
chr17	12725909	12726142	SRR1025238_peak_36572	78	.	4.03796	10.3087	7.86957	97
chr17	12738177	12738184	SRR1025238_peak_36573	70	.	3.81219	9.40303	7.01098	121
chr17	12740262	12740698	SRR1025238_peak_36574	479	.	8.31903	51.4877	47.9425	295
chr17	12741160	12741623	SRR1025238_peak_36575	419	.	6.68596	45.3768	41.9357	259
chr17	12742560	12742895	SRR1025238_peak_36576	152	.	4.24162	18.0145	15.2309	179
chr17	12758758	12758964	SRR1025238_peak_36583	56	.	3.3872	7.94582	5.64566	152
chr17	12765738	12765969	SRR1025238_peak_36585	97	.	3.95308	12.2661	9.72063	210
chr17	12766178	12766291	SRR1025238_peak_36586	51	.	3.14591	7.43979	5.17374	74
chr17	12768043	12768346	SRR1025238_peak_36587	41	.	3.19961	6.34789	4.1704	306
chr17	12769412	12769635	SRR1025238_peak_36588	115	.	3.81062	14.1361	11.5076	136
chr17	12769777	12769967	SRR1025238_peak_36589	65	.	2.80716	8.95539	6.59048	91
chr17	12773788	12774389	SRR1025238_peak_36590	508	.	11.3982	54.4732	50.8811	464
chr17	12780046	12780520	SRR1025238_peak_36592	91	.	3.4719	11.7053	9.18681	299
chr17	12781020	12781366	SRR1025238_peak_36593	113	.	4.55969	13.9671	11.3427	282
chr17	12786812	12787056	SRR1025238_peak_36595	33	.	2.87462	5.50903	3.39946	83
chr17	12790106	12791397	SRR1025238_peak_36596	2761	.	24.781	282.194	276.115	805
chr17	12791510	12791912	SRR1025238_peak_36597	117	.	4.50886	14.4427	11.7996	230
chr17	12792640	12793037	SRR1025238_peak_36598	67	.	3.34826	9.17304	6.79218	210
chr17	12793964	12794590	SRR1025238_peak_36599	229	.	5.25019	26.0158	22.986	299
chr17	12794717	12794908	SRR1025238_peak_36599	229	.	5.25019	26.0158	22.986	299
chr17	12797520	12798109	SRR1025238_peak_36600	312	.	6.69493	34.4536	31.2223	207
chr17	12799262	12799934	SRR1025238_peak_36601	162	.	4.79637	19.0969	16.2764	376
chr17	12810205	12810788	SRR1025238_peak_36603	776	.	15.3846	81.6401	77.6816	419
chr17	12829347	12829531	SRR1025238_peak_36606	58	.	4.22071	8.18203	5.86415	87
chr17	12865533	12865730	SRR1025238_peak_36608	88	.	5.10927	11.347	8.84483	94
chr17	12915795	12916059	SRR1025238_peak_36612	84	.	2.58664	10.8874	8.4153	218
chr17	12960448	12960644	SRR1025238_peak_36614	43	.	2.20999	6.56152	4.36571	195
chr17	12991827	12992173	SRR1025238_peak_36616	153	.	5.11817	18.1747	15.3845	250
chr17	12992450	12992844	SRR1025238_peak_36617	322	.	5.54748	35.5509	32.2969	318
chr17	13007727	13008038	SRR1025238_peak_36619	56	.	2.40594	7.91993	5.62235	320
chr17	13472495	13472860	SRR1025238_peak_36641	94	.	3.27146	11.9379	9.40942	173
chr17	13481591	13481865	SRR1025238_peak_36643	73	.	3.73919	9.71042	7.3063	172
chr17	13487877	13487887	SRR1025238_peak_36644	335	.	6.51482	36.8212	33.5415	332
chr17	13487943	13488449	SRR1025238_peak_36644	335	.	6.51482	36.8212	33.5415	332
chr17	13488809	13489077	SRR1025238_peak_36645	60	.	3.24607	8.38968	6.06392	118
chr17	13572210	13572569	SRR1025238_peak_36653	800	.	12.2985	83.9926	80.0061	187
chr17	13657069	13657109	SRR1025238_peak_36657	65	.	3.41992	8.95893	6.5936	168
chr17	13657769	13658225	SRR1025238_peak_36658	468	.	8.84326	50.4166	46.8882	350
chr17	13661256	13661393	SRR1025238_peak_36659	113	.	4.65415	13.9328	11.309	116
chr17	13677251	13677444	SRR1025238_peak_36663	37	.	3.27047	5.88237	3.74593	177
chr17	13682623	13682741	SRR1025238_peak_36665	85	.	3.53798	11.0187	8.53785	346
chr17	13683414	13683913	SRR1025238_peak_36666	119	.	4.64176	14.5494	11.9015	416
chr17	13699359	13699932	SRR1025238_peak_36667	91	.	3.92771	11.6321	9.11894	387
chr17	13703955	13704369	SRR1025238_peak_36669	368	.	9.52778	40.151	36.8066	260
chr17	13709268	13709549	SRR1025238_peak_36671	175	.	6.38208	20.4024	17.5388	203
chr17	13732731	13733074	SRR1025238_peak_36672	320	.	7.13751	35.305	32.0575	216
chr17	13738270	13738484	SRR1025238_peak_36673	40	.	2.88802	6.26625	4.0929	119
chr17	13738543	13738669	SRR1025238_peak_36673	40	.	2.88802	6.26625	4.0929	119
chr17	13740927	13741088	SRR1025238_peak_36674	108	.	4.83868	13.4624	10.8647	109
chr17	13743670	13744028	SRR1025238_peak_36675	170	.	4.33123	19.9455	17.0955	133
chr17	13759927	13760413	SRR1025238_peak_36676	320	.	7.13751	35.305	32.0575	338
chr17	13761315	13761629	SRR1025238_peak_36677	216	.	5.65019	24.6606	21.6652	186
chr17	13778866	13779074	SRR1025238_peak_36678	162	.	6.53421	19.038	16.2188	139
chr17	13836022	13836202	SRR1025238_peak_36679	96	.	5.33142	12.1859	9.64506	153
chr17	13890314	13890461	SRR1025238_peak_36680	55	.	3.5912	7.79679	5.51249	105
chr17	14046286	14046709	SRR1025238_peak_36685	240	.	8.42673	27.0861	24.029	229
chr17	14074593	14075170	SRR1025238_peak_36687	171	.	7.1329	20.0019	17.1494	449
chr17	14075700	14076039	SRR1025238_peak_36688	308	.	8.43151	34.0966	30.8729	303
chr17	14118926	14119276	SRR1025238_peak_36691	149	.	6.33236	17.6736	14.9005	189
chr17	14164028	14164134	SRR1025238_peak_36692	44	.	3.1484	6.62732	4.4259	48
chr17	14165277	14165545	SRR1025238_peak_36693	93	.	4.60127	11.8328	9.30915	118
chr17	14166581	14166765	SRR1025238_peak_36694	55	.	3.68516	7.78512	5.50284	170
chr17	14173420	14173909	SRR1025238_peak_36695	2430	.	27.0315	248.78	243.083	301
chr17	14188603	14188812	SRR1025238_peak_36696	145	.	5.99587	17.2652	14.5097	169
chr17	14203323	14203642	SRR1025238_peak_36698	100	.	4.03938	12.5643	10.0045	104
chr17	14204181	14204383	SRR1025238_peak_36699	85	.	4.52382	10.9963	8.51789	107
chr17	14206099	14206447	SRR1025238_peak_36700	332	.	5.71965	36.54	33.2653	260
chr17	14232758	14232951	SRR1025238_peak_36702	73	.	3.65583	9.70857	7.30565	120
chr17	14263137	14263380	SRR1025238_peak_36704	67	.	4.03079	9.17004	6.79002	86
chr17	14288308	14288595	SRR1025238_peak_36706	104	.	4.26514	13.0281	10.4481	149
chr17	14310003	14310210	SRR1025238_peak_36707	136	.	5.81418	16.3982	13.676	107
chr17	14317563	14317746	SRR1025238_peak_36708	45	.	3.77642	6.72655	4.5109	99
chr17	14349173	14349365	SRR1025238_peak_36709	95	.	4.70971	12.1142	9.57968	99
chr17	14382572	14383076	SRR1025238_peak_36710	223	.	7.02626	25.3967	22.3833	266
chr17	14384951	14385209	SRR1025238_peak_36711	75	.	3.81903	9.94891	7.52326	151
chr17	14392288	14392788	SRR1025238_peak_36712	507	.	10.941	54.3385	50.7492	327
chr17	14397582	14397883	SRR1025238_peak_36713	94	.	4.52803	11.9581	9.42797	141
chr17	14476176	14476473	SRR1025238_peak_36714	150	.	5.33859	17.7853	15.0086	181
chr17	14520568	14520912	SRR1025238_peak_36715	112	.	5.2691	13.8785	11.2607	137
chr17	14540709	14540892	SRR1025238_peak_36716	26	.	3.10999	4.72825	2.69553	125
chr17	14595328	14595599	SRR1025238_peak_36717	88	.	4.53464	11.3405	8.84336	131
chr17	14727527	14727746	SRR1025238_peak_36719	157	.	6.88641	18.5133	15.7113	123
chr17	14733734	14733943	SRR1025238_peak_36720	43	.	3.69322	6.55684	4.3611	140
chr17	14943223	14943433	SRR1025238_peak_36722	50	.	2.72955	7.26856	5.01621	172
chr17	15058097	15058593	SRR1025238_peak_36743	1265	.	14.057	131.011	126.508	504
chr17	15065828	15066045	SRR1025238_peak_36745	122	.	3.54237	14.8836	12.2191	243
chr17	15066891	15067184	SRR1025238_peak_36746	153	.	5.11817	18.1747	15.3845	166
chr17	15068147	15068384	SRR1025238_peak_36747	181	.	6.47026	21.0819	18.1943	128
chr17	15069198	15069391	SRR1025238_peak_36748	63	.	4.32297	8.68993	6.3417	80
chr17	15084391	15084547	SRR1025238_peak_36749	56	.	3.18443	7.97563	5.67416	93
chr17	15129836	15130418	SRR1025238_peak_36750	325	.	9.44804	35.8381	32.5776	224
chr17	15134868	15135251	SRR1025238_peak_36752	245	.	7.14814	27.6644	24.59	338
chr17	15152647	15152830	SRR1025238_peak_36753	58	.	4.22071	8.18203	5.86415	96
chr17	15152977	15153312	SRR1025238_peak_36754	181	.	5.88613	21.0652	18.178	174
chr17	15204525	15204700	SRR1025238_peak_36755	23	.	2.62585	4.37764	2.39187	101
chr17	15212928	15213208	SRR1025238_peak_36757	185	.	7.55284	21.4401	18.539	185
chr17	15242941	15243251	SRR1025238_peak_36758	45	.	3.65008	6.71259	4.50629	241
chr17	15285518	15285776	SRR1025238_peak_36759	57	.	2.47171	8.02023	5.71617	231
chr17	15375525	15376034	SRR1025238_peak_36760	335	.	7.16605	36.8615	33.5814	330
chr17	15377975	15378239	SRR1025238_peak_36762	134	.	5.30603	16.1952	13.4801	126
chr17	15440696	15440874	SRR1025238_peak_36763	73	.	3.83283	9.72533	7.31273	90
chr17	15462122	15462713	SRR1025238_peak_36764	232	.	5.85946	26.2872	23.2505	172
chr17	15467785	15467999	SRR1025238_peak_36765	91	.	3.92771	11.6321	9.11894	134
chr17	15499865	15500107	SRR1025238_peak_36768	108	.	3.19514	13.4545	10.8569	280
chr17	15517827	15518138	SRR1025238_peak_36769	286	.	8.39748	31.8418	28.6688	157
chr17	15564566	15564869	SRR1025238_peak_36772	645	.	9.05422	68.3717	64.5839	199
chr17	15572621	15572964	SRR1025238_peak_36773	953	.	21.0731	99.5349	95.3708	162
chr17	15577494	15577743	SRR1025238_peak_36774	96	.	5.33142	12.1859	9.64506	99
chr17	15704292	15704445	SRR1025238_peak_36777	31	.	2.65698	5.24166	3.16673	91
chr17	15704959	15705370	SRR1025238_peak_36779	380	.	8.08646	41.4722	38.0996	163
chr17	15743474	15743753	SRR1025238_peak_36781	197	.	7.08603	22.7243	19.7847	136
chr17	15776579	15776767	SRR1025238_peak_36783	50	.	3.91047	7.26091	5.00926	108
chr17	15826218	15826572	SRR1025238_peak_36786	158	.	4.24867	18.6437	15.8347	303
chr17	15850569	15850819	SRR1025238_peak_36787	130	.	6.21999	15.7097	13.0113	101
chr17	15993814	15994174	SRR1025238_peak_36789	80	.	4.88713	10.5264	8.06642	255
chr17	15997293	15997600	SRR1025238_peak_36790	121	.	5.99784	14.8047	12.1443	182
chr17	16005075	16005451	SRR1025238_peak_36791	106	.	4.51727	13.1983	10.6074	164
chr17	16951123	16951441	SRR1025238_peak_36792	109	.	3.57137	13.5756	10.9706	214
chr17	16951601	16951849	SRR1025238_peak_36792	109	.	3.57137	13.5756	10.9706	214
chr17	17004608	17004933	SRR1025238_peak_36793	97	.	2.92825	12.2797	9.73214	585
chr17	17005117	17005386	SRR1025238_peak_36793	97	.	2.92825	12.2797	9.73214	585
chr17	17063736	17064368	SRR1025238_peak_36794	134	.	4.09748	16.202	13.4867	284
chr17	17120924	17121775	SRR1025238_peak_36795	227	.	5.54602	25.8069	22.7821	188
chr17	17145549	17145552	SRR1025238_peak_36796	45	.	3.77642	6.72655	4.5109	155
chr17	17178864	17179671	SRR1025238_peak_36797	310	.	6.25071	34.2744	31.0466	274
chr17	17234394	17235219	SRR1025238_peak_36799	427	.	6.75943	46.2406	42.7834	239
chr17	17276319	17276514	SRR1025238_peak_36801	62	.	4.15561	8.61697	6.2717	30
chr17	17282245	17282335	SRR1025238_peak_36802	32	.	3.33214	5.36781	3.26936	129
chr17	17294021	17294724	SRR1025238_peak_36803	187	.	3.87831	21.6821	18.7757	264
chr17	17345981	17346243	SRR1025238_peak_36804	97	.	3.95308	12.2661	9.72063	130
chr17	17374025	17374712	SRR1025238_peak_36805	448	.	7.06675	48.3847	44.8895	382
chr17	17394420	17394665	SRR1025238_peak_36806	365	.	11.3293	39.9234	36.5817	129
chr17	17402584	17402960	SRR1025238_peak_36807	423	.	11.0833	45.7605	42.3115	177
chr17	17438878	17439210	SRR1025238_peak_36808	73	.	3.83283	9.72533	7.31273	233
chr17	17444479	17444681	SRR1025238_peak_36809	55	.	3.69489	7.80893	5.52146	110
chr17	17448704	17449144	SRR1025238_peak_36810	270	.	5.81052	30.1517	27.0178	276
chr17	17592984	17593175	SRR1025238_peak_36812	63	.	4.34496	8.73661	6.38547	169
chr17	17602967	17603220	SRR1025238_peak_36813	254	.	8.17619	28.5781	25.4832	133
chr17	17624442	17624640	SRR1025238_peak_36816	181	.	3.82445	21.0675	18.1802	833
chr17	17624769	17625325	SRR1025238_peak_36816	181	.	3.82445	21.0675	18.1802	833
chr17	17749413	17749607	SRR1025238_peak_36817	120	.	5.45079	14.7045	12.052	143
chr17	17766600	17766814	SRR1025238_peak_36818	157	.	6.88641	18.5133	15.7113	152
chr17	17825947	17826485	SRR1025238_peak_36819	292	.	5.28013	32.4818	29.2949	890
chr17	17826633	17826988	SRR1025238_peak_36819	292	.	5.28013	32.4818	29.2949	890
chr17	17827179	17827430	SRR1025238_peak_36820	123	.	4.79289	15.0231	12.354	159
chr17	17827621	17827859	SRR1025238_peak_36821	115	.	4.73442	14.1738	11.5415	156
chr17	17828767	17829080	SRR1025238_peak_36822	86	.	4.72965	11.1735	8.68308	444
chr17	17834933	17835257	SRR1025238_peak_36823	210	.	6.56462	24.0232	21.0483	172
chr17	17838001	17838443	SRR1025238_peak_36824	550	.	6.57158	58.7096	55.0534	295
chr17	18845234	18845466	SRR1025238_peak_36826	62	.	4.15561	8.61697	6.2717	124
chr17	18845613	18846398	SRR1025238_peak_36827	472	.	13.3285	50.7591	47.2252	656
chr17	18847592	18847820	SRR1025238_peak_36828	56	.	3.95772	7.89803	5.60129	80
chr17	18849458	18849661	SRR1025238_peak_36830	37	.	3.47597	5.87691	3.74257	59
chr17	18900606	18901034	SRR1025238_peak_36831	125	.	5.37439	15.2624	12.5856	282
chr17	19892061	19892260	SRR1025238_peak_36833	73	.	4.66499	9.7248	7.31273	50
chr17	19893203	19893498	SRR1025238_peak_36834	67	.	4.03079	9.17004	6.79002	130
chr17	20707715	20707979	SRR1025238_peak_36839	118	.	5.83601	14.446	11.8027	107
chr17	20945321	20946000	SRR1025238_peak_36841	214	.	3.56993	24.4761	21.4886	309
chr17	20987506	20987717	SRR1025238_peak_36842	31	.	3.08878	5.27352	3.19432	255
chr17	21383395	21383720	SRR1025238_peak_36847	176	.	5.48375	20.5373	17.6649	120
chr17	21383805	21383887	SRR1025238_peak_36847	176	.	5.48375	20.5373	17.6649	120
chr17	21422622	21423187	SRR1025238_peak_36848	281	.	6.48726	31.3464	28.1846	439
chr17	21474974	21475158	SRR1025238_peak_36849	97	.	3.95308	12.2661	9.72063	128
chr17	21476034	21476402	SRR1025238_peak_36850	150	.	4.83154	17.8701	15.0913	193
chr17	21516552	21517143	SRR1025238_peak_36851	351	.	7.32432	38.4759	35.1628	484
chr17	21532040	21532686	SRR1025238_peak_36852	224	.	4.84916	25.4738	22.4583	352
chr17	21534371	21534837	SRR1025238_peak_36853	384	.	8.63883	41.8627	38.4836	179
chr17	21535355	21535550	SRR1025238_peak_36854	33	.	2.87462	5.50903	3.39946	132
chr17	21566631	21566831	SRR1025238_peak_36855	163	.	4.06578	19.1885	16.3635	160
chr17	21567025	21567249	SRR1025238_peak_36856	178	.	4.5679	20.7617	17.8844	171
chr17	21567812	21568086	SRR1025238_peak_36857	124	.	4.63072	15.1674	12.4931	119
chr17	21579627	21579858	SRR1025238_peak_36858	67	.	4.03079	9.17004	6.79002	136
chr17	21679580	21679869	SRR1025238_peak_36860	83	.	2.90467	10.8661	8.39451	419
chr17	21707542	21707916	SRR1025238_peak_36861	174	.	4.767	20.3283	17.4666	530
chr17	21801485	21801715	SRR1025238_peak_36863	73	.	3.83283	9.72533	7.31273	172
chr17	21909792	21910041	SRR1025238_peak_36866	115	.	4.01608	14.1646	11.5326	144
chr17	21962243	21962464	SRR1025238_peak_36867	133	.	3.76929	16.037	13.3294	202
chr17	21962513	21962918	SRR1025238_peak_36868	108	.	3.19514	13.4545	10.8569	114
chr17	22230838	22231096	SRR1025238_peak_36874	87	.	4.47941	11.1985	8.70756	174
chr17	22423936	22424453	SRR1025238_peak_36876	507	.	10.1861	54.3035	50.7148	403
chr17	22674040	22674259	SRR1025238_peak_36879	162	.	6.95194	19.1215	16.3	145
chr17	22739505	22739944	SRR1025238_peak_36881	91	.	3.6336	11.6262	9.11388	287
chr17	22817606	22817785	SRR1025238_peak_36882	85	.	3.89956	10.9973	8.51789	107
chr17	22866621	22867086	SRR1025238_peak_36883	43	.	2.79788	6.50827	4.32327	255
chr17	22867263	22867563	SRR1025238_peak_36884	50	.	3.22344	7.25407	5.00422	257
chr17	23057120	23057336	SRR1025238_peak_36886	61	.	3.99725	8.5344	6.19428	181
chr17	23192876	23193235	SRR1025238_peak_36887	150	.	5.87824	17.7778	15.0021	282
chr17	23424519	23424702	SRR1025238_peak_36889	38	.	3.55428	6.03442	3.87449	18
chr17	23537689	23537894	SRR1025238_peak_36893	92	.	4.44642	11.7361	9.216	114
chr17	23540789	23540983	SRR1025238_peak_36894	53	.	3.84365	7.64383	5.36644	171
chr17	23546286	23546735	SRR1025238_peak_36895	340	.	8.61091	37.369	34.0773	172
chr17	23547074	23547545	SRR1025238_peak_36896	199	.	5.29599	22.8697	19.9272	400
chr17	23548668	23549058	SRR1025238_peak_36897	334	.	7.50886	36.7263	33.4477	167
chr17	23550072	23551048	SRR1025238_peak_36898	756	.	13.158	79.5684	75.635	267
chr17	23563834	23565001	SRR1025238_peak_36899	280	.	6.05042	31.2337	28.0752	378
chr17	23570144	23570308	SRR1025238_peak_36901	50	.	3.16839	7.30213	5.04772	119
chr17	23585949	23586509	SRR1025238_peak_36902	154	.	4.58981	18.2705	15.4779	157
chr17	23592741	23592978	SRR1025238_peak_36903	63	.	2.86541	8.69525	6.34669	131
chr17	23598996	23599513	SRR1025238_peak_36904	65	.	2.57689	8.89026	6.53393	455
chr17	23673506	23674142	SRR1025238_peak_36906	390	.	4.79121	42.4329	39.0437	189
chr17	23676526	23677135	SRR1025238_peak_36909	158	.	3.64351	18.6393	15.8319	940
chr17	23677196	23677446	SRR1025238_peak_36909	158	.	3.64351	18.6393	15.8319	940
chr17	23686192	23686436	SRR1025238_peak_36910	49	.	3.75251	7.18375	4.94068	133
chr17	23700206	23700380	SRR1025238_peak_36912	163	.	4.12489	19.2088	16.3832	124
chr17	23706322	23706581	SRR1025238_peak_36913	143	.	4.72174	17.1334	14.3834	156
chr17	23771369	23771757	SRR1025238_peak_36914	372	.	6.06421	40.5633	37.2091	259
chr17	23790376	23790714	SRR1025238_peak_36916	91	.	4.02142	11.6616	9.14655	242
chr17	23803100	23803168	SRR1025238_peak_36918	105	.	3.82267	13.1303	10.5419	226
chr17	23803612	23803937	SRR1025238_peak_36918	105	.	3.82267	13.1303	10.5419	226
chr17	23828450	23828883	SRR1025238_peak_36919	74	.	4.19874	9.877	7.4544	249
chr17	23829282	23829515	SRR1025238_peak_36920	121	.	3.72334	14.7829	12.1274	121
chr17	23873917	23874185	SRR1025238_peak_36923	110	.	5.03849	13.651	11.0413	136
chr17	23925127	23925472	SRR1025238_peak_36926	164	.	4.25524	19.2726	16.4453	180
chr17	23945991	23946534	SRR1025238_peak_36927	223	.	7.91545	25.3141	22.3033	433
chr17	23952193	23952530	SRR1025238_peak_36928	192	.	7.2252	22.1238	19.2047	153
chr17	23960428	23960683	SRR1025238_peak_36929	184	.	6.55003	21.3001	18.407	144
chr17	24000456	24000739	SRR1025238_peak_36930	240	.	5.96409	27.1121	24.0542	171
chr17	24035066	24035496	SRR1025238_peak_36931	540	.	14.4199	57.7333	54.0916	215
chr17	24046108	24046348	SRR1025238_peak_36932	178	.	5.12703	20.735	17.8585	149
chr17	24073238	24073695	SRR1025238_peak_36933	679	.	10.2314	71.7461	67.912	302
chr17	24163472	24163918	SRR1025238_peak_36934	408	.	5.68608	44.3143	40.8928	347
chr17	24168967	24169437	SRR1025238_peak_36935	151	.	3.92796	17.9113	15.1319	158
chr17	24173464	24173779	SRR1025238_peak_36936	231	.	5.37033	26.1915	23.1572	164
chr17	24197089	24197480	SRR1025238_peak_36937	333	.	7.10434	36.6113	33.3361	212
chr17	24206347	24206652	SRR1025238_peak_36939	184	.	5.10832	21.384	18.4885	180
chr17	24209057	24209248	SRR1025238_peak_36940	166	.	5.07231	19.4501	16.6178	325
chr17	24220708	24221487	SRR1025238_peak_36942	1254	.	13.9867	129.9	125.409	270
chr17	24237083	24237272	SRR1025238_peak_36943	67	.	3.79289	9.08781	6.71418	65
chr17	24251125	24251798	SRR1025238_peak_36944	158	.	4.17926	18.6073	15.801	507
chr17	24300774	24301100	SRR1025238_peak_36945	231	.	5.37033	26.1915	23.1572	169
chr17	24351786	24351965	SRR1025238_peak_36948	74	.	2.78849	9.88866	7.4649	130
chr17	24375201	24375402	SRR1025238_peak_36949	55	.	3.42217	7.81729	5.52821	100
chr17	24414713	24414902	SRR1025238_peak_36950	126	.	3.26056	15.327	12.6481	158
chr17	24426530	24426944	SRR1025238_peak_36951	214	.	4.47699	24.4405	21.4542	195
chr17	24429237	24429543	SRR1025238_peak_36952	235	.	6.03943	26.57	23.5245	143
chr17	24454508	24455316	SRR1025238_peak_36953	554	.	9.29296	59.153	55.4908	399
chr17	24462993	24463297	SRR1025238_peak_36955	451	.	12.7528	48.6805	45.1821	166
chr17	24463503	24463741	SRR1025238_peak_36956	131	.	5.93659	15.8889	13.1853	160
chr17	24469914	24470215	SRR1025238_peak_36957	165	.	3.89727	19.3732	16.5429	733
chr17	24470430	24470621	SRR1025238_peak_36957	165	.	3.89727	19.3732	16.5429	733
chr17	24478807	24479374	SRR1025238_peak_36958	354	.	4.38669	38.7356	35.4185	254
chr17	24494585	24494932	SRR1025238_peak_36959	238	.	6.23813	26.8861	23.8327	372
chr17	24527405	24527834	SRR1025238_peak_36961	127	.	3.97998	15.4088	12.7266	379
chr17	24528065	24528498	SRR1025238_peak_36962	296	.	5.87301	32.8951	29.6986	222
chr17	24528622	24528923	SRR1025238_peak_36963	54	.	3.17107	7.72472	5.44456	332
chr17	24550387	24550427	SRR1025238_peak_36966	111	.	3.40869	13.7275	11.1156	140
chr17	24628542	24628993	SRR1025238_peak_36967	715	.	13.2134	75.4648	71.5828	284
chr17	24636790	24637046	SRR1025238_peak_36969	211	.	5.71001	24.0953	21.1171	153
chr17	24669705	24669921	SRR1025238_peak_36973	115	.	4.0969	14.1933	11.5599	561
chr17	24695876	24696092	SRR1025238_peak_36974	52	.	3.03436	7.48153	5.21083	123
chr17	24707459	24707799	SRR1025238_peak_36975	99	.	3.34258	12.4974	9.93928	275
chr17	24720120	24720315	SRR1025238_peak_36977	136	.	4.44387	16.4193	13.6951	127
chr17	24745615	24745869	SRR1025238_peak_36979	91	.	3.6336	11.6262	9.11388	178
chr17	24762667	24762945	SRR1025238_peak_36980	167	.	6.58046	19.597	16.7569	158
chr17	24850152	24850396	SRR1025238_peak_36982	144	.	2.97399	17.2475	14.494	144
chr17	24894956	24895272	SRR1025238_peak_36984	45	.	2.49218	6.72926	4.51355	371
chr17	24936989	24937210	SRR1025238_peak_36985	68	.	2.91587	9.28192	6.8953	98
chr17	24942527	24942777	SRR1025238_peak_36986	147	.	6.47007	17.5646	14.7955	125
chr17	25063954	25064167	SRR1025238_peak_36989	59	.	3.28432	8.29847	5.97583	151
chr17	25064395	25064621	SRR1025238_peak_36990	57	.	3.09765	8.09246	5.78482	132
chr17	25083484	25083734	SRR1025238_peak_36992	55	.	2.87914	7.85752	5.56409	104
chr17	25115695	25115929	SRR1025238_peak_36993	129	.	3.15041	15.6563	12.9634	328
chr17	25127118	25127592	SRR1025238_peak_36994	661	.	8.81444	69.9109	66.1011	212
chr17	25133423	25133614	SRR1025238_peak_36995	91	.	3.84327	11.6154	9.10399	72
chr17	25184112	25184610	SRR1025238_peak_36997	1267	.	11.1539	131.257	126.752	280
chr17	25272496	25272730	SRR1025238_peak_37001	90	.	3.76679	11.6097	9.09978	117
chr17	25273661	25274018	SRR1025238_peak_37002	327	.	5.43084	36.0143	32.7501	503
chr17	25282136	25282485	SRR1025238_peak_37003	106	.	4.51727	13.1983	10.6074	149
chr17	25410247	25410581	SRR1025238_peak_37006	267	.	4.8428	29.8905	26.7626	200
chr17	25424799	25425140	SRR1025238_peak_37008	151	.	4.10327	17.9497	15.1685	397
chr17	25427494	25427849	SRR1025238_peak_37009	121	.	3.6736	14.8005	12.1441	258
chr17	25433758	25434429	SRR1025238_peak_37010	180	.	5.27077	20.9116	18.0291	422
chr17	25462181	25462924	SRR1025238_peak_37011	167	.	4.5243	19.6001	16.76	277
chr17	25463387	25463905	SRR1025238_peak_37012	1331	.	14.1931	137.705	133.136	280
chr17	25467947	25468259	SRR1025238_peak_37013	482	.	8.1589	51.8262	48.2768	162
chr17	25470035	25470181	SRR1025238_peak_37014	33	.	2.61583	5.42891	3.32578	116
chr17	25480943	25481252	SRR1025238_peak_37016	36	.	2.3393	5.79606	3.67028	262
chr17	25508989	25509245	SRR1025238_peak_37019	150	.	5.33859	17.7853	15.0086	114
chr17	25539549	25539809	SRR1025238_peak_37020	133	.	4.89963	16.0429	13.3337	139
chr17	25575425	25575467	SRR1025238_peak_37021	59	.	3.28432	8.29847	5.97583	74
chr17	25575598	25575652	SRR1025238_peak_37022	60	.	2.75646	8.38032	6.05497	159
chr17	25582141	25582496	SRR1025238_peak_37023	164	.	4.18791	19.2366	16.4098	195
chr17	25624738	25624875	SRR1025238_peak_37025	50	.	3.22344	7.25407	5.00422	101
chr17	25626647	25626896	SRR1025238_peak_37027	168	.	4.78105	19.7121	16.8689	151
chr17	25648840	25649000	SRR1025238_peak_37028	54	.	2.93354	7.69845	5.41916	104
chr17	25792117	25792582	SRR1025238_peak_37031	209	.	4.67407	23.8946	20.9225	261
chr17	25823473	25823689	SRR1025238_peak_37034	79	.	3.69667	10.3429	7.90192	162
chr17	25828775	25829140	SRR1025238_peak_37035	427	.	6.15476	46.2009	42.7441	187
chr17	25833146	25833359	SRR1025238_peak_37036	109	.	3.14667	13.5882	10.9828	386
chr17	25837573	25837681	SRR1025238_peak_37037	58	.	3.18361	8.18153	5.86415	124
chr17	25844142	25844376	SRR1025238_peak_37038	128	.	3.19155	15.5192	12.8316	225
chr17	25861422	25861686	SRR1025238_peak_37039	127	.	3.69818	15.4262	12.7433	135
chr17	25867747	25868217	SRR1025238_peak_37040	193	.	4.82679	22.2869	19.3624	406
chr17	25868372	25868424	SRR1025238_peak_37040	193	.	4.82679	22.2869	19.3624	406
chr17	25868534	25868715	SRR1025238_peak_37041	109	.	3.57137	13.5756	10.9706	130
chr17	25874922	25875354	SRR1025238_peak_37043	337	.	5.95124	37.008	33.7239	178
chr17	25913890	25913894	SRR1025238_peak_37046	49	.	3.46061	7.22708	4.97941	83
chr17	25920180	25920561	SRR1025238_peak_37047	762	.	6.88772	80.1569	76.2178	208
chr17	25941283	25941614	SRR1025238_peak_37048	187	.	4.8421	21.6721	18.7661	708
chr17	25941735	25942087	SRR1025238_peak_37048	187	.	4.8421	21.6721	18.7661	708
chr17	26009418	26009899	SRR1025238_peak_37051	568	.	7.17225	60.5371	56.8559	286
chr17	26011947	26012362	SRR1025238_peak_37052	608	.	7.13314	64.607	60.8681	229
chr17	26018026	26018229	SRR1025238_peak_37053	79	.	4.08465	10.4393	7.98931	113
chr17	26054155	26054413	SRR1025238_peak_37056	167	.	6.41085	19.6056	16.7653	222
chr17	26090203	26090629	SRR1025238_peak_37058	498	.	8.51027	53.4311	49.8544	502
chr17	26095363	26095707	SRR1025238_peak_37059	109	.	3.78564	13.506	10.9057	262
chr17	26123299	26123695	SRR1025238_peak_37060	245	.	5.06957	27.6733	24.5987	219
chr17	26139062	26139328	SRR1025238_peak_37062	72	.	3.98645	9.61075	7.21134	114
chr17	26252730	26253328	SRR1025238_peak_37065	478	.	6.61938	51.3535	47.81	260
chr17	26268791	26269073	SRR1025238_peak_37067	224	.	8.44141	25.5163	22.4972	165
chr17	26314409	26314817	SRR1025238_peak_37068	61	.	4.10079	8.49396	6.15775	243
chr17	26346365	26346585	SRR1025238_peak_37069	49	.	3.75984	7.19979	4.95435	98
chr17	26355481	26355695	SRR1025238_peak_37070	56	.	3.18443	7.97563	5.67416	143
chr17	26361563	26361782	SRR1025238_peak_37071	104	.	3.4137	13.0659	10.4807	141
chr17	26362190	26362392	SRR1025238_peak_37072	209	.	6.12182	23.9146	20.9419	97
chr17	26362731	26363024	SRR1025238_peak_37073	51	.	3.2745	7.4003	5.14168	62
chr17	26368380	26368647	SRR1025238_peak_37074	116	.	4.2825	14.2875	11.6489	210
chr17	26382243	26382500	SRR1025238_peak_37076	302	.	6.91789	33.5017	30.292	155
chr17	26413383	26413623	SRR1025238_peak_37078	73	.	3.51385	9.73657	7.32304	123
chr17	26424406	26424746	SRR1025238_peak_37079	429	.	7.05167	46.3977	42.9383	330
chr17	26425573	26425888	SRR1025238_peak_37080	373	.	7.3944	40.735	37.3779	367
chr17	26478402	26478604	SRR1025238_peak_37083	186	.	5.23166	21.5034	18.6007	135
chr17	26502945	26503270	SRR1025238_peak_37085	554	.	9.29296	59.153	55.4908	195
chr17	26503921	26504319	SRR1025238_peak_37087	161	.	4.68543	18.987	16.1692	233
chr17	26507985	26508517	SRR1025238_peak_37088	542	.	6.98102	57.8493	54.2065	427
chr17	26508684	26509048	SRR1025238_peak_37089	249	.	4.87911	28.0427	24.9612	124
chr17	26530391	26530970	SRR1025238_peak_37090	237	.	6.57582	26.7512	23.7006	236
chr17	26561362	26561584	SRR1025238_peak_37092	149	.	4.70849	17.7503	14.9759	341
chr17	26579684	26580057	SRR1025238_peak_37094	63	.	3.15549	8.7051	6.35576	305
chr17	26584588	26585044	SRR1025238_peak_37095	1028	.	9.25577	107.081	102.835	202
chr17	26594983	26595502	SRR1025238_peak_37096	139	.	4.06787	16.6414	13.9099	282
chr17	26638779	26638947	SRR1025238_peak_37099	87	.	3.00376	11.2094	8.71827	102
chr17	26645032	26645827	SRR1025238_peak_37100	465	.	9.66696	50.0511	46.5296	618
chr17	26663080	26663769	SRR1025238_peak_37101	141	.	3.4779	16.8939	14.1509	210
chr17	26699288	26699475	SRR1025238_peak_37103	85	.	4.10661	11.0729	8.58823	153
chr17	26699800	26700186	SRR1025238_peak_37104	392	.	6.68773	42.645	39.251	180
chr17	26710181	26710477	SRR1025238_peak_37106	99	.	5.16022	12.5278	9.96911	225
chr17	26714517	26714751	SRR1025238_peak_37107	74	.	4.59167	9.88644	7.46279	124
chr17	26715287	26715470	SRR1025238_peak_37108	95	.	3.20818	12.056	9.52367	143
chr17	26780807	26781379	SRR1025238_peak_37110	151	.	4.16999	17.9777	15.1958	278
chr17	26794813	26795183	SRR1025238_peak_37111	380	.	9.1947	41.4579	38.086	171
chr17	26797362	26797724	SRR1025238_peak_37112	658	.	13.428	69.6863	65.879	195
chr17	26813407	26814048	SRR1025238_peak_37113	575	.	8.13056	61.2292	57.5364	225
chr17	26840328	26840579	SRR1025238_peak_37117	54	.	3.39166	7.73186	5.45153	69
chr17	26841228	26841566	SRR1025238_peak_37118	203	.	4.62874	23.3327	20.377	186
chr17	26843295	26843546	SRR1025238_peak_37120	85	.	3.89956	10.9973	8.51789	118
chr17	26844171	26844433	SRR1025238_peak_37121	64	.	3.08133	8.83172	6.47692	665
chr17	26844674	26844971	SRR1025238_peak_37121	64	.	3.08133	8.83172	6.47692	665
chr17	26847145	26847495	SRR1025238_peak_37123	314	.	8.28266	34.7193	31.4838	247
chr17	26849565	26849880	SRR1025238_peak_37124	174	.	4.767	20.3283	17.4666	176
chr17	26850542	26851171	SRR1025238_peak_37125	978	.	11.6645	102.073	97.8812	767
chr17	26852642	26853276	SRR1025238_peak_37126	91	.	4.02142	11.6616	9.14655	136
chr17	26860548	26860787	SRR1025238_peak_37127	49	.	3.35525	7.18252	4.94003	253
chr17	26861151	26861639	SRR1025238_peak_37128	380	.	8.84801	41.4649	38.0928	182
chr17	26864389	26864765	SRR1025238_peak_37130	205	.	6.71398	23.5629	20.599	174
chr17	26865108	26865565	SRR1025238_peak_37131	151	.	4.10327	17.9497	15.1685	326
chr17	26868709	26869196	SRR1025238_peak_37132	1516	.	12.2849	156.414	151.655	255
chr17	26879884	26880082	SRR1025238_peak_37133	86	.	4.71494	11.1387	8.64952	88
chr17	26884696	26885373	SRR1025238_peak_37134	480	.	6.96006	51.58	48.033	438
chr17	26886158	26886417	SRR1025238_peak_37135	212	.	4.14035	24.2148	21.2342	168
chr17	26892573	26893124	SRR1025238_peak_37136	449	.	5.75376	48.4051	44.9098	335
chr17	26916753	26917303	SRR1025238_peak_37137	83	.	2.59365	10.7861	8.31612	358
chr17	26946686	26947044	SRR1025238_peak_37140	97	.	3.72922	12.2449	9.70193	323
chr17	26953976	26954211	SRR1025238_peak_37141	127	.	3.69818	15.4262	12.7433	100
chr17	27028351	27028588	SRR1025238_peak_37145	163	.	3.95792	19.1679	16.3437	225
chr17	27056399	27056650	SRR1025238_peak_37147	264	.	8.14265	29.5405	26.4217	250
chr17	27066166	27066390	SRR1025238_peak_37148	119	.	4.64176	14.5494	11.9015	140
chr17	27083468	27083688	SRR1025238_peak_37149	39	.	2.67739	6.10108	3.93776	107
chr17	27133608	27133882	SRR1025238_peak_37150	75	.	2.979	9.94586	7.52032	260
chr17	27204222	27204687	SRR1025238_peak_37154	170	.	4.33123	19.9455	17.0955	158
chr17	27242662	27243016	SRR1025238_peak_37156	501	.	8.34224	53.7486	50.1679	175
chr17	27281540	27281879	SRR1025238_peak_37159	44	.	3.0945	6.67994	4.47548	180
chr17	27287536	27287848	SRR1025238_peak_37160	79	.	4.08465	10.4393	7.98931	144
chr17	27325505	27325853	SRR1025238_peak_37161	59	.	3.76432	8.2353	5.91456	208
chr17	27449546	27449821	SRR1025238_peak_37165	394	.	8.76776	42.8662	39.4683	190
chr17	27480352	27480742	SRR1025238_peak_37166	198	.	4.72075	22.8004	19.859	354
chr17	27556381	27556612	SRR1025238_peak_37168	204	.	6.50781	23.4051	20.4481	828
chr17	27556676	27556922	SRR1025238_peak_37169	110	.	4.79728	13.6857	11.0744	114
chr17	27586677	27586901	SRR1025238_peak_37171	99	.	4.20373	12.533	9.97423	152
chr17	27596380	27596594	SRR1025238_peak_37173	70	.	2.53914	9.40138	7.00934	138
chr17	27603586	27604066	SRR1025238_peak_37174	422	.	7.3952	45.6771	42.23	213
chr17	27604683	27605016	SRR1025238_peak_37175	140	.	5.66397	16.8028	14.063	314
chr17	27605382	27605563	SRR1025238_peak_37176	67	.	3.53397	9.08489	6.71258	82
chr17	27623224	27623826	SRR1025238_peak_37179	224	.	5.28229	25.42	22.406	442
chr17	27635048	27635363	SRR1025238_peak_37182	145	.	4.09131	17.3197	14.5619	164
chr17	27796757	27797255	SRR1025238_peak_37185	353	.	6.444	38.7059	35.3892	352
chr17	27797413	27797835	SRR1025238_peak_37185	353	.	6.444	38.7059	35.3892	352
chr17	27811996	27812257	SRR1025238_peak_37187	99	.	4.74632	12.5411	9.98197	127
chr17	27819595	27819879	SRR1025238_peak_37188	92	.	3.42592	11.7432	9.22265	222
chr17	27826185	27826258	SRR1025238_peak_37190	35	.	2.58177	5.62259	3.50613	304
chr17	27837971	27838143	SRR1025238_peak_37191	49	.	3.63386	7.1671	4.92642	141
chr17	27839745	27840200	SRR1025238_peak_37193	207	.	4.34988	23.7104	20.742	498
chr17	27856492	27856664	SRR1025238_peak_37194	41	.	2.64114	6.28977	4.11558	162
chr17	27908805	27909306	SRR1025238_peak_37197	152	.	4.9674	18.0105	15.2274	352
chr17	27939087	27939422	SRR1025238_peak_37198	67	.	3.46563	9.1062	6.73134	202
chr17	27973365	27973662	SRR1025238_peak_37199	105	.	4.38388	13.1029	10.5151	93
chr17	28015298	28015794	SRR1025238_peak_37200	103	.	3.97007	12.8778	10.3067	378
chr17	28048556	28048742	SRR1025238_peak_37202	66	.	2.98981	9.04594	6.67828	218
chr17	28087422	28087894	SRR1025238_peak_37205	435	.	10.6383	47.0533	43.5825	229
chr17	28107162	28107353	SRR1025238_peak_37207	91	.	4.03893	11.7177	9.19797	97
chr17	28136393	28136600	SRR1025238_peak_37209	61	.	3.35011	8.50851	6.1709	162
chr17	28163680	28163945	SRR1025238_peak_37211	175	.	3.98458	20.4239	17.5598	123
chr17	28177226	28177549	SRR1025238_peak_37212	192	.	5.03474	22.1557	19.2363	179
chr17	28226113	28226547	SRR1025238_peak_37215	380	.	6.45885	41.4448	38.073	186
chr17	28261764	28262092	SRR1025238_peak_37218	572	.	11.1834	60.9664	57.2776	168
chr17	28313130	28313403	SRR1025238_peak_37219	139	.	5.46487	16.6445	13.912	376
chr17	28328090	28328850	SRR1025238_peak_37220	1021	.	11.474	106.355	102.117	619
chr17	28331339	28331662	SRR1025238_peak_37221	86	.	3.9484	11.1521	8.66264	490
chr17	28344089	28344287	SRR1025238_peak_37223	50	.	3.11906	7.35668	5.09962	65
chr17	28345381	28345580	SRR1025238_peak_37224	88	.	3.69745	11.3608	8.85805	143
chr17	28407444	28407809	SRR1025238_peak_37226	476	.	9.50517	51.2416	47.6998	184
chr17	28420442	28420633	SRR1025238_peak_37227	44	.	3.0945	6.67994	4.47548	126
chr17	28485400	28485636	SRR1025238_peak_37230	85	.	3.31343	11.036	8.55388	676
chr17	28522996	28523208	SRR1025238_peak_37233	91	.	3.6972	11.6137	9.10313	541
chr17	28523253	28523720	SRR1025238_peak_37233	91	.	3.6972	11.6137	9.10313	541
chr17	28560744	28560955	SRR1025238_peak_37235	80	.	4.88713	10.5264	8.06642	82
chr17	28593149	28593351	SRR1025238_peak_37236	41	.	2.855	6.34386	4.16642	104
chr17	28691045	28691653	SRR1025238_peak_37238	224	.	5.75482	25.47	22.4547	455
chr17	28691919	28692091	SRR1025238_peak_37239	41	.	2.96734	6.316	4.14065	74
chr17	28692377	28692588	SRR1025238_peak_37240	85	.	3.66216	10.9822	8.50466	171
chr17	28720567	28720774	SRR1025238_peak_37244	115	.	4.96919	14.1665	11.5343	112
chr17	28786221	28786360	SRR1025238_peak_37247	89	.	4.72402	11.4899	8.98322	161
chr17	28800989	28801207	SRR1025238_peak_37249	85	.	3.43349	11.0825	8.5972	305
chr17	28815546	28816125	SRR1025238_peak_37251	317	.	5.58183	34.9665	31.7244	303
chr17	28874795	28875062	SRR1025238_peak_37254	133	.	3.99691	16.0396	13.3314	239
chr17	28875413	28875671	SRR1025238_peak_37255	44	.	2.58354	6.68108	4.4763	68
chr17	28906489	28906753	SRR1025238_peak_37258	298	.	9.28358	33.0979	29.8951	442
chr17	28906804	28907084	SRR1025238_peak_37258	298	.	9.28358	33.0979	29.8951	442
chr17	28907297	28907542	SRR1025238_peak_37259	261	.	8.6478	29.2523	26.1409	119
chr17	28921085	28921426	SRR1025238_peak_37260	79	.	3.69667	10.3429	7.90192	155
chr17	28930589	28930799	SRR1025238_peak_37261	103	.	3.6976	12.8848	10.3125	416
chr17	28951908	28952850	SRR1025238_peak_37262	493	.	8.89382	52.8725	49.306	399
chr17	28990326	28990541	SRR1025238_peak_37264	224	.	8.44141	25.5163	22.4972	118
chr17	29007724	29007903	SRR1025238_peak_37266	60	.	2.96687	8.38496	6.05942	154
chr17	29008100	29008190	SRR1025238_peak_37267	65	.	3.63455	8.89759	6.54104	123
chr17	29008266	29008449	SRR1025238_peak_37268	28	.	2.89967	4.85207	2.8084	17
chr17	29032310	29032493	SRR1025238_peak_37269	33	.	2.20721	5.44412	3.33884	89
chr17	29032553	29032877	SRR1025238_peak_37270	187	.	3.80159	21.7061	18.7986	187
chr17	29044733	29045081	SRR1025238_peak_37271	201	.	5.44092	23.0656	20.1176	404
chr17	29046004	29046297	SRR1025238_peak_37272	117	.	3.40425	14.3893	11.7482	169
chr17	29062219	29062450	SRR1025238_peak_37274	208	.	5.9712	23.8191	20.8484	129
chr17	29063192	29063543	SRR1025238_peak_37275	146	.	4.99631	17.407	14.6459	193
chr17	29078940	29079211	SRR1025238_peak_37277	86	.	4.23053	11.1377	8.64854	280
chr17	29080915	29081260	SRR1025238_peak_37278	108	.	4.84031	13.4668	10.8681	451
chr17	29095248	29095855	SRR1025238_peak_37279	250	.	4.96163	28.156	25.0711	417
chr17	29171204	29171440	SRR1025238_peak_37282	62	.	3.29423	8.54886	6.2078	80
chr17	29176913	29177266	SRR1025238_peak_37283	338	.	6.9947	37.109	33.823	299
chr17	29181867	29182094	SRR1025238_peak_37286	85	.	4.1021	11.0597	8.57617	120
chr17	29211565	29211866	SRR1025238_peak_37287	156	.	5.55824	18.4574	15.6602	144
chr17	29246626	29246941	SRR1025238_peak_37288	232	.	5.85946	26.2872	23.2505	175
chr17	29251964	29252405	SRR1025238_peak_37289	243	.	5.30202	27.3766	24.3117	164
chr17	29253841	29254200	SRR1025238_peak_37290	149	.	4.78652	17.7055	14.9321	323
chr17	29256141	29256434	SRR1025238_peak_37291	79	.	3.55753	10.3667	7.9217	220
chr17	29256962	29257538	SRR1025238_peak_37292	1757	.	12.8845	180.697	175.709	250
chr17	29263785	29264128	SRR1025238_peak_37294	145	.	3.96749	17.2878	14.5314	217
chr17	29268738	29269241	SRR1025238_peak_37295	196	.	5.04202	22.5426	19.6085	194
chr17	29319873	29320145	SRR1025238_peak_37297	73	.	3.58115	9.71782	7.31225	169
chr17	29330785	29331524	SRR1025238_peak_37298	607	.	9.5621	64.4552	60.7176	495
chr17	29341990	29342224	SRR1025238_peak_37299	62	.	3.03039	8.63384	6.28802	148
chr17	29346870	29347113	SRR1025238_peak_37300	105	.	4.19454	13.0913	10.5047	154
chr17	29347578	29348174	SRR1025238_peak_37301	121	.	3.62706	14.8235	12.1626	393
chr17	29356214	29356620	SRR1025238_peak_37302	50	.	2.36315	7.29422	5.04108	418
chr17	29370964	29371530	SRR1025238_peak_37303	71	.	2.53253	9.50454	7.10896	220
chr17	29391396	29391622	SRR1025238_peak_37305	38	.	3.06349	6.00109	3.85428	62
chr17	29396959	29397287	SRR1025238_peak_37306	151	.	3.78251	17.9288	15.1486	113
chr17	29398087	29398497	SRR1025238_peak_37307	158	.	4.24867	18.6437	15.8347	172
chr17	29408531	29408789	SRR1025238_peak_37309	153	.	5.11817	18.1747	15.3845	163
chr17	29419980	29420297	SRR1025238_peak_37310	189	.	6.02302	21.9106	18.997	176
chr17	29433354	29433826	SRR1025238_peak_37311	176	.	4.26713	20.5298	17.6592	318
chr17	29438819	29439002	SRR1025238_peak_37314	46	.	3.3104	6.84433	4.62273	73
chr17	29439397	29439933	SRR1025238_peak_37315	542	.	12.0955	57.9181	54.274	238
chr17	29441961	29442315	SRR1025238_peak_37316	55	.	3.50113	7.80056	5.51484	237
chr17	29445225	29445554	SRR1025238_peak_37317	55	.	3.80671	7.82027	5.53108	452
chr17	29447390	29447482	SRR1025238_peak_37318	49	.	3.52694	7.15623	4.91914	103
chr17	29450869	29451655	SRR1025238_peak_37320	775	.	11.3914	81.4567	77.5006	573
chr17	29457611	29458108	SRR1025238_peak_37322	184	.	4.56339	21.3851	18.4893	182
chr17	29463687	29464339	SRR1025238_peak_37323	261	.	6.65262	29.2778	26.166	276
chr17	29464504	29465090	SRR1025238_peak_37323	261	.	6.65262	29.2778	26.166	276
chr17	29465496	29465766	SRR1025238_peak_37324	70	.	4.15202	9.47054	7.07627	162
chr17	29466070	29466280	SRR1025238_peak_37325	112	.	4.51282	13.8201	11.2044	184
chr17	29467209	29467598	SRR1025238_peak_37326	54	.	2.90526	7.77677	5.49483	290
chr17	29467857	29468121	SRR1025238_peak_37327	317	.	7.73626	35.0231	31.7798	142
chr17	29489440	29489709	SRR1025238_peak_37329	122	.	4.55891	14.9284	12.2623	219
chr17	29490745	29491034	SRR1025238_peak_37331	262	.	5.72248	29.3463	26.2324	134
chr17	29491184	29491225	SRR1025238_peak_37331	262	.	5.72248	29.3463	26.2324	134
chr17	29491930	29492215	SRR1025238_peak_37332	29	.	2.20562	4.99502	2.94021	54
chr17	29541450	29541644	SRR1025238_peak_37336	99	.	4.38038	12.4765	9.91992	123
chr17	29549691	29549981	SRR1025238_peak_37337	133	.	4.89963	16.0429	13.3337	225
chr17	29551120	29551521	SRR1025238_peak_37338	162	.	6.95194	19.1215	16.3	164
chr17	29603389	29603616	SRR1025238_peak_37339	48	.	2.97658	7.09913	4.86585	105
chr17	29611520	29611838	SRR1025238_peak_37340	67	.	3.61026	9.07346	6.70244	203
chr17	29614582	29615116	SRR1025238_peak_37341	636	.	8.02045	67.4429	63.6648	306
chr17	29660468	29660770	SRR1025238_peak_37344	81	.	3.26278	10.6028	8.13901	155
chr17	29736785	29737036	SRR1025238_peak_37346	35	.	2.58177	5.62259	3.50613	126
chr17	29738263	29738526	SRR1025238_peak_37347	17	.	2.04566	3.66982	1.7737	254
chr17	29738657	29738909	SRR1025238_peak_37348	110	.	3.44557	13.6834	11.0721	121
chr17	29788575	29788762	SRR1025238_peak_37350	59	.	2.77363	8.28951	5.96772	116
chr17	29790330	29790517	SRR1025238_peak_37351	52	.	2.99773	7.55042	5.27653	120
chr17	29796111	29796527	SRR1025238_peak_37353	1007	.	19.1298	104.943	100.721	296
chr17	29823556	29823893	SRR1025238_peak_37355	211	.	5.7287	24.1657	21.1856	175
chr17	29859862	29860146	SRR1025238_peak_37357	97	.	4.04323	12.2954	9.7468	216
chr17	29874317	29874548	SRR1025238_peak_37358	234	.	7.57961	26.4678	23.4262	205
chr17	29896108	29896346	SRR1025238_peak_37362	67	.	3.46563	9.1062	6.73134	132
chr17	29912786	29912839	SRR1025238_peak_37363	38	.	3.06349	6.00109	3.85428	57
chr17	29920191	29920671	SRR1025238_peak_37364	626	.	8.89108	66.3871	62.6236	248
chr17	29928854	29929197	SRR1025238_peak_37365	167	.	4.67532	19.6064	16.7656	140
chr17	29975845	29976129	SRR1025238_peak_37366	103	.	3.6976	12.8848	10.3125	227
chr17	30004065	30004264	SRR1025238_peak_37367	78	.	3.08583	10.2444	7.80756	133
chr17	30004409	30004751	SRR1025238_peak_37368	217	.	4.77569	24.7535	21.7565	136
chr17	30024732	30024960	SRR1025238_peak_37370	108	.	5.5801	13.4833	10.8844	175
chr17	30026682	30026974	SRR1025238_peak_37371	121	.	4.95994	14.8382	12.1754	166
chr17	30027510	30028003	SRR1025238_peak_37372	1555	.	17.403	160.31	155.512	242
chr17	30029681	30029973	SRR1025238_peak_37373	171	.	6.08942	20.0163	17.1627	218
chr17	30051573	30051902	SRR1025238_peak_37374	394	.	11.7314	42.8386	39.4415	248
chr17	30090470	30090746	SRR1025238_peak_37376	400	.	11.9957	43.465	40.0568	156
chr17	30093811	30093971	SRR1025238_peak_37377	88	.	5.10927	11.347	8.84483	75
chr17	30127769	30128045	SRR1025238_peak_37380	147	.	6.66427	17.5645	14.7955	148
chr17	30144189	30144332	SRR1025238_peak_37382	177	.	6.81069	20.6254	17.751	126
chr17	30145657	30146039	SRR1025238_peak_37383	176	.	5.9811	20.5339	17.6624	269
chr17	30146943	30147073	SRR1025238_peak_37384	188	.	6.90433	21.7854	18.8753	396
chr17	30146382	30146852	SRR1025238_peak_37384	188	.	6.90433	21.7854	18.8753	396
chr17	30147142	30147254	SRR1025238_peak_37385	64	.	4.22313	8.76742	6.41516	161
chr17	30147999	30148142	SRR1025238_peak_37386	88	.	4.80456	11.3502	8.84774	111
chr17	30164870	30165263	SRR1025238_peak_37392	230	.	6.12261	26.0364	23.005	179
chr17	30188766	30189054	SRR1025238_peak_37393	152	.	5.9699	18.0225	15.2387	219
chr17	30195984	30196193	SRR1025238_peak_37395	52	.	2.93543	7.52017	5.2482	281
chr17	30198381	30198795	SRR1025238_peak_37397	221	.	4.61176	25.1997	22.1916	213
chr17	30214480	30214701	SRR1025238_peak_37398	67	.	3.46563	9.1062	6.73134	52
chr17	30243547	30244062	SRR1025238_peak_37400	921	.	15.1277	96.2741	92.1473	328
chr17	30244473	30244933	SRR1025238_peak_37401	115	.	3.64735	14.1749	11.5422	306
chr17	30257000	30257130	SRR1025238_peak_37403	47	.	3.27794	6.97688	4.74846	121
chr17	30347105	30347487	SRR1025238_peak_37404	316	.	6.90579	34.8591	31.6197	195
chr17	30406988	30407330	SRR1025238_peak_37405	43	.	3.20937	6.58245	4.38438	402
chr17	30423431	30423682	SRR1025238_peak_37406	72	.	4.09165	9.60526	7.20606	89
chr17	30445884	30446237	SRR1025238_peak_37409	133	.	5.54234	16.0882	13.3762	322
chr17	30498453	30498704	SRR1025238_peak_37414	250	.	6.5805	28.1164	25.0326	113
chr17	30539145	30539405	SRR1025238_peak_37415	113	.	4.65415	13.9328	11.309	158
chr17	30550611	30550891	SRR1025238_peak_37417	106	.	4.51727	13.1983	10.6074	123
chr17	30559558	30559814	SRR1025238_peak_37418	51	.	3.99856	7.44283	5.17374	177
chr17	30611959	30612265	SRR1025238_peak_37420	131	.	4.84644	15.8721	13.1698	108
chr17	30612400	30612619	SRR1025238_peak_37421	95	.	3.20818	12.056	9.52367	114
chr17	30766677	30766927	SRR1025238_peak_37423	112	.	5.7757	13.9154	11.293	96
chr17	30817481	30817712	SRR1025238_peak_37424	92	.	5.1327	11.7518	9.23114	103
chr17	30821024	30821547	SRR1025238_peak_37425	975	.	16.0158	101.748	97.558	283
chr17	30882280	30882662	SRR1025238_peak_37427	760	.	17.0684	79.9822	76.0448	257
chr17	30938560	30939048	SRR1025238_peak_37428	582	.	10.1023	61.9617	58.2595	270
chr17	30950902	30951146	SRR1025238_peak_37429	157	.	6.88641	18.5133	15.7113	117
chr17	31019955	31020165	SRR1025238_peak_37432	50	.	3.50607	7.34138	5.08611	120
chr17	31034191	31034477	SRR1025238_peak_37434	223	.	6.57057	25.3867	22.3743	181
chr17	31042620	31042819	SRR1025238_peak_37435	37	.	3.27047	5.88237	3.74593	154
chr17	31046644	31046878	SRR1025238_peak_37436	43	.	3.35899	6.52319	4.33219	106
chr17	31057834	31057869	SRR1025238_peak_37437	67	.	3.53397	9.08489	6.71258	103
chr17	31071050	31071513	SRR1025238_peak_37439	64	.	3.53391	8.84512	6.49013	478
chr17	31071919	31072353	SRR1025238_peak_37440	525	.	8.99319	56.1239	52.5067	416
chr17	31091440	31091680	SRR1025238_peak_37442	340	.	9.58813	37.3855	34.0937	115
chr17	31119506	31119736	SRR1025238_peak_37443	119	.	4.76431	14.5985	11.9501	64
chr17	31232427	31232590	SRR1025238_peak_37445	60	.	4.03583	8.34719	6.02324	64
chr17	31304925	31305205	SRR1025238_peak_37446	222	.	5.59576	25.2313	22.2223	122
chr17	31305366	31305772	SRR1025238_peak_37447	59	.	3.3592	8.31303	5.99006	103
chr17	31315168	31315304	SRR1025238_peak_37448	73	.	3.93877	9.75579	7.34048	81
chr17	31419989	31420520	SRR1025238_peak_37450	978	.	14.4401	102.069	97.8773	299
chr17	31425916	31426145	SRR1025238_peak_37451	111	.	5.08134	13.7627	11.1494	149
chr17	31442775	31443016	SRR1025238_peak_37452	192	.	5.72747	22.16	19.2399	108
chr17	31445245	31445441	SRR1025238_peak_37453	49	.	3.26696	7.16304	4.92421	45
chr17	31492535	31492734	SRR1025238_peak_37455	97	.	3.72922	12.2449	9.70193	142
chr17	31512179	31512477	SRR1025238_peak_37456	89	.	2.94384	11.4489	8.94438	301
chr17	31543734	31543928	SRR1025238_peak_37457	204	.	7.54186	23.3885	20.4316	193
chr17	31564167	31564412	SRR1025238_peak_37458	140	.	3.5437	16.8135	14.0722	149
chr17	31564762	31564953	SRR1025238_peak_37459	176	.	5.98385	20.5421	17.6696	131
chr17	31658902	31659368	SRR1025238_peak_37467	658	.	8.96942	69.6295	65.8232	178
chr17	31685624	31685847	SRR1025238_peak_37469	116	.	3.72391	14.2735	11.6359	216
chr17	31693204	31693889	SRR1025238_peak_37470	665	.	9.21736	70.3718	66.5566	256
chr17	31730999	31731467	SRR1025238_peak_37471	177	.	4.40722	20.6259	17.7512	248
chr17	31746775	31747029	SRR1025238_peak_37472	175	.	3.84963	20.4311	17.5667	520
chr17	31766806	31767340	SRR1025238_peak_37473	644	.	6.58457	68.28	64.4928	368
chr17	31795962	31796164	SRR1025238_peak_37476	51	.	3.07462	7.41674	5.15668	81
chr17	31827313	31827458	SRR1025238_peak_37479	51	.	2.61864	7.438	5.17374	83
chr17	31855224	31855512	SRR1025238_peak_37480	103	.	3.82484	12.8743	10.3038	156
chr17	31856347	31857020	SRR1025238_peak_37481	335	.	4.86097	36.8698	33.5897	396
chr17	31889821	31890057	SRR1025238_peak_37483	44	.	2.38617	6.6447	4.44286	123
chr17	31891967	31892150	SRR1025238_peak_37484	37	.	2.96477	5.93305	3.79137	46
chr17	31892722	31893310	SRR1025238_peak_37485	803	.	9.52991	84.3869	80.3962	208
chr17	31901717	31902189	SRR1025238_peak_37486	326	.	8.31493	35.8907	32.63	323
chr17	31937227	31937570	SRR1025238_peak_37490	103	.	4.07619	12.9751	10.3974	286
chr17	31988884	31989129	SRR1025238_peak_37492	89	.	4.72402	11.4899	8.98322	112
chr17	32025372	32025743	SRR1025238_peak_37496	273	.	6.38262	30.4853	27.3443	193
chr17	32027755	32028024	SRR1025238_peak_37497	51	.	3.63302	7.4108	5.15165	92
chr17	32036144	32036572	SRR1025238_peak_37498	127	.	3.21351	15.4533	12.7683	296
chr17	32165959	32166150	SRR1025238_peak_37502	211	.	6.32681	24.1606	21.1806	384
chr17	32179565	32179885	SRR1025238_peak_37503	45	.	3.00354	6.80352	4.58305	157
chr17	32238748	32238957	SRR1025238_peak_37505	65	.	4.44285	8.94302	6.57847	99
chr17	32257470	32258270	SRR1025238_peak_37506	219	.	6.31795	25.0014	21.9977	214
chr17	32284517	32285001	SRR1025238_peak_37507	78	.	3.08583	10.2444	7.80756	535
chr17	32320261	32320603	SRR1025238_peak_37508	248	.	3.95426	27.9377	24.8585	940
chr17	32320744	32321533	SRR1025238_peak_37508	248	.	3.95426	27.9377	24.8585	940
chr17	32348938	32349495	SRR1025238_peak_37510	1254	.	16.4712	129.926	125.434	266
chr17	32350395	32351019	SRR1025238_peak_37512	319	.	5.02363	35.2386	31.9923	304
chr17	32364425	32364638	SRR1025238_peak_37513	148	.	4.59652	17.6486	14.8768	138
chr17	32483289	32483471	SRR1025238_peak_37514	55	.	3.35238	7.84475	5.55189	110
chr17	32505749	32506288	SRR1025238_peak_37516	113	.	4.65415	13.9328	11.309	427
chr17	32536570	32536777	SRR1025238_peak_37518	51	.	2.77337	7.44245	5.17374	131
chr17	32551004	32551453	SRR1025238_peak_37519	145	.	4.16005	17.3478	14.589	170
chr17	32634962	32635422	SRR1025238_peak_37520	203	.	5.6002	23.2867	20.3324	182
chr17	32684697	32684888	SRR1025238_peak_37521	80	.	4.88713	10.5264	8.06642	133
chr17	32718303	32718515	SRR1025238_peak_37522	89	.	4.72402	11.4899	8.98322	100
chr17	32787901	32788226	SRR1025238_peak_37524	77	.	2.74714	10.1652	7.73107	381
chr17	32828594	32828864	SRR1025238_peak_37525	99	.	3.34258	12.4974	9.93928	175
chr17	32891249	32891557	SRR1025238_peak_37531	82	.	3.19143	10.7184	8.25175	234
chr17	32891752	32891946	SRR1025238_peak_37532	71	.	3.5439	9.59671	7.19784	84
chr17	32924757	32925123	SRR1025238_peak_37533	375	.	7.79635	40.8702	37.5103	217
chr17	32965476	32965981	SRR1025238_peak_37535	214	.	5.14508	24.4348	21.4492	613
chr17	32993157	32993357	SRR1025238_peak_37536	67	.	3.34826	9.17304	6.79218	146
chr17	33032586	33033629	SRR1025238_peak_37537	312	.	6.03615	34.5267	31.2941	782
chr17	33089354	33089555	SRR1025238_peak_37538	67	.	2.64983	9.14101	6.76281	54
chr17	33092359	33092629	SRR1025238_peak_37539	56	.	2.67348	7.99936	5.69571	169
chr17	33254749	33255276	SRR1025238_peak_37541	169	.	3.75392	19.8354	16.9886	270
chr17	33289422	33289817	SRR1025238_peak_37542	139	.	3.24446	16.7192	13.9825	246
chr17	33394478	33395009	SRR1025238_peak_37544	272	.	7.72199	30.3998	27.261	428
chr17	33439278	33439452	SRR1025238_peak_37545	127	.	6.08295	15.4049	12.723	139
chr17	33503483	33503699	SRR1025238_peak_37546	55	.	3.5912	7.79679	5.51249	170
chr17	33524216	33524421	SRR1025238_peak_37547	115	.	3.87368	14.1371	11.508	128
chr17	33619994	33620189	SRR1025238_peak_37549	38	.	3.55428	6.03442	3.87449	48
chr17	33629406	33629623	SRR1025238_peak_37551	148	.	4.29845	17.6686	14.8965	136
chr17	33713348	33713549	SRR1025238_peak_37554	130	.	6.21999	15.7097	13.0113	90
chr17	33718342	33719056	SRR1025238_peak_37555	184	.	4.56339	21.3851	18.4893	529
chr17	33730819	33731128	SRR1025238_peak_37557	38	.	3.01151	6.05885	3.89725	171
chr17	33734317	33734510	SRR1025238_peak_37558	78	.	4.75527	10.2432	7.8067	80
chr17	33745944	33746577	SRR1025238_peak_37560	1275	.	15.6881	132.082	127.568	255
chr17	33760064	33760282	SRR1025238_peak_37561	175	.	3.89226	20.4238	17.5598	162
chr17	33779059	33779286	SRR1025238_peak_37562	58	.	2.8115	8.11185	5.80281	303
chr17	33788655	33789065	SRR1025238_peak_37564	260	.	8.82285	29.1341	26.025	278
chr17	33810319	33810554	SRR1025238_peak_37566	73	.	3.73919	9.71042	7.3063	162
chr17	33810870	33811462	SRR1025238_peak_37567	300	.	6.40661	33.2262	30.0211	467
chr17	33824612	33824851	SRR1025238_peak_37569	130	.	3.39674	15.7129	13.0143	466
chr17	33826860	33827148	SRR1025238_peak_37571	197	.	7.09079	22.7366	19.7969	135
chr17	33829028	33829306	SRR1025238_peak_37572	139	.	6.26136	16.6502	13.9166	181
chr17	33873134	33873474	SRR1025238_peak_37574	69	.	4.3535	9.35569	6.96525	162
chr17	33890428	33890877	SRR1025238_peak_37575	101	.	2.99761	12.7002	10.1369	293
chr17	33901793	33902017	SRR1025238_peak_37576	80	.	4.88713	10.5264	8.06642	132
chr17	33915675	33916184	SRR1025238_peak_37578	97	.	4.04323	12.2954	9.7468	405
chr17	33929269	33929770	SRR1025238_peak_37580	170	.	3.71672	19.8564	17.0092	368
chr17	33940446	33940637	SRR1025238_peak_37582	81	.	3.26278	10.6028	8.13901	80
chr17	33951544	33951818	SRR1025238_peak_37583	139	.	3.74288	16.6775	13.9421	107
chr17	33955445	33955684	SRR1025238_peak_37584	197	.	4.84878	22.7298	19.7902	182
chr17	33955847	33956118	SRR1025238_peak_37585	184	.	4.84845	21.3575	18.4623	148
chr17	34024483	34024839	SRR1025238_peak_37587	105	.	4.19454	13.0913	10.5047	69
chr17	34027812	34028013	SRR1025238_peak_37588	115	.	3.81062	14.1361	11.5076	112
chr17	34031651	34031998	SRR1025238_peak_37590	225	.	5.57132	25.5226	22.5034	250
chr17	34077600	34077808	SRR1025238_peak_37591	113	.	5.63523	13.9934	11.3684	153
chr17	34118773	34118822	SRR1025238_peak_37593	38	.	2.69796	6.00906	3.86108	83
chr17	34119090	34119804	SRR1025238_peak_37594	282	.	4.519	31.3717	28.2097	570
chr17	34120531	34120673	SRR1025238_peak_37595	190	.	4.4818	21.939	19.024	333
chr17	34120833	34121031	SRR1025238_peak_37595	190	.	4.4818	21.939	19.024	333
chr17	34123728	34123983	SRR1025238_peak_37598	53	.	2.96425	7.62287	5.34699	173
chr17	34310615	34310830	SRR1025238_peak_37603	74	.	4.21094	9.90772	7.48346	93
chr17	34411180	34411362	SRR1025238_peak_37605	57	.	3.13899	8.03164	5.72617	138
chr17	34587637	34588085	SRR1025238_peak_37607	155	.	4.69644	18.3682	15.5723	176
chr17	34588147	34588338	SRR1025238_peak_37607	155	.	4.69644	18.3682	15.5723	176
chr17	34605589	34606149	SRR1025238_peak_37611	511	.	8.43392	54.717	51.1197	362
chr17	34619125	34619243	SRR1025238_peak_37612	31	.	2.69262	5.18396	3.11707	78
chr17	34627511	34628058	SRR1025238_peak_37614	608	.	7.56501	64.5722	60.8335	186
chr17	34647112	34647363	SRR1025238_peak_37615	43	.	2.62101	6.52492	4.33384	322
chr17	34855838	34856057	SRR1025238_peak_37621	97	.	3.72922	12.2449	9.70193	178
chr17	34893987	34894327	SRR1025238_peak_37623	313	.	5.73082	34.598	31.3645	179
chr17	34897541	34897698	SRR1025238_peak_37624	98	.	4.69565	12.4071	9.85296	41
chr17	34897877	34898480	SRR1025238_peak_37625	121	.	3.7766	14.7712	12.1166	418
chr17	34947657	34947897	SRR1025238_peak_37628	117	.	5.81529	14.3997	11.7584	113
chr17	34952363	34953107	SRR1025238_peak_37629	221	.	6.00709	25.1949	22.1869	354
chr17	34959183	34959698	SRR1025238_peak_37630	338	.	5.75374	37.1358	33.849	407
chr17	34972216	34972612	SRR1025238_peak_37631	145	.	3.76327	17.3032	14.5459	127
chr17	34980708	34980906	SRR1025238_peak_37632	104	.	4.93955	13.0447	10.4601	68
chr17	34981825	34982115	SRR1025238_peak_37633	164	.	4.46152	19.3186	16.49	403
chr17	35000670	35001259	SRR1025238_peak_37634	151	.	3.98265	17.9172	15.1373	286
chr17	35021203	35021491	SRR1025238_peak_37635	243	.	5.30202	27.3766	24.3117	156
chr17	35021877	35022349	SRR1025238_peak_37636	856	.	13.5568	89.713	85.6604	166
chr17	35044864	35045034	SRR1025238_peak_37637	55	.	3.61791	7.86511	5.57147	112
chr17	35048047	35048444	SRR1025238_peak_37639	247	.	6.90355	27.8361	24.7584	287
chr17	35049584	35050199	SRR1025238_peak_37640	385	.	6.39207	41.9695	38.5895	284
chr17	35051101	35051437	SRR1025238_peak_37641	109	.	3.85027	13.5059	10.9057	249
chr17	35051793	35052200	SRR1025238_peak_37642	691	.	9.86027	73.0382	69.1874	246
chr17	35059703	35059946	SRR1025238_peak_37643	112	.	3.31027	13.8799	11.262	408
chr17	35079813	35080150	SRR1025238_peak_37644	254	.	6.33708	28.5559	25.4622	224
chr17	35089248	35089640	SRR1025238_peak_37645	175	.	4.87667	20.4457	17.5806	343
chr17	35122199	35122385	SRR1025238_peak_37647	65	.	3.39757	8.88658	6.53033	79
chr17	35126318	35126578	SRR1025238_peak_37648	46	.	2.70978	6.86374	4.64113	290
chr17	35134792	35135164	SRR1025238_peak_37649	230	.	4.59458	26.077	23.0451	605
chr17	35135271	35135545	SRR1025238_peak_37649	230	.	4.59458	26.077	23.0451	605
chr17	35148108	35148343	SRR1025238_peak_37651	51	.	3.96124	7.36597	5.10826	307
chr17	35165207	35165504	SRR1025238_peak_37653	213	.	4.41292	24.3851	21.3998	191
chr17	35166716	35166930	SRR1025238_peak_37654	85	.	4.41899	11.0421	8.5597	136
chr17	35185955	35186125	SRR1025238_peak_37655	168	.	6.13654	19.7277	16.8842	158
chr17	35204783	35205079	SRR1025238_peak_37656	219	.	7.37113	24.9179	21.9178	130
chr17	35218519	35218954	SRR1025238_peak_37657	163	.	6.42126	19.1952	16.37	174
chr17	35231968	35232316	SRR1025238_peak_37658	327	.	8.35442	36.016	32.7517	174
chr17	35234928	35235181	SRR1025238_peak_37659	43	.	2.61023	6.48347	4.30012	257
chr17	35235762	35236162	SRR1025238_peak_37660	112	.	3.31027	13.8799	11.262	210
chr17	35241777	35242049	SRR1025238_peak_37661	229	.	4.75489	25.9902	22.9609	408
chr17	35242558	35242900	SRR1025238_peak_37662	342	.	6.21565	37.553	34.2599	184
chr17	35481127	35481477	SRR1025238_peak_37669	73	.	3.51385	9.73657	7.32304	221
chr17	35549407	35549811	SRR1025238_peak_37673	332	.	5.39451	36.5518	33.277	174
chr17	35590892	35591112	SRR1025238_peak_37675	112	.	5.2691	13.8785	11.2607	122
chr17	35635768	35636050	SRR1025238_peak_37676	165	.	5.61236	19.4045	16.5731	156
chr17	35638556	35638894	SRR1025238_peak_37677	250	.	7.45379	28.0979	25.0149	168
chr17	35673563	35673975	SRR1025238_peak_37678	43	.	2.79788	6.50827	4.32327	117
chr17	35700570	35700834	SRR1025238_peak_37681	145	.	4.85188	17.259	14.5046	243
chr17	35702110	35702472	SRR1025238_peak_37682	295	.	7.22112	32.7236	29.5304	615
chr17	35704778	35705003	SRR1025238_peak_37683	77	.	3.98585	10.162	7.72813	128
chr17	35710725	35711107	SRR1025238_peak_37684	593	.	9.94015	63.1184	59.4	182
chr17	35719717	35721138	SRR1025238_peak_37685	1417	.	11.593	146.415	141.759	927
chr17	35725630	35725957	SRR1025238_peak_37686	267	.	5.28999	29.9286	26.7994	153
chr17	35736350	35736611	SRR1025238_peak_37687	208	.	5.54556	23.859	20.8874	116
chr17	35749829	35750029	SRR1025238_peak_37689	92	.	4.24349	11.768	9.2461	99
chr17	35758838	35759137	SRR1025238_peak_37690	255	.	7.29402	28.597	25.501	161
chr17	35785099	35785414	SRR1025238_peak_37691	195	.	7.77498	22.4413	19.5104	359
chr17	35803960	35804340	SRR1025238_peak_37692	46	.	2.96481	6.87265	4.64889	554
chr17	35812983	35813269	SRR1025238_peak_37693	140	.	4.09533	16.7656	14.0274	175
chr17	35815670	35815892	SRR1025238_peak_37695	81	.	4.36669	10.6007	8.13732	114
chr17	35816012	35816086	SRR1025238_peak_37696	48	.	3.58791	7.06102	4.82958	120
chr17	35821246	35821501	SRR1025238_peak_37697	142	.	4.87067	16.9808	14.2349	159
chr17	35833321	35833722	SRR1025238_peak_37701	79	.	3.62366	10.3502	7.90721	351
chr17	35836252	35836519	SRR1025238_peak_37702	250	.	5.38359	28.146	25.0614	735
chr17	35836613	35837089	SRR1025238_peak_37702	250	.	5.38359	28.146	25.0614	735
chr17	35837294	35837405	SRR1025238_peak_37702	250	.	5.38359	28.146	25.0614	735
chr17	35837454	35837662	SRR1025238_peak_37703	40	.	2.9374	6.22937	4.05811	61
chr17	35838017	35838805	SRR1025238_peak_37704	809	.	12.0328	84.9311	80.9344	293
chr17	35841115	35841617	SRR1025238_peak_37705	255	.	4.8663	28.6581	25.561	133
chr17	35861158	35861911	SRR1025238_peak_37707	128	.	3.49417	15.5776	12.8875	348
chr17	35865626	35866032	SRR1025238_peak_37708	72	.	3.1336	9.64473	7.24379	275
chr17	35866404	35866523	SRR1025238_peak_37709	160	.	4.51231	18.9096	16.094	326
chr17	35866571	35866893	SRR1025238_peak_37709	160	.	4.51231	18.9096	16.094	326
chr17	35867531	35867756	SRR1025238_peak_37710	19	.	2.00511	3.88705	1.96872	7
chr17	35873884	35874113	SRR1025238_peak_37712	294	.	6.07463	32.6066	29.417	154
chr17	35879444	35879835	SRR1025238_peak_37713	95	.	2.9626	12.1147	9.58016	299
chr17	35896919	35897120	SRR1025238_peak_37714	56	.	3.23459	7.92517	5.62636	50
chr17	35909882	35910286	SRR1025238_peak_37716	281	.	4.9654	31.3344	28.1733	307
chr17	35916512	35917203	SRR1025238_peak_37717	248	.	4.02331	27.9352	24.856	173
chr17	35917301	35917427	SRR1025238_peak_37717	248	.	4.02331	27.9352	24.856	173
chr17	35917844	35918209	SRR1025238_peak_37718	251	.	7.32772	28.2126	25.1273	214
chr17	35918607	35918798	SRR1025238_peak_37719	83	.	4.22371	10.8234	8.35306	156
chr17	35919004	35919195	SRR1025238_peak_37720	117	.	4.91079	14.3495	11.7098	96
chr17	35919313	35919618	SRR1025238_peak_37721	104	.	4.26514	13.0281	10.4481	134
chr17	35944393	35944597	SRR1025238_peak_37722	67	.	3.90348	9.11869	6.74245	176
chr17	35979177	35979487	SRR1025238_peak_37724	53	.	2.41912	7.59845	5.32352	118
chr17	35994255	35994591	SRR1025238_peak_37727	99	.	4.20373	12.533	9.97423	117
chr17	35996983	35997276	SRR1025238_peak_37728	244	.	5.41955	27.5565	24.4881	172
chr17	36012828	36013011	SRR1025238_peak_37729	35	.	2.80281	5.6629	3.54383	93
chr17	36020341	36020898	SRR1025238_peak_37730	104	.	5.55356	13.0422	10.4577	244
chr17	36271381	36271648	SRR1025238_peak_37737	127	.	3.98409	15.4267	12.7438	149
chr17	36271906	36272056	SRR1025238_peak_37738	39	.	2.72692	6.10441	3.94101	140
chr17	36433625	36433901	SRR1025238_peak_37741	453	.	12.8176	48.8365	45.3365	152
chr17	36474280	36474633	SRR1025238_peak_37742	32	.	2.63539	5.33435	3.25022	170
chr17	36825922	36826139	SRR1025238_peak_37749	74	.	4.19874	9.877	7.4544	177
chr17	36837263	36837461	SRR1025238_peak_37750	151	.	5.0388	17.9049	15.1258	196
chr17	36951455	36952085	SRR1025238_peak_37754	226	.	5.03546	25.7157	22.6927	167
chr17	36958095	36958744	SRR1025238_peak_37755	302	.	5.07061	33.4081	30.2002	350
chr17	36997011	36997361	SRR1025238_peak_37756	393	.	8.01597	42.7747	39.3788	196
chr17	37002430	37002909	SRR1025238_peak_37757	193	.	5.33629	22.2803	19.3562	221
chr17	37016450	37016687	SRR1025238_peak_37758	153	.	6.17756	18.1449	15.3566	119
chr17	37028526	37028840	SRR1025238_peak_37759	105	.	3.37666	13.1121	10.5239	115
chr17	37046074	37046281	SRR1025238_peak_37761	37	.	3.10575	5.90914	3.77094	285
chr17	37083519	37083703	SRR1025238_peak_37762	42	.	2.6251	6.38607	4.20713	128
chr17	37203657	37204022	SRR1025238_peak_37763	904	.	11.9175	94.5996	90.4914	156
chr17	37270185	37270635	SRR1025238_peak_37764	242	.	6.88338	27.3046	24.2413	112
chr17	37667766	37667931	SRR1025238_peak_37766	38	.	3.55428	6.03442	3.87449	43
chr17	37876791	37877018	SRR1025238_peak_37768	26	.	3.08096	4.67194	2.65921	94
chr17	37880668	37880818	SRR1025238_peak_37769	43	.	3.45217	6.51393	4.327	163
chr17	37882627	37882876	SRR1025238_peak_37770	49	.	3.52694	7.15623	4.91914	91
chr17	39129291	39129462	SRR1025238_peak_37775	45	.	3.77642	6.72655	4.5109	151
chr17	39498001	39498255	SRR1025238_peak_37779	214	.	8.21927	24.4797	21.4895	139
chr17	40837304	40837596	SRR1025238_peak_37782	144	.	5.39758	17.2109	14.4587	181
chr17	40869351	40869689	SRR1025238_peak_37783	443	.	10.9167	47.861	44.3763	226
chr17	40880411	40880588	SRR1025238_peak_37785	33	.	2.27094	5.50055	3.39258	178
chr17	40886449	40886770	SRR1025238_peak_37786	75	.	4.36063	9.97732	7.54975	114
chr17	40934301	40934619	SRR1025238_peak_37787	148	.	4.59652	17.6486	14.8768	692
chr17	40934734	40934958	SRR1025238_peak_37787	148	.	4.59652	17.6486	14.8768	692
chr17	41087569	41087871	SRR1025238_peak_37790	309	.	10.2185	34.1914	30.9648	142
chr17	41305601	41305789	SRR1025238_peak_37791	65	.	4.44285	8.94302	6.57847	126
chr17	41311571	41311828	SRR1025238_peak_37792	61	.	3.86284	8.48045	6.14511	88
chr17	41663915	41664139	SRR1025238_peak_37793	76	.	4.55138	10.1133	7.68022	166
chr17	42576857	42576972	SRR1025238_peak_37797	45	.	3.77642	6.72655	4.5109	40
chr17	42643589	42643764	SRR1025238_peak_37799	61	.	3.64701	8.43587	6.10799	112
chr17	42779506	42780007	SRR1025238_peak_37801	534	.	14.4393	57.0359	53.4043	405
chr17	42782240	42782655	SRR1025238_peak_37802	372	.	8.76076	40.6163	37.2607	190
chr17	42790813	42791125	SRR1025238_peak_37803	365	.	11.3293	39.9234	36.5817	133
chr17	42797009	42797321	SRR1025238_peak_37804	225	.	7.63111	25.6055	22.5839	151
chr17	42875790	42876413	SRR1025238_peak_37805	157	.	5.47547	18.5896	15.7837	502
chr17	42884389	42884777	SRR1025238_peak_37807	958	.	18.8961	99.9776	95.8074	253
chr17	42884956	42885254	SRR1025238_peak_37808	97	.	3.95308	12.2661	9.72063	383
chr17	42891994	42892437	SRR1025238_peak_37809	300	.	8.33693	33.2783	30.0722	196
chr17	42893047	42893506	SRR1025238_peak_37810	187	.	5.38058	21.6947	18.7874	163
chr17	42943381	42943689	SRR1025238_peak_37812	128	.	5.63248	15.5445	12.8555	250
chr17	42975381	42975783	SRR1025238_peak_37813	258	.	6.70236	29.0002	25.8946	321
chr17	42981872	42982173	SRR1025238_peak_37814	283	.	9.10276	31.5021	28.3371	158
chr17	43016431	43016702	SRR1025238_peak_37816	147	.	4.4003	17.4914	14.7272	160
chr17	43058355	43058714	SRR1025238_peak_37817	164	.	7.0422	19.3263	16.4975	150
chr17	43077466	43077645	SRR1025238_peak_37818	31	.	2.98627	5.23445	3.16335	57
chr17	43168365	43168574	SRR1025238_peak_37820	185	.	7.55284	21.4401	18.539	153
chr17	43230068	43230136	SRR1025238_peak_37823	29	.	2.73774	4.97864	2.92449	74
chr17	43265228	43265592	SRR1025238_peak_37824	255	.	4.8663	28.6581	25.561	183
chr17	43319071	43319303	SRR1025238_peak_37825	214	.	8.21927	24.4797	21.4895	111
chr17	43326761	43327318	SRR1025238_peak_37826	130	.	5.01292	15.6969	13.0026	377
chr17	43327973	43328172	SRR1025238_peak_37827	108	.	4.84031	13.4668	10.8681	138
chr17	43362362	43362673	SRR1025238_peak_37829	253	.	5.99546	28.4865	25.3945	203
chr17	43374048	43374403	SRR1025238_peak_37832	453	.	10.2116	48.8573	45.3563	199
chr17	43554484	43554912	SRR1025238_peak_37842	1797	.	25.3832	184.787	179.758	243
chr17	43611649	43611864	SRR1025238_peak_37844	302	.	6.91789	33.5017	30.292	168
chr17	43644448	43644803	SRR1025238_peak_37846	605	.	11.7723	64.3153	60.5794	174
chr17	43667099	43667258	SRR1025238_peak_37848	42	.	2.6251	6.38607	4.20713	65
chr17	43669228	43669365	SRR1025238_peak_37849	51	.	3.83364	7.36056	5.10315	78
chr17	43711729	43711920	SRR1025238_peak_37851	112	.	5.7757	13.9154	11.293	95
chr17	43744336	43744807	SRR1025238_peak_37853	926	.	13.5064	96.7872	92.6535	302
chr17	43786670	43786886	SRR1025238_peak_37855	58	.	4.22071	8.18203	5.86415	119
chr17	43806944	43807190	SRR1025238_peak_37859	205	.	6.71398	23.5629	20.599	172
chr17	43811581	43811772	SRR1025238_peak_37860	65	.	4.44285	8.94302	6.57847	363
chr17	43825139	43825358	SRR1025238_peak_37861	233	.	8.34848	26.3647	23.3256	118
chr17	43827280	43827614	SRR1025238_peak_37862	694	.	16.0288	73.2681	69.4148	169
chr17	43855496	43855687	SRR1025238_peak_37863	75	.	4.14353	10.0255	7.59669	483
chr17	43869630	43869991	SRR1025238_peak_37864	136	.	5.81418	16.3982	13.676	152
chr17	43873877	43874027	SRR1025238_peak_37865	81	.	4.36669	10.6007	8.13732	162
chr17	43883075	43883333	SRR1025238_peak_37866	315	.	10.2107	34.7802	31.5423	136
chr17	43952929	43953358	SRR1025238_peak_37870	343	.	8.3501	37.6153	34.3182	412
chr17	43993308	43993827	SRR1025238_peak_37871	73	.	3.93877	9.75579	7.34048	343
chr17	44020959	44021152	SRR1025238_peak_37872	81	.	4.36669	10.6007	8.13732	180
chr17	44026337	44027003	SRR1025238_peak_37873	549	.	12.1119	58.6476	54.9933	166
chr17	44038800	44039031	SRR1025238_peak_37874	170	.	6.50634	19.8526	17.0054	211
chr17	44105423	44106033	SRR1025238_peak_37876	743	.	10.3005	78.2669	74.3503	379
chr17	44130466	44130794	SRR1025238_peak_37877	479	.	11.9917	51.5255	47.9794	182
chr17	44136088	44136339	SRR1025238_peak_37878	121	.	5.99784	14.8047	12.1443	156
chr17	44136735	44136985	SRR1025238_peak_37879	82	.	4.54233	10.7252	8.25704	109
chr17	44151560	44152156	SRR1025238_peak_37881	219	.	6.31575	24.9941	21.992	364
chr17	44188458	44188887	SRR1025238_peak_37883	91	.	3.4719	11.7053	9.18681	133
chr17	44192953	44193152	SRR1025238_peak_37884	91	.	4.02142	11.6616	9.14655	83
chr17	44220065	44220248	SRR1025238_peak_37886	65	.	4.44285	8.94302	6.57847	86
chr17	44230051	44230373	SRR1025238_peak_37887	304	.	9.99341	33.664	30.4504	155
chr17	44239289	44239609	SRR1025238_peak_37888	149	.	5.3088	17.6928	14.9195	166
chr17	44256658	44256934	SRR1025238_peak_37889	284	.	5.54702	31.653	28.4848	116
chr17	44261829	44262203	SRR1025238_peak_37890	1593	.	20.7164	164.163	159.327	208
chr17	44300748	44301173	SRR1025238_peak_37891	440	.	6.99076	47.5005	44.0222	207
chr17	44307812	44308054	SRR1025238_peak_37892	102	.	4.87054	12.8661	10.2962	143
chr17	44371649	44372153	SRR1025238_peak_37893	375	.	8.50989	40.8656	37.5062	326
chr17	44546901	44547131	SRR1025238_peak_37896	126	.	5.38253	15.2839	12.6066	122
chr17	44632320	44632635	SRR1025238_peak_37898	79	.	3.96972	10.3919	7.94449	157
chr17	44667529	44667761	SRR1025238_peak_37899	49	.	3.63386	7.1671	4.92642	117
chr17	44672053	44672727	SRR1025238_peak_37900	729	.	9.34634	76.8729	72.9743	350
chr17	44776887	44777108	SRR1025238_peak_37902	93	.	3.34341	11.8327	9.30912	199
chr17	44777254	44777451	SRR1025238_peak_37902	93	.	3.34341	11.8327	9.30912	199
chr17	44797389	44797647	SRR1025238_peak_37903	71	.	4.56221	9.50612	7.1093	160
chr17	44968828	44969066	SRR1025238_peak_37904	84	.	4.74927	10.8892	8.41568	109
chr17	45028077	45028263	SRR1025238_peak_37907	58	.	4.22071	8.18203	5.86415	74
chr17	45028552	45028787	SRR1025238_peak_37908	61	.	3.55906	8.43749	6.10844	139
chr17	45065581	45065710	SRR1025238_peak_37910	65	.	4.44285	8.94302	6.57847	90
chr17	45112416	45112701	SRR1025238_peak_37911	171	.	6.72639	19.9601	17.1096	163
chr17	45116956	45117143	SRR1025238_peak_37912	91	.	4.94715	11.6824	9.16532	117
chr17	45130770	45131018	SRR1025238_peak_37913	214	.	8.21927	24.4797	21.4895	143
chr17	45157752	45157976	SRR1025238_peak_37914	62	.	3.62044	8.61023	6.26695	150
chr17	45158113	45158349	SRR1025238_peak_37915	224	.	4.84916	25.4738	22.4583	169
chr17	45165866	45166094	SRR1025238_peak_37916	152	.	5.54346	18.0252	15.2403	110
chr17	45169944	45170170	SRR1025238_peak_37917	39	.	2.96557	6.12298	3.95757	78
chr17	45205542	45205733	SRR1025238_peak_37919	56	.	3.85276	7.92735	5.62827	111
chr17	45228423	45228728	SRR1025238_peak_37920	150	.	4.64586	17.8408	15.0629	141
chr17	45237259	45237463	SRR1025238_peak_37921	103	.	5.49176	12.9073	10.3335	128
chr17	45251547	45251795	SRR1025238_peak_37922	91	.	3.52153	11.6728	9.15695	182
chr17	45400341	45400439	SRR1025238_peak_37924	45	.	3.00354	6.80352	4.58305	50
chr17	45432762	45433000	SRR1025238_peak_37925	41	.	3.17964	6.29743	4.12277	148
chr17	45433358	45433511	SRR1025238_peak_37926	84	.	3.34399	10.9433	8.4686	122
chr17	45478545	45478794	SRR1025238_peak_37927	192	.	5.72747	22.16	19.2399	132
chr17	45506774	45507051	SRR1025238_peak_37928	145	.	3.85904	17.2838	14.5277	201
chr17	45516570	45516812	SRR1025238_peak_37929	145	.	4.09131	17.3197	14.5619	172
chr17	45521447	45521472	SRR1025238_peak_37930	40	.	2.92467	6.19239	4.02351	132
chr17	45523133	45523444	SRR1025238_peak_37931	73	.	3.2564	9.71523	7.31085	174
chr17	45551971	45552245	SRR1025238_peak_37932	133	.	3.99691	16.0396	13.3314	182
chr17	45563779	45564145	SRR1025238_peak_37934	148	.	4.52105	17.6712	14.899	504
chr17	45567333	45567525	SRR1025238_peak_37935	34	.	2.34692	5.5777	3.4647	149
chr17	45572667	45573372	SRR1025238_peak_37936	231	.	5.62376	26.1333	23.1	732
chr17	45573735	45574141	SRR1025238_peak_37937	230	.	5.2556	26.041	23.0095	156
chr17	45578257	45578533	SRR1025238_peak_37938	129	.	5.10582	15.6171	12.9247	150
chr17	45581650	45581823	SRR1025238_peak_37939	50	.	3.22344	7.25407	5.00422	150
chr17	45584880	45585467	SRR1025238_peak_37940	100	.	3.47469	12.6556	10.0931	615
chr17	45610265	45610554	SRR1025238_peak_37945	93	.	4.37642	11.8506	9.32545	136
chr17	45629127	45629591	SRR1025238_peak_37947	290	.	7.65862	32.2276	29.0447	394
chr17	45646038	45646269	SRR1025238_peak_37949	100	.	4.91409	12.6349	10.0727	199
chr17	45686329	45686662	SRR1025238_peak_37951	127	.	3.69818	15.4262	12.7433	175
chr17	45693958	45694049	SRR1025238_peak_37952	42	.	2.8251	6.42468	4.24359	170
chr17	45695805	45696037	SRR1025238_peak_37953	38	.	3.06349	6.00109	3.85428	67
chr17	45709912	45710098	SRR1025238_peak_37954	67	.	3.79289	9.08781	6.71418	97
chr17	45729446	45729709	SRR1025238_peak_37956	145	.	4.16005	17.3478	14.589	159
chr17	45736779	45737319	SRR1025238_peak_37957	240	.	5.96409	27.1121	24.0542	724
chr17	45767276	45767467	SRR1025238_peak_37958	140	.	4.22583	16.7554	14.0174	177
chr17	45802362	45802738	SRR1025238_peak_37959	457	.	8.29372	49.2264	45.7179	226
chr17	45864307	45864526	SRR1025238_peak_37964	67	.	3.69594	9.07368	6.70244	178
chr17	45873530	45873804	SRR1025238_peak_37966	270	.	7.80695	30.1437	27.0103	148
chr17	45886360	45886541	SRR1025238_peak_37968	33	.	2.35111	5.4687	3.36236	120
chr17	45918655	45918846	SRR1025238_peak_37969	48	.	3.3169	7.08078	4.84825	80
chr17	45950564	45950771	SRR1025238_peak_37972	61	.	3.55906	8.43749	6.10844	119
chr17	45965511	45965788	SRR1025238_peak_37973	118	.	4.84564	14.5038	11.8584	322
chr17	45983060	45983761	SRR1025238_peak_37974	328	.	10.0053	36.0952	32.8303	148
chr17	46008898	46009440	SRR1025238_peak_37976	873	.	13.8133	91.4287	87.3558	325
chr17	46011868	46012252	SRR1025238_peak_37977	146	.	4.31387	17.4326	14.6705	161
chr17	46026415	46026635	SRR1025238_peak_37978	56	.	3.18443	7.97563	5.67416	136
chr17	46030444	46030643	SRR1025238_peak_37981	146	.	4.23403	17.3851	14.6253	757
chr17	46030963	46031311	SRR1025238_peak_37981	146	.	4.23403	17.3851	14.6253	757
chr17	46031901	46032072	SRR1025238_peak_37982	42	.	2.6251	6.38607	4.20713	203
chr17	46032637	46032843	SRR1025238_peak_37983	52	.	2.50548	7.49723	5.22617	173
chr17	46063345	46063573	SRR1025238_peak_37984	140	.	5.02857	16.8065	14.0653	70
chr17	46110808	46111142	SRR1025238_peak_37985	41	.	2.64114	6.28977	4.11558	105
chr17	46153270	46153748	SRR1025238_peak_37988	127	.	3.85528	15.3955	12.7153	305
chr17	46159956	46160159	SRR1025238_peak_37989	100	.	3.9681	12.5944	10.033	148
chr17	46160455	46160841	SRR1025238_peak_37990	78	.	2.8634	10.2861	7.84862	522
chr17	46202388	46202620	SRR1025238_peak_37993	70	.	2.73039	9.41297	7.02075	118
chr17	46239731	46240187	SRR1025238_peak_37994	512	.	9.10309	54.8829	51.2839	327
chr17	46248065	46248132	SRR1025238_peak_37995	43	.	2.3186	6.56277	4.36688	143
chr17	46258488	46258710	SRR1025238_peak_37996	167	.	4.67532	19.6064	16.7656	147
chr17	46275839	46275967	SRR1025238_peak_37997	35	.	3.06827	5.61993	3.5041	64
chr17	46282798	46282957	SRR1025238_peak_37998	88	.	4.40442	11.3124	8.8172	130
chr17	46298423	46298711	SRR1025238_peak_38000	122	.	3.50374	14.9201	12.2542	195
chr17	46309811	46310148	SRR1025238_peak_38001	636	.	8.97265	67.3775	63.6017	204
chr17	46327895	46327988	SRR1025238_peak_38002	134	.	3.55547	16.1585	13.4445	349
chr17	46328113	46328338	SRR1025238_peak_38002	134	.	3.55547	16.1585	13.4445	349
chr17	46383616	46383948	SRR1025238_peak_38003	168	.	5.24318	19.7013	16.8588	196
chr17	46458054	46458801	SRR1025238_peak_38006	1021	.	15.3545	106.409	102.171	739
chr17	46462320	46462533	SRR1025238_peak_38007	109	.	4.88265	13.5827	10.9774	68
chr17	46547068	46547248	SRR1025238_peak_38010	67	.	3.609	9.06971	6.70102	102
chr17	46553145	46553755	SRR1025238_peak_38011	834	.	9.74327	87.4405	83.4142	338
chr17	46554255	46554382	SRR1025238_peak_38012	71	.	3.5439	9.59671	7.19784	155
chr17	46555644	46556282	SRR1025238_peak_38014	493	.	7.44668	52.8744	49.3074	523
chr17	46578705	46578911	SRR1025238_peak_38015	119	.	4.64176	14.5494	11.9015	101
chr17	46617502	46617701	SRR1025238_peak_38016	52	.	3.38074	7.47541	5.2055	132
chr17	46621375	46621706	SRR1025238_peak_38017	317	.	6.59785	34.9479	31.7061	172
chr17	46624207	46624537	SRR1025238_peak_38018	256	.	4.94595	28.7684	25.6678	177
chr17	46628655	46629060	SRR1025238_peak_38019	31	.	2.36037	5.25118	3.17556	124
chr17	46629630	46629955	SRR1025238_peak_38021	80	.	3.53489	10.527	8.06697	128
chr17	46646177	46646634	SRR1025238_peak_38022	128	.	3.56862	15.5044	12.8172	233
chr17	46650223	46650442	SRR1025238_peak_38023	112	.	3.48385	13.8737	11.2571	459
chr17	46650622	46650834	SRR1025238_peak_38023	112	.	3.48385	13.8737	11.2571	459
chr17	46679996	46680310	SRR1025238_peak_38025	142	.	4.60386	17.0273	14.2792	182
chr17	46680405	46680492	SRR1025238_peak_38025	142	.	4.60386	17.0273	14.2792	182
chr17	46680550	46680888	SRR1025238_peak_38026	413	.	7.87776	44.8106	41.3778	195
chr17	46752000	46752589	SRR1025238_peak_38030	194	.	4.28234	22.4142	19.4865	480
chr17	46782369	46782616	SRR1025238_peak_38033	87	.	3.26742	11.2706	8.77663	194
chr17	46782978	46783305	SRR1025238_peak_38033	87	.	3.26742	11.2706	8.77663	194
chr17	46854621	46854843	SRR1025238_peak_38034	73	.	3.65583	9.70857	7.30565	116
chr17	46856550	46856806	SRR1025238_peak_38035	55	.	3.35238	7.84475	5.55189	65
chr17	46857286	46857810	SRR1025238_peak_38036	305	.	9.08465	33.7201	30.5041	370
chr17	46858189	46858427	SRR1025238_peak_38037	215	.	8.04173	24.5886	21.5959	135
chr17	46874139	46874427	SRR1025238_peak_38039	242	.	6.00683	27.2807	24.2177	199
chr17	46885906	46886372	SRR1025238_peak_38041	193	.	3.85296	22.3166	19.3917	232
chr17	46960215	46960485	SRR1025238_peak_38045	117	.	4.38979	14.3564	11.7158	173
chr17	47003496	47003682	SRR1025238_peak_38046	106	.	4.51727	13.1983	10.6074	101
chr17	47010157	47010530	SRR1025238_peak_38048	87	.	3.00376	11.2094	8.71827	284
chr17	47138281	47138476	SRR1025238_peak_38052	48	.	3.61463	7.12279	4.88822	102
chr17	47139292	47139606	SRR1025238_peak_38053	172	.	4.48633	20.0631	17.2086	177
chr17	47139840	47140232	SRR1025238_peak_38054	170	.	5.01483	19.9464	17.0963	292
chr17	47141067	47141257	SRR1025238_peak_38055	65	.	3.0485	8.90025	6.54325	117
chr17	47151586	47151831	SRR1025238_peak_38058	188	.	6.54665	21.7365	18.8286	151
chr17	47168059	47168470	SRR1025238_peak_38059	193	.	6.27286	22.2587	19.3355	422
chr17	47174753	47175157	SRR1025238_peak_38060	1210	.	13.9981	125.505	121.059	178
chr17	47196185	47196515	SRR1025238_peak_38061	96	.	4.88704	12.2248	9.68336	166
chr17	47198425	47198582	SRR1025238_peak_38062	89	.	4.12721	11.4215	8.91765	116
chr17	47295286	47295506	SRR1025238_peak_38065	89	.	4.47402	11.4978	8.99097	98
chr17	47410448	47410710	SRR1025238_peak_38068	71	.	3.09964	9.50452	7.10896	83
chr17	47429125	47429268	SRR1025238_peak_38069	37	.	2.33582	5.90539	3.76787	132
chr17	47441237	47441397	SRR1025238_peak_38070	28	.	2.55707	4.94813	2.89742	44
chr17	47446007	47446436	SRR1025238_peak_38072	409	.	6.00752	44.4163	40.9927	201
chr17	47454751	47454933	SRR1025238_peak_38074	33	.	2.45573	5.47103	3.36424	164
chr17	47459499	47459734	SRR1025238_peak_38075	197	.	6.27083	22.684	19.7469	153
chr17	47462777	47462998	SRR1025238_peak_38076	116	.	5.129	14.2454	11.6084	118
chr17	47479778	47480108	SRR1025238_peak_38077	183	.	6.37467	21.2545	18.3628	212
chr17	47511330	47511574	SRR1025238_peak_38079	140	.	3.22322	16.7835	14.044	171
chr17	47518255	47518695	SRR1025238_peak_38080	127	.	4.35051	15.4459	12.7615	333
chr17	47521538	47522276	SRR1025238_peak_38081	1095	.	11.095	113.92	109.599	244
chr17	47559724	47560063	SRR1025238_peak_38084	113	.	4.9064	13.992	11.3672	171
chr17	47593404	47593777	SRR1025238_peak_38086	115	.	3.81062	14.1361	11.5076	640
chr17	47595322	47595656	SRR1025238_peak_38089	197	.	5.66052	22.72	19.7813	162
chr17	47598199	47598439	SRR1025238_peak_38092	287	.	6.41044	31.9194	28.7448	148
chr17	47611005	47611505	SRR1025238_peak_38094	153	.	3.55512	18.0865	15.3004	244
chr17	47629290	47629720	SRR1025238_peak_38095	295	.	7.50637	32.7292	29.5358	200
chr17	47630021	47630041	SRR1025238_peak_38095	295	.	7.50637	32.7292	29.5358	200
chr17	47646658	47646987	SRR1025238_peak_38096	308	.	8.43151	34.0966	30.8729	249
chr17	47688849	47689044	SRR1025238_peak_38099	58	.	3.05395	8.13617	5.82668	277
chr17	47694889	47695145	SRR1025238_peak_38100	156	.	4.9831	18.4173	15.6208	119
chr17	47717555	47717738	SRR1025238_peak_38101	21	.	2.88785	4.11746	2.15659	72
chr17	47721192	47721488	SRR1025238_peak_38102	88	.	5.10927	11.347	8.84483	220
chr17	47736907	47737280	SRR1025238_peak_38103	97	.	3.60956	12.2737	9.72642	241
chr17	47743352	47743700	SRR1025238_peak_38104	267	.	6.82422	29.8918	26.7633	281
chr17	47749689	47749901	SRR1025238_peak_38105	86	.	4.72965	11.1735	8.68308	121
chr17	47763151	47763345	SRR1025238_peak_38108	106	.	3.27817	13.2708	10.6785	110
chr17	47793419	47793662	SRR1025238_peak_38109	115	.	4.01608	14.1646	11.5326	162
chr17	47813700	47813897	SRR1025238_peak_38111	68	.	3.2975	9.21643	6.83359	119
chr17	47850017	47850453	SRR1025238_peak_38114	316	.	8.90133	34.9073	31.6663	175
chr17	47873592	47873866	SRR1025238_peak_38117	97	.	3.87143	12.2489	9.7053	253
chr17	47887383	47887580	SRR1025238_peak_38118	72	.	4.35128	9.65241	7.25121	96
chr17	47924310	47924593	SRR1025238_peak_38121	62	.	3.92308	8.62883	6.28306	166
chr17	47955195	47955544	SRR1025238_peak_38123	148	.	6.14728	17.6463	14.875	271
chr17	47958292	47958591	SRR1025238_peak_38124	212	.	6.47976	24.2072	21.2266	143
chr17	47974123	47974493	SRR1025238_peak_38125	142	.	4.34867	16.9694	14.2237	203
chr17	48001320	48001539	SRR1025238_peak_38128	57	.	4.01538	8.02521	5.72078	150
chr17	48004891	48005548	SRR1025238_peak_38131	961	.	13.8358	100.352	96.1774	485
chr17	48019786	48019990	SRR1025238_peak_38132	67	.	3.90348	9.11869	6.74245	45
chr17	48023562	48023765	SRR1025238_peak_38133	103	.	3.6976	12.8848	10.3125	134
chr17	48027761	48028015	SRR1025238_peak_38135	103	.	4.06289	12.9286	10.3534	152
chr17	48028806	48028881	SRR1025238_peak_38136	43	.	2.99928	6.59923	4.39977	120
chr17	48029164	48029513	SRR1025238_peak_38137	114	.	4.60918	14.1213	11.4933	214
chr17	48079062	48079328	SRR1025238_peak_38142	43	.	3.69322	6.55684	4.3611	229
chr17	48100856	48101409	SRR1025238_peak_38143	234	.	5.11414	26.4615	23.42	337
chr17	48272326	48272488	SRR1025238_peak_38144	73	.	4.66499	9.7248	7.31273	100
chr17	48336876	48337209	SRR1025238_peak_38146	742	.	10.8052	78.1534	74.2403	166
chr17	48408337	48408638	SRR1025238_peak_38148	88	.	4.53464	11.3405	8.84336	163
chr17	48408815	48409332	SRR1025238_peak_38149	80	.	3.3919	10.46	8.00878	432
chr17	48409458	48409662	SRR1025238_peak_38149	80	.	3.3919	10.46	8.00878	432
chr17	48410139	48410655	SRR1025238_peak_38150	259	.	5.27089	29.0845	25.9768	258
chr17	48417390	48417648	SRR1025238_peak_38151	23	.	2.65436	4.29009	2.31015	385
chr17	48418236	48418703	SRR1025238_peak_38152	85	.	3.89956	10.9973	8.51789	271
chr17	48425836	48426163	SRR1025238_peak_38153	323	.	8.95882	35.6318	32.3774	251
chr17	48430411	48430715	SRR1025238_peak_38154	256	.	7.69	28.7861	25.6841	160
chr17	48431681	48431996	SRR1025238_peak_38155	73	.	3.73919	9.71042	7.3063	346
chr17	48432457	48432742	SRR1025238_peak_38156	220	.	5.74054	25.0126	22.0086	474
chr17	48432829	48433045	SRR1025238_peak_38156	220	.	5.74054	25.0126	22.0086	474
chr17	48433729	48433912	SRR1025238_peak_38157	60	.	3.63122	8.39304	6.06718	74
chr17	48436491	48436954	SRR1025238_peak_38158	520	.	8.52559	55.69	52.0792	280
chr17	48437670	48438184	SRR1025238_peak_38159	91	.	3.4719	11.7053	9.18681	339
chr17	48467654	48467845	SRR1025238_peak_38161	159	.	4.48994	18.8128	15.9999	163
chr17	48521649	48521932	SRR1025238_peak_38164	257	.	7.89363	28.8534	25.7501	122
chr17	48538484	48538741	SRR1025238_peak_38165	127	.	6.08295	15.4049	12.723	171
chr17	48585999	48586373	SRR1025238_peak_38167	96	.	4.00118	12.154	9.6184	101
chr17	48594490	48594924	SRR1025238_peak_38169	61	.	3.41211	8.4756	6.14182	262
chr17	48726512	48726892	SRR1025238_peak_38171	394	.	8.76776	42.8662	39.4683	181
chr17	48802617	48802850	SRR1025238_peak_38172	93	.	4.37642	11.8506	9.32545	167
chr17	48970781	48970944	SRR1025238_peak_38175	53	.	3.96553	7.64448	5.36683	126
chr17	49078154	49078498	SRR1025238_peak_38177	662	.	12.4567	70.0653	66.2541	230
chr17	49178838	49179112	SRR1025238_peak_38178	94	.	5.21396	11.9303	9.40221	106
chr17	49206834	49207009	SRR1025238_peak_38179	38	.	3.30236	5.95362	3.8095	95
chr17	49225234	49225480	SRR1025238_peak_38181	73	.	4.51402	9.71492	7.31058	147
chr17	49230534	49230887	SRR1025238_peak_38182	247	.	7.72568	27.8752	24.7965	205
chr17	49346942	49347125	SRR1025238_peak_38184	58	.	4.22071	8.18203	5.86415	84
chr17	49468247	49468600	SRR1025238_peak_38187	248	.	7.23851	27.9414	24.862	204
chr17	49472674	49472982	SRR1025238_peak_38188	163	.	3.73641	19.212	16.3863	132
chr17	49477573	49477728	SRR1025238_peak_38189	104	.	4.26514	13.0281	10.4481	163
chr17	49500308	49500571	SRR1025238_peak_38191	125	.	5.37439	15.2624	12.5856	118
chr17	49534630	49534952	SRR1025238_peak_38192	252	.	8.50911	28.3634	25.2733	141
chr17	49563861	49564323	SRR1025238_peak_38193	115	.	4.0969	14.1933	11.5599	909
chr17	49564542	49564778	SRR1025238_peak_38193	115	.	4.0969	14.1933	11.5599	909
chr17	49614715	49615019	SRR1025238_peak_38194	121	.	3.83377	14.766	12.1124	180
chr17	49626015	49626277	SRR1025238_peak_38195	131	.	5.93659	15.8889	13.1853	166
chr17	49626734	49627044	SRR1025238_peak_38196	100	.	5.36548	12.6292	10.0672	179
chr17	49642396	49642624	SRR1025238_peak_38198	166	.	6.05593	19.5026	16.6665	93
chr17	49682095	49682456	SRR1025238_peak_38199	73	.	4.05962	9.80498	7.3857	150
chr17	49690594	49691324	SRR1025238_peak_38200	649	.	16.4385	68.7437	64.9486	385
chr17	49824157	49824448	SRR1025238_peak_38204	438	.	8.77959	47.3691	43.8924	159
chr17	49851245	49851400	SRR1025238_peak_38206	67	.	4.40569	9.16851	6.78994	127
chr17	49852301	49852497	SRR1025238_peak_38207	116	.	4.99645	14.2418	11.6049	113
chr17	49867324	49867623	SRR1025238_peak_38208	197	.	6.55784	22.6608	19.7241	148
chr17	49952380	49952600	SRR1025238_peak_38213	55	.	3.70049	7.82261	5.53321	115
chr17	49968894	49969126	SRR1025238_peak_38214	280	.	8.98268	31.2006	28.0427	85
chr17	49982544	49983314	SRR1025238_peak_38215	1250	.	12.5169	129.524	125.036	434
chr17	49993148	49993335	SRR1025238_peak_38216	78	.	4.77227	10.2799	7.84274	123
chr17	50006273	50006438	SRR1025238_peak_38218	26	.	2.96829	4.6354	2.62575	167
chr17	50006617	50007140	SRR1025238_peak_38219	114	.	4.81406	14.0717	11.4445	265
chr17	50010067	50010381	SRR1025238_peak_38220	304	.	9.49854	33.6415	30.4285	239
chr17	50019014	50019180	SRR1025238_peak_38221	63	.	4.34496	8.73661	6.38547	82
chr17	50032621	50032804	SRR1025238_peak_38222	43	.	3.56195	6.52324	4.33219	123
chr17	50036788	50037118	SRR1025238_peak_38223	123	.	5.7387	15.0174	12.3485	148
chr17	50038285	50038554	SRR1025238_peak_38224	129	.	5.99082	15.6073	12.9167	150
chr17	50048408	50048679	SRR1025238_peak_38225	145	.	5.7129	17.3305	14.5724	167
chr17	50049832	50050157	SRR1025238_peak_38226	323	.	8.07632	35.6496	32.3937	148
chr17	50053021	50053261	SRR1025238_peak_38227	101	.	4.81122	12.7115	10.1467	355
chr17	50060250	50060485	SRR1025238_peak_38228	250	.	7.9901	28.084	25.0021	154
chr17	50062763	50062955	SRR1025238_peak_38229	22	.	2.43722	4.18403	2.21541	182
chr17	50069918	50070372	SRR1025238_peak_38230	335	.	6.51482	36.8212	33.5415	377
chr17	50070463	50070714	SRR1025238_peak_38231	97	.	4.30761	12.2588	9.71423	104
chr17	50120025	50120319	SRR1025238_peak_38235	139	.	4.87444	16.6498	13.9164	177
chr17	50120487	50120694	SRR1025238_peak_38236	68	.	3.93251	9.19455	6.8129	132
chr17	50136002	50136388	SRR1025238_peak_38237	141	.	4.49659	16.9383	14.1932	264
chr17	50189453	50189659	SRR1025238_peak_38240	75	.	3.50811	9.95486	7.52892	85
chr17	50200607	50200781	SRR1025238_peak_38242	50	.	3.58194	7.28866	5.03578	146
chr17	50237342	50237652	SRR1025238_peak_38243	258	.	5.46516	28.9218	25.8175	155
chr17	50292529	50293112	SRR1025238_peak_38245	421	.	9.21835	45.5613	42.1182	374
chr17	50316204	50316528	SRR1025238_peak_38246	227	.	7.87948	25.7367	22.7134	162
chr17	50471193	50471485	SRR1025238_peak_38251	61	.	3.64701	8.43587	6.10799	734
chr17	50486931	50487332	SRR1025238_peak_38253	65	.	3.0485	8.90025	6.54325	362
chr17	50528554	50528766	SRR1025238_peak_38255	209	.	6.85277	23.9617	20.9884	149
chr17	50587902	50587957	SRR1025238_peak_38258	68	.	4.17894	9.2468	6.86158	123
chr17	50600229	50600430	SRR1025238_peak_38259	61	.	3.55906	8.43749	6.10844	99
chr17	50634201	50634513	SRR1025238_peak_38260	105	.	4.38388	13.1029	10.5151	167
chr17	50655051	50655764	SRR1025238_peak_38261	302	.	6.91789	33.5017	30.292	692
chr17	50698470	50698641	SRR1025238_peak_38264	115	.	5.54081	14.1605	11.5291	152
chr17	50735479	50735734	SRR1025238_peak_38265	76	.	3.18121	10.0483	7.61816	122
chr17	50737145	50737458	SRR1025238_peak_38266	203	.	6.06007	23.2865	20.3324	163
chr17	50753774	50754106	SRR1025238_peak_38267	343	.	7.62438	37.6627	34.3648	204
chr17	50761093	50761426	SRR1025238_peak_38268	73	.	4.66499	9.7248	7.31273	201
chr17	50763406	50763541	SRR1025238_peak_38269	88	.	4.53464	11.3405	8.84336	126
chr17	50775336	50775540	SRR1025238_peak_38270	175	.	7.3307	20.4515	17.5823	96
chr17	50795517	50795723	SRR1025238_peak_38271	118	.	5.8657	14.5122	11.8657	91
chr17	51178975	51179746	SRR1025238_peak_38273	721	.	9.20459	76.0772	72.1885	438
chr17	51288770	51289067	SRR1025238_peak_38274	181	.	7.38644	21.0612	18.175	170
chr17	51785814	51786097	SRR1025238_peak_38278	91	.	4.94715	11.6824	9.16532	321
chr17	51807564	51807728	SRR1025238_peak_38282	43	.	3.20937	6.58245	4.38438	56
chr17	51811533	51811815	SRR1025238_peak_38283	277	.	9.55212	30.8624	27.7107	144
chr17	51812382	51812781	SRR1025238_peak_38285	85	.	3.99707	11.0272	8.54519	138
chr17	51813079	51813319	SRR1025238_peak_38286	37	.	3.27047	5.88237	3.74593	156
chr17	51813503	51813798	SRR1025238_peak_38287	162	.	6.35926	19.0372	16.2182	174
chr17	51869095	51869280	SRR1025238_peak_38289	68	.	4.17894	9.2468	6.86158	81
chr17	51869834	51869980	SRR1025238_peak_38290	26	.	2.90709	4.68855	2.67253	162
chr17	51968185	51968412	SRR1025238_peak_38291	121	.	5.99784	14.8047	12.1443	89
chr17	51999143	51999447	SRR1025238_peak_38292	214	.	8.21927	24.4797	21.4895	133
chr17	52032650	52032951	SRR1025238_peak_38293	192	.	5.72747	22.16	19.2399	151
chr17	52075050	52075306	SRR1025238_peak_38294	254	.	8.17619	28.5781	25.4832	308
chr17	52560009	52560282	SRR1025238_peak_38297	85	.	3.43349	11.0825	8.5972	169
chr17	52601004	52601222	SRR1025238_peak_38299	175	.	7.09621	20.3883	17.5257	109
chr17	53365211	53365417	SRR1025238_peak_38302	73	.	4.66499	9.7248	7.31273	155
chr17	53370195	53370425	SRR1025238_peak_38303	104	.	5.0874	13.0671	10.4807	219
chr17	53478670	53479097	SRR1025238_peak_38305	648	.	7.49406	68.6059	64.8135	204
chr17	53527000	53527257	SRR1025238_peak_38306	88	.	5.10927	11.347	8.84483	121
chr17	53528320	53528519	SRR1025238_peak_38307	73	.	4.66499	9.7248	7.31273	148
chr17	53532430	53532722	SRR1025238_peak_38308	203	.	7.51967	23.3342	20.3777	134
chr17	53566974	53567167	SRR1025238_peak_38310	155	.	5.77715	18.3075	15.5135	90
chr17	53567371	53567573	SRR1025238_peak_38311	52	.	3.48247	7.51616	5.24429	91
chr17	53567887	53567998	SRR1025238_peak_38312	14	.	1.83904	3.23748	1.41365	412
chr17	53569963	53570147	SRR1025238_peak_38313	55	.	3.81555	7.84089	5.54928	228
chr17	53570400	53571016	SRR1025238_peak_38314	305	.	9.08465	33.7201	30.5041	374
chr17	53573124	53573465	SRR1025238_peak_38315	104	.	4.26514	13.0281	10.4481	181
chr17	53583957	53584179	SRR1025238_peak_38317	61	.	3.86284	8.48045	6.14511	130
chr17	53586925	53587376	SRR1025238_peak_38318	129	.	4.39459	15.6103	12.9191	167
chr17	53596591	53596804	SRR1025238_peak_38319	113	.	5.32047	14.0058	11.3805	154
chr17	53635455	53635646	SRR1025238_peak_38321	80	.	4.88713	10.5264	8.06642	131
chr17	53689548	53689826	SRR1025238_peak_38325	153	.	3.49335	18.1669	15.3785	124
chr17	54943594	54943959	SRR1025238_peak_38332	153	.	6.17756	18.1449	15.3566	129
chr17	54944671	54944758	SRR1025238_peak_38333	38	.	3.55428	6.03442	3.87449	17
chr17	55712195	55712579	SRR1025238_peak_38335	145	.	3.76327	17.3032	14.5459	271
chr17	55878700	55879285	SRR1025238_peak_38336	285	.	5.03646	31.7687	28.5981	437
chr17	55891831	55891997	SRR1025238_peak_38337	131	.	3.33966	15.8174	13.1166	236
chr17	55892064	55892365	SRR1025238_peak_38338	289	.	4.98209	32.1407	28.9605	130
chr17	55892459	55892668	SRR1025238_peak_38338	289	.	4.98209	32.1407	28.9605	130
chr17	55944728	55945292	SRR1025238_peak_38339	206	.	3.77577	23.6108	20.6462	455
chr17	55958811	55959357	SRR1025238_peak_38340	476	.	6.81739	51.1994	47.6586	193
chr17	55970708	55970813	SRR1025238_peak_38342	54	.	2.98197	7.6858	5.40741	112
chr17	56007492	56007779	SRR1025238_peak_38344	123	.	4.50532	15.066	12.3941	124
chr17	56008270	56008714	SRR1025238_peak_38345	824	.	9.67215	86.4195	82.4056	159
chr17	56009259	56009464	SRR1025238_peak_38346	171	.	4.15675	19.9541	17.104	148
chr17	56025076	56025284	SRR1025238_peak_38347	110	.	3.48482	13.6431	11.0349	174
chr17	56031073	56031272	SRR1025238_peak_38348	139	.	5.11529	16.724	13.9869	102
chr17	56036455	56036898	SRR1025238_peak_38349	303	.	5.1493	33.5399	30.3292	256
chr17	56056097	56056279	SRR1025238_peak_38351	43	.	3.45217	6.51393	4.327	75
chr17	56074695	56075155	SRR1025238_peak_38352	220	.	5.19495	25.0253	22.0208	165
chr17	56218659	56219339	SRR1025238_peak_38357	203	.	5.32096	23.3448	20.3882	251
chr17	56242103	56242289	SRR1025238_peak_38358	68	.	2.93888	9.20124	6.81925	127
chr17	56256119	56256326	SRR1025238_peak_38359	127	.	3.43055	15.452	12.7671	705
chr17	56256481	56256704	SRR1025238_peak_38359	127	.	3.43055	15.452	12.7671	705
chr17	56262678	56263004	SRR1025238_peak_38361	308	.	6.50223	34.0839	30.8609	242
chr17	56276569	56277715	SRR1025238_peak_38363	2167	.	22.483	222.208	216.779	672
chr17	56289315	56289892	SRR1025238_peak_38364	245	.	6.68822	27.5829	24.5134	395
chr17	56291184	56291600	SRR1025238_peak_38365	309	.	4.71984	34.1335	30.9095	179
chr17	56325339	56325627	SRR1025238_peak_38367	68	.	2.91587	9.28192	6.8953	157
chr17	56326143	56326449	SRR1025238_peak_38368	97	.	3.95308	12.2661	9.72063	209
chr17	56337210	56337478	SRR1025238_peak_38369	79	.	3.77769	10.3462	7.90424	144
chr17	56350751	56351082	SRR1025238_peak_38370	373	.	7.7515	40.693	37.3369	167
chr17	56472650	56472952	SRR1025238_peak_38372	153	.	4.49198	18.1878	15.397	164
chr17	56476006	56476219	SRR1025238_peak_38373	94	.	4.12209	11.982	9.45138	116
chr17	56538062	56538357	SRR1025238_peak_38377	227	.	6.85638	25.8256	22.7997	152
chr17	56609326	56609696	SRR1025238_peak_38379	133	.	3.72122	16.0518	13.3423	257
chr17	56693697	56693897	SRR1025238_peak_38384	97	.	3.50749	12.3285	9.77844	124
chr17	56717479	56717992	SRR1025238_peak_38385	96	.	2.8088	12.2315	9.68996	181
chr17	56740193	56740832	SRR1025238_peak_38386	233	.	6.11563	26.4346	23.3936	440
chr17	56761347	56761629	SRR1025238_peak_38389	170	.	5.08552	19.8573	17.01	150
chr17	56762153	56762430	SRR1025238_peak_38390	655	.	11.5111	69.3813	65.5793	188
chr17	56763429	56763628	SRR1025238_peak_38391	75	.	2.774	9.97996	7.5523	54
chr17	56764837	56765041	SRR1025238_peak_38392	105	.	3.34186	13.1618	10.5725	116
chr17	56808642	56808822	SRR1025238_peak_38394	80	.	3.34545	10.5029	8.05011	82
chr17	56810132	56810443	SRR1025238_peak_38395	184	.	4.4832	21.3137	18.4202	180
chr17	56831288	56831537	SRR1025238_peak_38398	80	.	2.83061	10.4612	8.00996	102
chr17	56858208	56858489	SRR1025238_peak_38399	109	.	5.14165	13.5597	10.9561	143
chr17	56859034	56859261	SRR1025238_peak_38400	115	.	4.18533	14.2338	11.5982	98
chr17	56884405	56884578	SRR1025238_peak_38401	37	.	2.82348	5.89624	3.75898	132
chr17	56907894	56908196	SRR1025238_peak_38402	109	.	3.78564	13.506	10.9057	158
chr17	56929274	56929462	SRR1025238_peak_38403	73	.	3.65583	9.70857	7.30565	125
chr17	56935558	56935862	SRR1025238_peak_38405	153	.	4.40191	18.1184	15.3315	209
chr17	56990337	56990561	SRR1025238_peak_38408	101	.	2.99761	12.7002	10.1369	174
chr17	57001355	57001751	SRR1025238_peak_38409	1003	.	13.7908	104.578	100.358	178
chr17	57031923	57032395	SRR1025238_peak_38412	199	.	4.07608	22.9439	19.9999	953
chr17	57060129	57060760	SRR1025238_peak_38414	1801	.	18.7013	185.22	180.186	410
chr17	57247318	57248152	SRR1025238_peak_38417	966	.	8.68652	100.841	96.663	296
chr17	57249314	57249705	SRR1025238_peak_38418	356	.	6.23089	38.9243	35.6028	176
chr17	57249857	57249882	SRR1025238_peak_38419	28	.	2.37703	4.92652	2.87727	14
chr17	57260462	57260738	SRR1025238_peak_38421	308	.	7.60732	34.0737	30.8512	169
chr17	57276800	57277169	SRR1025238_peak_38422	214	.	7.03764	24.4848	21.4946	180
chr17	57290248	57290713	SRR1025238_peak_38423	286	.	8.59966	31.8583	28.6847	251
chr17	57737431	57737627	SRR1025238_peak_38426	63	.	4.34496	8.73661	6.38547	51
chr17	58765200	58765396	SRR1025238_peak_38429	80	.	4.88713	10.5264	8.06642	97
chr17	59062722	59062958	SRR1025238_peak_38431	49	.	3.63386	7.1671	4.92642	128
chr17	59609074	59609257	SRR1025238_peak_38432	38	.	3.55428	6.03442	3.87449	117
chr17	60313906	60314080	SRR1025238_peak_38435	91	.	5.09676	11.6724	9.15695	102
chr17	61025672	61025920	SRR1025238_peak_38438	23	.	2.65436	4.29009	2.31015	263
chr17	61474388	61474746	SRR1025238_peak_38440	369	.	7.17157	40.2598	36.9124	194
chr17	61477552	61477860	SRR1025238_peak_38441	55	.	3.29025	7.88117	5.58627	177
chr17	61613003	61613221	SRR1025238_peak_38442	138	.	6.44213	16.6298	13.8984	120
chr17	61841676	61841867	SRR1025238_peak_38443	65	.	4.44285	8.94302	6.57847	156
chr17	61960059	61960518	SRR1025238_peak_38444	272	.	6.70021	30.3626	27.2246	148
chr17	61960887	61961157	SRR1025238_peak_38445	255	.	9.10784	28.6924	25.5928	116
chr17	62172205	62172659	SRR1025238_peak_38446	798	.	17.6119	83.862	79.8766	239
chr17	62253426	62253792	SRR1025238_peak_38448	354	.	11.1071	38.7595	35.4405	235
chr17	62338267	62338768	SRR1025238_peak_38449	61	.	3.64701	8.43587	6.10799	221
chr17	62368081	62368363	SRR1025238_peak_38450	227	.	7.70551	25.7995	22.7753	103
chr17	62412752	62413074	SRR1025238_peak_38451	87	.	4.37189	11.2252	8.73229	168
chr17	62468753	62468933	SRR1025238_peak_38453	26	.	2.96829	4.6354	2.62575	83
chr17	62545384	62545682	SRR1025238_peak_38456	317	.	7.73626	35.0231	31.7798	131
chr17	62615217	62615384	SRR1025238_peak_38457	39	.	2.96557	6.12298	3.95757	224
chr17	62642438	62642748	SRR1025238_peak_38458	112	.	5.7757	13.9154	11.293	148
chr17	62649389	62649625	SRR1025238_peak_38459	241	.	8.68993	27.1698	24.1107	167
chr17	62655768	62656430	SRR1025238_peak_38461	134	.	5.06481	16.2096	13.4933	490
chr17	62661726	62662213	SRR1025238_peak_38462	1286	.	18.567	133.185	128.662	335
chr17	62668073	62668612	SRR1025238_peak_38464	171	.	6.08942	20.0163	17.1627	367
chr17	62676514	62676710	SRR1025238_peak_38465	71	.	4.43895	9.54772	7.14975	77
chr17	62677022	62677231	SRR1025238_peak_38466	29	.	2.98355	5.04026	2.98355	114
chr17	62683216	62683462	SRR1025238_peak_38468	191	.	7.60369	22.05	19.1325	114
chr17	62687214	62687704	SRR1025238_peak_38469	131	.	5.30873	15.8311	13.1292	283
chr17	62692216	62692558	SRR1025238_peak_38471	410	.	9.9929	44.5163	41.0912	260
chr17	62713514	62713732	SRR1025238_peak_38473	73	.	4.66499	9.7248	7.31273	99
chr17	62723056	62723405	SRR1025238_peak_38474	421	.	10.149	45.5971	42.1531	165
chr17	62728396	62728593	SRR1025238_peak_38475	26	.	3.10999	4.72825	2.69553	161
chr17	62749318	62749575	SRR1025238_peak_38479	213	.	7.71756	24.3187	21.3355	108
chr17	62757105	62757411	SRR1025238_peak_38480	55	.	3.50113	7.80056	5.51484	153
chr17	62783117	62783511	SRR1025238_peak_38481	115	.	4.18533	14.2338	11.5982	172
chr17	62783726	62784403	SRR1025238_peak_38482	1130	.	17.0198	117.444	113.083	375
chr17	62789867	62790127	SRR1025238_peak_38483	104	.	5.55356	13.0422	10.4577	158
chr17	62802901	62803110	SRR1025238_peak_38484	45	.	3.69329	6.80472	4.58397	112
chr17	62851804	62852369	SRR1025238_peak_38486	157	.	6.88641	18.5133	15.7113	491
chr17	62875834	62876100	SRR1025238_peak_38488	239	.	8.41249	27.0516	23.9954	153
chr17	62880624	62881160	SRR1025238_peak_38489	150	.	5.7372	17.7953	15.0185	127
chr17	62882791	62883030	SRR1025238_peak_38491	356	.	6.87548	38.9371	35.6152	155
chr17	62883914	62884082	SRR1025238_peak_38492	46	.	2.96481	6.87265	4.64889	145
chr17	62884214	62884508	SRR1025238_peak_38493	155	.	4.69644	18.3682	15.5723	147
chr17	62950568	62950809	SRR1025238_peak_38494	65	.	4.44285	8.94302	6.57847	75
chr17	62957281	62957532	SRR1025238_peak_38495	56	.	4.12771	7.98787	5.68452	144
chr17	62985062	62985272	SRR1025238_peak_38497	55	.	3.29025	7.88117	5.58627	96
chr17	62999384	62999580	SRR1025238_peak_38498	73	.	4.66499	9.7248	7.31273	259
chr17	63012354	63012738	SRR1025238_peak_38499	62	.	3.29423	8.54886	6.2078	171
chr17	63133777	63134160	SRR1025238_peak_38501	240	.	7.83548	27.1567	24.0982	295
chr17	63145792	63145849	SRR1025238_peak_38502	102	.	4.98621	12.8158	10.2478	302
chr17	63145949	63146205	SRR1025238_peak_38502	102	.	4.98621	12.8158	10.2478	302
chr17	63146335	63146510	SRR1025238_peak_38502	102	.	4.98621	12.8158	10.2478	302
chr17	63164272	63164665	SRR1025238_peak_38503	521	.	13.9011	55.7392	52.1277	218
chr17	63191372	63191637	SRR1025238_peak_38505	179	.	6.72264	20.8577	17.9773	175
chr17	63287436	63287668	SRR1025238_peak_38506	85	.	4.10661	11.0729	8.58823	137
chr17	63311431	63311642	SRR1025238_peak_38508	50	.	3.91047	7.26091	5.00926	168
chr17	63324028	63324370	SRR1025238_peak_38509	295	.	7.66566	32.7559	29.5616	203
chr17	63414206	63414525	SRR1025238_peak_38511	33	.	3.28292	5.48258	3.37518	216
chr17	63467937	63468147	SRR1025238_peak_38514	104	.	5.55356	13.0422	10.4577	82
chr17	63500133	63500319	SRR1025238_peak_38516	28	.	2.53385	4.87935	2.83367	225
chr17	63575682	63575909	SRR1025238_peak_38518	204	.	7.99713	23.4545	20.4943	124
chr17	63589468	63589769	SRR1025238_peak_38519	97	.	5.2178	12.2995	9.75026	216
chr17	63803658	63803878	SRR1025238_peak_38523	117	.	4.38979	14.3564	11.7158	162
chr17	63849342	63849837	SRR1025238_peak_38525	121	.	3.83377	14.766	12.1124	361
chr17	63860973	63861216	SRR1025238_peak_38526	219	.	6.7105	24.9198	21.9188	114
chr17	63863261	63863761	SRR1025238_peak_38527	390	.	7.01318	42.4028	39.0139	418
chr17	63925548	63925971	SRR1025238_peak_38529	320	.	10.4407	35.3199	32.0705	248
chr17	63969578	63969726	SRR1025238_peak_38530	55	.	3.5912	7.79679	5.51249	108
chr17	63970237	63970600	SRR1025238_peak_38531	184	.	6.12698	21.3912	18.4945	229
chr17	63972152	63972625	SRR1025238_peak_38532	421	.	10.5808	45.6307	42.1857	272
chr17	64060637	64060883	SRR1025238_peak_38535	61	.	3.55906	8.43749	6.10844	160
chr17	64099784	64099968	SRR1025238_peak_38536	64	.	4.09819	8.77063	6.4181	72
chr17	64100146	64100452	SRR1025238_peak_38537	235	.	8.66355	26.5641	23.5193	179
chr17	64140499	64140631	SRR1025238_peak_38538	85	.	3.53798	11.0187	8.53785	125
chr17	64141826	64142281	SRR1025238_peak_38539	353	.	6.09818	38.6412	35.3254	272
chr17	64214726	64215009	SRR1025238_peak_38540	97	.	4.14328	12.3386	9.78739	169
chr17	64232244	64232532	SRR1025238_peak_38541	153	.	6.7006	18.094	15.3077	253
chr17	64331623	64331825	SRR1025238_peak_38545	157	.	5.03006	18.5847	15.7807	172
chr17	64332749	64332755	SRR1025238_peak_38546	152	.	4.46561	18.0772	15.2912	150
chr17	64332856	64332979	SRR1025238_peak_38547	38	.	3.14601	6.00816	3.86085	136
chr17	64341792	64342210	SRR1025238_peak_38548	121	.	5.99784	14.8047	12.1443	268
chr17	64344563	64344782	SRR1025238_peak_38549	88	.	5.10927	11.347	8.84483	92
chr17	64375481	64375670	SRR1025238_peak_38552	67	.	3.34826	9.17304	6.79218	106
chr17	64431272	64431457	SRR1025238_peak_38553	32	.	3.33214	5.36781	3.26936	153
chr17	64491899	64492189	SRR1025238_peak_38554	255	.	9.10784	28.6924	25.5928	147
chr17	64499338	64499612	SRR1025238_peak_38555	112	.	4.51282	13.8201	11.2044	113
chr17	64538436	64538908	SRR1025238_peak_38556	539	.	10.9509	57.5814	53.9419	218
chr17	64550122	64550356	SRR1025238_peak_38557	85	.	3.89956	10.9973	8.51789	143
chr17	64600407	64600616	SRR1025238_peak_38560	116	.	4.2825	14.2875	11.6489	87
chr17	64601257	64601458	SRR1025238_peak_38560	116	.	4.2825	14.2875	11.6489	87
chr17	64602003	64602438	SRR1025238_peak_38561	181	.	5.20901	21.0487	18.1641	222
chr17	64617726	64618283	SRR1025238_peak_38562	219	.	7.22183	24.9972	21.9943	328
chr17	64643752	64644092	SRR1025238_peak_38564	726	.	15.778	76.53	72.6349	168
chr17	64647443	64647752	SRR1025238_peak_38565	272	.	9.34167	30.3722	27.2337	168
chr17	64707645	64707912	SRR1025238_peak_38566	110	.	5.64845	13.6352	11.0273	113
chr17	64789112	64789399	SRR1025238_peak_38567	73	.	3.58115	9.71782	7.31225	297
chr17	64806232	64806429	SRR1025238_peak_38568	164	.	6.63937	19.2957	16.4678	99
chr17	64922037	64922309	SRR1025238_peak_38569	107	.	5.34293	13.3187	10.7236	164
chr17	65101316	65101521	SRR1025238_peak_38572	43	.	3.27892	6.54702	4.35323	57
chr17	65192295	65192556	SRR1025238_peak_38574	317	.	8.72034	34.9454	31.704	140
chr17	65269406	65269609	SRR1025238_peak_38575	69	.	4.3535	9.35569	6.96525	138
chr17	65532553	65532725	SRR1025238_peak_38580	58	.	4.22071	8.18203	5.86415	106
chr17	65536252	65536512	SRR1025238_peak_38581	131	.	5.93659	15.8889	13.1853	154
chr17	65541011	65541190	SRR1025238_peak_38582	48	.	3.41632	7.11503	4.88079	133
chr17	65586679	65587133	SRR1025238_peak_38585	389	.	9.68062	42.3751	38.987	163
chr17	65608806	65609074	SRR1025238_peak_38586	207	.	7.68005	23.725	20.7564	168
chr17	65612491	65612610	SRR1025238_peak_38587	62	.	3.29423	8.54886	6.2078	152
chr17	65613213	65613624	SRR1025238_peak_38588	141	.	3.89683	16.938	14.1932	983
chr17	65613699	65613931	SRR1025238_peak_38588	141	.	3.89683	16.938	14.1932	983
chr17	65614002	65614625	SRR1025238_peak_38589	98	.	3.07895	12.3951	9.84249	170
chr17	65629261	65629506	SRR1025238_peak_38590	147	.	6.66427	17.5645	14.7955	399
chr17	65648686	65648914	SRR1025238_peak_38591	80	.	3.34545	10.5029	8.05011	142
chr17	65702146	65702457	SRR1025238_peak_38594	106	.	4.51727	13.1983	10.6074	209
chr17	65773639	65773830	SRR1025238_peak_38601	118	.	5.07972	14.4705	11.8258	149
chr17	65782556	65783156	SRR1025238_peak_38602	238	.	7.72214	26.8533	23.8009	214
chr17	65862679	65862879	SRR1025238_peak_38603	207	.	7.88511	23.7077	20.7394	145
chr17	65864746	65865090	SRR1025238_peak_38604	75	.	4.49134	9.97613	7.54975	97
chr17	65866230	65866541	SRR1025238_peak_38605	489	.	13.4694	52.5237	48.961	155
chr17	65885184	65885376	SRR1025238_peak_38607	140	.	3.5437	16.8135	14.0722	648
chr17	65947363	65947598	SRR1025238_peak_38612	192	.	6.71798	22.2087	19.2871	172
chr17	65950882	65951361	SRR1025238_peak_38613	130	.	4.61627	15.7707	13.0713	316
chr17	66017156	66017678	SRR1025238_peak_38616	272	.	7.09157	30.3501	27.2128	283
chr17	66018297	66018746	SRR1025238_peak_38617	251	.	5.83288	28.2177	25.1313	220
chr17	66084687	66084855	SRR1025238_peak_38620	45	.	3.77642	6.72655	4.5109	112
chr17	66101279	66101476	SRR1025238_peak_38621	145	.	4.09131	17.3197	14.5619	380
chr17	66101742	66101991	SRR1025238_peak_38622	141	.	4.49659	16.9383	14.1932	134
chr17	66106943	66107279	SRR1025238_peak_38623	152	.	5.54346	18.0252	15.2403	213
chr17	66111502	66112028	SRR1025238_peak_38624	511	.	7.59865	54.7013	51.1051	384
chr17	66123611	66123964	SRR1025238_peak_38625	55	.	2.70251	7.80923	5.52151	119
chr17	66235236	66235445	SRR1025238_peak_38631	103	.	3.82484	12.8743	10.3038	114
chr17	66323049	66323353	SRR1025238_peak_38636	233	.	6.33678	26.3726	23.3327	148
chr17	66341829	66342165	SRR1025238_peak_38637	299	.	7.47839	33.1316	29.9278	170
chr17	66352271	66352523	SRR1025238_peak_38638	116	.	5.78448	14.3307	11.6916	164
chr17	66352961	66353040	SRR1025238_peak_38639	44	.	3.0945	6.67994	4.47548	82
chr17	66402795	66403061	SRR1025238_peak_38641	190	.	6.97165	21.9589	19.0436	115
chr17	66479444	66479623	SRR1025238_peak_38643	40	.	2.65852	6.19471	4.02519	124
chr17	66510352	66510676	SRR1025238_peak_38645	115	.	4.18533	14.2338	11.5982	151
chr17	66707727	66708064	SRR1025238_peak_38648	158	.	6.04619	18.641	15.8325	288
chr17	66954116	66954385	SRR1025238_peak_38651	138	.	6.44213	16.6298	13.8984	137
chr17	67021931	67022175	SRR1025238_peak_38653	68	.	4.45967	9.28558	6.89871	151
chr17	67067418	67067629	SRR1025238_peak_38654	55	.	3.35238	7.84475	5.55189	125
chr17	67136313	67136980	SRR1025238_peak_38657	663	.	9.39954	70.1459	66.3328	318
chr17	67140587	67140701	SRR1025238_peak_38658	64	.	4.36968	8.78892	6.43545	59
chr17	67142452	67142712	SRR1025238_peak_38659	45	.	3.77642	6.72655	4.5109	90
chr17	67175882	67176117	SRR1025238_peak_38661	104	.	4.26514	13.0281	10.4481	143
chr17	67309519	67309966	SRR1025238_peak_38663	94	.	4.52803	11.9581	9.42797	278
chr17	67311603	67312078	SRR1025238_peak_38664	282	.	7.73167	31.4453	28.2822	230
chr17	67354100	67354840	SRR1025238_peak_38665	228	.	5.38717	25.8882	22.8606	806
chr17	67381757	67381963	SRR1025238_peak_38666	45	.	3.77642	6.72655	4.5109	99
chr17	67384488	67384559	SRR1025238_peak_38667	45	.	3.77642	6.72655	4.5109	254
chr17	67390877	67391299	SRR1025238_peak_38668	826	.	16.2911	86.7	82.6826	216
chr17	67512623	67513221	SRR1025238_peak_38672	377	.	9.27181	41.1242	37.7607	466
chr17	67520960	67521238	SRR1025238_peak_38673	235	.	8.66355	26.5641	23.5193	120
chr17	67540952	67541150	SRR1025238_peak_38675	103	.	5.18893	12.9551	10.3787	248
chr17	67574424	67574670	SRR1025238_peak_38676	146	.	5.88203	17.3812	14.622	120
chr17	67668072	67668289	SRR1025238_peak_38678	107	.	4.90998	13.3126	10.7197	86
chr17	67698400	67698761	SRR1025238_peak_38681	369	.	9.36834	40.2616	36.9134	172
chr17	67730463	67730627	SRR1025238_peak_38682	38	.	3.01151	6.05885	3.89725	304
chr17	67733150	67733464	SRR1025238_peak_38683	45	.	3.54479	6.72313	4.5109	233
chr17	67733734	67733784	SRR1025238_peak_38684	32	.	3.09549	5.28829	3.20858	145
chr17	67864357	67864671	SRR1025238_peak_38686	703	.	13.2543	74.1678	70.3019	180
chr17	67889482	67889797	SRR1025238_peak_38687	201	.	6.41874	23.1361	20.1852	145
chr17	67912169	67912373	SRR1025238_peak_38688	73	.	4.51402	9.71492	7.31058	162
chr17	67912699	67912949	SRR1025238_peak_38689	230	.	8.47268	26.1234	23.0902	128
chr17	67945419	67945884	SRR1025238_peak_38690	268	.	7.255	29.9311	26.801	235
chr17	67985803	67985871	SRR1025238_peak_38693	58	.	4.22071	8.18203	5.86415	84
chr17	67988863	67989243	SRR1025238_peak_38694	241	.	5.59205	27.1772	24.1176	193
chr17	67989450	67989688	SRR1025238_peak_38695	72	.	3.98645	9.61075	7.21134	113
chr17	67989748	67989963	SRR1025238_peak_38695	72	.	3.98645	9.61075	7.21134	113
chr17	67996275	67996498	SRR1025238_peak_38696	104	.	5.55356	13.0422	10.4577	103
chr17	68003875	68004712	SRR1025238_peak_38697	298	.	5.2556	33.0816	29.8802	562
chr17	68103434	68103629	SRR1025238_peak_38699	113	.	5.63523	13.9934	11.3684	127
chr17	68165386	68165766	SRR1025238_peak_38701	273	.	8.90488	30.4463	27.3061	383
chr17	68343423	68343679	SRR1025238_peak_38704	266	.	9.32998	29.7723	26.6472	152
chr17	68814342	68814527	SRR1025238_peak_38707	65	.	4.44285	8.94302	6.57847	109
chr17	68841076	68841311	SRR1025238_peak_38708	85	.	3.81219	10.9811	8.50434	157
chr17	68881729	68882092	SRR1025238_peak_38710	299	.	6.01232	33.1545	29.9503	157
chr17	68986710	68986942	SRR1025238_peak_38714	62	.	4.15561	8.61697	6.2717	209
chr17	69076407	69076679	SRR1025238_peak_38716	170	.	5.29402	19.88	17.0322	117
chr17	69076752	69077001	SRR1025238_peak_38717	167	.	4.67532	19.6064	16.7656	160
chr17	69105175	69106306	SRR1025238_peak_38719	428	.	11.531	46.2988	42.8409	441
chr17	69120869	69121448	SRR1025238_peak_38720	475	.	10.1296	51.0416	47.5042	343
chr17	69152830	69153132	SRR1025238_peak_38722	79	.	4.08465	10.4393	7.98931	148
chr17	69155892	69156083	SRR1025238_peak_38723	70	.	4.53104	9.43934	7.04616	137
chr17	69157224	69157772	SRR1025238_peak_38724	105	.	4.38388	13.1029	10.5151	292
chr17	69156364	69157008	SRR1025238_peak_38724	105	.	4.38388	13.1029	10.5151	292
chr17	69167686	69168042	SRR1025238_peak_38725	218	.	7.01213	24.8843	21.8851	170
chr17	69181264	69181452	SRR1025238_peak_38727	47	.	3.19526	6.96363	4.73573	138
chr17	69195742	69196078	SRR1025238_peak_38729	364	.	10.4942	39.7795	36.4425	302
chr17	69196309	69196558	SRR1025238_peak_38729	364	.	10.4942	39.7795	36.4425	302
chr17	69227063	69227256	SRR1025238_peak_38730	41	.	2.855	6.34386	4.16642	553
chr17	69256529	69256773	SRR1025238_peak_38731	73	.	3.93877	9.75579	7.34048	133
chr17	69265205	69265394	SRR1025238_peak_38732	70	.	4.37349	9.40079	7.00878	141
chr17	69267573	69267898	SRR1025238_peak_38733	88	.	4.53464	11.3405	8.84336	167
chr17	69349354	69349580	SRR1025238_peak_38736	105	.	4.38388	13.1029	10.5151	90
chr17	69383607	69383842	SRR1025238_peak_38738	143	.	4.72174	17.1334	14.3834	218
chr17	69417119	69417608	SRR1025238_peak_38741	109	.	3.57137	13.5756	10.9706	361
chr17	69439296	69439452	SRR1025238_peak_38742	77	.	2.88116	10.2003	7.76472	68
chr17	69453117	69453609	SRR1025238_peak_38743	295	.	7.66566	32.7559	29.5616	273
chr17	69475415	69475917	SRR1025238_peak_38744	248	.	6.06872	27.9444	24.8644	177
chr17	69930103	69930382	SRR1025238_peak_38746	61	.	3.99725	8.5344	6.19428	153
chr17	70379874	70380076	SRR1025238_peak_38748	118	.	5.20644	14.4499	11.8054	141
chr17	70429789	70430109	SRR1025238_peak_38749	394	.	11.7314	42.8386	39.4415	165
chr17	70488846	70489296	SRR1025238_peak_38750	670	.	13.5841	70.8934	67.0705	180
chr17	70620354	70620537	SRR1025238_peak_38753	38	.	3.55428	6.03442	3.87449	75
chr17	70622329	70622545	SRR1025238_peak_38754	62	.	4.15561	8.61697	6.2717	174
chr17	70633597	70633644	SRR1025238_peak_38755	49	.	3.52694	7.15623	4.91914	80
chr17	70682545	70682728	SRR1025238_peak_38756	71	.	4.56221	9.50612	7.1093	130
chr17	70683828	70684184	SRR1025238_peak_38757	618	.	7.88678	65.5771	61.8244	172
chr17	70723150	70723351	SRR1025238_peak_38758	71	.	4.56221	9.50612	7.1093	129
chr17	70728739	70729155	SRR1025238_peak_38759	195	.	7.77498	22.4413	19.5104	285
chr17	70738271	70738692	SRR1025238_peak_38760	109	.	3.72978	13.5302	10.928	234
chr17	70748304	70748613	SRR1025238_peak_38762	168	.	5.97967	19.7015	16.8589	135
chr17	70755206	70755382	SRR1025238_peak_38764	97	.	3.50749	12.3285	9.77844	239
chr17	70755681	70755888	SRR1025238_peak_38765	63	.	4.1747	8.65962	6.31242	99
chr17	70794217	70794879	SRR1025238_peak_38766	215	.	7.41	24.5316	21.5396	224
chr17	70849638	70850139	SRR1025238_peak_38768	136	.	4.61193	16.4065	13.6834	247
chr17	70853705	70853896	SRR1025238_peak_38769	43	.	3.20937	6.58245	4.38438	82
chr17	70907451	70907693	SRR1025238_peak_38770	223	.	7.91545	25.3141	22.3033	128
chr17	70979364	70979797	SRR1025238_peak_38773	785	.	11.1877	82.5018	78.534	169
chr17	70990619	70991092	SRR1025238_peak_38774	193	.	4.97505	22.2536	19.3313	536
chr17	70993520	70993799	SRR1025238_peak_38775	157	.	5.85809	18.5355	15.7334	237
chr17	70997819	70998180	SRR1025238_peak_38777	497	.	11.242	53.3421	49.7666	190
chr17	71001618	71002462	SRR1025238_peak_38781	329	.	6.19929	36.1815	32.9148	704
chr17	71002748	71002932	SRR1025238_peak_38782	38	.	2.69796	6.00906	3.86108	151
chr17	71019223	71019681	SRR1025238_peak_38784	444	.	9.41245	47.9769	44.4897	280
chr17	71019920	71020162	SRR1025238_peak_38784	444	.	9.41245	47.9769	44.4897	280
chr17	71024189	71024381	SRR1025238_peak_38785	193	.	6.27286	22.2587	19.3355	191
chr17	71087106	71087340	SRR1025238_peak_38788	99	.	4.84402	12.4577	9.90252	218
chr17	71119731	71120018	SRR1025238_peak_38790	111	.	5.24122	13.8091	11.1946	165
chr17	71120420	71120878	SRR1025238_peak_38791	79	.	3.62366	10.3502	7.90721	392
chr17	71183016	71183526	SRR1025238_peak_38795	550	.	10.0503	58.6991	55.043	234
chr17	71183681	71183958	SRR1025238_peak_38795	550	.	10.0503	58.6991	55.043	234
chr17	71195661	71195954	SRR1025238_peak_38796	47	.	2.92973	6.94572	4.71901	151
chr17	71248995	71249215	SRR1025238_peak_38799	233	.	5.58678	26.3703	23.3311	136
chr17	71251654	71251949	SRR1025238_peak_38800	109	.	3.67063	13.5285	10.9263	123
chr17	71254165	71254463	SRR1025238_peak_38801	103	.	3.75859	12.8756	10.3046	176
chr17	71264690	71264969	SRR1025238_peak_38802	139	.	4.14934	16.7176	13.9809	223
chr17	71268391	71268949	SRR1025238_peak_38803	463	.	8.57992	49.895	46.3768	326
chr17	71279499	71279725	SRR1025238_peak_38804	166	.	6.73696	19.5327	16.6941	171
chr17	71282957	71283575	SRR1025238_peak_38805	400	.	9.83676	43.4423	40.0358	398
chr17	71284998	71285275	SRR1025238_peak_38806	308	.	5.77497	34.0265	30.8051	145
chr17	71289602	71289862	SRR1025238_peak_38807	160	.	5.6783	18.8177	16.0048	117
chr17	71290809	71291359	SRR1025238_peak_38808	459	.	11.0251	49.4574	45.946	231
chr17	71291554	71291753	SRR1025238_peak_38809	92	.	4.71133	11.7884	9.26562	105
chr17	71322400	71322636	SRR1025238_peak_38813	96	.	5.33142	12.1859	9.64506	98
chr17	71490937	71491212	SRR1025238_peak_38814	55	.	3.42217	7.81729	5.52821	143
chr17	71526920	71527588	SRR1025238_peak_38815	139	.	3.69839	16.6961	13.96	150
chr17	71551773	71552078	SRR1025238_peak_38816	175	.	4.87667	20.4457	17.5806	166
chr17	71615969	71616187	SRR1025238_peak_38817	91	.	3.4719	11.7053	9.18681	443
chr17	71659388	71659567	SRR1025238_peak_38818	62	.	4.26222	8.56045	6.21897	77
chr17	71662748	71662946	SRR1025238_peak_38819	189	.	5.545	21.9123	18.9981	119
chr17	71671967	71672209	SRR1025238_peak_38820	40	.	2.88802	6.26625	4.0929	158
chr17	71698141	71698924	SRR1025238_peak_38821	1115	.	9.85738	115.898	111.557	523
chr17	71705756	71706248	SRR1025238_peak_38822	122	.	4.36704	14.893	12.2283	355
chr17	71709316	71709511	SRR1025238_peak_38823	45	.	3.04653	6.73901	4.52208	158
chr17	71713055	71713306	SRR1025238_peak_38824	69	.	3.20856	9.31916	6.93132	162
chr17	71712704	71712930	SRR1025238_peak_38824	69	.	3.20856	9.31916	6.93132	162
chr17	71721015	71721433	SRR1025238_peak_38825	1292	.	16.8006	133.746	129.215	343
chr17	71785063	71785254	SRR1025238_peak_38831	104	.	5.0874	13.0671	10.4807	123
chr17	71810993	71811510	SRR1025238_peak_38833	452	.	6.15791	48.7822	45.2834	361
chr17	71826641	71826995	SRR1025238_peak_38834	116	.	5.2651	14.2359	11.6001	332
chr17	71837978	71838192	SRR1025238_peak_38835	67	.	3.69594	9.07368	6.70244	169
chr17	71874036	71874334	SRR1025238_peak_38838	109	.	3.99697	13.5323	10.9294	204
chr17	71913398	71913583	SRR1025238_peak_38839	65	.	3.19973	8.86555	6.50986	123
chr17	71942056	71942303	SRR1025238_peak_38840	164	.	6.63937	19.2957	16.4678	160
chr17	72076612	72076801	SRR1025238_peak_38842	73	.	3.93877	9.75579	7.34048	163
chr17	72087292	72087740	SRR1025238_peak_38844	368	.	9.74108	40.1764	36.8304	266
chr17	72189152	72189283	SRR1025238_peak_38846	88	.	5.10927	11.347	8.84483	167
chr17	72264522	72264780	SRR1025238_peak_38849	104	.	5.55356	13.0422	10.4577	119
chr17	72275255	72275701	SRR1025238_peak_38850	340	.	6.43572	37.3362	34.0458	228
chr17	72477237	72477406	SRR1025238_peak_38852	51	.	3.99856	7.44283	5.17374	35
chr17	72522368	72522659	SRR1025238_peak_38853	49	.	3.28528	7.21369	4.96681	149
chr17	72556585	72556750	SRR1025238_peak_38855	61	.	3.35011	8.50851	6.1709	95
chr17	72603268	72603426	SRR1025238_peak_38856	145	.	4.20898	17.2742	14.5185	124
chr17	72604807	72605009	SRR1025238_peak_38857	61	.	3.48132	8.4514	6.11898	138
chr17	72606339	72606583	SRR1025238_peak_38858	119	.	5.57329	14.6225	11.9736	139
chr17	72640118	72640508	SRR1025238_peak_38860	481	.	13.4242	51.6998	48.1517	207
chr17	72781865	72782173	SRR1025238_peak_38862	211	.	6.18901	24.1395	21.1598	151
chr17	72787714	72787897	SRR1025238_peak_38863	102	.	4.98621	12.8158	10.2478	106
chr17	72794615	72794850	SRR1025238_peak_38864	79	.	3.86813	10.3618	7.91754	174
chr17	72820447	72820782	SRR1025238_peak_38869	357	.	9.57313	39.1073	35.7817	172
chr17	72828240	72828619	SRR1025238_peak_38870	216	.	7.86905	24.6891	21.6927	240
chr17	72837289	72837789	SRR1025238_peak_38872	188	.	4.95034	21.7965	18.8857	363
chr17	72858156	72858509	SRR1025238_peak_38873	355	.	8.25201	38.891	35.5703	182
chr17	72861490	72861753	SRR1025238_peak_38874	197	.	6.55784	22.6608	19.7241	116
chr17	72881206	72881452	SRR1025238_peak_38875	115	.	5.73386	14.2168	11.5823	145
chr17	72890075	72890360	SRR1025238_peak_38876	556	.	14.1576	59.3102	55.6461	216
chr17	72904077	72904426	SRR1025238_peak_38878	77	.	4.19868	10.1691	7.73485	182
chr17	72911774	72912012	SRR1025238_peak_38879	144	.	5.79934	17.1634	14.4128	132
chr17	72913053	72913422	SRR1025238_peak_38880	182	.	5.42948	21.1134	18.2247	243
chr17	72917250	72917656	SRR1025238_peak_38881	338	.	6.9947	37.109	33.823	249
chr17	72918082	72918784	SRR1025238_peak_38882	298	.	5.58388	33.0187	29.8206	423
chr17	72919808	72920017	SRR1025238_peak_38883	24	.	2.60085	4.46854	2.47557	149
chr17	72923155	72923305	SRR1025238_peak_38886	50	.	3.32667	7.3276	5.07289	98
chr17	72923692	72923899	SRR1025238_peak_38887	67	.	3.53397	9.08489	6.71258	226
chr17	72933386	72933845	SRR1025238_peak_38891	186	.	7.01081	21.5905	18.6868	212
chr17	72936020	72936321	SRR1025238_peak_38893	205	.	7.18645	23.462	20.5015	217
chr17	72937082	72937410	SRR1025238_peak_38894	141	.	5.85085	16.8947	14.1518	179
chr17	72942730	72943304	SRR1025238_peak_38896	145	.	4.85188	17.259	14.5046	182
chr17	72944407	72944747	SRR1025238_peak_38897	155	.	5.77715	18.3075	15.5135	182
chr17	72955676	72955868	SRR1025238_peak_38901	43	.	3.45217	6.51393	4.327	149
chr17	72965936	72966269	SRR1025238_peak_38902	247	.	8.07244	27.7818	24.7048	206
chr17	72967502	72968049	SRR1025238_peak_38903	172	.	6.60472	20.1047	17.2492	151
chr17	72973128	72973376	SRR1025238_peak_38904	93	.	4.88835	11.8867	9.36031	337
chr17	72976065	72977202	SRR1025238_peak_38905	1279	.	16.6908	132.47	127.952	807
chr17	72977330	72977351	SRR1025238_peak_38905	1279	.	16.6908	132.47	127.952	807
chr17	72997484	72997663	SRR1025238_peak_38906	103	.	3.75859	12.8756	10.3046	100
chr17	72997780	72998049	SRR1025238_peak_38906	103	.	3.75859	12.8756	10.3046	100
chr17	73006252	73006462	SRR1025238_peak_38907	38	.	3.14601	6.00816	3.86085	206
chr17	73008946	73009337	SRR1025238_peak_38908	528	.	10.8141	56.4776	52.8553	337
chr17	73014174	73014399	SRR1025238_peak_38910	92	.	4.24349	11.768	9.2461	171
chr17	73022402	73023113	SRR1025238_peak_38913	2148	.	14.0428	220.225	214.817	413
chr17	73067638	73067908	SRR1025238_peak_38917	33	.	2.27094	5.50055	3.39258	48
chr17	73068786	73069011	SRR1025238_peak_38918	112	.	4.62819	13.8543	11.238	139
chr17	73072107	73072887	SRR1025238_peak_38921	838	.	9.42403	87.8604	83.8311	523
chr17	73081363	73081914	SRR1025238_peak_38922	67	.	4.38295	9.119	6.74252	472
chr17	73086989	73087687	SRR1025238_peak_38924	578	.	13.3559	61.5556	57.8596	340
chr17	73096496	73096745	SRR1025238_peak_38925	278	.	6.29523	31.0032	27.8481	236
chr17	73107770	73108210	SRR1025238_peak_38926	159	.	4.48994	18.8128	15.9999	287
chr17	73108554	73109017	SRR1025238_peak_38927	134	.	4.82192	16.1331	13.4195	154
chr17	73112181	73112388	SRR1025238_peak_38928	60	.	3.91774	8.34628	6.02258	176
chr17	73142489	73142817	SRR1025238_peak_38932	331	.	10.6628	36.4576	33.184	138
chr17	73156023	73156231	SRR1025238_peak_38933	120	.	5.45079	14.7045	12.052	145
chr17	73163585	73163869	SRR1025238_peak_38934	127	.	6.08295	15.4049	12.723	144
chr17	73174223	73174457	SRR1025238_peak_38935	131	.	4.75258	15.9031	13.1984	131
chr17	73203631	73203886	SRR1025238_peak_38939	162	.	5.51913	19.1115	16.2907	136
chr17	73222206	73222407	SRR1025238_peak_38940	67	.	3.90348	9.11869	6.74245	72
chr17	73225238	73225640	SRR1025238_peak_38941	82	.	4.54233	10.7252	8.25704	495
chr17	73225864	73226701	SRR1025238_peak_38942	3319	.	31.3899	338.49	331.943	278
chr17	73227301	73227623	SRR1025238_peak_38943	81	.	4.37331	10.6175	8.15327	272
chr17	73244522	73244604	SRR1025238_peak_38944	97	.	4.54235	12.3156	9.76604	121
chr17	73245222	73245738	SRR1025238_peak_38945	652	.	13.9398	69.0387	65.24	280
chr17	73246261	73246464	SRR1025238_peak_38946	97	.	4.90571	12.2707	9.72398	81
chr17	73253428	73253762	SRR1025238_peak_38947	75	.	4.36063	9.97732	7.54975	533
chr17	73296905	73297243	SRR1025238_peak_38948	180	.	6.24556	20.8873	18.0057	290
chr17	73410084	73410240	SRR1025238_peak_38951	78	.	4.75527	10.2432	7.8067	79
chr17	73432613	73433124	SRR1025238_peak_38953	864	.	14.7838	90.4663	86.4058	319
chr17	73574874	73575189	SRR1025238_peak_38956	112	.	4.51282	13.8201	11.2044	152
chr17	73586058	73586397	SRR1025238_peak_38957	85	.	4.18217	11.0013	8.52156	119
chr17	73603235	73603466	SRR1025238_peak_38958	140	.	6.13447	16.7744	14.035	218
chr17	73744007	73744166	SRR1025238_peak_38961	85	.	3.73347	10.9766	8.50067	164
chr17	73771011	73771406	SRR1025238_peak_38962	340	.	6.43572	37.3362	34.0458	223
chr17	73804544	73804978	SRR1025238_peak_38963	603	.	10.6279	64.0522	60.3219	214
chr17	73840027	73840192	SRR1025238_peak_38966	73	.	4.66499	9.7248	7.31273	94
chr17	73853358	73853550	SRR1025238_peak_38967	61	.	3.99725	8.5344	6.19428	101
chr17	73882135	73882484	SRR1025238_peak_38968	168	.	4.78105	19.7121	16.8689	175
chr17	73893877	73894132	SRR1025238_peak_38969	135	.	6.3002	16.3126	13.5936	152
chr17	73968472	73968674	SRR1025238_peak_38971	65	.	4.44285	8.94302	6.57847	97
chr17	74159423	74159631	SRR1025238_peak_38975	23	.	2.42594	4.28801	2.31015	227
chr17	74245321	74245471	SRR1025238_peak_38977	69	.	4.3535	9.35569	6.96525	99
chr17	74254051	74254243	SRR1025238_peak_38978	104	.	5.55356	13.0422	10.4577	130
chr17	74267810	74268148	SRR1025238_peak_38979	388	.	11.7735	42.2763	38.8904	194
chr17	74271682	74271884	SRR1025238_peak_38980	26	.	2.96829	4.6354	2.62575	148
chr17	74294446	74294518	SRR1025238_peak_38981	131	.	4.75258	15.9031	13.1984	465
chr17	74294726	74295064	SRR1025238_peak_38981	131	.	4.75258	15.9031	13.1984	465
chr17	74295262	74295553	SRR1025238_peak_38982	239	.	7.09078	27.0112	23.9552	182
chr17	74316170	74316887	SRR1025238_peak_38983	380	.	5.86288	41.4388	38.068	926
chr17	74409678	74410005	SRR1025238_peak_38986	294	.	8.90296	32.6738	29.4814	221
chr17	74431503	74431659	SRR1025238_peak_38989	43	.	3.21085	6.58631	4.38791	81
chr17	74489315	74489706	SRR1025238_peak_38990	53	.	2.73551	7.62327	5.34706	224
chr17	74527736	74528102	SRR1025238_peak_38991	369	.	6.86697	40.298	36.9484	276
chr17	74528308	74528684	SRR1025238_peak_38992	121	.	3.0224	14.774	12.1194	213
chr17	74735455	74735870	SRR1025238_peak_38995	94	.	5.21396	11.9303	9.40221	88
chr17	74809705	74809885	SRR1025238_peak_38998	43	.	3.56195	6.52324	4.33219	103
chr17	74810975	74811199	SRR1025238_peak_38999	298	.	9.99641	33.0721	29.8708	120
chr17	74828497	74828694	SRR1025238_peak_39000	69	.	4.3535	9.35569	6.96525	119
chr17	74842226	74842430	SRR1025238_peak_39001	80	.	4.88713	10.5264	8.06642	98
chr17	74842599	74843040	SRR1025238_peak_39002	880	.	20.215	92.1064	88.0264	180
chr17	74843639	74843992	SRR1025238_peak_39003	121	.	5.99784	14.8047	12.1443	333
chr17	74846151	74846360	SRR1025238_peak_39004	75	.	4.03772	10.0274	7.59839	70
chr17	74866212	74866398	SRR1025238_peak_39005	52	.	3.3284	7.5535	5.27945	146
chr17	74867035	74867536	SRR1025238_peak_39006	176	.	5.9811	20.5339	17.6624	298
chr17	74868186	74868386	SRR1025238_peak_39007	53	.	3.52647	7.63024	5.35368	92
chr17	74870208	74870737	SRR1025238_peak_39008	343	.	7.62438	37.6627	34.3648	317
chr17	74879755	74880605	SRR1025238_peak_39010	346	.	5.42854	37.9097	34.6089	296
chr17	74881239	74881522	SRR1025238_peak_39011	46	.	3.6342	6.92282	4.69762	317
chr17	74903329	74903808	SRR1025238_peak_39012	60	.	3.91774	8.34628	6.02258	373
chr17	74957335	74957531	SRR1025238_peak_39014	73	.	4.66499	9.7248	7.31273	160
chr17	74993943	74994158	SRR1025238_peak_39017	165	.	5.61236	19.4045	16.5731	138
chr17	74994496	74994954	SRR1025238_peak_39018	410	.	7.79409	44.454	41.0299	344
chr17	75004821	75005143	SRR1025238_peak_39019	488	.	10.5464	52.4242	48.8639	146
chr17	75005252	75006126	SRR1025238_peak_39020	122	.	4.19682	14.8647	12.2004	1131
chr17	75011225	75011277	SRR1025238_peak_39021	44	.	3.0945	6.67994	4.47548	293
chr17	75050039	75050267	SRR1025238_peak_39023	175	.	7.3307	20.4515	17.5823	136
chr17	75067375	75067609	SRR1025238_peak_39024	143	.	6.25488	17.0607	14.3121	123
chr17	75071402	75072039	SRR1025238_peak_39025	97	.	3.95308	12.2661	9.72063	565
chr17	75073868	75074379	SRR1025238_peak_39026	1168	.	18.0691	121.205	116.806	257
chr17	75142925	75143010	SRR1025238_peak_39028	49	.	3.43506	7.16252	4.92384	51
chr17	75158543	75158762	SRR1025238_peak_39030	61	.	3.48132	8.4514	6.11898	109
chr17	75164737	75165011	SRR1025238_peak_39031	121	.	5.99784	14.8047	12.1443	124
chr17	75172325	75172531	SRR1025238_peak_39032	65	.	3.92799	8.9116	6.55418	69
chr17	75178085	75178106	SRR1025238_peak_39033	38	.	2.99471	6.01372	3.86524	139
chr17	75178157	75178423	SRR1025238_peak_39034	68	.	3.49545	9.20176	6.81965	166
chr17	75178583	75178753	SRR1025238_peak_39035	52	.	3.11295	7.53967	5.26651	81
chr17	75199824	75200066	SRR1025238_peak_39036	121	.	5.99784	14.8047	12.1443	98
chr17	75346066	75346171	SRR1025238_peak_39037	50	.	3.91047	7.26091	5.00926	100
chr17	75348755	75348938	SRR1025238_peak_39039	73	.	4.51402	9.71492	7.31058	33
chr17	75369369	75369627	SRR1025238_peak_39040	105	.	4.38388	13.1029	10.5151	128
chr17	75374702	75374992	SRR1025238_peak_39041	58	.	4.22071	8.18203	5.86415	148
chr17	75465307	75465778	SRR1025238_peak_39043	236	.	6.57353	26.7435	23.6938	326
chr17	75476660	75476915	SRR1025238_peak_39044	88	.	5.10927	11.347	8.84483	115
chr17	75498162	75498482	SRR1025238_peak_39045	145	.	5.99587	17.2652	14.5097	126
chr17	75516686	75516943	SRR1025238_peak_39046	38	.	3.12278	5.9511	3.80726	167
chr17	75518074	75518435	SRR1025238_peak_39047	79	.	4.08465	10.4393	7.98931	176
chr17	75544252	75544538	SRR1025238_peak_39049	213	.	4.97574	24.3661	21.3811	138
chr17	75575637	75575850	SRR1025238_peak_39051	58	.	4.22071	8.18203	5.86415	119
chr17	75617378	75617544	SRR1025238_peak_39052	37	.	3.25317	5.84359	3.71413	120
chr17	75619597	75619794	SRR1025238_peak_39053	37	.	3.19104	5.9107	3.77094	96
chr17	75755896	75756276	SRR1025238_peak_39054	602	.	15.4246	63.9487	60.2194	286
chr17	75918842	75919143	SRR1025238_peak_39058	162	.	6.35926	19.0372	16.2182	142
chr17	75931007	75931200	SRR1025238_peak_39059	73	.	4.66499	9.7248	7.31273	170
chr17	76518018	76518288	SRR1025238_peak_39060	104	.	5.55356	13.0422	10.4577	181
chr17	76849796	76850112	SRR1025238_peak_39062	824	.	19.3264	86.4755	82.4609	194
chr17	78163349	78163550	SRR1025238_peak_39065	93	.	4.37642	11.8506	9.32545	136
chr17	78200251	78200442	SRR1025238_peak_39068	91	.	4.21982	11.6979	9.18036	120
chr17	78201408	78201584	SRR1025238_peak_39069	41	.	2.49805	6.33138	4.1552	88
chr17	78232725	78233024	SRR1025238_peak_39070	347	.	7.46693	38.0592	34.7534	174
chr17	78241251	78241864	SRR1025238_peak_39071	179	.	6.72264	20.8577	17.9773	530
chr17	78299086	78299392	SRR1025238_peak_39072	139	.	4.87444	16.6498	13.9164	207
chr17	78352187	78352599	SRR1025238_peak_39074	91	.	4.12601	11.706	9.18681	151
chr17	78403753	78404089	SRR1025238_peak_39077	156	.	4.81313	18.4828	15.6848	219
chr17	78407590	78407883	SRR1025238_peak_39078	309	.	10.2185	34.1914	30.9648	149
chr17	78538935	78539160	SRR1025238_peak_39082	45	.	3.77642	6.72655	4.5109	67
chr17	78571360	78572102	SRR1025238_peak_39084	400	.	8.31751	43.4142	40.0097	154
chr17	78587201	78587644	SRR1025238_peak_39085	121	.	5.05972	14.771	12.1166	155
chr17	78595308	78595571	SRR1025238_peak_39086	214	.	7.56744	24.4438	21.4574	142
chr17	78674944	78675258	SRR1025238_peak_39088	131	.	5.30873	15.8311	13.1292	197
chr17	78682370	78682568	SRR1025238_peak_39089	32	.	2.63539	5.33435	3.25022	248
chr17	78684229	78684427	SRR1025238_peak_39090	96	.	5.33142	12.1859	9.64506	112
chr17	78703988	78704239	SRR1025238_peak_39091	94	.	4.52803	11.9581	9.42797	153
chr17	78724696	78724928	SRR1025238_peak_39092	232	.	6.70745	26.2785	23.2424	126
chr17	78735397	78735892	SRR1025238_peak_39093	111	.	4.94037	13.7396	11.1266	138
chr17	78736370	78736613	SRR1025238_peak_39094	75	.	2.774	9.97996	7.5523	513
chr17	78736844	78737109	SRR1025238_peak_39094	75	.	2.774	9.97996	7.5523	513
chr17	78769080	78769272	SRR1025238_peak_39095	57	.	4.1662	8.06845	5.76208	86
chr17	78771178	78771481	SRR1025238_peak_39096	107	.	4.81391	13.3943	10.7975	483
chr17	78791005	78791893	SRR1025238_peak_39097	536	.	12.832	57.2663	53.6325	179
chr17	78824510	78824555	SRR1025238_peak_39098	43	.	3.35899	6.52319	4.33219	176
chr17	78855729	78855940	SRR1025238_peak_39099	55	.	3.81555	7.84089	5.54928	140
chr17	78936855	78937038	SRR1025238_peak_39103	119	.	3.84558	14.5522	11.9042	153
chr17	78984520	78984797	SRR1025238_peak_39104	734	.	12.0142	77.3663	73.4607	355
chr17	79029097	79029330	SRR1025238_peak_39106	65	.	4.44285	8.94302	6.57847	110
chr17	79052510	79052793	SRR1025238_peak_39107	151	.	4.10327	17.9497	15.1685	479
chr17	79091857	79092003	SRR1025238_peak_39108	58	.	4.22071	8.18203	5.86415	125
chr17	79110932	79111175	SRR1025238_peak_39109	74	.	4.19874	9.877	7.4544	135
chr17	79164076	79164341	SRR1025238_peak_39110	245	.	8.8857	27.6229	24.551	119
chr17	79296146	79296389	SRR1025238_peak_39114	158	.	6.04619	18.641	15.8325	181
chr17	79350833	79351096	SRR1025238_peak_39117	97	.	3.95308	12.2661	9.72063	153
chr17	79353874	79354057	SRR1025238_peak_39118	42	.	3.21982	6.39885	4.21921	165
chr17	79354390	79355050	SRR1025238_peak_39119	100	.	3.81196	12.5609	10.0012	726
chr17	79355471	79356591	SRR1025238_peak_39120	218	.	4.86314	24.8587	21.8597	499
chr17	79373125	79373500	SRR1025238_peak_39121	191	.	7.38657	22.0324	19.1159	392
chr17	79400358	79400687	SRR1025238_peak_39122	412	.	12.2178	44.6616	41.2316	178
chr17	79451601	79451917	SRR1025238_peak_39123	233	.	6.33678	26.3726	23.3327	133
chr17	79480958	79481429	SRR1025238_peak_39124	245	.	7.99449	27.5774	24.508	355
chr17	79497690	79498000	SRR1025238_peak_39125	388	.	11.7735	42.2763	38.8904	180
chr17	79506319	79506547	SRR1025238_peak_39126	130	.	6.21999	15.7097	13.0113	137
chr17	79509928	79510483	SRR1025238_peak_39127	507	.	10.1861	54.3035	50.7148	314
chr17	79518259	79518554	SRR1025238_peak_39128	44	.	3.1484	6.62732	4.4259	112
chr17	79538974	79539286	SRR1025238_peak_39129	49	.	3.43506	7.16252	4.92384	118
chr17	79544311	79544631	SRR1025238_peak_39130	88	.	5.10927	11.347	8.84483	137
chr17	79580326	79580604	SRR1025238_peak_39131	113	.	4.65415	13.9328	11.309	177
chr17	79598193	79598401	SRR1025238_peak_39132	162	.	6.95194	19.1215	16.3	108
chr17	79615006	79615593	SRR1025238_peak_39133	959	.	16.4921	100.164	95.9918	445
chr17	79663577	79663783	SRR1025238_peak_39134	45	.	3.77642	6.72655	4.5109	54
chr17	79708146	79708417	SRR1025238_peak_39135	121	.	5.99784	14.8047	12.1443	149
chr17	79778098	79778253	SRR1025238_peak_39139	32	.	3.31305	5.33014	3.24717	44
chr17	79780321	79780554	SRR1025238_peak_39140	168	.	6.62151	19.6996	16.8572	147
chr17	79840939	79841176	SRR1025238_peak_39141	108	.	4.84031	13.4668	10.8681	148
chr17	79894164	79894358	SRR1025238_peak_39142	73	.	4.39237	9.74792	7.3339	129
chr17	79895808	79896330	SRR1025238_peak_39144	656	.	10.871	69.4779	65.6749	351
chr17	79918798	79919027	SRR1025238_peak_39145	56	.	3.23459	7.92517	5.62636	209
chr17	79920753	79920968	SRR1025238_peak_39147	104	.	5.55356	13.0422	10.4577	105
chr17	79950046	79950261	SRR1025238_peak_39148	193	.	6.27575	22.2674	19.3441	162
chr17	79969860	79970068	SRR1025238_peak_39149	145	.	5.99587	17.2652	14.5097	133
chr17	80008835	80009254	SRR1025238_peak_39152	85	.	3.89956	10.9973	8.51789	333
chr17	80054381	80055051	SRR1025238_peak_39154	435	.	7.08112	47.0281	43.5576	205
chr17	80060755	80061331	SRR1025238_peak_39155	402	.	9.17142	43.6778	40.2651	175
chr17	80061890	80062665	SRR1025238_peak_39156	640	.	7.91585	67.8348	64.0519	587
chr17	80112072	80112556	SRR1025238_peak_39157	107	.	5.34293	13.3187	10.7236	125
chr17	80127442	80127784	SRR1025238_peak_39159	158	.	4.17926	18.6073	15.801	499
chr17	80131140	80131503	SRR1025238_peak_39160	191	.	7.60369	22.05	19.1325	147
chr17	80148006	80148528	SRR1025238_peak_39161	552	.	8.62774	58.9252	55.2656	264
chr17	80167993	80168285	SRR1025238_peak_39162	27	.	2.54146	4.75563	2.71834	126
chr17	80168371	80168565	SRR1025238_peak_39163	29	.	2.75335	5.01908	2.96358	149
chr17	80180045	80180310	SRR1025238_peak_39164	549	.	10.7018	58.6311	54.9778	143
chr17	80207033	80207545	SRR1025238_peak_39167	346	.	5.74799	37.9072	34.6066	222
chr17	80255256	80255670	SRR1025238_peak_39169	318	.	5.97961	35.0796	31.8357	221
chr17	80322327	80322622	SRR1025238_peak_39174	136	.	5.81418	16.3982	13.676	104
chr17	80373269	80373763	SRR1025238_peak_39176	127	.	4.04975	15.4278	12.7445	149
chr17	80457848	80458158	SRR1025238_peak_39178	184	.	6.12698	21.3912	18.4945	136
chr17	80480357	80480813	SRR1025238_peak_39179	505	.	9.64688	54.1374	50.5516	397
chr17	80482770	80483133	SRR1025238_peak_39180	232	.	4.47407	26.3165	23.2795	174
chr17	80483227	80483446	SRR1025238_peak_39180	232	.	4.47407	26.3165	23.2795	174
chr17	80489004	80489348	SRR1025238_peak_39181	285	.	9.68303	31.7503	28.5798	167
chr17	80693787	80694226	SRR1025238_peak_39185	547	.	8.98837	58.3735	54.7226	181
chr17	80727615	80727765	SRR1025238_peak_39189	96	.	3.79712	12.2423	9.69991	245
chr17	80728283	80728554	SRR1025238_peak_39189	96	.	3.79712	12.2423	9.69991	245
chr17	80729152	80729497	SRR1025238_peak_39190	79	.	3.69667	10.3429	7.90192	135
chr17	80729957	80730255	SRR1025238_peak_39191	69	.	4.20696	9.31332	6.92606	140
chr17	80763010	80763702	SRR1025238_peak_39193	572	.	11.3616	60.925	57.2364	403
chr17	80801497	80801699	SRR1025238_peak_39195	109	.	3.99697	13.5323	10.9294	148
chr17	80802793	80802957	SRR1025238_peak_39196	105	.	5.13701	13.1893	10.5995	144
chr17	80826035	80826443	SRR1025238_peak_39198	432	.	10.3052	46.6844	43.2207	322
chr17	80846877	80847568	SRR1025238_peak_39201	477	.	11.4206	51.2557	47.7132	245
chr17	80863880	80864074	SRR1025238_peak_39203	163	.	5.93328	19.1563	16.3334	126
chr17	80875398	80875726	SRR1025238_peak_39205	171	.	6.08942	20.0163	17.1627	229
chr17	80887614	80887991	SRR1025238_peak_39206	73	.	3.65583	9.70857	7.30565	259
chr17	80891658	80892015	SRR1025238_peak_39207	232	.	6.70745	26.2785	23.2424	175
chr17	80951744	80952053	SRR1025238_peak_39211	177	.	6.81069	20.6254	17.751	253
chr17	80970889	80971424	SRR1025238_peak_39214	273	.	6.37301	30.4468	27.3067	383
chr17	80982480	80982751	SRR1025238_peak_39215	197	.	7.46551	22.7103	19.7725	154
chr17	81004841	81005039	SRR1025238_peak_39217	119	.	4.99658	14.5932	11.9449	161
chr17	81010815	81011577	SRR1025238_peak_39218	365	.	9.86104	39.9175	36.5775	257
chr17	81015770	81016315	SRR1025238_peak_39219	603	.	10.3219	64.0865	60.3552	262
chr17	81062589	81062780	SRR1025238_peak_39221	121	.	5.99784	14.8047	12.1443	133
chr17	81064919	81065261	SRR1025238_peak_39222	103	.	3.82484	12.8743	10.3038	284
chr17	81099629	81099918	SRR1025238_peak_39223	76	.	4.55138	10.1133	7.68022	158
chr17	81153884	81154070	SRR1025238_peak_39224	61	.	3.86284	8.48045	6.14511	48
chr17	81372268	81372557	SRR1025238_peak_39232	79	.	3.86813	10.3618	7.91754	110
chr17	81402753	81402891	SRR1025238_peak_39235	51	.	3.72563	7.37714	5.119	119
chr17	81429525	81429856	SRR1025238_peak_39237	91	.	4.12601	11.706	9.18681	195
chr17	81437901	81438006	SRR1025238_peak_39238	49	.	3.63386	7.1671	4.92642	166
chr17	81441182	81441404	SRR1025238_peak_39239	73	.	4.66499	9.7248	7.31273	175
chr17	81452687	81452848	SRR1025238_peak_39240	80	.	4.88713	10.5264	8.06642	70
chr17	81455901	81456114	SRR1025238_peak_39241	73	.	4.66499	9.7248	7.31273	145
chr17	81459548	81459746	SRR1025238_peak_39242	119	.	5.57329	14.6225	11.9736	133
chr17	81468899	81469297	SRR1025238_peak_39244	127	.	6.08295	15.4049	12.723	161
chr17	81481818	81482278	SRR1025238_peak_39246	93	.	4.37642	11.8506	9.32545	156
chr17	81483672	81483830	SRR1025238_peak_39248	73	.	4.66499	9.7248	7.31273	168
chr17	81484369	81484676	SRR1025238_peak_39249	51	.	3.83364	7.36056	5.10315	119
chr17	81494507	81494898	SRR1025238_peak_39250	80	.	4.88713	10.5264	8.06642	70
chr17	81510229	81510408	SRR1025238_peak_39255	58	.	4.22071	8.18203	5.86415	35
chr17	81512483	81512758	SRR1025238_peak_39256	80	.	4.88713	10.5264	8.06642	107
chr17	81539469	81539597	SRR1025238_peak_39260	79	.	3.96972	10.3919	7.94449	167
chr17	81546932	81547159	SRR1025238_peak_39261	135	.	6.3002	16.3126	13.5936	141
chr17	81565614	81565848	SRR1025238_peak_39266	51	.	3.99856	7.44283	5.17374	130
chr17	81569091	81569274	SRR1025238_peak_39267	43	.	3.45217	6.51393	4.327	83
chr17	81605401	81605779	SRR1025238_peak_39271	147	.	6.66427	17.5645	14.7955	310
chr17	81619556	81619620	SRR1025238_peak_39274	45	.	3.77642	6.72655	4.5109	29
chr17	81621812	81621964	SRR1025238_peak_39275	55	.	4.03494	7.79219	5.5096	72
chr17	81650313	81650619	SRR1025238_peak_39278	88	.	5.10927	11.347	8.84483	171
chr17	81654370	81654716	SRR1025238_peak_39280	96	.	5.33142	12.1859	9.64506	193
chr17	81667564	81667803	SRR1025238_peak_39282	94	.	4.52803	11.9581	9.42797	272
chr17	81675123	81675350	SRR1025238_peak_39284	67	.	3.90348	9.11869	6.74245	217
chr17	81691585	81691778	SRR1025238_peak_39286	112	.	5.7757	13.9154	11.293	121
chr17	81696499	81696759	SRR1025238_peak_39287	89	.	4.72402	11.4899	8.98322	163
chr17	81699214	81699259	SRR1025238_peak_39288	27	.	2.8105	4.82163	2.77945	108
chr17	81706161	81706259	SRR1025238_peak_39293	39	.	3.35306	6.06631	3.90425	235
chr17	81712233	81712476	SRR1025238_peak_39294	117	.	5.64957	14.4153	11.7737	160
chr17	81735696	81735918	SRR1025238_peak_39299	472	.	12.4668	50.7365	47.2041	208
chr17	81736180	81736372	SRR1025238_peak_39299	472	.	12.4668	50.7365	47.2041	208
chr17	81737596	81738789	SRR1025238_peak_39300	1387	.	16.5874	143.377	138.751	862
chr17	81740137	81740918	SRR1025238_peak_39301	328	.	8.74379	36.1213	32.8554	407
chr17	81767206	81767405	SRR1025238_peak_39303	73	.	4.66499	9.7248	7.31273	90
chr17	81779235	81779447	SRR1025238_peak_39304	104	.	5.55356	13.0422	10.4577	127
chr17	81781259	81781934	SRR1025238_peak_39305	344	.	9.29063	37.7192	34.4203	465
chr17	81787475	81787668	SRR1025238_peak_39306	235	.	8.66355	26.5641	23.5193	145
chr17	81843873	81844207	SRR1025238_peak_39307	96	.	5.33142	12.1859	9.64506	210
chr17	82104068	82104265	SRR1025238_peak_39308	118	.	5.8657	14.5122	11.8657	162
chr17	82533606	82533793	SRR1025238_peak_39311	149	.	6.33236	17.6736	14.9005	94
chr17	82604254	82604442	SRR1025238_peak_39312	104	.	5.55356	13.0422	10.4577	150
chr17	83025419	83025645	SRR1025238_peak_39313	142	.	4.60386	17.0273	14.2792	248
chr17	83037577	83037804	SRR1025238_peak_39314	176	.	5.9811	20.5339	17.6624	152
chr17	83050095	83050504	SRR1025238_peak_39316	266	.	8.43937	29.8029	26.6773	165
chr17	83061980	83062575	SRR1025238_peak_39318	629	.	15.6058	66.7141	62.9461	444
chr17	83063179	83063367	SRR1025238_peak_39319	34	.	3.31657	5.55195	3.44012	157
chr17	83063427	83064163	SRR1025238_peak_39320	463	.	12.6878	49.9108	46.3925	468
chr17	83064970	83065187	SRR1025238_peak_39321	94	.	4.93422	11.9962	9.46507	186
chr17	83069332	83069548	SRR1025238_peak_39322	61	.	3.35011	8.50851	6.1709	171
chr17	83071844	83072589	SRR1025238_peak_39323	720	.	13.1411	75.9338	72.0474	520
chr17	83078076	83078893	SRR1025238_peak_39325	208	.	5.0945	23.8463	20.8753	774
chr17	83095970	83096155	SRR1025238_peak_39327	50	.	3.30402	7.26535	5.01351	62
chr17	83108489	83108743	SRR1025238_peak_39328	76	.	3.14717	10.1106	7.67901	316
chr17	83109848	83110221	SRR1025238_peak_39329	503	.	10.816	53.9344	50.3503	923
chr17	83110407	83111016	SRR1025238_peak_39329	503	.	10.816	53.9344	50.3503	923
chr17	83113798	83114051	SRR1025238_peak_39330	177	.	6.48161	20.6713	17.7963	133
chr17	83122061	83122247	SRR1025238_peak_39331	106	.	4.75307	13.2263	10.6349	111
chr17	83122761	83123454	SRR1025238_peak_39332	1546	.	11.713	159.421	154.633	450
chr17	83124054	83124296	SRR1025238_peak_39333	105	.	3.97194	13.1611	10.572	178
chr17	83124833	83125016	SRR1025238_peak_39334	96	.	4.51418	12.2373	9.69572	357
chr17	83140291	83140483	SRR1025238_peak_39335	31	.	3.16001	5.22685	3.15614	40
chr17	83143045	83143258	SRR1025238_peak_39336	50	.	3.80831	7.30553	5.05108	131
chr17	83146217	83146573	SRR1025238_peak_39337	55	.	3.81555	7.84089	5.54928	259
chr17	83197415	83197973	SRR1025238_peak_39339	152	.	5.54346	18.0252	15.2403	155
chr17	83214072	83214553	SRR1025238_peak_39341	1098	.	13.9624	114.209	109.885	279
chr17	83214708	83214938	SRR1025238_peak_39342	138	.	5.05916	16.5484	13.8218	172
chr17	83215842	83216524	SRR1025238_peak_39343	147	.	4.4003	17.4914	14.7272	370
chr17	83220390	83220593	SRR1025238_peak_39345	50	.	3.0983	7.29216	5.03908	90
chr17	83221152	83221589	SRR1025238_peak_39346	159	.	3.93222	18.7531	15.9421	251
chr17	83228551	83228636	SRR1025238_peak_39347	72	.	3.03946	9.64406	7.24314	127
chr17	83231236	83231706	SRR1025238_peak_39348	191	.	5.19606	22.0984	19.1795	327
chr17	83252949	83253428	SRR1025238_peak_39349	791	.	12.5918	83.0944	79.1191	237
chr17	83271592	83271783	SRR1025238_peak_39350	104	.	4.26514	13.0281	10.4481	132
chr17	83276081	83276630	SRR1025238_peak_39351	143	.	4.04091	17.0832	14.3343	604
chr17	83276813	83277100	SRR1025238_peak_39352	170	.	4.908	19.8807	17.033	137
chr17	83277613	83278131	SRR1025238_peak_39353	297	.	6.23377	32.9024	29.7055	175
chr17	83287945	83288397	SRR1025238_peak_39355	103	.	3.58906	12.9237	10.3492	294
chr17	83295713	83296233	SRR1025238_peak_39356	100	.	4.5223	12.5775	10.0163	163
chr17	83312543	83312856	SRR1025238_peak_39358	136	.	4.61193	16.4065	13.6834	139
chr17	83320561	83320886	SRR1025238_peak_39360	248	.	6.94228	27.9619	24.8818	175
chr17	83330517	83330722	SRR1025238_peak_39361	88	.	4.53464	11.3405	8.84336	129
chr17	83350967	83351156	SRR1025238_peak_39364	92	.	3.73689	11.7599	9.23909	128
chr17	83351339	83351540	SRR1025238_peak_39365	79	.	4.08653	10.4445	7.9944	125
chr17	83351789	83351839	SRR1025238_peak_39366	32	.	3.02309	5.31974	3.23693	80
chr17	83351883	83352019	SRR1025238_peak_39366	32	.	3.02309	5.31974	3.23693	80
chr17	83389320	83389568	SRR1025238_peak_39368	28	.	2.77173	4.89778	2.84982	80
chr17	83397566	83397942	SRR1025238_peak_39369	79	.	3.86813	10.3618	7.91754	172
chr17	83400239	83400568	SRR1025238_peak_39370	130	.	6.21999	15.7097	13.0113	200
chr17	83507675	83507984	SRR1025238_peak_39371	39	.	2.96557	6.12298	3.95757	112
chr17	83514372	83514555	SRR1025238_peak_39372	145	.	3.91153	17.2827	14.5267	105
chr17	83514738	83514933	SRR1025238_peak_39373	70	.	3.51082	9.48859	7.09386	53
chr17	83525822	83526186	SRR1025238_peak_39374	365	.	8.38095	39.875	36.5357	195
chr17	83527570	83528283	SRR1025238_peak_39375	287	.	4.9513	31.9474	28.7724	263
chr17	83563629	83563998	SRR1025238_peak_39376	150	.	4.83154	17.8701	15.0913	708
chr17	83564140	83564646	SRR1025238_peak_39376	150	.	4.83154	17.8701	15.0913	708
chr17	83668078	83668290	SRR1025238_peak_39379	144	.	5.39758	17.2109	14.4587	134
chr17	83690524	83690850	SRR1025238_peak_39380	161	.	5.24003	18.9524	16.1354	192
chr17	83691444	83691597	SRR1025238_peak_39381	55	.	3.81555	7.84089	5.54928	66
chr17	83843798	83844142	SRR1025238_peak_39385	217	.	4.77569	24.7535	21.7565	149
chr17	83850460	83850738	SRR1025238_peak_39386	81	.	3.26278	10.6028	8.13901	150
chr17	83856010	83856295	SRR1025238_peak_39387	227	.	6.85638	25.8256	22.7997	148
chr17	83861495	83862304	SRR1025238_peak_39388	422	.	5.45018	45.7125	42.2653	486
chr17	83903439	83903690	SRR1025238_peak_39391	97	.	3.66692	12.2556	9.7112	122
chr17	83916335	83916564	SRR1025238_peak_39392	121	.	4.95994	14.8382	12.1754	135
chr17	83916703	83917047	SRR1025238_peak_39393	159	.	5.39932	18.7303	15.9198	140
chr17	83964849	83964989	SRR1025238_peak_39395	54	.	3.31599	7.73856	5.45782	132
chr17	83969652	83969909	SRR1025238_peak_39396	61	.	3.86284	8.48045	6.14511	303
chr17	83983132	83983376	SRR1025238_peak_39397	85	.	3.81219	10.9811	8.50434	150
chr17	83997824	83998160	SRR1025238_peak_39399	267	.	8.06158	29.8407	26.7137	176
chr17	84026168	84026451	SRR1025238_peak_39400	448	.	7.06675	48.3847	44.8895	153
chr17	84044580	84044748	SRR1025238_peak_39401	55	.	3.5912	7.79679	5.51249	107
chr17	84061723	84062051	SRR1025238_peak_39402	168	.	5.36189	19.74	16.8954	205
chr17	84082050	84082249	SRR1025238_peak_39403	54	.	2.41452	7.70548	5.42596	135
chr17	84104262	84104572	SRR1025238_peak_39405	175	.	4.08769	20.4462	17.5809	230
chr17	84136959	84137213	SRR1025238_peak_39406	103	.	3.58906	12.9237	10.3492	232
chr17	84152952	84153266	SRR1025238_peak_39408	189	.	5.545	21.9123	18.9981	122
chr17	84185067	84185283	SRR1025238_peak_39410	57	.	3.33485	8.0157	5.71171	179
chr17	84187258	84187878	SRR1025238_peak_39412	167	.	4.67532	19.6064	16.7656	549
chr17	84188221	84188858	SRR1025238_peak_39413	181	.	3.86433	21.0566	18.1717	461
chr17	84191032	84191240	SRR1025238_peak_39414	154	.	4.58981	18.2705	15.4779	246
chr17	84192357	84192607	SRR1025238_peak_39415	71	.	3.60627	9.55321	7.15522	196
chr17	84268322	84268628	SRR1025238_peak_39418	88	.	3.92029	11.3352	8.83943	175
chr17	84274388	84274680	SRR1025238_peak_39419	99	.	4.84402	12.4577	9.90252	154
chr17	84291222	84291461	SRR1025238_peak_39421	135	.	6.3002	16.3126	13.5936	117
chr17	84293253	84293462	SRR1025238_peak_39422	91	.	3.92771	11.6321	9.11894	165
chr17	84341724	84341922	SRR1025238_peak_39423	88	.	5.10927	11.347	8.84483	85
chr17	84363475	84363707	SRR1025238_peak_39424	180	.	6.24556	20.8873	18.0057	106
chr17	84369570	84369767	SRR1025238_peak_39425	94	.	5.21396	11.9303	9.40221	453
chr17	84369858	84370126	SRR1025238_peak_39425	94	.	5.21396	11.9303	9.40221	453
chr17	84419796	84420491	SRR1025238_peak_39428	701	.	11.6676	73.9789	70.1173	439
chr17	84466189	84466574	SRR1025238_peak_39429	498	.	6.39719	53.456	49.879	364
chr17	84639925	84640245	SRR1025238_peak_39434	149	.	4.70849	17.7503	14.9759	198
chr17	84751759	84752029	SRR1025238_peak_39435	110	.	5.03849	13.651	11.0413	126
chr17	84776663	84777021	SRR1025238_peak_39436	364	.	7.29447	39.8196	36.4818	150
chr17	84777284	84777608	SRR1025238_peak_39436	364	.	7.29447	39.8196	36.4818	150
chr17	84790669	84790833	SRR1025238_peak_39437	186	.	4.34493	21.5415	18.6386	259
chr17	84869380	84869732	SRR1025238_peak_39438	273	.	8.90488	30.4463	27.3061	182
chr17	84877956	84878233	SRR1025238_peak_39439	284	.	8.72126	31.6364	28.4685	124
chr17	84940326	84940521	SRR1025238_peak_39442	96	.	5.33142	12.1859	9.64506	39
chr17	85052895	85053100	SRR1025238_peak_39445	93	.	4.37642	11.8506	9.32545	108
chr17	85090108	85090748	SRR1025238_peak_39447	116	.	3.47553	14.3015	11.6626	231
chr17	85119438	85119742	SRR1025238_peak_39448	238	.	7.55773	26.9063	23.8517	162
chr17	85176006	85176222	SRR1025238_peak_39452	157	.	6.88641	18.5133	15.7113	126
chr17	85180606	85180824	SRR1025238_peak_39453	85	.	4.10661	11.0729	8.58823	67
chr17	85189609	85189894	SRR1025238_peak_39454	282	.	7.73167	31.4453	28.2822	140
chr17	85229064	85229240	SRR1025238_peak_39455	70	.	4.51499	9.40485	7.01277	125
chr17	85234890	85235133	SRR1025238_peak_39458	78	.	4.77946	10.2955	7.85676	118
chr17	85298098	85298504	SRR1025238_peak_39460	254	.	6.8337	28.5345	25.4414	155
chr17	85377543	85377832	SRR1025238_peak_39463	287	.	9.77427	31.9624	28.7851	165
chr17	85406234	85406432	SRR1025238_peak_39465	131	.	5.30873	15.8311	13.1292	133
chr17	85562955	85563171	SRR1025238_peak_39468	157	.	6.88641	18.5133	15.7113	82
chr17	85564205	85564454	SRR1025238_peak_39469	307	.	7.1623	33.9572	30.7376	167
chr17	85986211	85986396	SRR1025238_peak_39476	61	.	3.99725	8.5344	6.19428	101
chr17	85995728	85996055	SRR1025238_peak_39478	184	.	4.56339	21.3851	18.4893	173
chr17	86038200	86038670	SRR1025238_peak_39479	283	.	8.67512	31.5137	28.3486	270
chr17	86063507	86063767	SRR1025238_peak_39480	223	.	6.57057	25.3867	22.3743	162
chr17	86150864	86151336	SRR1025238_peak_39482	763	.	10.7257	80.3318	76.3901	281
chr17	86161927	86162292	SRR1025238_peak_39484	352	.	6.6909	38.5483	35.2343	199
chr17	86166099	86166961	SRR1025238_peak_39485	140	.	4.30863	16.8039	14.0636	457
chr17	86167084	86167720	SRR1025238_peak_39486	705	.	12.507	74.4082	70.5406	521
chr17	86185480	86186025	SRR1025238_peak_39488	1374	.	13.2992	142.11	137.497	258
chr17	86187175	86187560	SRR1025238_peak_39489	87	.	3.26742	11.2706	8.77663	402
chr17	86203851	86204053	SRR1025238_peak_39491	98	.	4.35594	12.4036	9.84985	142
chr17	86208148	86208530	SRR1025238_peak_39492	286	.	8.793	31.8262	28.6541	150
chr17	86215831	86216043	SRR1025238_peak_39493	43	.	3.27892	6.54702	4.35323	69
chr17	86293238	86293425	SRR1025238_peak_39495	35	.	3.10966	5.71848	3.59696	108
chr17	86302775	86304229	SRR1025238_peak_39496	344	.	6.25935	37.776	34.4767	403
chr17	86313455	86313912	SRR1025238_peak_39497	191	.	5.19606	22.0984	19.1795	142
chr17	86335121	86335416	SRR1025238_peak_39500	81	.	3.22584	10.6588	8.19367	162
chr17	86350825	86351326	SRR1025238_peak_39502	296	.	7.83854	32.8031	29.6084	308
chr17	86358428	86358772	SRR1025238_peak_39503	210	.	6.56462	24.0232	21.0483	203
chr17	86363836	86363987	SRR1025238_peak_39505	61	.	3.9761	8.48454	6.14886	131
chr17	86385246	86385567	SRR1025238_peak_39508	125	.	6.01998	15.2636	12.5868	124
chr17	86389287	86389597	SRR1025238_peak_39509	65	.	4.44285	8.94302	6.57847	155
chr17	86405718	86405946	SRR1025238_peak_39510	175	.	6.38208	20.4024	17.5388	103
chr17	86430048	86430222	SRR1025238_peak_39511	79	.	4.08465	10.4393	7.98931	100
chr17	86433096	86433307	SRR1025238_peak_39512	94	.	4.52803	11.9581	9.42797	211
chr17	86438999	86439188	SRR1025238_peak_39513	44	.	3.1484	6.62732	4.4259	133
chr17	86444930	86445303	SRR1025238_peak_39515	244	.	4.47237	27.5671	24.4985	158
chr17	86456492	86456782	SRR1025238_peak_39516	226	.	6.3769	25.6363	22.6145	194
chr17	86467262	86467590	SRR1025238_peak_39518	508	.	9.27997	54.4587	50.8673	224
chr17	86468945	86469146	SRR1025238_peak_39519	91	.	3.84327	11.6154	9.10399	167
chr17	86471705	86472043	SRR1025238_peak_39520	198	.	6.15991	22.7656	19.8247	190
chr17	86476880	86477151	SRR1025238_peak_39521	183	.	7.07547	21.2809	18.3889	135
chr17	86477719	86478095	SRR1025238_peak_39522	581	.	14.2665	61.8078	58.1091	184
chr17	86513692	86513963	SRR1025238_peak_39523	166	.	6.05593	19.5026	16.6665	145
chr17	86533426	86533910	SRR1025238_peak_39524	189	.	4.40936	21.8792	18.9669	175
chr17	86536517	86536995	SRR1025238_peak_39526	74	.	4.18191	9.83454	7.4145	576
chr17	86593261	86593571	SRR1025238_peak_39527	229	.	8.39986	25.9537	22.9248	306
chr17	86667765	86668100	SRR1025238_peak_39529	73	.	4.66499	9.7248	7.31273	274
chr17	86670873	86671210	SRR1025238_peak_39530	174	.	5.31396	20.3236	17.4625	162
chr17	86711903	86712183	SRR1025238_peak_39531	109	.	4.08069	13.5612	10.957	132
chr17	86755331	86755648	SRR1025238_peak_39534	121	.	3.72334	14.7829	12.1274	178
chr17	86770655	86771436	SRR1025238_peak_39535	252	.	8.09674	28.3681	25.2779	647
chr17	86800633	86800827	SRR1025238_peak_39539	111	.	4.387	13.7295	11.1166	109
chr17	86815012	86815328	SRR1025238_peak_39542	67	.	3.79289	9.08781	6.71418	122
chr17	86905320	86905680	SRR1025238_peak_39544	295	.	6.49508	32.7152	29.5221	152
chr17	86958461	86958675	SRR1025238_peak_39546	80	.	4.45198	10.5056	8.05246	108
chr17	86962423	86962627	SRR1025238_peak_39548	135	.	4.39667	16.2374	13.5201	141
chr17	86962883	86963423	SRR1025238_peak_39549	97	.	4.41809	12.2783	9.73087	431
chr17	86987001	86987265	SRR1025238_peak_39551	171	.	5.54432	19.9672	17.1159	124
chr17	87036620	87036960	SRR1025238_peak_39552	235	.	7.8128	26.5865	23.5402	164
chr17	87044453	87044694	SRR1025238_peak_39553	173	.	4.66602	20.2264	17.3678	152
chr17	87092991	87093160	SRR1025238_peak_39555	56	.	3.95772	7.89803	5.60129	178
chr17	87106888	87107110	SRR1025238_peak_39556	73	.	3.39743	9.7976	7.37979	201
chr17	87155831	87156079	SRR1025238_peak_39560	73	.	3.93877	9.75579	7.34048	137
chr17	87174626	87174842	SRR1025238_peak_39561	67	.	3.79289	9.08781	6.71418	162
chr17	87200785	87201104	SRR1025238_peak_39562	93	.	3.82703	11.8239	9.30068	236
chr17	87202621	87202936	SRR1025238_peak_39563	265	.	7.32494	29.6689	26.5471	172
chr17	87236935	87237203	SRR1025238_peak_39564	61	.	3.21109	8.48443	6.14886	140
chr17	87237248	87237483	SRR1025238_peak_39564	61	.	3.21109	8.48443	6.14886	140
chr17	87265680	87265872	SRR1025238_peak_39565	173	.	4.65531	20.1795	17.3219	148
chr17	87266016	87266217	SRR1025238_peak_39566	80	.	3.3919	10.46	8.00878	103
chr17	87315074	87315292	SRR1025238_peak_39568	102	.	3.68912	12.8499	10.2815	87
chr17	87351310	87351832	SRR1025238_peak_39570	248	.	5.95882	27.9206	24.8414	430
chr17	87367440	87367765	SRR1025238_peak_39572	129	.	5.10582	15.6171	12.9247	174
chr17	87375801	87376002	SRR1025238_peak_39573	115	.	4.25787	14.1999	11.5659	129
chr17	87446009	87446224	SRR1025238_peak_39576	80	.	4.88713	10.5264	8.06642	81
chr17	87446303	87446550	SRR1025238_peak_39576	80	.	4.88713	10.5264	8.06642	81
chr17	87446682	87447370	SRR1025238_peak_39577	1461	.	19.5827	150.88	146.177	228
chr17	87459059	87459373	SRR1025238_peak_39578	52	.	3.3284	7.5535	5.27945	292
chr17	87470826	87471187	SRR1025238_peak_39580	379	.	10.1498	41.3238	37.9545	144
chr17	87482901	87483082	SRR1025238_peak_39581	67	.	3.61026	9.07346	6.70244	115
chr17	87513833	87514043	SRR1025238_peak_39582	142	.	5.2017	16.9919	14.2448	263
chr17	87517351	87517627	SRR1025238_peak_39583	150	.	4.83154	17.8701	15.0913	123
chr17	87522487	87522937	SRR1025238_peak_39584	216	.	5.19425	24.6557	21.6611	234
chr17	87531529	87531885	SRR1025238_peak_39587	73	.	3.65583	9.70857	7.30565	140
chr17	87532297	87532526	SRR1025238_peak_39588	94	.	4.91883	11.9595	9.42925	138
chr17	87571561	87571948	SRR1025238_peak_39589	434	.	8.26602	46.9647	43.4951	351
chr17	87613516	87613741	SRR1025238_peak_39591	146	.	5.88203	17.3812	14.622	156
chr17	87665479	87665760	SRR1025238_peak_39592	73	.	3.51385	9.73657	7.32304	254
chr17	87672027	87672270	SRR1025238_peak_39594	26	.	2.39052	4.71163	2.69413	214
chr17	87752300	87752433	SRR1025238_peak_39597	29	.	2.73774	4.97864	2.92449	362
chr17	87761811	87761994	SRR1025238_peak_39599	55	.	4.06339	7.85241	5.5595	78
chr17	87829595	87829944	SRR1025238_peak_39600	484	.	11.9313	52.0334	48.4799	159
chr17	87877472	87877681	SRR1025238_peak_39601	189	.	6.02302	21.9106	18.997	126
chr17	87882608	87882911	SRR1025238_peak_39602	389	.	10.077	42.3368	38.9496	161
chr17	87903300	87903559	SRR1025238_peak_39603	116	.	4.99645	14.2418	11.6049	152
chr17	87949008	87949241	SRR1025238_peak_39604	105	.	4.38388	13.1029	10.5151	99
chr17	87975019	87975213	SRR1025238_peak_39605	153	.	4.72451	18.1445	15.3566	119
chr17	87975605	87975875	SRR1025238_peak_39606	134	.	5.29941	16.1763	13.4613	138
chr17	88064578	88064774	SRR1025238_peak_39610	38	.	3.06349	6.00109	3.85428	69
chr17	88065491	88066068	SRR1025238_peak_39611	1458	.	19.4978	150.551	145.853	839
chr17	88066114	88066615	SRR1025238_peak_39611	1458	.	19.4978	150.551	145.853	839
chr17	88196771	88196899	SRR1025238_peak_39613	51	.	3.99856	7.44283	5.17374	110
chr17	88248803	88249002	SRR1025238_peak_39614	65	.	4.44285	8.94302	6.57847	97
chr17	88251928	88252272	SRR1025238_peak_39615	369	.	7.17157	40.2598	36.9124	255
chr17	88255864	88256278	SRR1025238_peak_39616	140	.	4.30863	16.8039	14.0636	147
chr17	88257061	88257069	SRR1025238_peak_39617	104	.	4.26514	13.0281	10.4481	175
chr17	88257172	88257516	SRR1025238_peak_39618	250	.	6.5805	28.1164	25.0326	182
chr17	88342817	88343008	SRR1025238_peak_39621	96	.	5.33142	12.1859	9.64506	91
chr17	88384203	88384411	SRR1025238_peak_39623	112	.	5.7757	13.9154	11.293	102
chr17	88440218	88440608	SRR1025238_peak_39626	139	.	4.14934	16.7176	13.9809	243
chr17	88441872	88442116	SRR1025238_peak_39628	119	.	4.99658	14.5932	11.9449	159
chr17	88466671	88466878	SRR1025238_peak_39629	235	.	8.66355	26.5641	23.5193	110
chr17	88511343	88511569	SRR1025238_peak_39630	197	.	7.46551	22.7103	19.7725	110
chr17	88529790	88529928	SRR1025238_peak_39631	23	.	2.02824	4.34337	2.3614	53
chr17	88558513	88558970	SRR1025238_peak_39633	174	.	5.31396	20.3236	17.4625	182
chr17	88597132	88597451	SRR1025238_peak_39635	115	.	3.60013	14.1995	11.5656	117
chr17	88598919	88599172	SRR1025238_peak_39636	77	.	3.90377	10.1992	7.76374	164
chr17	88600638	88600918	SRR1025238_peak_39637	61	.	4.12068	8.53869	6.19852	202
chr17	88614275	88614492	SRR1025238_peak_39639	93	.	5.19682	11.8928	9.36617	106
chr17	88626396	88626788	SRR1025238_peak_39641	183	.	6.20787	21.2064	18.3154	200
chr17	88628927	88629300	SRR1025238_peak_39642	608	.	12.254	64.5604	60.8219	210
chr17	88629495	88629771	SRR1025238_peak_39643	74	.	3.34673	9.83792	7.41725	150
chr17	88641068	88641403	SRR1025238_peak_39644	102	.	4.98621	12.8158	10.2478	107
chr17	88908145	88908295	SRR1025238_peak_39648	38	.	3.55428	6.03442	3.87449	85
chr17	88998478	88998953	SRR1025238_peak_39651	124	.	5.94622	15.097	12.4245	342
chr17	89070756	89071613	SRR1025238_peak_39653	508	.	11.3982	54.4732	50.8811	476
chr17	89329517	89329731	SRR1025238_peak_39654	121	.	5.99784	14.8047	12.1443	95
chr17	89390957	89391171	SRR1025238_peak_39655	82	.	4.54233	10.7252	8.25704	161
chr17	89940263	89940451	SRR1025238_peak_39657	49	.	3.63386	7.1671	4.92642	95
chr17	89978315	89978530	SRR1025238_peak_39658	166	.	7.10856	19.4758	16.6401	130
chr17	90007735	90008133	SRR1025238_peak_39659	239	.	5.45836	26.9699	23.9143	138
chr17	90088387	90088719	SRR1025238_peak_39660	134	.	4.30294	16.1751	13.4603	181
chr17	90253818	90254111	SRR1025238_peak_39662	147	.	6.66427	17.5645	14.7955	146
chr17	90257686	90257901	SRR1025238_peak_39663	65	.	4.44285	8.94302	6.57847	97
chr17	90544387	90544570	SRR1025238_peak_39664	96	.	5.33142	12.1859	9.64506	96
chr17	90696471	90696707	SRR1025238_peak_39666	104	.	5.55356	13.0422	10.4577	129
chr17	90809322	90809503	SRR1025238_peak_39667	112	.	5.7757	13.9154	11.293	117
chr17	91092683	91092964	SRR1025238_peak_39668	168	.	5.36189	19.74	16.8954	135
chr17	91136949	91137263	SRR1025238_peak_39669	120	.	5.45079	14.7045	12.052	143
chr17	91216567	91216826	SRR1025238_peak_39670	130	.	6.21999	15.7097	13.0113	119
chr17	91390042	91390680	SRR1025238_peak_39671	392	.	9.03453	42.6508	39.2561	401
chr17	91466765	91467156	SRR1025238_peak_39672	715	.	17.5492	75.4557	71.5738	181
chr17	91884149	91884428	SRR1025238_peak_39674	43	.	3.45217	6.51393	4.327	127
chr17	91947395	91947587	SRR1025238_peak_39675	116	.	4.2825	14.2875	11.6489	152
chr17	93051373	93051580	SRR1025238_peak_39679	88	.	5.10927	11.347	8.84483	128
chr17	94298289	94298522	SRR1025238_peak_39685	43	.	3.56195	6.52324	4.33219	129
chr17	94325439	94325627	SRR1025238_peak_39687	121	.	5.99784	14.8047	12.1443	134
chr17	94325723	94326063	SRR1025238_peak_39688	65	.	4.44285	8.94302	6.57847	157
chr17	94687439	94687646	SRR1025238_peak_39691	65	.	4.44285	8.94302	6.57847	87
chr17	94829597	94830004	SRR1025238_peak_39694	277	.	9.55212	30.8624	27.7107	229
chr17	94834559	94834763	SRR1025238_peak_39695	61	.	2.61421	8.48853	6.15265	91
chr18	3248084	3248363	SRR1025238_peak_39700	185	.	7.55284	21.4401	18.539	139
chr18	3280777	3281477	SRR1025238_peak_39701	365	.	8.38095	39.875	36.5357	162
chr18	3281754	3281890	SRR1025238_peak_39702	82	.	4.54233	10.7252	8.25704	101
chr18	3337333	3337776	SRR1025238_peak_39704	735	.	9.78835	77.4908	73.5839	156
chr18	3382991	3383197	SRR1025238_peak_39705	59	.	2.63595	8.29083	5.96889	70
chr18	3456514	3456703	SRR1025238_peak_39706	45	.	3.77642	6.72655	4.5109	110
chr18	3495467	3495848	SRR1025238_peak_39707	131	.	5.30873	15.8311	13.1292	208
chr18	3499031	3499293	SRR1025238_peak_39708	175	.	6.38208	20.4024	17.5388	132
chr18	3500599	3500821	SRR1025238_peak_39709	71	.	4.56221	9.50612	7.1093	132
chr18	3506796	3507024	SRR1025238_peak_39710	47	.	3.19526	6.96363	4.73573	260
chr18	3507480	3508233	SRR1025238_peak_39711	389	.	5.69316	42.3701	38.9827	342
chr18	3508617	3508868	SRR1025238_peak_39712	46	.	3.09098	6.86965	4.64679	310
chr18	3509052	3509391	SRR1025238_peak_39713	360	.	8.89871	39.3865	36.0553	199
chr18	3509907	3510216	SRR1025238_peak_39714	91	.	4.02142	11.6616	9.14655	182
chr18	3512078	3512333	SRR1025238_peak_39715	58	.	3.05987	8.15748	5.84701	155
chr18	3538704	3539036	SRR1025238_peak_39719	769	.	18.4378	80.9241	76.9747	252
chr18	3540141	3540932	SRR1025238_peak_39720	140	.	4.22583	16.7554	14.0174	240
chr18	3543503	3543993	SRR1025238_peak_39721	380	.	8.84801	41.4649	38.0928	334
chr18	3548045	3548521	SRR1025238_peak_39722	198	.	6.15991	22.7656	19.8247	262
chr18	3549583	3549796	SRR1025238_peak_39723	162	.	6.95194	19.1215	16.3	115
chr18	3616444	3616833	SRR1025238_peak_39724	263	.	6.58469	29.482	26.3649	253
chr18	3666179	3667985	SRR1025238_peak_39729	1797	.	25.3832	184.787	179.758	475
chr18	3669006	3669304	SRR1025238_peak_39730	62	.	4.03622	8.62595	6.28045	372
chr18	3670975	3671543	SRR1025238_peak_39731	273	.	7.58579	30.4876	27.3457	410
chr18	3690540	3690691	SRR1025238_peak_39732	56	.	4.12771	7.98787	5.68452	129
chr18	3720523	3720774	SRR1025238_peak_39733	180	.	7.34905	20.9754	18.0918	156
chr18	3723278	3723366	SRR1025238_peak_39734	38	.	3.55428	6.03442	3.87449	82
chr18	3768337	3768773	SRR1025238_peak_39735	584	.	15.3278	62.1772	58.4715	177
chr18	3907585	3907771	SRR1025238_peak_39739	73	.	4.66499	9.7248	7.31273	119
chr18	3991504	3991633	SRR1025238_peak_39740	61	.	3.86284	8.48045	6.14511	130
chr18	4008612	4008802	SRR1025238_peak_39741	62	.	4.15561	8.61697	6.2717	84
chr18	4078289	4078607	SRR1025238_peak_39742	298	.	9.99641	33.0721	29.8708	136
chr18	4122931	4122978	SRR1025238_peak_39745	38	.	3.30236	5.95362	3.8095	93
chr18	4136642	4136988	SRR1025238_peak_39749	988	.	13.2899	103.091	98.8879	1291
chr18	4137035	4138140	SRR1025238_peak_39749	988	.	13.2899	103.091	98.8879	1291
chr18	4139305	4139646	SRR1025238_peak_39750	43	.	3.45217	6.51393	4.327	256
chr18	4140783	4141465	SRR1025238_peak_39751	1003	.	18.4154	104.559	100.34	299
chr18	4156326	4156591	SRR1025238_peak_39752	125	.	5.37439	15.2624	12.5856	179
chr18	4182697	4183029	SRR1025238_peak_39755	201	.	7.42047	23.0899	20.1414	173
chr18	4186656	4187113	SRR1025238_peak_39756	286	.	5.6649	31.8611	28.6872	194
chr18	4236249	4236593	SRR1025238_peak_39760	232	.	7.1824	26.3279	23.2891	166
chr18	4241566	4241681	SRR1025238_peak_39762	61	.	3.64701	8.43587	6.10799	86
chr18	4249926	4250212	SRR1025238_peak_39763	116	.	5.2651	14.2359	11.6001	133
chr18	4266329	4266610	SRR1025238_peak_39764	228	.	6.44689	25.872	22.8447	163
chr18	4278858	4279033	SRR1025238_peak_39766	26	.	2.75985	4.70089	2.68425	37
chr18	4304098	4304289	SRR1025238_peak_39767	78	.	4.77946	10.2955	7.85676	88
chr18	4336542	4336871	SRR1025238_peak_39768	103	.	4.15875	12.9708	10.3933	172
chr18	4353025	4353390	SRR1025238_peak_39771	55	.	2.41013	7.81264	5.52478	311
chr18	4353538	4353690	SRR1025238_peak_39772	59	.	3.21738	8.2943	5.97228	93
chr18	4354657	4354839	SRR1025238_peak_39773	55	.	3.50113	7.80056	5.51484	82
chr18	4359727	4360049	SRR1025238_peak_39774	219	.	6.7105	24.9198	21.9188	140
chr18	4365164	4365415	SRR1025238_peak_39776	108	.	4.84031	13.4668	10.8681	223
chr18	4369144	4369463	SRR1025238_peak_39777	161	.	5.24003	18.9524	16.1354	151
chr18	4375346	4376008	SRR1025238_peak_39778	703	.	9.73826	74.2323	70.3657	271
chr18	4439770	4440491	SRR1025238_peak_39779	1990	.	23.3352	204.24	199.01	464
chr18	4523167	4523495	SRR1025238_peak_39780	140	.	5.02857	16.8065	14.0653	146
chr18	4551760	4551974	SRR1025238_peak_39782	96	.	5.33142	12.1859	9.64506	127
chr18	4558962	4559177	SRR1025238_peak_39783	152	.	4.9674	18.0105	15.2274	108
chr18	4626839	4627218	SRR1025238_peak_39784	347	.	9.40518	38.0457	34.7411	194
chr18	4634926	4635114	SRR1025238_peak_39785	65	.	3.28662	8.95967	6.59428	90
chr18	4636208	4636847	SRR1025238_peak_39787	460	.	12.2689	49.5446	46.0305	338
chr18	4653789	4653986	SRR1025238_peak_39788	79	.	3.77769	10.3462	7.90424	92
chr18	4654668	4654907	SRR1025238_peak_39789	181	.	6.77794	20.9998	18.1159	182
chr18	4673934	4674145	SRR1025238_peak_39791	73	.	3.65583	9.70857	7.30565	96
chr18	4757864	4758085	SRR1025238_peak_39794	61	.	3.41211	8.4756	6.14182	145
chr18	4797987	4798085	SRR1025238_peak_39796	73	.	4.05962	9.80498	7.3857	91
chr18	4813900	4814071	SRR1025238_peak_39798	73	.	3.39743	9.7976	7.37979	82
chr18	4859393	4859593	SRR1025238_peak_39801	112	.	5.7757	13.9154	11.293	116
chr18	4867814	4868013	SRR1025238_peak_39802	115	.	5.54081	14.1605	11.5291	95
chr18	4920174	4920523	SRR1025238_peak_39803	115	.	4.01608	14.1646	11.5326	161
chr18	4920594	4920789	SRR1025238_peak_39803	115	.	4.01608	14.1646	11.5326	161
chr18	4921454	4921671	SRR1025238_peak_39804	128	.	3.49417	15.5776	12.8875	232
chr18	4924711	4925208	SRR1025238_peak_39806	182	.	6.17704	21.1159	18.2272	374
chr18	4987698	4987979	SRR1025238_peak_39808	97	.	3.55658	12.2982	9.74913	108
chr18	4993758	4993847	SRR1025238_peak_39809	61	.	3.48132	8.4514	6.11898	103
chr18	4994361	4994736	SRR1025238_peak_39810	173	.	4.66602	20.2264	17.3678	282
chr18	4994805	4995029	SRR1025238_peak_39810	173	.	4.66602	20.2264	17.3678	282
chr18	4995569	4995807	SRR1025238_peak_39811	129	.	5.50463	15.6043	12.9137	132
chr18	4997298	4997571	SRR1025238_peak_39813	196	.	6.70127	22.6171	19.6823	172
chr18	5007539	5007820	SRR1025238_peak_39815	250	.	8.02534	28.1782	25.0931	138
chr18	5010143	5010323	SRR1025238_peak_39817	43	.	3.35899	6.52319	4.33219	89
chr18	5010800	5011114	SRR1025238_peak_39818	41	.	3.4869	6.36041	4.18251	172
chr18	5027988	5028193	SRR1025238_peak_39820	74	.	3.30023	9.88374	7.46046	174
chr18	5035515	5035955	SRR1025238_peak_39821	628	.	14.3973	66.6225	62.8555	240
chr18	5059785	5059982	SRR1025238_peak_39823	31	.	2.91317	5.24579	3.17061	35
chr18	5068374	5068697	SRR1025238_peak_39824	63	.	2.86541	8.69525	6.34669	282
chr18	5073665	5073845	SRR1025238_peak_39827	69	.	3.98417	9.32878	6.94044	136
chr18	5081988	5082394	SRR1025238_peak_39829	522	.	12.0924	55.8702	52.2559	191
chr18	5098471	5099041	SRR1025238_peak_39830	1208	.	21.2315	125.245	120.803	175
chr18	5123478	5124330	SRR1025238_peak_39832	203	.	6.06007	23.2865	20.3324	270
chr18	5125462	5125729	SRR1025238_peak_39833	113	.	4.6807	14.0128	11.3873	130
chr18	5132957	5133862	SRR1025238_peak_39834	756	.	9.02741	79.6274	75.6938	340
chr18	5149364	5149716	SRR1025238_peak_39837	83	.	4.71698	10.8149	8.34464	159
chr18	5162021	5162794	SRR1025238_peak_39838	935	.	11.0938	97.6608	93.5181	229
chr18	5180172	5180382	SRR1025238_peak_39840	105	.	4.38388	13.1029	10.5151	159
chr18	5182403	5182721	SRR1025238_peak_39841	206	.	6.58	23.6213	20.6566	174
chr18	5218413	5218622	SRR1025238_peak_39842	85	.	3.89956	10.9973	8.51789	146
chr18	5265309	5265783	SRR1025238_peak_39843	181	.	7.38644	21.0612	18.175	311
chr18	5320017	5320279	SRR1025238_peak_39845	180	.	5.27077	20.9116	18.0291	157
chr18	5333885	5334351	SRR1025238_peak_39846	135	.	3.45335	16.279	13.5612	337
chr18	5334508	5334743	SRR1025238_peak_39847	196	.	5.04202	22.5426	19.6085	174
chr18	5359155	5359374	SRR1025238_peak_39848	88	.	5.10927	11.347	8.84483	118
chr18	5372020	5372324	SRR1025238_peak_39849	103	.	3.97606	12.8995	10.3262	144
chr18	5389937	5390607	SRR1025238_peak_39850	1682	.	19.6667	173.19	168.27	535
chr18	5395997	5396333	SRR1025238_peak_39851	79	.	3.55753	10.3667	7.9217	193
chr18	5413963	5414274	SRR1025238_peak_39852	103	.	4.63591	12.8992	10.3262	155
chr18	5428453	5428721	SRR1025238_peak_39853	114	.	4.81406	14.0717	11.4445	156
chr18	5466217	5466571	SRR1025238_peak_39856	180	.	6.24556	20.8873	18.0057	189
chr18	5536877	5537141	SRR1025238_peak_39859	348	.	10.8624	38.1827	34.8744	118
chr18	5591303	5591513	SRR1025238_peak_39861	47	.	2.54973	6.98312	4.75441	413
chr18	5593050	5593491	SRR1025238_peak_39864	121	.	4.95994	14.8382	12.1754	308
chr18	5694137	5694395	SRR1025238_peak_39868	47	.	3.65147	6.96114	4.73349	398
chr18	5694989	5695226	SRR1025238_peak_39869	141	.	5.71029	16.9268	14.1823	69
chr18	5701486	5701887	SRR1025238_peak_39870	40	.	2.88802	6.26625	4.0929	112
chr18	5741160	5741343	SRR1025238_peak_39871	38	.	3.55428	6.03442	3.87449	48
chr18	5764836	5765059	SRR1025238_peak_39872	42	.	3.61021	6.38595	4.20713	92
chr18	5771311	5771420	SRR1025238_peak_39873	49	.	3.75984	7.19979	4.95435	117
chr18	5806359	5806797	SRR1025238_peak_39874	133	.	4.89963	16.0429	13.3337	179
chr18	5808894	5809217	SRR1025238_peak_39875	315	.	7.98472	34.826	31.5876	163
chr18	5812992	5813221	SRR1025238_peak_39876	50	.	3.22344	7.25407	5.00422	136
chr18	5816229	5816723	SRR1025238_peak_39877	284	.	8.72126	31.6364	28.4685	366
chr18	5819917	5820630	SRR1025238_peak_39878	234	.	5.11414	26.4615	23.42	296
chr18	5833758	5834116	SRR1025238_peak_39879	74	.	4.19874	9.877	7.4544	327
chr18	5840969	5841211	SRR1025238_peak_39880	352	.	11.0034	38.5161	35.2026	169
chr18	5856325	5856767	SRR1025238_peak_39881	121	.	4.1117	14.825	12.1636	222
chr18	5860721	5860917	SRR1025238_peak_39882	42	.	3.63566	6.43852	4.25653	104
chr18	5887578	5888153	SRR1025238_peak_39884	330	.	8.46107	36.3524	33.0816	237
chr18	5944941	5945168	SRR1025238_peak_39885	117	.	5.64957	14.4153	11.7737	530
chr18	5945300	5945614	SRR1025238_peak_39885	117	.	5.64957	14.4153	11.7737	530
chr18	5971340	5971954	SRR1025238_peak_39886	156	.	5.97255	18.4419	15.6449	176
chr18	5984829	5985205	SRR1025238_peak_39887	363	.	8.33377	39.7108	36.3747	237
chr18	5989842	5990104	SRR1025238_peak_39889	179	.	3.44403	20.848	17.9685	140
chr18	6066969	6067341	SRR1025238_peak_39892	252	.	8.50911	28.3634	25.2733	170
chr18	6135342	6135666	SRR1025238_peak_39893	50	.	2.79446	7.35434	5.09821	164
chr18	6136359	6136559	SRR1025238_peak_39894	103	.	2.94604	12.9436	10.368	288
chr18	6141029	6141215	SRR1025238_peak_39895	102	.	5.47195	12.8639	10.2951	115
chr18	6237839	6238280	SRR1025238_peak_39897	1089	.	18.7367	113.222	108.907	184
chr18	6240829	6241247	SRR1025238_peak_39898	115	.	3.7522	14.1426	11.5132	713
chr18	6241301	6241726	SRR1025238_peak_39898	115	.	3.7522	14.1426	11.5132	713
chr18	6252329	6252573	SRR1025238_peak_39899	110	.	5.64845	13.6352	11.0273	128
chr18	6456522	6456777	SRR1025238_peak_39904	88	.	4.53464	11.3405	8.84336	114
chr18	6457228	6457354	SRR1025238_peak_39905	94	.	5.21396	11.9303	9.40221	122
chr18	6489911	6490233	SRR1025238_peak_39906	184	.	5.60561	21.344	18.449	152
chr18	6490426	6490976	SRR1025238_peak_39906	184	.	5.60561	21.344	18.449	152
chr18	6491065	6491265	SRR1025238_peak_39907	116	.	4.99645	14.2418	11.6049	147
chr18	6508058	6508248	SRR1025238_peak_39908	35	.	2.99091	5.62374	3.50709	58
chr18	6515886	6516161	SRR1025238_peak_39909	152	.	3.62318	18.0187	15.235	484
chr18	6516280	6516530	SRR1025238_peak_39909	152	.	3.62318	18.0187	15.235	484
chr18	6531383	6531667	SRR1025238_peak_39910	197	.	4.63518	22.7108	19.7727	171
chr18	6627188	6627383	SRR1025238_peak_39911	96	.	5.33142	12.1859	9.64506	71
chr18	7609170	7609473	SRR1025238_peak_39923	101	.	3.21513	12.7237	10.1585	521
chr18	7614300	7614483	SRR1025238_peak_39924	55	.	3.81555	7.84089	5.54928	115
chr18	7692836	7693386	SRR1025238_peak_39928	488	.	8.41465	52.457	48.8953	179
chr18	7702136	7702397	SRR1025238_peak_39929	224	.	8.44141	25.5163	22.4972	130
chr18	7708143	7708406	SRR1025238_peak_39930	104	.	5.55356	13.0422	10.4577	158
chr18	7868394	7868633	SRR1025238_peak_39932	126	.	4.90043	15.3547	12.6753	194
chr18	7868832	7869145	SRR1025238_peak_39933	211	.	6.18901	24.1395	21.1598	448
chr18	7869203	7869501	SRR1025238_peak_39933	211	.	6.18901	24.1395	21.1598	448
chr18	8026997	8027385	SRR1025238_peak_39937	301	.	8.02343	33.3849	30.1772	301
chr18	8054408	8054774	SRR1025238_peak_39938	219	.	6.7105	24.9198	21.9188	179
chr18	8407117	8407444	SRR1025238_peak_39943	88	.	4.53464	11.3405	8.84336	215
chr18	8410295	8410720	SRR1025238_peak_39944	260	.	9.07823	29.1862	26.0753	137
chr18	8456284	8456562	SRR1025238_peak_39945	157	.	6.88641	18.5133	15.7113	147
chr18	8645361	8645653	SRR1025238_peak_39947	203	.	7.51967	23.3342	20.3777	139
chr18	8719054	8719769	SRR1025238_peak_39951	347	.	7.46693	38.0592	34.7534	451
chr18	8792712	8793192	SRR1025238_peak_39952	201	.	7.82093	23.0509	20.1036	125
chr18	8871634	8871793	SRR1025238_peak_39954	38	.	3.5211	5.96785	3.82323	227
chr18	8872032	8872534	SRR1025238_peak_39955	191	.	7.38657	22.0324	19.1159	179
chr18	8896851	8897102	SRR1025238_peak_39957	76	.	4.55138	10.1133	7.68022	277
chr18	8907984	8908314	SRR1025238_peak_39959	343	.	10.885	37.6042	34.3078	230
chr18	8946639	8946870	SRR1025238_peak_39960	62	.	4.15561	8.61697	6.2717	64
chr18	8966558	8967067	SRR1025238_peak_39961	121	.	4.03361	14.7964	12.1403	433
chr18	8970757	8971146	SRR1025238_peak_39963	189	.	6.02302	21.9106	18.997	244
chr18	9040459	9040836	SRR1025238_peak_39964	486	.	11.0859	52.2171	48.6594	223
chr18	9066885	9067243	SRR1025238_peak_39965	157	.	5.47547	18.5896	15.7837	242
chr18	9070458	9070779	SRR1025238_peak_39966	227	.	5.92962	25.7371	22.7134	176
chr18	9186632	9186868	SRR1025238_peak_39968	98	.	4.25494	12.3981	9.84444	94
chr18	9211988	9212454	SRR1025238_peak_39970	157	.	3.80068	18.5544	15.7512	433
chr18	9213282	9213749	SRR1025238_peak_39971	87	.	2.83984	11.2122	8.72089	602
chr18	9214335	9214427	SRR1025238_peak_39972	32	.	1.99839	5.35402	3.26893	446
chr18	9270696	9271007	SRR1025238_peak_39974	73	.	4.66499	9.7248	7.31273	168
chr18	9380973	9381178	SRR1025238_peak_39975	80	.	4.88713	10.5264	8.06642	76
chr18	9398193	9398497	SRR1025238_peak_39977	108	.	4.84031	13.4668	10.8681	187
chr18	9401683	9401930	SRR1025238_peak_39978	337	.	10.6452	37.0397	33.7546	141
chr18	9413969	9414192	SRR1025238_peak_39980	127	.	6.08295	15.4049	12.723	92
chr18	9419018	9419259	SRR1025238_peak_39981	104	.	5.0874	13.0671	10.4807	132
chr18	9449319	9449733	SRR1025238_peak_39983	1388	.	15.2835	143.438	138.811	1045
chr18	9449781	9450144	SRR1025238_peak_39983	1388	.	15.2835	143.438	138.811	1045
chr18	9450207	9450642	SRR1025238_peak_39983	1388	.	15.2835	143.438	138.811	1045
chr18	9517798	9518147	SRR1025238_peak_39985	138	.	6.44213	16.6298	13.8984	146
chr18	9521235	9521426	SRR1025238_peak_39986	86	.	4.72965	11.1735	8.68308	108
chr18	9521908	9522275	SRR1025238_peak_39987	65	.	4.40138	8.85584	6.50034	147
chr18	9544636	9544838	SRR1025238_peak_39988	75	.	4.36063	9.97732	7.54975	180
chr18	9562718	9563075	SRR1025238_peak_39989	649	.	16.4385	68.7437	64.9486	177
chr18	9576473	9577118	SRR1025238_peak_39990	1933	.	29.3912	198.57	193.398	337
chr18	9584986	9585162	SRR1025238_peak_39991	50	.	3.91047	7.26091	5.00926	134
chr18	9595917	9596298	SRR1025238_peak_39992	44	.	3.1484	6.62732	4.4259	262
chr18	9707597	9707818	SRR1025238_peak_39996	121	.	4.03361	14.7964	12.1403	160
chr18	9708150	9708344	SRR1025238_peak_39997	49	.	3.05781	7.16579	4.92642	54
chr18	9708593	9708856	SRR1025238_peak_39998	54	.	2.93354	7.69845	5.41916	236
chr18	9743251	9743397	SRR1025238_peak_39999	32	.	3.33214	5.36781	3.26936	118
chr18	9758304	9758428	SRR1025238_peak_40000	51	.	3.99856	7.44283	5.17374	102
chr18	9779094	9779317	SRR1025238_peak_40001	75	.	4.36063	9.97732	7.54975	67
chr18	9792932	9793140	SRR1025238_peak_40002	136	.	5.81418	16.3982	13.676	182
chr18	9832422	9832810	SRR1025238_peak_40004	224	.	8.44141	25.5163	22.4972	333
chr18	9842083	9842364	SRR1025238_peak_40007	213	.	7.71756	24.3187	21.3355	218
chr18	9842675	9843110	SRR1025238_peak_40008	213	.	7.71756	24.3187	21.3355	301
chr18	9843741	9844017	SRR1025238_peak_40009	89	.	4.72402	11.4899	8.98322	134
chr18	9865712	9865993	SRR1025238_peak_40010	266	.	9.32998	29.7723	26.6472	144
chr18	9957764	9957987	SRR1025238_peak_40011	78	.	2.73466	10.259	7.82207	318
chr18	10029796	10029961	SRR1025238_peak_40013	157	.	4.11444	18.5794	15.7755	104
chr18	10052390	10052725	SRR1025238_peak_40015	127	.	3.85528	15.3955	12.7153	284
chr18	10092816	10093214	SRR1025238_peak_40016	390	.	9.33635	42.4839	39.0932	177
chr18	10103089	10103595	SRR1025238_peak_40018	384	.	7.90616	41.8195	38.4412	224
chr18	10150867	10151254	SRR1025238_peak_40019	861	.	11.857	90.2524	86.1935	201
chr18	10180911	10181106	SRR1025238_peak_40020	34	.	2.59803	5.52506	3.41446	395
chr18	10181855	10182108	SRR1025238_peak_40022	79	.	3.4357	10.3975	7.94998	166
chr18	10182373	10182662	SRR1025238_peak_40023	74	.	3.70917	9.87454	7.45329	114
chr18	10185617	10185808	SRR1025238_peak_40024	88	.	5.10927	11.347	8.84483	113
chr18	10325735	10325950	SRR1025238_peak_40026	107	.	4.37192	13.3727	10.7766	134
chr18	10327040	10327216	SRR1025238_peak_40027	97	.	4.90571	12.2707	9.72398	107
chr18	10363287	10363527	SRR1025238_peak_40029	130	.	6.21999	15.7097	13.0113	128
chr18	10418638	10418984	SRR1025238_peak_40031	136	.	5.2517	16.4081	13.6841	290
chr18	10421269	10421581	SRR1025238_peak_40032	55	.	3.5912	7.79679	5.51249	180
chr18	10473840	10474122	SRR1025238_peak_40036	82	.	4.54233	10.7252	8.25704	122
chr18	10503429	10503675	SRR1025238_peak_40037	136	.	5.81418	16.3982	13.676	123
chr18	10514285	10514552	SRR1025238_peak_40038	55	.	3.81555	7.84089	5.54928	209
chr18	10531667	10531981	SRR1025238_peak_40039	290	.	6.59189	32.2145	29.0318	180
chr18	10610218	10610531	SRR1025238_peak_40041	230	.	4.11731	26.0804	23.0485	705
chr18	10617670	10618018	SRR1025238_peak_40042	199	.	5.29599	22.8697	19.9272	236
chr18	10618086	10618294	SRR1025238_peak_40042	199	.	5.29599	22.8697	19.9272	236
chr18	10727040	10727233	SRR1025238_peak_40044	176	.	6.133	20.5631	17.6903	115
chr18	10784165	10784590	SRR1025238_peak_40047	1602	.	27.0723	165.14	160.296	207
chr18	10785410	10785837	SRR1025238_peak_40048	92	.	4.24349	11.768	9.2461	163
chr18	10787517	10788010	SRR1025238_peak_40049	233	.	5.50038	26.3866	23.3459	329
chr18	10826910	10827202	SRR1025238_peak_40050	221	.	7.10546	25.1503	22.1434	182
chr18	10839670	10840149	SRR1025238_peak_40052	196	.	5.04202	22.5426	19.6085	258
chr18	10847003	10847248	SRR1025238_peak_40054	97	.	4.90571	12.2707	9.72398	179
chr18	10849312	10849550	SRR1025238_peak_40055	61	.	2.9365	8.4503	6.11898	233
chr18	10882808	10883208	SRR1025238_peak_40057	1022	.	17.956	106.525	102.284	193
chr18	10885799	10886148	SRR1025238_peak_40058	387	.	6.77028	42.1477	38.7651	182
chr18	10888020	10888210	SRR1025238_peak_40059	26	.	2.55908	4.65798	2.64594	150
chr18	10905194	10905658	SRR1025238_peak_40060	88	.	5.10927	11.347	8.84483	421
chr18	10920692	10921047	SRR1025238_peak_40062	254	.	8.17619	28.5781	25.4832	303
chr18	10946603	10946907	SRR1025238_peak_40063	175	.	6.38208	20.4024	17.5388	149
chr18	11006596	11006774	SRR1025238_peak_40064	29	.	3.13068	4.96607	2.91352	126
chr18	11009442	11009603	SRR1025238_peak_40065	38	.	3.01151	6.05885	3.89725	164
chr18	11048151	11048645	SRR1025238_peak_40066	175	.	4.87667	20.4457	17.5806	292
chr18	11049299	11049598	SRR1025238_peak_40067	79	.	3.77769	10.3462	7.90424	108
chr18	11051235	11051813	SRR1025238_peak_40069	1713	.	17.6076	176.311	171.364	242
chr18	11052072	11053456	SRR1025238_peak_40070	1028	.	11.7316	107.135	102.888	912
chr18	11053948	11054238	SRR1025238_peak_40071	182	.	5.33649	21.1545	18.2652	248
chr18	11055083	11055359	SRR1025238_peak_40073	57	.	3.09765	8.09246	5.78482	148
chr18	11055426	11055749	SRR1025238_peak_40074	43	.	2.79788	6.50827	4.32327	182
chr18	11069281	11069866	SRR1025238_peak_40075	711	.	10.2674	75.0067	71.1314	300
chr18	11074238	11074720	SRR1025238_peak_40077	175	.	6.56004	20.4357	17.5712	267
chr18	11075248	11075510	SRR1025238_peak_40078	100	.	5.05287	12.629	10.0671	169
chr18	11077956	11078505	SRR1025238_peak_40080	1378	.	13.5923	142.425	137.81	317
chr18	11092109	11092308	SRR1025238_peak_40083	35	.	2.80281	5.6629	3.54383	103
chr18	11092605	11092789	SRR1025238_peak_40084	33	.	2.91761	5.43925	3.33426	147
chr18	11092841	11093027	SRR1025238_peak_40085	26	.	2.92218	4.72113	2.69553	156
chr18	11096615	11097068	SRR1025238_peak_40087	416	.	8.774	45.1172	41.6795	486
chr18	11144849	11145610	SRR1025238_peak_40088	765	.	10.2463	80.4737	76.5298	246
chr18	11211150	11211165	SRR1025238_peak_40092	25	.	2.61569	4.50619	2.51006	173
chr18	11211214	11211403	SRR1025238_peak_40093	62	.	3.24363	8.59561	6.25263	165
chr18	11234036	11234785	SRR1025238_peak_40095	448	.	7.34126	48.368	44.8736	220
chr18	11243559	11243881	SRR1025238_peak_40096	141	.	4.39856	16.8644	14.1218	174
chr18	11349067	11349394	SRR1025238_peak_40099	103	.	3.6976	12.8848	10.3125	179
chr18	11351946	11353250	SRR1025238_peak_40100	483	.	5.84299	51.9221	48.3716	426
chr18	11355065	11355418	SRR1025238_peak_40101	344	.	10.429	37.7579	34.4588	197
chr18	11392615	11392798	SRR1025238_peak_40103	36	.	2.7725	5.74542	3.62138	140
chr18	11392930	11393129	SRR1025238_peak_40104	61	.	3.41211	8.4756	6.14182	145
chr18	11407266	11407463	SRR1025238_peak_40106	88	.	4.53464	11.3405	8.84336	146
chr18	11472607	11473018	SRR1025238_peak_40107	456	.	11.6284	49.1992	45.6912	232
chr18	11538892	11539161	SRR1025238_peak_40108	272	.	9.34167	30.3722	27.2337	140
chr18	11546738	11546940	SRR1025238_peak_40109	110	.	5.64845	13.6352	11.0273	112
chr18	11801587	11801779	SRR1025238_peak_40115	88	.	5.10927	11.347	8.84483	147
chr18	11829764	11830101	SRR1025238_peak_40116	150	.	5.60223	17.8079	15.0307	177
chr18	11839780	11839795	SRR1025238_peak_40117	36	.	2.67038	5.75861	3.63424	226
chr18	11947116	11947538	SRR1025238_peak_40120	85	.	3.81219	10.9811	8.50434	267
chr18	11947585	11947801	SRR1025238_peak_40120	85	.	3.81219	10.9811	8.50434	267
chr18	11995903	11996396	SRR1025238_peak_40123	50	.	3.16839	7.30213	5.04772	224
chr18	12009199	12009535	SRR1025238_peak_40124	138	.	6.44213	16.6298	13.8984	162
chr18	12010535	12010783	SRR1025238_peak_40125	88	.	5.10927	11.347	8.84483	82
chr18	12128377	12128582	SRR1025238_peak_40127	94	.	3.71421	11.9318	9.40362	142
chr18	12166967	12167575	SRR1025238_peak_40129	350	.	8.75283	38.3679	35.0571	452
chr18	12168261	12168642	SRR1025238_peak_40130	97	.	2.92825	12.2797	9.73214	194
chr18	12195931	12196127	SRR1025238_peak_40132	61	.	3.74734	8.44908	6.11825	156
chr18	12222677	12222867	SRR1025238_peak_40133	147	.	6.44789	17.5131	14.7486	138
chr18	12230229	12230471	SRR1025238_peak_40134	66	.	3.67533	9.01471	6.64798	175
chr18	12234760	12235185	SRR1025238_peak_40135	401	.	9.48223	43.5299	40.1193	170
chr18	12236204	12236490	SRR1025238_peak_40137	74	.	2.96319	9.87149	7.45035	276
chr18	12236927	12237172	SRR1025238_peak_40138	286	.	5.6649	31.8611	28.6872	390
chr18	12256011	12256345	SRR1025238_peak_40139	279	.	7.32247	31.1268	27.9697	180
chr18	12256468	12256730	SRR1025238_peak_40139	279	.	7.32247	31.1268	27.9697	180
chr18	12258115	12258805	SRR1025238_peak_40140	321	.	8.31519	35.3557	32.1045	331
chr18	12280395	12280818	SRR1025238_peak_40142	604	.	11.3465	64.1571	60.4241	227
chr18	12295753	12296223	SRR1025238_peak_40144	133	.	3.67604	16.0718	13.3615	248
chr18	12298061	12298514	SRR1025238_peak_40146	103	.	4.15875	12.9708	10.3933	297
chr18	12305500	12305767	SRR1025238_peak_40147	86	.	3.55913	11.0985	8.61289	112
chr18	12347248	12347881	SRR1025238_peak_40149	287	.	9.77427	31.9624	28.7851	469
chr18	12368745	12369008	SRR1025238_peak_40150	201	.	5.44092	23.0656	20.1176	128
chr18	12371011	12371262	SRR1025238_peak_40151	348	.	10.6078	38.1971	34.8885	125
chr18	12440478	12440725	SRR1025238_peak_40155	179	.	5.67326	20.7827	17.9043	147
chr18	12490575	12491062	SRR1025238_peak_40156	442	.	10.4613	47.7783	44.2959	209
chr18	12598991	12599432	SRR1025238_peak_40158	539	.	13.474	57.5617	53.9235	362
chr18	12703574	12703804	SRR1025238_peak_40163	85	.	3.89956	10.9973	8.51789	136
chr18	12741360	12741859	SRR1025238_peak_40166	97	.	3.55658	12.2982	9.74913	68
chr18	12783348	12783451	SRR1025238_peak_40167	50	.	3.22232	7.25084	5.00217	243
chr18	12783660	12783885	SRR1025238_peak_40167	50	.	3.22232	7.25084	5.00217	243
chr18	12807043	12807393	SRR1025238_peak_40169	998	.	16.9299	104.044	99.8304	164
chr18	12809741	12810064	SRR1025238_peak_40171	321	.	8.31519	35.3557	32.1045	198
chr18	12810843	12811362	SRR1025238_peak_40173	540	.	11.3787	57.6967	54.0552	156
chr18	12862097	12862328	SRR1025238_peak_40176	155	.	4.61725	18.3817	15.5854	510
chr18	12925811	12926052	SRR1025238_peak_40180	106	.	4.51727	13.1983	10.6074	116
chr18	12927665	12927907	SRR1025238_peak_40181	90	.	4.173	11.5585	9.05054	135
chr18	12941759	12941875	SRR1025238_peak_40182	115	.	4.01608	14.1646	11.5326	134
chr18	12972212	12972469	SRR1025238_peak_40184	127	.	4.04975	15.4278	12.7445	162
chr18	12998525	12998804	SRR1025238_peak_40186	104	.	5.55356	13.0422	10.4577	145
chr18	13016489	13016715	SRR1025238_peak_40187	112	.	5.2691	13.8785	11.2607	118
chr18	13027193	13027541	SRR1025238_peak_40188	473	.	11.2815	50.8527	47.3181	164
chr18	13124382	13124675	SRR1025238_peak_40190	166	.	7.10856	19.4758	16.6401	117
chr18	13372888	13373124	SRR1025238_peak_40191	267	.	8.06158	29.8407	26.7137	177
chr18	13375273	13375583	SRR1025238_peak_40192	455	.	11.5668	49.0317	45.5259	145
chr18	13449530	13449773	SRR1025238_peak_40194	130	.	6.21999	15.7097	13.0113	86
chr18	13470016	13470306	SRR1025238_peak_40196	152	.	6.14488	18.0616	15.2759	135
chr18	13481778	13482220	SRR1025238_peak_40197	240	.	8.20158	27.0638	24.0073	275
chr18	13527247	13527625	SRR1025238_peak_40198	139	.	5.46487	16.6445	13.912	132
chr18	13560145	13561172	SRR1025238_peak_40199	234	.	5.11414	26.4615	23.42	652
chr18	13565142	13565420	SRR1025238_peak_40200	49	.	3.52694	7.15623	4.91914	207
chr18	13599754	13599946	SRR1025238_peak_40201	150	.	5.87824	17.7778	15.0021	143
chr18	13660860	13661328	SRR1025238_peak_40204	301	.	8.02343	33.3849	30.1772	267
chr18	13683807	13684028	SRR1025238_peak_40205	107	.	4.47749	13.3936	10.7969	219
chr18	13724736	13724986	SRR1025238_peak_40208	51	.	3.63302	7.4108	5.15165	88
chr18	13735067	13735683	SRR1025238_peak_40209	223	.	7.9388	25.3716	22.3601	178
chr18	13760440	13760648	SRR1025238_peak_40210	714	.	12.1861	75.2976	71.4181	547
chr18	13760715	13761419	SRR1025238_peak_40210	714	.	12.1861	75.2976	71.4181	547
chr18	13786736	13786996	SRR1025238_peak_40211	101	.	4.57946	12.74	10.1744	172
chr18	13794915	13795247	SRR1025238_peak_40212	210	.	6.56462	24.0232	21.0483	218
chr18	13802740	13802966	SRR1025238_peak_40213	91	.	3.92771	11.6321	9.11894	178
```
