## Supplemental Data File 1 for "A gene desert required for regulatory control of pleiotropic *Shox2* expression and embryonic survival": Int_He_2014_Gata4.narrowPeak (part 3 of 5)

```
chr18	13803781	13803954	SRR1025238_peak_40214	98	.	4.25494	12.3981	9.84444	132
chr18	13804407	13804926	SRR1025238_peak_40215	517	.	10.6772	55.3792	51.7744	303
chr18	13826378	13826783	SRR1025238_peak_40218	97	.	4.04323	12.2954	9.7468	191
chr18	13847777	13848206	SRR1025238_peak_40219	297	.	8.59031	32.9252	29.7281	208
chr18	13848468	13848944	SRR1025238_peak_40220	996	.	18.4745	103.886	99.6741	215
chr18	13860225	13860522	SRR1025238_peak_40222	79	.	3.96972	10.3919	7.94449	206
chr18	13896721	13896924	SRR1025238_peak_40228	145	.	5.29141	17.2671	14.5115	152
chr18	13969919	13970139	SRR1025238_peak_40231	121	.	3.7766	14.7712	12.1166	145
chr18	13970192	13970384	SRR1025238_peak_40232	133	.	4.19221	16.0233	13.3168	117
chr18	13970539	13970732	SRR1025238_peak_40233	47	.	3.00178	6.98964	4.76079	67
chr18	13971143	13971625	SRR1025238_peak_40234	522	.	12.0924	55.8702	52.2559	147
chr18	13972374	13972814	SRR1025238_peak_40235	811	.	9.08376	85.1195	81.1199	296
chr18	13974036	13974462	SRR1025238_peak_40236	235	.	7.8128	26.5865	23.5402	289
chr18	14119991	14120135	SRR1025238_peak_40240	73	.	4.66499	9.7248	7.31273	37
chr18	14230531	14230755	SRR1025238_peak_40244	124	.	4.63072	15.1674	12.4931	166
chr18	14239609	14240422	SRR1025238_peak_40245	1879	.	29.66	193.107	187.991	580
chr18	14298875	14299117	SRR1025238_peak_40246	204	.	7.99713	23.4545	20.4943	108
chr18	14414950	14415173	SRR1025238_peak_40247	106	.	5.01702	13.2435	10.6516	198
chr18	14458930	14459519	SRR1025238_peak_40248	315	.	7.98472	34.826	31.5876	277
chr18	14473714	14473887	SRR1025238_peak_40249	68	.	4.17894	9.2468	6.86158	116
chr18	14487243	14487553	SRR1025238_peak_40250	104	.	5.0874	13.0671	10.4807	176
chr18	14503106	14503347	SRR1025238_peak_40251	133	.	5.54234	16.0882	13.3762	113
chr18	14526438	14526660	SRR1025238_peak_40252	124	.	4.63072	15.1674	12.4931	85
chr18	14638441	14638722	SRR1025238_peak_40254	193	.	6.27286	22.2587	19.3355	136
chr18	14647656	14648047	SRR1025238_peak_40255	904	.	11.9175	94.5996	90.4914	214
chr18	14653847	14654221	SRR1025238_peak_40256	188	.	6.4017	21.7689	18.8597	176
chr18	14654713	14655126	SRR1025238_peak_40257	522	.	11.6402	55.8723	52.2579	152
chr18	14658527	14658731	SRR1025238_peak_40259	40	.	3.53594	6.23169	4.0604	85
chr18	14682620	14683432	SRR1025238_peak_40261	283	.	5.84295	31.5235	28.358	411
chr18	14782893	14783183	SRR1025238_peak_40264	60	.	2.75646	8.38032	6.05497	86
chr18	14783432	14783672	SRR1025238_peak_40264	60	.	2.75646	8.38032	6.05497	86
chr18	14935818	14936102	SRR1025238_peak_40267	249	.	7.58993	27.9957	24.9146	215
chr18	14989000	14989633	SRR1025238_peak_40269	351	.	7.32432	38.4759	35.1628	311
chr18	15014955	15015610	SRR1025238_peak_40271	782	.	12.9173	82.2426	78.278	249
chr18	15021400	15021860	SRR1025238_peak_40273	244	.	6.96238	27.5572	24.4887	473
chr18	15022136	15022431	SRR1025238_peak_40274	36	.	3.15218	5.81917	3.69228	303
chr18	15053056	15053408	SRR1025238_peak_40275	1096	.	16.0857	113.938	109.616	189
chr18	15063252	15063664	SRR1025238_peak_40276	115	.	3.55594	14.2291	11.5942	296
chr18	15129518	15129666	SRR1025238_peak_40278	53	.	3.97922	7.6737	5.39543	97
chr18	15140064	15140562	SRR1025238_peak_40279	553	.	9.52162	58.9628	55.3025	235
chr18	15149802	15150221	SRR1025238_peak_40280	665	.	9.21736	70.3718	66.5566	229
chr18	15150342	15150572	SRR1025238_peak_40280	665	.	9.21736	70.3718	66.5566	229
chr18	15151072	15151362	SRR1025238_peak_40281	22	.	2.29826	4.16972	2.20273	312
chr18	15174516	15175077	SRR1025238_peak_40282	206	.	6.29679	23.6301	20.6646	156
chr18	15215964	15216367	SRR1025238_peak_40283	157	.	6.88641	18.5133	15.7113	216
chr18	15239291	15239575	SRR1025238_peak_40284	62	.	4.15561	8.61697	6.2717	191
chr18	15253630	15254117	SRR1025238_peak_40285	198	.	4.72075	22.8004	19.859	321
chr18	15260372	15260620	SRR1025238_peak_40286	368	.	10.1748	40.1718	36.8266	157
chr18	15271304	15271613	SRR1025238_peak_40287	63	.	4.34496	8.73661	6.38547	166
chr18	15281028	15281326	SRR1025238_peak_40288	255	.	9.10784	28.6924	25.5928	127
chr18	15351639	15352040	SRR1025238_peak_40290	302	.	6.91789	33.5017	30.292	238
chr18	15386403	15386791	SRR1025238_peak_40291	309	.	10.2185	34.1914	30.9648	182
chr18	15403535	15403810	SRR1025238_peak_40293	308	.	8.43151	34.0966	30.8729	426
chr18	15405211	15405410	SRR1025238_peak_40294	121	.	3.8953	14.7679	12.1139	175
chr18	15406924	15407344	SRR1025238_peak_40295	211	.	6.7463	24.1136	21.1352	426
chr18	15433899	15434256	SRR1025238_peak_40297	328	.	8.74379	36.1213	32.8554	493
chr18	15450609	15450825	SRR1025238_peak_40298	214	.	8.21927	24.4797	21.4895	93
chr18	15466240	15466462	SRR1025238_peak_40299	141	.	5.71029	16.9268	14.1823	92
chr18	15476485	15476719	SRR1025238_peak_40300	61	.	3.55906	8.43749	6.10844	133
chr18	15491817	15492001	SRR1025238_peak_40301	67	.	4.03079	9.17004	6.79002	61
chr18	15493057	15493261	SRR1025238_peak_40302	56	.	3.95772	7.89803	5.60129	165
chr18	15493629	15493820	SRR1025238_peak_40303	121	.	5.99784	14.8047	12.1443	151
chr18	15531301	15531566	SRR1025238_peak_40304	96	.	5.33142	12.1859	9.64506	132
chr18	15544880	15545073	SRR1025238_peak_40305	88	.	5.10927	11.347	8.84483	98
chr18	15552718	15553026	SRR1025238_peak_40307	337	.	10.6452	37.0397	33.7546	240
chr18	15571221	15571414	SRR1025238_peak_40308	195	.	7.77498	22.4413	19.5104	106
chr18	16026743	16027082	SRR1025238_peak_40309	131	.	5.93659	15.8889	13.1853	163
chr18	16087967	16088215	SRR1025238_peak_40310	195	.	7.77498	22.4413	19.5104	134
chr18	16102073	16102326	SRR1025238_peak_40311	262	.	8.70699	29.4	26.285	153
chr18	16211766	16212047	SRR1025238_peak_40312	277	.	9.55212	30.8624	27.7107	132
chr18	16329409	16329805	SRR1025238_peak_40314	51	.	3.99856	7.44283	5.17374	284
chr18	16468279	16468715	SRR1025238_peak_40315	896	.	15.7551	93.7486	89.6492	211
chr18	16602940	16603262	SRR1025238_peak_40317	105	.	5.42651	13.1384	10.5497	238
chr18	16638419	16638659	SRR1025238_peak_40318	88	.	5.10927	11.347	8.84483	89
chr18	16673092	16673111	SRR1025238_peak_40319	31	.	3.08878	5.27352	3.19432	150
chr18	16673185	16673287	SRR1025238_peak_40320	147	.	6.66427	17.5645	14.7955	553
chr18	16673452	16673982	SRR1025238_peak_40320	147	.	6.66427	17.5645	14.7955	553
chr18	16675170	16675552	SRR1025238_peak_40321	210	.	8.03818	24.0637	21.0864	234
chr18	16690659	16691088	SRR1025238_peak_40322	139	.	4.87444	16.6498	13.9164	308
chr18	16697411	16697733	SRR1025238_peak_40324	94	.	5.21396	11.9303	9.40221	169
chr18	16698300	16698543	SRR1025238_peak_40325	130	.	6.21999	15.7097	13.0113	120
chr18	16701576	16701772	SRR1025238_peak_40327	61	.	3.86284	8.48045	6.14511	85
chr18	16707928	16708227	SRR1025238_peak_40328	57	.	3.09765	8.09246	5.78482	157
chr18	16708806	16709159	SRR1025238_peak_40329	261	.	9.11069	29.2623	26.1509	173
chr18	16710376	16710502	SRR1025238_peak_40330	46	.	2.70978	6.86374	4.64113	113
chr18	16711203	16711335	SRR1025238_peak_40331	50	.	3.16839	7.30213	5.04772	111
chr18	16715381	16716098	SRR1025238_peak_40333	2049	.	26.6929	210.195	204.9	302
chr18	16739340	16739577	SRR1025238_peak_40334	93	.	4.37642	11.8506	9.32545	123
chr18	16740478	16741369	SRR1025238_peak_40335	2658	.	28.6492	271.788	265.837	444
chr18	16751723	16751912	SRR1025238_peak_40336	58	.	4.22071	8.18203	5.86415	209
chr18	16777571	16777763	SRR1025238_peak_40339	65	.	4.44285	8.94302	6.57847	138
chr18	16805635	16805898	SRR1025238_peak_40342	73	.	4.39929	9.76397	7.34767	292
chr18	16808304	16808524	SRR1025238_peak_40345	211	.	5.71001	24.0953	21.1171	611
chr18	16808601	16809041	SRR1025238_peak_40345	211	.	5.71001	24.0953	21.1171	611
chr18	16809510	16809748	SRR1025238_peak_40346	68	.	2.93888	9.20124	6.81925	417
chr18	16815935	16816456	SRR1025238_peak_40348	658	.	11.5768	69.6285	65.8224	245
chr18	16822051	16822306	SRR1025238_peak_40349	194	.	7.32179	22.3609	19.4343	154
chr18	17185144	17185371	SRR1025238_peak_40351	138	.	6.44213	16.6298	13.8984	135
chr18	17306219	17306530	SRR1025238_peak_40352	130	.	6.21999	15.7097	13.0113	182
chr18	17569496	17569885	SRR1025238_peak_40357	331	.	10.6628	36.4576	33.184	176
chr18	17615324	17615735	SRR1025238_peak_40358	68	.	4.17894	9.2468	6.86158	161
chr18	18837904	18838151	SRR1025238_peak_40361	121	.	4.1117	14.825	12.1636	123
chr18	18873931	18874242	SRR1025238_peak_40362	298	.	9.99641	33.0721	29.8708	173
chr18	19385793	19385962	SRR1025238_peak_40367	45	.	3.77642	6.72655	4.5109	74
chr18	19727604	19727861	SRR1025238_peak_40371	264	.	8.35788	29.5883	26.4683	157
chr18	20052325	20052891	SRR1025238_peak_40373	603	.	10.6279	64.0522	60.3219	389
chr18	20058926	20059150	SRR1025238_peak_40374	55	.	2.87914	7.85752	5.56409	279
chr18	20060053	20060352	SRR1025238_peak_40375	104	.	5.55356	13.0422	10.4577	179
chr18	20095479	20095689	SRR1025238_peak_40376	121	.	5.99784	14.8047	12.1443	119
chr18	20141909	20142100	SRR1025238_peak_40377	68	.	4.17894	9.2468	6.86158	241
chr18	20188353	20188507	SRR1025238_peak_40378	56	.	3.95772	7.89803	5.60129	59
chr18	20190718	20191093	SRR1025238_peak_40379	414	.	7.64968	44.8447	41.4114	177
chr18	20291596	20291856	SRR1025238_peak_40383	121	.	5.99784	14.8047	12.1443	165
chr18	20315076	20315307	SRR1025238_peak_40384	172	.	7.16919	20.0849	17.2296	135
chr18	20318428	20318689	SRR1025238_peak_40385	123	.	5.15259	15.0301	12.3598	134
chr18	20380841	20381064	SRR1025238_peak_40386	166	.	7.10856	19.4758	16.6401	146
chr18	20421704	20421875	SRR1025238_peak_40387	49	.	3.35525	7.18252	4.94003	97
chr18	20458909	20459210	SRR1025238_peak_40388	551	.	14.5556	58.8063	55.1487	144
chr18	20552825	20553181	SRR1025238_peak_40389	320	.	7.13751	35.305	32.0575	145
chr18	20554805	20554996	SRR1025238_peak_40390	90	.	4.76288	11.5844	9.07569	135
chr18	20555044	20555267	SRR1025238_peak_40390	90	.	4.76288	11.5844	9.07569	135
chr18	20558293	20558489	SRR1025238_peak_40391	71	.	3.26326	9.52584	7.12879	334
chr18	20566803	20567049	SRR1025238_peak_40392	201	.	6.88593	23.1279	20.1781	159
chr18	20609682	20609965	SRR1025238_peak_40393	86	.	3.38722	11.1228	8.63526	170
chr18	20639991	20640314	SRR1025238_peak_40395	197	.	5.66052	22.72	19.7813	194
chr18	20642918	20643136	SRR1025238_peak_40396	121	.	4.95994	14.8382	12.1754	119
chr18	20670630	20671120	SRR1025238_peak_40397	512	.	9.10309	54.8829	51.2839	239
chr18	20673044	20673434	SRR1025238_peak_40398	360	.	8.89871	39.3865	36.0553	242
chr18	20688056	20688272	SRR1025238_peak_40399	118	.	5.8657	14.5122	11.8657	131
chr18	20713363	20713766	SRR1025238_peak_40400	431	.	9.52862	46.6176	43.1557	228
chr18	20718206	20718885	SRR1025238_peak_40401	944	.	20.7082	98.6319	94.478	630
chr18	20740142	20740259	SRR1025238_peak_40402	60	.	3.81579	8.36377	6.03941	239
chr18	20741191	20742182	SRR1025238_peak_40403	954	.	12.9902	99.5927	95.4279	472
chr18	20743468	20743656	SRR1025238_peak_40404	62	.	3.24363	8.59561	6.25263	86
chr18	20744891	20745148	SRR1025238_peak_40405	131	.	5.59184	15.8306	13.1292	122
chr18	20745310	20745403	SRR1025238_peak_40406	79	.	3.55753	10.3667	7.9217	216
chr18	20745477	20745686	SRR1025238_peak_40406	79	.	3.55753	10.3667	7.9217	216
chr18	20745804	20746416	SRR1025238_peak_40407	303	.	6.94055	33.5896	30.3778	503
chr18	20775707	20775988	SRR1025238_peak_40410	156	.	5.97255	18.4419	15.6449	105
chr18	20811265	20811534	SRR1025238_peak_40413	147	.	6.66427	17.5645	14.7955	126
chr18	20815352	20815669	SRR1025238_peak_40414	378	.	9.90903	41.2529	37.8858	157
chr18	20855575	20855896	SRR1025238_peak_40415	623	.	15.9943	66.0991	62.3399	172
chr18	20936379	20936574	SRR1025238_peak_40417	67	.	4.03079	9.17004	6.79002	85
chr18	20961295	20961728	SRR1025238_peak_40418	109	.	4.07455	13.5388	10.9358	140
chr18	21001284	21001507	SRR1025238_peak_40421	149	.	4.70849	17.7503	14.9759	162
chr18	21001781	21002055	SRR1025238_peak_40422	115	.	3.81062	14.1361	11.5076	300
chr18	21150640	21150823	SRR1025238_peak_40427	78	.	4.51232	10.338	7.89785	107
chr18	21154103	21154384	SRR1025238_peak_40428	135	.	4.39667	16.2374	13.5201	173
chr18	21158367	21158581	SRR1025238_peak_40430	97	.	5.22679	12.3197	9.77018	148
chr18	21195988	21196250	SRR1025238_peak_40432	101	.	4.68417	12.7054	10.1409	107
chr18	21203840	21204099	SRR1025238_peak_40434	119	.	5.42195	14.6323	11.9831	210
chr18	21204333	21204773	SRR1025238_peak_40435	79	.	3.77769	10.3462	7.90424	232
chr18	21228045	21228298	SRR1025238_peak_40437	128	.	5.63248	15.5445	12.8555	299
chr18	21230812	21231222	SRR1025238_peak_40438	86	.	4.23053	11.1377	8.64854	172
chr18	21253806	21254208	SRR1025238_peak_40440	211	.	5.71001	24.0953	21.1171	198
chr18	21275131	21275325	SRR1025238_peak_40443	61	.	3.35011	8.50851	6.1709	173
chr18	21298744	21299083	SRR1025238_peak_40444	150	.	5.87824	17.7778	15.0021	236
chr18	21299766	21300153	SRR1025238_peak_40445	138	.	3.28975	16.5959	13.8685	362
chr18	21305992	21306272	SRR1025238_peak_40447	121	.	4.1117	14.825	12.1636	164
chr18	21306400	21306634	SRR1025238_peak_40448	57	.	3.03012	8.05016	5.74428	98
chr18	21343715	21344068	SRR1025238_peak_40449	526	.	14.1211	56.2733	52.654	181
chr18	21374784	21375591	SRR1025238_peak_40452	1964	.	23.8704	201.613	196.409	350
chr18	21552118	21552423	SRR1025238_peak_40456	176	.	5.48375	20.5373	17.6649	162
chr18	21652995	21653262	SRR1025238_peak_40457	128	.	5.63248	15.5445	12.8555	182
chr18	22031021	22031242	SRR1025238_peak_40459	104	.	5.06049	13.0005	10.4221	120
chr18	22343478	22343958	SRR1025238_peak_40460	233	.	5.50038	26.3866	23.3459	171
chr18	22344875	22345175	SRR1025238_peak_40461	197	.	4.63518	22.7108	19.7727	153
chr18	23039261	23039512	SRR1025238_peak_40463	109	.	3.99697	13.5323	10.9294	175
chr18	23415033	23415521	SRR1025238_peak_40464	109	.	3.99697	13.5323	10.9294	343
chr18	23497829	23498094	SRR1025238_peak_40468	121	.	5.99784	14.8047	12.1443	285
chr18	23566304	23566586	SRR1025238_peak_40470	253	.	8.32418	28.4331	25.3422	142
chr18	23592637	23592766	SRR1025238_peak_40471	73	.	4.66499	9.7248	7.31273	90
chr18	23630659	23630863	SRR1025238_peak_40472	23	.	2.42594	4.28801	2.31015	91
chr18	23649093	23649835	SRR1025238_peak_40473	115	.	5.54081	14.1605	11.5291	162
chr18	23653048	23653582	SRR1025238_peak_40474	307	.	6.097	33.9791	30.7585	160
chr18	23654311	23654684	SRR1025238_peak_40475	61	.	2.9365	8.4503	6.11898	288
chr18	23668055	23668359	SRR1025238_peak_40476	254	.	8.17619	28.5781	25.4832	136
chr18	23706522	23706885	SRR1025238_peak_40479	562	.	11.6704	59.9632	56.2883	182
chr18	23708493	23708674	SRR1025238_peak_40481	44	.	3.1484	6.62732	4.4259	184
chr18	23710771	23711182	SRR1025238_peak_40482	85	.	4.10661	11.0729	8.58823	342
chr18	23752328	23752556	SRR1025238_peak_40484	70	.	2.73039	9.41297	7.02075	134
chr18	23785852	23786063	SRR1025238_peak_40486	130	.	6.21999	15.7097	13.0113	87
chr18	23804884	23805092	SRR1025238_peak_40488	77	.	4.20989	10.1982	7.7629	165
chr18	23815518	23815773	SRR1025238_peak_40491	93	.	4.37642	11.8506	9.32545	122
chr18	23819333	23819619	SRR1025238_peak_40492	92	.	5.1327	11.7518	9.23114	134
chr18	23849286	23849604	SRR1025238_peak_40495	193	.	6.27286	22.2587	19.3355	154
chr18	23874734	23875452	SRR1025238_peak_40499	251	.	5.65653	28.2514	25.1639	143
chr18	23887145	23887375	SRR1025238_peak_40500	73	.	4.25516	9.72269	7.31273	104
chr18	23900136	23900276	SRR1025238_peak_40501	48	.	3.48399	7.05215	4.82089	151
chr18	23954372	23954891	SRR1025238_peak_40504	175	.	4.1439	20.4669	17.5973	280
chr18	23987050	23987368	SRR1025238_peak_40505	246	.	5.5464	27.7553	24.6787	237
chr18	23989556	23989795	SRR1025238_peak_40506	49	.	2.65953	7.14625	4.91109	113
chr18	24020077	24020426	SRR1025238_peak_40507	189	.	4.40936	21.8792	18.9669	193
chr18	24020476	24021068	SRR1025238_peak_40507	189	.	4.40936	21.8792	18.9669	193
chr18	24034814	24034976	SRR1025238_peak_40509	35	.	3.39784	5.71837	3.59696	53
chr18	24071155	24071630	SRR1025238_peak_40511	80	.	3.3919	10.46	8.00878	149
chr18	24095192	24095631	SRR1025238_peak_40512	1276	.	14.1416	132.2	127.685	318
chr18	24103905	24104347	SRR1025238_peak_40514	292	.	7.87755	32.4112	29.225	236
chr18	24120586	24121463	SRR1025238_peak_40515	647	.	13.77	68.54	64.7482	301
chr18	24121655	24121858	SRR1025238_peak_40516	152	.	4.31871	18.0611	15.2755	101
chr18	24121925	24122275	SRR1025238_peak_40516	152	.	4.31871	18.0611	15.2755	101
chr18	24205343	24205873	SRR1025238_peak_40519	181	.	6.29202	21.02	18.1358	280
chr18	24305428	24305636	SRR1025238_peak_40521	86	.	3.34435	11.1679	8.67766	127
chr18	24305804	24306005	SRR1025238_peak_40522	71	.	3.6986	9.58813	7.18938	74
chr18	24333518	24333797	SRR1025238_peak_40523	111	.	5.53993	13.7756	11.1619	96
chr18	24420166	24420354	SRR1025238_peak_40524	22	.	2.43722	4.18403	2.21541	57
chr18	24470659	24470899	SRR1025238_peak_40526	53	.	2.59536	7.63639	5.35951	107
chr18	24529970	24530219	SRR1025238_peak_40530	119	.	4.76431	14.5985	11.9501	166
chr18	24553265	24553473	SRR1025238_peak_40531	67	.	3.90348	9.11869	6.74245	178
chr18	24555400	24555418	SRR1025238_peak_40532	37	.	3.36406	5.8695	3.73737	60
chr18	24558448	24558629	SRR1025238_peak_40533	61	.	3.86284	8.48045	6.14511	148
chr18	24709004	24709257	SRR1025238_peak_40540	198	.	4.72075	22.8004	19.859	152
chr18	24710246	24710462	SRR1025238_peak_40541	81	.	3.95072	10.6107	8.14675	100
chr18	24713629	24713998	SRR1025238_peak_40542	147	.	5.79871	17.5637	14.7955	144
chr18	24714637	24715071	SRR1025238_peak_40543	136	.	4.61193	16.4065	13.6834	444
chr18	24751810	24752095	SRR1025238_peak_40546	152	.	5.54346	18.0252	15.2403	166
chr18	24781344	24781601	SRR1025238_peak_40548	143	.	4.72174	17.1334	14.3834	273
chr18	24809277	24809833	SRR1025238_peak_40551	55	.	3.35238	7.84475	5.55189	354
chr18	24822540	24822749	SRR1025238_peak_40553	69	.	4.49904	9.37054	6.97957	180
chr18	24848531	24849108	SRR1025238_peak_40554	1615	.	18.9101	166.378	161.522	335
chr18	24858318	24858627	SRR1025238_peak_40555	131	.	5.4599	15.8682	13.1661	103
chr18	24861034	24861997	SRR1025238_peak_40556	1868	.	15.9186	191.904	186.802	701
chr18	24864995	24865144	SRR1025238_peak_40558	79	.	3.96972	10.3919	7.94449	175
chr18	24872257	24872665	SRR1025238_peak_40559	237	.	5.79561	26.8441	23.7919	323
chr18	24935834	24936056	SRR1025238_peak_40562	32	.	2.96664	5.37565	3.275	108
chr18	24998987	24999222	SRR1025238_peak_40564	73	.	3.85469	9.78828	7.37149	132
chr18	25002595	25003104	SRR1025238_peak_40566	428	.	7.99394	46.3469	42.8883	306
chr18	25123947	25124353	SRR1025238_peak_40570	108	.	4.84031	13.4668	10.8681	248
chr18	25168885	25169238	SRR1025238_peak_40571	163	.	5.4135	19.1555	16.3334	394
chr18	25169288	25169673	SRR1025238_peak_40571	163	.	5.4135	19.1555	16.3334	394
chr18	25360267	25360484	SRR1025238_peak_40573	80	.	4.88713	10.5264	8.06642	103
chr18	25530647	25530834	SRR1025238_peak_40578	175	.	6.92602	20.4492	17.5823	145
chr18	25554756	25555073	SRR1025238_peak_40579	147	.	4.49419	17.563	14.7955	156
chr18	25630231	25630775	SRR1025238_peak_40580	413	.	7.01498	44.7836	41.3508	285
chr18	25640221	25640611	SRR1025238_peak_40581	184	.	6.55003	21.3001	18.407	251
chr18	25668097	25668387	SRR1025238_peak_40583	338	.	6.69213	37.1831	33.8948	175
chr18	25677472	25677665	SRR1025238_peak_40584	80	.	4.88713	10.5264	8.06642	152
chr18	25752941	25753163	SRR1025238_peak_40586	115	.	4.01608	14.1646	11.5326	93
chr18	25831024	25831281	SRR1025238_peak_40589	27	.	2.85514	4.75136	2.71544	144
chr18	26474833	26475027	SRR1025238_peak_40593	96	.	5.33142	12.1859	9.64506	111
chr18	26516073	26516380	SRR1025238_peak_40594	88	.	4.53464	11.3405	8.84336	221
chr18	26516514	26516754	SRR1025238_peak_40594	88	.	4.53464	11.3405	8.84336	221
chr18	26955931	26956141	SRR1025238_peak_40599	136	.	5.81418	16.3982	13.676	134
chr18	27687810	27688067	SRR1025238_peak_40603	198	.	6.15991	22.7656	19.8247	112
chr18	27716121	27716849	SRR1025238_peak_40604	1183	.	19.8297	122.747	118.331	357
chr18	27874494	27874688	SRR1025238_peak_40605	91	.	4.94715	11.6824	9.16532	70
chr18	28077778	28078004	SRR1025238_peak_40607	157	.	3.99687	18.5462	15.7432	158
chr18	28211022	28211191	SRR1025238_peak_40608	61	.	3.99725	8.5344	6.19428	161
chr18	28450021	28450315	SRR1025238_peak_40609	33	.	2.91761	5.43925	3.33426	85
chr18	28620300	28620710	SRR1025238_peak_40612	166	.	7.10856	19.4758	16.6401	148
chr18	28974145	28974462	SRR1025238_peak_40615	294	.	8.90296	32.6738	29.4814	145
chr18	29170267	29170605	SRR1025238_peak_40617	157	.	6.88641	18.5133	15.7113	162
chr18	29638758	29638930	SRR1025238_peak_40620	79	.	3.44236	10.4225	7.97394	106
chr18	29639038	29639288	SRR1025238_peak_40621	26	.	2.28637	4.61248	2.60663	20
chr18	29956308	29956677	SRR1025238_peak_40623	261	.	9.12442	29.2945	26.182	145
chr18	29966676	29966880	SRR1025238_peak_40624	166	.	7.10856	19.4758	16.6401	112
chr18	29991298	29991521	SRR1025238_peak_40625	96	.	5.33142	12.1859	9.64506	94
chr18	30045965	30046176	SRR1025238_peak_40626	133	.	5.54234	16.0882	13.3762	186
chr18	30087324	30087518	SRR1025238_peak_40627	115	.	5.54081	14.1605	11.5291	117
chr18	30102402	30102573	SRR1025238_peak_40628	49	.	3.52694	7.15623	4.91914	99
chr18	30217689	30217908	SRR1025238_peak_40630	76	.	4.55138	10.1133	7.68022	69
chr18	30267120	30267548	SRR1025238_peak_40631	125	.	4.98816	15.2709	12.5939	241
chr18	30365738	30365954	SRR1025238_peak_40634	160	.	5.68934	18.8506	16.0365	155
chr18	30438112	30438339	SRR1025238_peak_40635	175	.	7.3307	20.4515	17.5823	108
chr18	30530234	30530408	SRR1025238_peak_40637	56	.	3.23459	7.92517	5.62636	143
chr18	30531414	30531639	SRR1025238_peak_40638	49	.	3.52694	7.15623	4.91914	267
chr18	30556736	30556930	SRR1025238_peak_40639	88	.	5.10927	11.347	8.84483	102
chr18	30595247	30595458	SRR1025238_peak_40640	104	.	5.55356	13.0422	10.4577	132
chr18	30638885	30639249	SRR1025238_peak_40641	235	.	5.22045	26.6139	23.5665	157
chr18	30812164	30812433	SRR1025238_peak_40644	32	.	2.96664	5.37565	3.275	133
chr18	30964027	30964303	SRR1025238_peak_40645	224	.	8.44141	25.5163	22.4972	152
chr18	30989621	30990060	SRR1025238_peak_40646	343	.	10.885	37.6042	34.3078	474
chr18	30994078	30994395	SRR1025238_peak_40647	257	.	7.89363	28.8534	25.7501	136
chr18	31188806	31189078	SRR1025238_peak_40648	81	.	4.36669	10.6007	8.13732	151
chr18	31381975	31382235	SRR1025238_peak_40649	235	.	8.66355	26.5641	23.5193	168
chr18	31441539	31441874	SRR1025238_peak_40650	104	.	5.55356	13.0422	10.4577	148
chr18	31447019	31447276	SRR1025238_peak_40651	258	.	6.70236	29.0002	25.8946	132
chr18	31609337	31609559	SRR1025238_peak_40652	45	.	2.72918	6.77222	4.55388	113
chr18	31633758	31634136	SRR1025238_peak_40654	207	.	4.34988	23.7104	20.742	291
chr18	31635053	31635489	SRR1025238_peak_40656	327	.	5.07883	35.9701	32.707	223
chr18	31759199	31759504	SRR1025238_peak_40658	323	.	4.88042	35.6367	32.3823	240
chr18	31760598	31761280	SRR1025238_peak_40659	274	.	8.1293	30.555	27.4119	650
chr18	31895029	31895272	SRR1025238_peak_40664	103	.	4.33629	12.9537	10.3775	133
chr18	31910828	31911261	SRR1025238_peak_40665	70	.	2.76116	9.40763	7.01555	120
chr18	31918357	31918774	SRR1025238_peak_40666	416	.	8.774	45.1172	41.6795	183
chr18	32025903	32026252	SRR1025238_peak_40668	58	.	4.22071	8.18203	5.86415	211
chr18	32067686	32068264	SRR1025238_peak_40670	101	.	3.2442	12.6628	10.1002	241
chr18	32068407	32068550	SRR1025238_peak_40670	101	.	3.2442	12.6628	10.1002	241
chr18	32162195	32162664	SRR1025238_peak_40671	79	.	4.08465	10.4393	7.98931	170
chr18	32162908	32163264	SRR1025238_peak_40672	147	.	3.50125	17.5093	14.7448	162
chr18	32240045	32240267	SRR1025238_peak_40674	49	.	2.53048	7.18742	4.9439	349
chr18	32285209	32285495	SRR1025238_peak_40675	119	.	4.64176	14.5494	11.9015	175
chr18	32398756	32399417	SRR1025238_peak_40676	2896	.	27.5791	295.871	289.668	227
chr18	32523734	32523959	SRR1025238_peak_40678	80	.	3.83281	10.5193	8.06479	136
chr18	32538336	32538696	SRR1025238_peak_40680	454	.	9.85585	48.9073	45.4046	208
chr18	32542372	32542827	SRR1025238_peak_40681	412	.	9.3083	44.7113	41.2795	451
chr18	32551877	32552344	SRR1025238_peak_40682	560	.	10.4801	59.7143	56.0448	274
chr18	32559812	32560019	SRR1025238_peak_40683	109	.	3.85027	13.5059	10.9057	169
chr18	32564651	32564891	SRR1025238_peak_40684	189	.	4.40936	21.8792	18.9669	123
chr18	32693954	32694193	SRR1025238_peak_40686	166	.	7.10856	19.4758	16.6401	131
chr18	32818648	32818839	SRR1025238_peak_40688	147	.	6.66427	17.5645	14.7955	144
chr18	32836900	32837625	SRR1025238_peak_40689	238	.	5.72072	26.9364	23.8814	317
chr18	32982563	32982759	SRR1025238_peak_40690	61	.	3.99725	8.5344	6.19428	220
chr18	33373858	33374111	SRR1025238_peak_40699	210	.	7.05388	24.0575	21.0812	173
chr18	33462092	33462372	SRR1025238_peak_40702	49	.	3.77093	7.22404	4.97654	248
chr18	33463213	33463422	SRR1025238_peak_40703	38	.	3.2408	6.02723	3.87449	137
chr18	33463484	33464491	SRR1025238_peak_40704	909	.	15.4565	95.0951	90.9806	174
chr18	33471267	33471405	SRR1025238_peak_40706	61	.	3.99725	8.5344	6.19428	79
chr18	33482232	33482747	SRR1025238_peak_40707	91	.	4.96175	11.7162	9.19653	562
chr18	33482986	33483269	SRR1025238_peak_40708	86	.	4.23053	11.1377	8.64854	127
chr18	33510309	33510500	SRR1025238_peak_40710	65	.	4.44285	8.94302	6.57847	107
chr18	33523603	33523850	SRR1025238_peak_40711	103	.	4.15875	12.9708	10.3933	130
chr18	33651915	33652255	SRR1025238_peak_40714	32	.	3.33214	5.36781	3.26936	165
chr18	33683520	33683706	SRR1025238_peak_40716	80	.	4.88713	10.5264	8.06642	109
chr18	33692527	33692962	SRR1025238_peak_40717	298	.	9.99641	33.0721	29.8708	329
chr18	33753614	33753854	SRR1025238_peak_40722	51	.	3.99856	7.44283	5.17374	118
chr18	33794550	33795358	SRR1025238_peak_40723	175	.	4.03467	20.4321	17.5676	350
chr18	33803956	33804430	SRR1025238_peak_40724	308	.	7.60732	34.0737	30.8512	391
chr18	33806917	33807239	SRR1025238_peak_40725	259	.	5.9285	29.0356	25.9282	185
chr18	33833444	33833769	SRR1025238_peak_40726	163	.	5.93328	19.1563	16.3334	156
chr18	33849264	33849690	SRR1025238_peak_40727	537	.	10.3677	57.4286	53.7927	189
chr18	33894359	33894583	SRR1025238_peak_40728	192	.	6.71798	22.2087	19.2871	167
chr18	33922388	33922795	SRR1025238_peak_40729	260	.	6.36885	29.1146	26.006	273
chr18	33933984	33934255	SRR1025238_peak_40730	133	.	4.89963	16.0429	13.3337	169
chr18	33939380	33939762	SRR1025238_peak_40731	235	.	6.03943	26.57	23.5245	267
chr18	34007191	34007525	SRR1025238_peak_40732	88	.	2.81182	11.3913	8.88793	128
chr18	34050496	34050791	SRR1025238_peak_40735	103	.	3.75859	12.8756	10.3046	162
chr18	34080688	34081021	SRR1025238_peak_40736	201	.	6.41874	23.1361	20.1852	114
chr18	34103154	34103420	SRR1025238_peak_40738	117	.	4.59137	14.3894	11.7482	274
chr18	34113686	34114060	SRR1025238_peak_40739	263	.	8.51337	29.4553	26.339	223
chr18	34116453	34116879	SRR1025238_peak_40740	206	.	5.39591	23.649	20.6824	330
chr18	34117805	34118429	SRR1025238_peak_40741	92	.	3.3832	11.7858	9.26308	484
chr18	34158845	34159329	SRR1025238_peak_40743	150	.	5.87824	17.7778	15.0021	119
chr18	34163096	34163345	SRR1025238_peak_40744	24	.	2.60085	4.46854	2.47557	77
chr18	34183654	34183985	SRR1025238_peak_40745	80	.	4.88713	10.5264	8.06642	409
chr18	34202383	34202577	SRR1025238_peak_40746	70	.	3.9367	9.47762	7.08302	58
chr18	34220582	34220794	SRR1025238_peak_40748	120	.	3.23193	14.7235	12.0708	379
chr18	34220850	34221164	SRR1025238_peak_40748	120	.	3.23193	14.7235	12.0708	379
chr18	34223364	34223582	SRR1025238_peak_40750	82	.	4.69417	10.7623	8.29321	104
chr18	34244048	34244373	SRR1025238_peak_40751	694	.	13.8964	73.3224	69.4685	151
chr18	34259183	34259463	SRR1025238_peak_40752	153	.	4.40191	18.1184	15.3315	126
chr18	34262867	34263057	SRR1025238_peak_40753	65	.	4.44285	8.94302	6.57847	92
chr18	34330821	34331374	SRR1025238_peak_40755	175	.	3.89226	20.4238	17.5598	311
chr18	34352931	34353085	SRR1025238_peak_40756	37	.	3.39621	5.9378	3.79597	119
chr18	34367417	34367619	SRR1025238_peak_40757	124	.	5.19092	15.1362	12.463	114
chr18	34373011	34373386	SRR1025238_peak_40758	127	.	3.97998	15.4088	12.7266	263
chr18	34380636	34380859	SRR1025238_peak_40760	67	.	3.90348	9.11869	6.74245	54
chr18	34410071	34410877	SRR1025238_peak_40762	583	.	11.4985	62.05	58.3466	511
chr18	34415940	34416228	SRR1025238_peak_40763	296	.	8.57841	32.8918	29.6956	145
chr18	34456236	34456516	SRR1025238_peak_40764	243	.	8.33574	27.3974	24.3323	119
chr18	34457662	34457955	SRR1025238_peak_40765	152	.	4.9674	18.0105	15.2274	174
chr18	34506579	34506695	SRR1025238_peak_40766	34	.	2.59803	5.52506	3.41446	80
chr18	34506811	34507255	SRR1025238_peak_40767	73	.	3.01236	9.71769	7.31225	158
chr18	34522961	34523252	SRR1025238_peak_40768	140	.	6.13447	16.7744	14.035	131
chr18	34524928	34525218	SRR1025238_peak_40769	99	.	5.14504	12.4925	9.93467	128
chr18	34538298	34538517	SRR1025238_peak_40770	61	.	3.41211	8.4756	6.14182	178
chr18	34572584	34572833	SRR1025238_peak_40771	23	.	2.62585	4.37764	2.39187	79
chr18	34624795	34625078	SRR1025238_peak_40773	103	.	3.54056	12.952	10.3759	177
chr18	34634325	34634791	SRR1025238_peak_40774	718	.	14.2087	75.7708	71.8865	232
chr18	34635280	34635636	SRR1025238_peak_40775	424	.	12.44	45.8661	42.4144	282
chr18	34751434	34752006	SRR1025238_peak_40779	75	.	3.25741	9.93442	7.50898	223
chr18	34759065	34759757	SRR1025238_peak_40780	329	.	5.22841	36.2392	32.971	119
chr18	34776745	34776936	SRR1025238_peak_40781	91	.	4.12601	11.706	9.18681	129
chr18	34777134	34777384	SRR1025238_peak_40782	79	.	4.38758	10.3475	7.90538	139
chr18	34841747	34841920	SRR1025238_peak_40783	25	.	2.57875	4.56215	2.56258	146
chr18	34859865	34860019	SRR1025238_peak_40785	62	.	2.88749	8.61168	6.26802	106
chr18	34900456	34900827	SRR1025238_peak_40787	157	.	6.88641	18.5133	15.7113	175
chr18	34931625	34931816	SRR1025238_peak_40789	58	.	2.70929	8.16432	5.8536	385
chr18	34936506	34936713	SRR1025238_peak_40791	103	.	5.52175	12.9729	10.3952	311
chr18	34954097	34954776	SRR1025238_peak_40792	750	.	7.24125	78.9853	75.0607	628
chr18	34981323	34981514	SRR1025238_peak_40795	107	.	4.66818	13.318	10.7236	108
chr18	34989123	34989314	SRR1025238_peak_40796	195	.	5.93113	22.4426	19.511	163
chr18	35021854	35022709	SRR1025238_peak_40798	439	.	6.42351	47.4476	43.9703	368
chr18	35033783	35034125	SRR1025238_peak_40799	247	.	6.77439	27.8729	24.795	148
chr18	35045632	35046326	SRR1025238_peak_40800	374	.	9.15893	40.772	37.4146	1105
chr18	35046433	35046839	SRR1025238_peak_40800	374	.	9.15893	40.772	37.4146	1105
chr18	35050895	35051389	SRR1025238_peak_40801	228	.	6.44689	25.872	22.8447	318
chr18	35051888	35052765	SRR1025238_peak_40802	636	.	10.0924	67.4307	63.6528	441
chr18	35093609	35094783	SRR1025238_peak_40804	537	.	8.89275	57.3756	53.7403	762
chr18	35118620	35118844	SRR1025238_peak_40805	97	.	3.87143	12.2489	9.7053	258
chr18	35119260	35119541	SRR1025238_peak_40806	51	.	2.51335	7.39356	5.13503	164
chr18	35134508	35135095	SRR1025238_peak_40807	432	.	9.91987	46.7073	43.2429	244
chr18	35299905	35300222	SRR1025238_peak_40808	67	.	4.03079	9.17004	6.79002	147
chr18	35300465	35300662	SRR1025238_peak_40809	74	.	4.19874	9.877	7.4544	104
chr18	35440081	35440573	SRR1025238_peak_40814	135	.	5.0937	16.2981	13.58	374
chr18	35440668	35441289	SRR1025238_peak_40815	109	.	4.64852	13.5886	10.9831	133
chr18	35479480	35479768	SRR1025238_peak_40816	197	.	6.55784	22.6608	19.7241	139
chr18	35482415	35482737	SRR1025238_peak_40817	310	.	9.98116	34.2342	31.0073	179
chr18	35488789	35489253	SRR1025238_peak_40818	242	.	7.33854	27.2684	24.2056	318
chr18	35498652	35499159	SRR1025238_peak_40819	263	.	5.42886	29.5095	26.3917	301
chr18	35532276	35532504	SRR1025238_peak_40820	50	.	3.22344	7.25407	5.00422	294
chr18	35540078	35540403	SRR1025238_peak_40822	67	.	2.96347	9.1225	6.74566	128
chr18	35548560	35548816	SRR1025238_peak_40823	68	.	4.29606	9.22558	6.84231	172
chr18	35554259	35554528	SRR1025238_peak_40825	61	.	3.99725	8.5344	6.19428	400
chr18	35562109	35562474	SRR1025238_peak_40826	409	.	6.84508	44.3835	40.9608	355
chr18	35598447	35598983	SRR1025238_peak_40827	81	.	2.96296	10.6198	8.15545	224
chr18	35667313	35667505	SRR1025238_peak_40834	73	.	4.66499	9.7248	7.31273	224
chr18	35671714	35672362	SRR1025238_peak_40835	239	.	7.09078	27.0112	23.9552	503
chr18	35675257	35675775	SRR1025238_peak_40836	298	.	7.04678	33.0479	29.8488	269
chr18	35677125	35677431	SRR1025238_peak_40837	235	.	5.22045	26.6139	23.5665	169
chr18	35702870	35703134	SRR1025238_peak_40839	271	.	5.07962	30.2369	27.1015	257
chr18	35746476	35746740	SRR1025238_peak_40840	157	.	6.88641	18.5133	15.7113	93
chr18	35752035	35752423	SRR1025238_peak_40841	42	.	2.3211	6.45309	4.27089	300
chr18	35771176	35771704	SRR1025238_peak_40842	267	.	6.82422	29.8918	26.7633	483
chr18	35809222	35809452	SRR1025238_peak_40847	179	.	6.72264	20.8577	17.9773	132
chr18	35810791	35811000	SRR1025238_peak_40848	29	.	2.73774	4.97864	2.92449	129
chr18	35814925	35815407	SRR1025238_peak_40849	252	.	5.50423	28.3369	25.2478	289
chr18	35817527	35817950	SRR1025238_peak_40851	296	.	5.87301	32.8951	29.6986	214
chr18	35829536	35830040	SRR1025238_peak_40853	172	.	4.48633	20.0631	17.2086	227
chr18	35832450	35832739	SRR1025238_peak_40857	185	.	4.64947	21.4678	18.5662	181
chr18	35836849	35837061	SRR1025238_peak_40859	50	.	3.11906	7.35668	5.09962	141
chr18	35837187	35837570	SRR1025238_peak_40860	26	.	2.39052	4.71163	2.69413	356
chr18	35841667	35841937	SRR1025238_peak_40862	312	.	4.96842	34.5118	31.2796	615
chr18	35842141	35842333	SRR1025238_peak_40862	312	.	4.96842	34.5118	31.2796	615
chr18	35844672	35845069	SRR1025238_peak_40863	292	.	5.28013	32.4818	29.2949	175
chr18	35849500	35849762	SRR1025238_peak_40865	298	.	5.58388	33.0187	29.8206	172
chr18	35867780	35867986	SRR1025238_peak_40868	265	.	6.27799	29.6312	26.5097	115
chr18	35873679	35873955	SRR1025238_peak_40869	70	.	2.874	9.44845	7.05498	397
chr18	35874245	35874491	SRR1025238_peak_40870	142	.	4.42486	16.9698	14.2241	218
chr18	35875110	35875460	SRR1025238_peak_40871	97	.	3.72922	12.2449	9.70193	179
chr18	35878837	35879155	SRR1025238_peak_40872	133	.	3.87531	16.0248	13.318	273
chr18	35887675	35887972	SRR1025238_peak_40873	342	.	7.21969	37.5623	34.2686	252
chr18	35888261	35888492	SRR1025238_peak_40874	73	.	3.65583	9.70857	7.30565	150
chr18	35889537	35889756	SRR1025238_peak_40875	35	.	3.18671	5.69386	3.57358	91
chr18	35930475	35931043	SRR1025238_peak_40878	139	.	4.87444	16.6498	13.9164	272
chr18	35939641	35939839	SRR1025238_peak_40880	145	.	3.91153	17.2827	14.5267	136
chr18	35942023	35942219	SRR1025238_peak_40881	83	.	3.83908	10.8043	8.33409	145
chr18	36018320	36018983	SRR1025238_peak_40885	133	.	4.06466	16.0588	13.3488	487
chr18	36025592	36025947	SRR1025238_peak_40886	295	.	6.49508	32.7152	29.5221	224
chr18	36045802	36046099	SRR1025238_peak_40888	120	.	4.79104	14.6798	12.0288	162
chr18	36117427	36117769	SRR1025238_peak_40890	520	.	11.5543	55.6101	52.0004	208
chr18	36122329	36122536	SRR1025238_peak_40891	127	.	5.4582	15.483	12.7966	80
chr18	36167148	36167407	SRR1025238_peak_40892	153	.	6.17756	18.1449	15.3566	120
chr18	36172681	36172971	SRR1025238_peak_40893	171	.	5.54432	19.9672	17.1159	202
chr18	36280827	36281105	SRR1025238_peak_40894	94	.	3.00045	11.9549	9.42605	156
chr18	36330166	36330728	SRR1025238_peak_40899	151	.	4.10327	17.9497	15.1685	461
chr18	36338936	36339127	SRR1025238_peak_40900	49	.	3.35525	7.18252	4.94003	455
chr18	36384130	36384397	SRR1025238_peak_40903	168	.	5.83522	19.6869	16.8448	151
chr18	36386508	36387400	SRR1025238_peak_40905	441	.	8.85515	47.6575	44.177	537
chr18	36400607	36400794	SRR1025238_peak_40908	85	.	4.30944	11.0568	8.57341	165
chr18	36405562	36405964	SRR1025238_peak_40910	130	.	4.62084	15.7865	13.0861	292
chr18	36421170	36421664	SRR1025238_peak_40912	50	.	3.16839	7.30213	5.04772	329
chr18	36446641	36446900	SRR1025238_peak_40914	99	.	5.14504	12.4925	9.93467	154
chr18	36498563	36499160	SRR1025238_peak_40918	299	.	7.47839	33.1316	29.9278	185
chr18	36507722	36508209	SRR1025238_peak_40919	245	.	5.89553	27.6617	24.5881	439
chr18	36518960	36519152	SRR1025238_peak_40921	72	.	3.91703	9.69562	7.29398	103
chr18	36521829	36522339	SRR1025238_peak_40922	197	.	5.66052	22.72	19.7813	302
chr18	36559673	36559837	SRR1025238_peak_40923	55	.	2.4356	7.82175	5.53256	413
chr18	36670195	36670523	SRR1025238_peak_40924	121	.	3.96172	14.7777	12.1227	246
chr18	36734716	36734928	SRR1025238_peak_40926	121	.	3.7766	14.7712	12.1166	145
chr18	36801762	36802066	SRR1025238_peak_40930	186	.	4.74211	21.5631	18.6596	213
chr18	36802901	36803115	SRR1025238_peak_40931	171	.	6.08942	20.0163	17.1627	151
chr18	36862339	36862669	SRR1025238_peak_40932	185	.	7.55284	21.4401	18.539	165
chr18	37141622	37141841	SRR1025238_peak_40933	110	.	5.64845	13.6352	11.0273	111
chr18	37172187	37172536	SRR1025238_peak_40935	424	.	11.9006	45.9127	42.4606	174
chr18	37178342	37178767	SRR1025238_peak_40936	85	.	4.10661	11.0729	8.58823	264
chr18	37218165	37218460	SRR1025238_peak_40937	121	.	4.95994	14.8382	12.1754	168
chr18	37655621	37655822	SRR1025238_peak_40939	98	.	4.4706	12.4296	9.87512	214
chr18	37786527	37786884	SRR1025238_peak_40952	124	.	4.63072	15.1674	12.4931	113
chr18	37805963	37806564	SRR1025238_peak_40953	355	.	7.19455	38.9101	35.5889	275
chr18	37806689	37807149	SRR1025238_peak_40954	84	.	3.10102	10.9148	8.44078	294
chr18	37814309	37814613	SRR1025238_peak_40955	107	.	4.66818	13.318	10.7236	142
chr18	37815242	37815549	SRR1025238_peak_40956	141	.	4.39856	16.8644	14.1218	200
chr18	37822569	37822751	SRR1025238_peak_40958	109	.	3.61924	13.5492	10.9458	160
chr18	37824863	37825132	SRR1025238_peak_40959	96	.	4.37696	12.1591	9.62351	162
chr18	37825230	37825530	SRR1025238_peak_40960	85	.	3.99707	11.0272	8.54519	129
chr18	37826428	37826835	SRR1025238_peak_40962	93	.	4.37642	11.8506	9.32545	174
chr18	37841397	37841769	SRR1025238_peak_40965	148	.	4.59652	17.6486	14.8768	318
chr18	37841905	37842173	SRR1025238_peak_40966	285	.	7.48677	31.6691	28.5006	175
chr18	37849410	37850132	SRR1025238_peak_40968	1289	.	20.9638	133.472	128.945	599
chr18	37852021	37852514	SRR1025238_peak_40970	416	.	8.774	45.1172	41.6795	338
chr18	37877247	37877561	SRR1025238_peak_40971	464	.	10.3575	49.9416	46.4222	196
chr18	37883550	37883779	SRR1025238_peak_40973	260	.	5.58891	29.1239	26.015	161
chr18	37935440	37935791	SRR1025238_peak_40974	1359	.	15.4927	140.583	135.985	302
chr18	37954714	37954944	SRR1025238_peak_40975	67	.	3.34826	9.17304	6.79218	208
chr18	37956048	37956384	SRR1025238_peak_40976	68	.	3.25111	9.26536	6.8792	230
chr18	37970053	37970277	SRR1025238_peak_40977	55	.	2.87914	7.85752	5.56409	70
chr18	37984360	37984518	SRR1025238_peak_40978	59	.	3.02521	8.22617	5.90584	110
chr18	38013770	38014034	SRR1025238_peak_40980	116	.	3.47553	14.3015	11.6626	303
chr18	38025079	38025279	SRR1025238_peak_40983	43	.	3.20937	6.58245	4.38438	124
chr18	38049842	38050060	SRR1025238_peak_40984	30	.	2.68094	5.15119	3.08656	357
chr18	38151088	38151332	SRR1025238_peak_40988	220	.	8.2283	25.025	22.0204	149
chr18	38159325	38159497	SRR1025238_peak_40990	64	.	3.78529	8.80693	6.45291	95
chr18	38165218	38165427	SRR1025238_peak_40991	152	.	6.14488	18.0616	15.2759	176
chr18	38174253	38174892	SRR1025238_peak_40993	211	.	5.93984	24.123	21.1444	420
chr18	38217039	38217258	SRR1025238_peak_40994	73	.	3.39743	9.7976	7.37979	135
chr18	38250052	38250509	SRR1025238_peak_40995	296	.	4.73307	32.8929	29.6967	388
chr18	38296561	38297050	SRR1025238_peak_40998	127	.	3.85528	15.3955	12.7153	369
chr18	38321130	38321308	SRR1025238_peak_40999	98	.	4.95354	12.3878	9.83557	125
chr18	38338997	38339241	SRR1025238_peak_41001	109	.	3.61924	13.5492	10.9458	257
chr18	38348159	38348889	SRR1025238_peak_41002	1021	.	14.3848	106.362	102.124	586
chr18	38350008	38350890	SRR1025238_peak_41003	1144	.	22.559	118.859	114.483	268
chr18	38372205	38372368	SRR1025238_peak_41005	131	.	5.93659	15.8889	13.1853	145
chr18	38391160	38391452	SRR1025238_peak_41007	86	.	4.23053	11.1377	8.64854	158
chr18	38418938	38419820	SRR1025238_peak_41009	260	.	5.58891	29.1239	26.015	347
chr18	38440700	38440874	SRR1025238_peak_41011	51	.	3.99856	7.44283	5.17374	94
chr18	38441831	38441939	SRR1025238_peak_41012	96	.	5.33142	12.1859	9.64506	115
chr18	38459833	38460066	SRR1025238_peak_41013	67	.	3.46563	9.1062	6.73134	103
chr18	38464532	38464750	SRR1025238_peak_41014	121	.	5.99784	14.8047	12.1443	133
chr18	38483220	38484118	SRR1025238_peak_41015	299	.	7.47578	33.1227	29.9197	189
chr18	38484374	38484617	SRR1025238_peak_41016	62	.	4.15561	8.61697	6.2717	137
chr18	38494707	38495227	SRR1025238_peak_41017	978	.	11.17	101.995	97.8039	291
chr18	38501201	38501465	SRR1025238_peak_41019	180	.	6.24556	20.8873	18.0057	157
chr18	38512889	38513163	SRR1025238_peak_41020	180	.	5.27077	20.9116	18.0291	131
chr18	38519742	38520206	SRR1025238_peak_41021	478	.	11.4856	51.4431	47.8984	194
chr18	38573681	38574030	SRR1025238_peak_41024	308	.	7.60732	34.0737	30.8512	215
chr18	38574230	38574658	SRR1025238_peak_41025	53	.	2.96425	7.62287	5.34699	162
chr18	38575930	38576299	SRR1025238_peak_41026	195	.	6.66536	22.5167	19.5832	160
chr18	38578158	38578549	SRR1025238_peak_41028	182	.	5.91971	21.1708	18.2811	274
chr18	38600235	38600362	SRR1025238_peak_41029	38	.	2.41804	6.00039	3.85428	107
chr18	38601176	38601377	SRR1025238_peak_41030	151	.	4.36024	17.9381	15.1574	361
chr18	38601647	38601870	SRR1025238_peak_41031	131	.	4.46487	15.8703	13.1682	126
chr18	38610768	38610923	SRR1025238_peak_41032	82	.	4.54233	10.7252	8.25704	132
chr18	38631559	38631936	SRR1025238_peak_41033	121	.	4.03361	14.7964	12.1403	355
chr18	38662760	38663061	SRR1025238_peak_41035	160	.	5.68934	18.8506	16.0365	338
chr18	38669987	38670037	SRR1025238_peak_41037	39	.	3.28701	6.13477	3.96813	40
chr18	38725486	38725653	SRR1025238_peak_41039	73	.	3.39743	9.7976	7.37979	131
chr18	38726290	38726496	SRR1025238_peak_41040	128	.	5.3291	15.5149	12.8274	206
chr18	38751591	38751900	SRR1025238_peak_41044	115	.	5.54081	14.1605	11.5291	265
chr18	38754635	38754860	SRR1025238_peak_41045	94	.	5.21396	11.9303	9.40221	116
chr18	38761767	38762041	SRR1025238_peak_41046	140	.	5.64074	16.7404	14.0031	151
chr18	38778029	38778547	SRR1025238_peak_41047	537	.	8.89275	57.3756	53.7403	237
chr18	38779847	38780103	SRR1025238_peak_41048	98	.	5.25395	12.3807	9.82858	114
chr18	38784477	38784730	SRR1025238_peak_41050	42	.	3.61021	6.38595	4.20713	134
chr18	38791231	38791378	SRR1025238_peak_41051	69	.	4.21969	9.34345	6.95467	84
chr18	38791810	38792101	SRR1025238_peak_41052	85	.	3.99707	11.0272	8.54519	131
chr18	38843384	38843711	SRR1025238_peak_41056	166	.	7.10856	19.4758	16.6401	287
chr18	38845525	38845802	SRR1025238_peak_41057	135	.	4.49923	16.3139	13.5941	215
chr18	38874784	38875049	SRR1025238_peak_41060	63	.	4.33843	8.72275	6.37327	200
chr18	38890318	38890576	SRR1025238_peak_41061	123	.	4.50532	15.066	12.3941	98
chr18	38906340	38906591	SRR1025238_peak_41062	181	.	5.88613	21.0652	18.178	148
chr18	38922418	38922734	SRR1025238_peak_41065	65	.	3.80428	8.85735	6.50182	168
chr18	38923014	38923343	SRR1025238_peak_41066	223	.	6.57057	25.3867	22.3743	150
chr18	38929321	38929541	SRR1025238_peak_41069	49	.	2.65953	7.14625	4.91109	173
chr18	38930489	38930703	SRR1025238_peak_41070	97	.	3.72922	12.2449	9.70193	110
chr18	38968209	38968676	SRR1025238_peak_41074	121	.	5.99784	14.8047	12.1443	254
chr18	38992474	38993395	SRR1025238_peak_41075	145	.	4.09131	17.3197	14.5619	781
chr18	39004655	39004936	SRR1025238_peak_41076	330	.	10.0885	36.3027	33.0342	563
chr18	39004999	39005384	SRR1025238_peak_41076	330	.	10.0885	36.3027	33.0342	563
chr18	39047959	39048257	SRR1025238_peak_41079	88	.	4.53464	11.3405	8.84336	115
chr18	39064073	39064256	SRR1025238_peak_41081	16	.	2.32708	3.51301	1.65451	4
chr18	39066895	39067354	SRR1025238_peak_41082	259	.	6.73155	29.1033	25.9954	192
chr18	39067747	39068107	SRR1025238_peak_41083	245	.	5.89553	27.6617	24.5881	164
chr18	39083349	39083584	SRR1025238_peak_41084	55	.	4.03494	7.79219	5.5096	96
chr18	39091460	39091623	SRR1025238_peak_41085	104	.	4.26514	13.0281	10.4481	135
chr18	39133952	39134229	SRR1025238_peak_41086	104	.	5.54193	13.0169	10.4382	116
chr18	39137772	39138030	SRR1025238_peak_41088	51	.	2.77337	7.44245	5.17374	142
chr18	39230472	39230839	SRR1025238_peak_41091	166	.	6.21413	19.516	16.6775	236
chr18	39241108	39241299	SRR1025238_peak_41092	38	.	3.06349	6.00109	3.85428	107
chr18	39330325	39330521	SRR1025238_peak_41096	58	.	4.22071	8.18203	5.86415	87
chr18	39337275	39337450	SRR1025238_peak_41097	110	.	5.16429	13.6166	11.0097	129
chr18	39353878	39354406	SRR1025238_peak_41099	556	.	7.97858	59.3434	55.6788	295
chr18	39359904	39360214	SRR1025238_peak_41101	79	.	3.62366	10.3502	7.90721	147
chr18	39378464	39378742	SRR1025238_peak_41102	111	.	5.72179	13.7971	11.1828	218
chr18	39380712	39380971	SRR1025238_peak_41103	83	.	4.8844	10.8583	8.38698	173
chr18	39466836	39467186	SRR1025238_peak_41107	436	.	12.6621	47.0782	43.6057	141
chr18	39482099	39482319	SRR1025238_peak_41108	112	.	5.7757	13.9154	11.293	146
chr18	39488787	39489240	SRR1025238_peak_41109	553	.	9.52162	58.9628	55.3025	186
chr18	39489514	39490126	SRR1025238_peak_41110	281	.	7.22051	31.2697	28.1096	467
chr18	39491560	39491971	SRR1025238_peak_41111	187	.	3.96286	21.6753	18.7692	336
chr18	39552836	39553119	SRR1025238_peak_41112	357	.	9.57313	39.1073	35.7817	127
chr18	39558385	39558631	SRR1025238_peak_41114	111	.	5.72179	13.7971	11.1828	117
chr18	40029128	40029326	SRR1025238_peak_41118	65	.	4.44285	8.94302	6.57847	144
chr18	40178827	40179093	SRR1025238_peak_41120	49	.	3.28528	7.21369	4.96681	115
chr18	40251429	40251567	SRR1025238_peak_41122	43	.	3.35899	6.52319	4.33219	120
chr18	40252666	40253142	SRR1025238_peak_41124	421	.	9.3925	45.5744	42.1311	174
chr18	40255583	40255814	SRR1025238_peak_41125	73	.	3.93877	9.75579	7.34048	133
chr18	40331853	40332076	SRR1025238_peak_41127	49	.	3.43506	7.16252	4.92384	156
chr18	40455210	40455404	SRR1025238_peak_41128	108	.	4.84031	13.4668	10.8681	249
chr18	40496735	40497010	SRR1025238_peak_41129	89	.	4.72402	11.4899	8.98322	148
chr18	40499197	40499487	SRR1025238_peak_41130	179	.	5.67326	20.7827	17.9043	161
chr18	40531627	40531828	SRR1025238_peak_41131	73	.	4.66499	9.7248	7.31273	124
chr18	40553493	40553929	SRR1025238_peak_41133	469	.	8.2234	50.5234	46.994	327
chr18	40619867	40620245	SRR1025238_peak_41134	235	.	8.66355	26.5641	23.5193	154
chr18	40877673	40877968	SRR1025238_peak_41138	266	.	9.32998	29.7723	26.6472	151
chr18	41005250	41005396	SRR1025238_peak_41139	71	.	4.56221	9.50612	7.1093	144
chr18	41087488	41087679	SRR1025238_peak_41140	45	.	3.77642	6.72655	4.5109	164
chr18	41428829	41429050	SRR1025238_peak_41142	88	.	5.10927	11.347	8.84483	120
chr18	41429196	41429721	SRR1025238_peak_41143	1408	.	20.533	145.521	140.873	268
chr18	41622186	41622387	SRR1025238_peak_41144	63	.	4.34496	8.73661	6.38547	110
chr18	41647023	41647445	SRR1025238_peak_41145	188	.	6.90433	21.7854	18.8753	317
chr18	41717325	41717668	SRR1025238_peak_41146	358	.	10.488	39.143	35.8166	164
chr18	41752926	41753361	SRR1025238_peak_41147	91	.	4.12601	11.706	9.18681	467
chr18	41779903	41780176	SRR1025238_peak_41148	277	.	9.55212	30.8624	27.7107	153
chr18	41922760	41923027	SRR1025238_peak_41151	224	.	8.44141	25.5163	22.4972	171
chr18	41943105	41943276	SRR1025238_peak_41152	61	.	3.86869	8.49492	6.15843	64
chr18	41951118	41951721	SRR1025238_peak_41153	328	.	5.51111	36.1136	32.8485	500
chr18	41959850	41960133	SRR1025238_peak_41154	32	.	3.30103	5.30638	3.22583	63
chr18	41985334	41985992	SRR1025238_peak_41156	585	.	13.627	62.3057	58.5978	432
chr18	42010916	42011257	SRR1025238_peak_41159	213	.	4.97574	24.3661	21.3811	146
chr18	42062034	42062198	SRR1025238_peak_41162	45	.	3.29	6.79174	4.57242	126
chr18	42090797	42090991	SRR1025238_peak_41164	79	.	4.82402	10.3913	7.94449	96
chr18	42112150	42112478	SRR1025238_peak_41166	264	.	7.43991	29.5381	26.4192	171
chr18	42214661	42215012	SRR1025238_peak_41167	330	.	7.67725	36.34	33.07	235
chr18	42217438	42217619	SRR1025238_peak_41168	56	.	3.95772	7.89803	5.60129	110
chr18	42224883	42225090	SRR1025238_peak_41169	67	.	3.79289	9.08781	6.71418	171
chr18	42262240	42262460	SRR1025238_peak_41170	31	.	2.10359	5.26443	3.18771	120
chr18	42274602	42275267	SRR1025238_peak_41171	297	.	4.79402	32.9788	29.7811	534
chr18	42444539	42444866	SRR1025238_peak_41173	107	.	4.66818	13.318	10.7236	208
chr18	42467593	42467884	SRR1025238_peak_41174	55	.	3.50113	7.80056	5.51484	430
chr18	42511069	42511278	SRR1025238_peak_41176	74	.	2.96319	9.87149	7.45035	151
chr18	42511554	42511771	SRR1025238_peak_41177	31	.	2.36037	5.25118	3.17556	89
chr18	42589487	42589786	SRR1025238_peak_41179	173	.	5.74925	20.2298	17.3703	157
chr18	42601789	42602031	SRR1025238_peak_41180	79	.	3.96972	10.3919	7.94449	140
chr18	42625449	42626078	SRR1025238_peak_41181	347	.	9.40518	38.0457	34.7411	288
chr18	42708798	42709075	SRR1025238_peak_41182	162	.	6.35926	19.0372	16.2182	169
chr18	42743357	42743540	SRR1025238_peak_41183	38	.	3.12278	5.9511	3.80726	99
chr18	42766821	42767213	SRR1025238_peak_41184	216	.	7.44941	24.6346	21.6407	248
chr18	42808592	42809261	SRR1025238_peak_41186	226	.	6.96493	25.6868	22.6645	262
chr18	42933276	42933462	SRR1025238_peak_41189	31	.	3.25872	5.22246	3.15185	123
chr18	43119572	43120031	SRR1025238_peak_41192	200	.	7.02013	23.0231	20.0769	263
chr18	43121961	43122204	SRR1025238_peak_41193	343	.	10.885	37.6042	34.3078	94
chr18	43175758	43175972	SRR1025238_peak_41194	107	.	5.34293	13.3187	10.7236	73
chr18	43204121	43204443	SRR1025238_peak_41195	534	.	14.4393	57.0359	53.4043	156
chr18	43277554	43277795	SRR1025238_peak_41196	47	.	2.92973	6.94572	4.71901	127
chr18	43279758	43279990	SRR1025238_peak_41197	56	.	2.67348	7.99936	5.69571	193
chr18	43281735	43282030	SRR1025238_peak_41198	148	.	5.15751	17.581	14.8108	174
chr18	43321998	43322253	SRR1025238_peak_41199	175	.	6.38208	20.4024	17.5388	125
chr18	43343470	43343811	SRR1025238_peak_41200	110	.	5.16429	13.6166	11.0097	350
chr18	43344041	43344232	SRR1025238_peak_41200	110	.	5.16429	13.6166	11.0097	350
chr18	43359953	43360462	SRR1025238_peak_41202	104	.	4.26514	13.0281	10.4481	287
chr18	43391848	43392031	SRR1025238_peak_41205	62	.	3.69311	8.56035	6.21889	104
chr18	43392926	43393125	SRR1025238_peak_41206	134	.	4.64335	16.1919	13.4768	132
chr18	43393398	43393646	SRR1025238_peak_41207	248	.	5.68373	27.9749	24.894	152
chr18	43403130	43403650	SRR1025238_peak_41211	648	.	11.8623	68.6664	64.8727	271
chr18	43409873	43410145	SRR1025238_peak_41212	181	.	7.38644	21.0612	18.175	302
chr18	43425140	43425711	SRR1025238_peak_41213	872	.	16.7563	91.2986	87.227	421
chr18	43436811	43437136	SRR1025238_peak_41215	81	.	4.36669	10.6007	8.13732	123
chr18	43438038	43438548	SRR1025238_peak_41216	152	.	3.65989	17.9901	15.2081	526
chr18	43468880	43469084	SRR1025238_peak_41218	73	.	4.66499	9.7248	7.31273	123
chr18	43477757	43477948	SRR1025238_peak_41219	58	.	4.22071	8.18203	5.86415	218
chr18	43515081	43515287	SRR1025238_peak_41220	61	.	3.86284	8.48045	6.14511	173
chr18	43533447	43533700	SRR1025238_peak_41221	85	.	4.10661	11.0729	8.58823	148
chr18	43536823	43537292	SRR1025238_peak_41222	629	.	8.73338	66.6747	62.9072	217
chr18	43588923	43589258	SRR1025238_peak_41224	213	.	7.71756	24.3187	21.3355	198
chr18	43604037	43604290	SRR1025238_peak_41225	94	.	4.52803	11.9581	9.42797	154
chr18	43650134	43650660	SRR1025238_peak_41226	1695	.	24.362	174.528	169.597	226
chr18	43691829	43691953	SRR1025238_peak_41227	37	.	3.36406	5.8695	3.73737	129
chr18	43726998	43727392	SRR1025238_peak_41228	1673	.	29.2913	172.285	167.374	319
chr18	43836414	43836704	SRR1025238_peak_41230	277	.	9.55212	30.8624	27.7107	147
chr18	43983251	43983492	SRR1025238_peak_41232	78	.	4.77946	10.2955	7.85676	86
chr18	44076215	44076458	SRR1025238_peak_41233	204	.	7.99713	23.4545	20.4943	146
chr18	44159520	44159705	SRR1025238_peak_41235	81	.	4.36669	10.6007	8.13732	44
chr18	44298650	44298802	SRR1025238_peak_41239	73	.	4.66499	9.7248	7.31273	111
chr18	44393529	44393878	SRR1025238_peak_41242	118	.	5.09973	14.5251	11.8785	215
chr18	44419358	44419703	SRR1025238_peak_41244	361	.	10.3779	39.48	36.1468	172
chr18	44421731	44421965	SRR1025238_peak_41245	47	.	2.8978	7.02221	4.79185	106
chr18	44438298	44438592	SRR1025238_peak_41246	163	.	4.91776	19.2246	16.3981	235
chr18	44454666	44454870	SRR1025238_peak_41247	68	.	3.84084	9.21861	6.83559	153
chr18	44459111	44459502	SRR1025238_peak_41248	209	.	7.17487	23.9099	20.9373	388
chr18	44472449	44473092	SRR1025238_peak_41249	211	.	5.71001	24.0953	21.1171	361
chr18	44482323	44482586	SRR1025238_peak_41250	120	.	5.94186	14.6812	12.0301	228
chr18	44498154	44498641	SRR1025238_peak_41251	749	.	9.49831	78.8941	74.9702	202
chr18	44521680	44521946	SRR1025238_peak_41252	92	.	3.42592	11.7432	9.22265	137
chr18	44530795	44531008	SRR1025238_peak_41254	100	.	5.33715	12.5663	10.0065	131
chr18	44562556	44562758	SRR1025238_peak_41258	171	.	7.1329	20.0019	17.1494	148
chr18	44580208	44580966	SRR1025238_peak_41261	186	.	6.05716	21.5991	18.6952	624
chr18	44584932	44585445	SRR1025238_peak_41262	529	.	9.81928	56.5922	52.9674	309
chr18	44602788	44602970	SRR1025238_peak_41264	44	.	3.0945	6.67994	4.47548	133
chr18	44612602	44612903	SRR1025238_peak_41265	171	.	6.72639	19.9601	17.1096	307
chr18	44615638	44616032	SRR1025238_peak_41266	104	.	4.26514	13.0281	10.4481	241
chr18	44619777	44620008	SRR1025238_peak_41267	58	.	3.86107	8.21107	5.89178	85
chr18	44623431	44623656	SRR1025238_peak_41268	63	.	4.34496	8.73661	6.38547	130
chr18	44634018	44634236	SRR1025238_peak_41269	49	.	3.28528	7.21369	4.96681	210
chr18	44643478	44643518	SRR1025238_peak_41270	35	.	3.15906	5.63117	3.51413	123
chr18	44649992	44650315	SRR1025238_peak_41271	73	.	3.93877	9.75579	7.34048	176
chr18	44650995	44651389	SRR1025238_peak_41272	294	.	8.90296	32.6738	29.4814	290
chr18	44652187	44652425	SRR1025238_peak_41273	88	.	4.53464	11.3405	8.84336	146
chr18	44655841	44656520	SRR1025238_peak_41274	969	.	13.4977	101.113	96.9303	240
chr18	44658971	44659210	SRR1025238_peak_41275	73	.	3.65583	9.70857	7.30565	159
chr18	44660101	44660286	SRR1025238_peak_41276	62	.	3.62044	8.61023	6.26695	134
chr18	44661808	44661963	SRR1025238_peak_41277	38	.	2.26449	6.05548	3.89532	492
chr18	44662364	44662666	SRR1025238_peak_41277	38	.	2.26449	6.05548	3.89532	492
chr18	44668486	44668743	SRR1025238_peak_41278	262	.	8.70699	29.4	26.285	139
chr18	44707209	44707395	SRR1025238_peak_41280	31	.	3.25872	5.22246	3.15185	70
chr18	44711704	44711903	SRR1025238_peak_41281	179	.	5.67326	20.7827	17.9043	169
chr18	44718611	44718791	SRR1025238_peak_41282	88	.	5.10927	11.347	8.84483	92
chr18	44730978	44731276	SRR1025238_peak_41283	320	.	10.4407	35.3199	32.0705	135
chr18	44744566	44744949	SRR1025238_peak_41284	73	.	4.66499	9.7248	7.31273	161
chr18	44785226	44785426	SRR1025238_peak_41286	99	.	5.14504	12.4925	9.93467	98
chr18	44804759	44805224	SRR1025238_peak_41287	400	.	9.83676	43.4423	40.0358	239
chr18	44812048	44812413	SRR1025238_peak_41288	158	.	4.94135	18.6165	15.8094	204
chr18	44812861	44813069	SRR1025238_peak_41289	69	.	4.3535	9.35569	6.96525	99
chr18	45267875	45268297	SRR1025238_peak_41293	211	.	6.18901	24.1395	21.1598	612
chr18	45268700	45268876	SRR1025238_peak_41294	88	.	3.75361	11.304	8.80909	118
chr18	45278144	45278666	SRR1025238_peak_41295	203	.	6.06007	23.2865	20.3324	594
chr18	45321660	45321926	SRR1025238_peak_41296	140	.	6.13447	16.7744	14.035	166
chr18	45558032	45558514	SRR1025238_peak_41303	417	.	7.19784	45.2138	41.7752	287
chr18	45631164	45631321	SRR1025238_peak_41306	65	.	4.44285	8.94302	6.57847	94
chr18	45642532	45642751	SRR1025238_peak_41307	73	.	4.66499	9.7248	7.31273	133
chr18	45644298	45644465	SRR1025238_peak_41309	40	.	2.92467	6.19239	4.02351	170
chr18	45646152	45646486	SRR1025238_peak_41310	421	.	10.5808	45.6307	42.1857	203
chr18	45767015	45767227	SRR1025238_peak_41312	45	.	3.77642	6.72655	4.5109	165
chr18	45945941	45946374	SRR1025238_peak_41313	542	.	11.8666	57.9013	54.2573	154
chr18	46139063	46139363	SRR1025238_peak_41314	219	.	6.31795	25.0014	21.9977	137
chr18	46141489	46141776	SRR1025238_peak_41315	93	.	4.37642	11.8506	9.32545	118
chr18	46303855	46304140	SRR1025238_peak_41319	261	.	9.12442	29.2945	26.182	115
chr18	46304648	46304966	SRR1025238_peak_41320	246	.	6.35365	27.7437	24.6677	191
chr18	46327499	46327703	SRR1025238_peak_41322	224	.	8.44141	25.5163	22.4972	166
chr18	46334086	46334391	SRR1025238_peak_41323	29	.	2.73774	4.97864	2.92449	180
chr18	46344298	46344608	SRR1025238_peak_41325	86	.	4.23053	11.1377	8.64854	105
chr18	46391952	46392140	SRR1025238_peak_41327	65	.	4.44285	8.94302	6.57847	56
chr18	46396736	46396964	SRR1025238_peak_41328	80	.	4.88713	10.5264	8.06642	155
chr18	46466804	46467120	SRR1025238_peak_41331	150	.	5.88714	17.8017	15.0247	166
chr18	46483954	46484340	SRR1025238_peak_41332	119	.	4.64176	14.5494	11.9015	257
chr18	46503900	46504171	SRR1025238_peak_41333	153	.	5.11817	18.1747	15.3845	206
chr18	46516063	46516266	SRR1025238_peak_41334	175	.	7.3307	20.4515	17.5823	136
chr18	46524356	46524452	SRR1025238_peak_41335	121	.	4.81837	14.7626	12.1094	301
chr18	46524508	46524720	SRR1025238_peak_41335	121	.	4.81837	14.7626	12.1094	301
chr18	46525568	46525862	SRR1025238_peak_41337	136	.	4.44387	16.4193	13.6951	183
chr18	46540241	46540434	SRR1025238_peak_41338	112	.	5.7757	13.9154	11.293	114
chr18	46564782	46565036	SRR1025238_peak_41340	121	.	4.95994	14.8382	12.1754	175
chr18	46575485	46575761	SRR1025238_peak_41341	131	.	4.75258	15.9031	13.1984	268
chr18	46597113	46597889	SRR1025238_peak_41342	145	.	4.78061	17.3461	14.5877	325
chr18	46598071	46598498	SRR1025238_peak_41343	82	.	3.99407	10.7402	8.27158	264
chr18	46601376	46601647	SRR1025238_peak_41344	230	.	6.12261	26.0364	23.005	198
chr18	46615538	46615730	SRR1025238_peak_41345	43	.	3.20937	6.58245	4.38438	110
chr18	46621519	46621965	SRR1025238_peak_41346	865	.	16.795	90.6027	86.5401	231
chr18	46627163	46627421	SRR1025238_peak_41347	36	.	2.7725	5.74542	3.62138	85
chr18	46636879	46637251	SRR1025238_peak_41348	73	.	3.58115	9.71782	7.31225	116
chr18	46675964	46676252	SRR1025238_peak_41349	88	.	5.10927	11.347	8.84483	275
chr18	46734535	46734755	SRR1025238_peak_41354	88	.	5.10927	11.347	8.84483	110
chr18	46741453	46741823	SRR1025238_peak_41355	171	.	4.40603	19.9991	17.1467	322
chr18	46742139	46742530	SRR1025238_peak_41356	120	.	5.45079	14.7045	12.052	292
chr18	46867485	46867632	SRR1025238_peak_41360	68	.	4.45967	9.28558	6.89871	143
chr18	46909191	46909396	SRR1025238_peak_41361	150	.	6.58332	17.826	15.0485	125
chr18	46993151	46993655	SRR1025238_peak_41364	147	.	6.66427	17.5645	14.7955	382
chr18	47128276	47128467	SRR1025238_peak_41366	131	.	5.93659	15.8889	13.1853	154
chr18	47133004	47133361	SRR1025238_peak_41368	369	.	10.6859	40.2682	36.9194	183
chr18	47149222	47149655	SRR1025238_peak_41369	264	.	8.5668	29.5922	26.4717	224
chr18	47154789	47155073	SRR1025238_peak_41370	235	.	8.66355	26.5641	23.5193	96
chr18	47254611	47254884	SRR1025238_peak_41371	121	.	5.99784	14.8047	12.1443	136
chr18	47318726	47318957	SRR1025238_peak_41374	69	.	4.21969	9.34345	6.95467	171
chr18	47321099	47321422	SRR1025238_peak_41375	121	.	5.99784	14.8047	12.1443	172
chr18	47321877	47322074	SRR1025238_peak_41376	43	.	3.35899	6.52319	4.33219	121
chr18	47324321	47324670	SRR1025238_peak_41377	151	.	6.45665	17.9704	15.1889	194
chr18	47331090	47331509	SRR1025238_peak_41379	256	.	6.17336	28.7842	25.6822	243
chr18	47334286	47334729	SRR1025238_peak_41380	226	.	8.07082	25.695	22.6724	163
chr18	47334774	47335004	SRR1025238_peak_41380	226	.	8.07082	25.695	22.6724	163
chr18	47336147	47336484	SRR1025238_peak_41381	144	.	6.48445	17.1604	14.4099	254
chr18	47341813	47342231	SRR1025238_peak_41382	93	.	5.04426	11.9058	9.37891	87
chr18	47350484	47350667	SRR1025238_peak_41383	29	.	3.14149	4.98785	2.93326	52
chr18	47368697	47369203	SRR1025238_peak_41388	381	.	5.2914	41.4953	38.1223	372
chr18	47369826	47370043	SRR1025238_peak_41389	1121	.	14.9892	116.53	112.18	654
chr18	47370203	47370750	SRR1025238_peak_41389	1121	.	14.9892	116.53	112.18	654
chr18	47405670	47405861	SRR1025238_peak_41390	58	.	4.22071	8.18203	5.86415	80
chr18	47432744	47432941	SRR1025238_peak_41392	120	.	5.45079	14.7045	12.052	86
chr18	47522226	47522437	SRR1025238_peak_41393	38	.	3.06349	6.00109	3.85428	75
chr18	47525197	47525866	SRR1025238_peak_41394	747	.	15.989	78.6869	74.7652	369
chr18	47552583	47552805	SRR1025238_peak_41396	138	.	6.44213	16.6298	13.8984	87
chr18	47585525	47585797	SRR1025238_peak_41398	73	.	3.93877	9.75579	7.34048	173
chr18	47607039	47607224	SRR1025238_peak_41399	80	.	4.88713	10.5264	8.06642	106
chr18	47624181	47624402	SRR1025238_peak_41400	170	.	6.54095	19.9415	17.0918	197
chr18	47630882	47631141	SRR1025238_peak_41401	185	.	7.55284	21.4401	18.539	168
chr18	47646396	47646641	SRR1025238_peak_41402	80	.	4.88713	10.5264	8.06642	133
chr18	47647967	47648347	SRR1025238_peak_41404	526	.	12.7185	56.2555	52.6366	237
chr18	47735086	47735385	SRR1025238_peak_41407	233	.	8.34848	26.3647	23.3256	177
chr18	47857733	47858072	SRR1025238_peak_41408	119	.	4.64176	14.5494	11.9015	166
chr18	47920867	47921175	SRR1025238_peak_41409	129	.	5.10582	15.6171	12.9247	284
chr18	48771189	48771489	SRR1025238_peak_41411	157	.	6.88641	18.5133	15.7113	146
chr18	49386899	49387236	SRR1025238_peak_41414	410	.	10.4129	44.5258	41.0996	177
chr18	49421093	49421284	SRR1025238_peak_41415	80	.	4.88713	10.5264	8.06642	89
chr18	49445179	49445453	SRR1025238_peak_41416	54	.	3.46111	7.69307	5.41446	168
chr18	49445525	49446051	SRR1025238_peak_41417	1123	.	12.7249	116.694	112.343	305
chr18	49488478	49488699	SRR1025238_peak_41418	91	.	4.12601	11.706	9.18681	124
chr18	49500768	49501134	SRR1025238_peak_41419	625	.	11.2112	66.2811	62.5195	182
chr18	49559384	49559617	SRR1025238_peak_41420	73	.	3.51385	9.73657	7.32304	245
chr18	49708481	49708780	SRR1025238_peak_41422	92	.	4.24349	11.768	9.2461	165
chr18	49711539	49712023	SRR1025238_peak_41423	2359	.	30.3565	241.602	235.982	193
chr18	49721971	49722143	SRR1025238_peak_41424	55	.	3.69489	7.80893	5.52146	88
chr18	49724095	49724309	SRR1025238_peak_41425	96	.	5.33142	12.1859	9.64506	81
chr18	49755168	49756286	SRR1025238_peak_41426	983	.	10.0236	102.519	98.3219	561
chr18	49778561	49778855	SRR1025238_peak_41428	233	.	6.33678	26.3726	23.3327	228
chr18	49788136	49788455	SRR1025238_peak_41429	235	.	8.66355	26.5641	23.5193	186
chr18	49832319	49832800	SRR1025238_peak_41430	196	.	4.48048	22.5644	19.6299	196
chr18	49979888	49980254	SRR1025238_peak_41431	31	.	2.2758	5.16743	3.10109	227
chr18	50011572	50011994	SRR1025238_peak_41433	782	.	12.9173	82.2426	78.278	160
chr18	50022382	50022542	SRR1025238_peak_41434	569	.	9.93502	60.6729	56.9895	577
chr18	50022698	50023255	SRR1025238_peak_41434	569	.	9.93502	60.6729	56.9895	577
chr18	50028205	50028516	SRR1025238_peak_41436	238	.	6.23813	26.8861	23.8327	155
chr18	50046803	50047100	SRR1025238_peak_41439	144	.	5.96415	17.1846	14.4336	317
chr18	50052836	50053087	SRR1025238_peak_41440	97	.	3.60956	12.2737	9.72642	145
chr18	50053348	50053681	SRR1025238_peak_41441	55	.	2.87914	7.85752	5.56409	462
chr18	50064792	50064978	SRR1025238_peak_41442	97	.	4.90571	12.2707	9.72398	153
chr18	50065539	50065884	SRR1025238_peak_41443	97	.	4.90571	12.2707	9.72398	296
chr18	50110719	50110935	SRR1025238_peak_41444	41	.	3.45929	6.30012	4.12504	259
chr18	50112928	50113128	SRR1025238_peak_41445	87	.	4.37189	11.2252	8.73229	199
chr18	50139167	50139559	SRR1025238_peak_41447	104	.	5.55356	13.0422	10.4577	95
chr18	50184825	50185293	SRR1025238_peak_41448	379	.	6.68871	41.2793	37.9109	315
chr18	50186185	50186404	SRR1025238_peak_41449	73	.	3.65583	9.70857	7.30565	128
chr18	50189539	50189806	SRR1025238_peak_41450	197	.	7.65855	22.6742	19.7373	247
chr18	50229161	50229372	SRR1025238_peak_41451	141	.	5.71029	16.9268	14.1823	165
chr18	50229424	50229434	SRR1025238_peak_41451	141	.	5.71029	16.9268	14.1823	165
chr18	50711465	50711758	SRR1025238_peak_41454	298	.	9.99641	33.0721	29.8708	128
chr18	50843107	50843337	SRR1025238_peak_41455	58	.	4.22071	8.18203	5.86415	113
chr18	50927580	50927872	SRR1025238_peak_41456	50	.	3.22344	7.25407	5.00422	176
chr18	51403134	51403501	SRR1025238_peak_41460	50	.	3.91047	7.26091	5.00926	136
chr18	51909371	51909576	SRR1025238_peak_41462	157	.	6.88641	18.5133	15.7113	143
chr18	52465539	52465933	SRR1025238_peak_41466	201	.	4.41125	23.1323	20.1823	263
chr18	52613892	52614194	SRR1025238_peak_41468	534	.	14.4393	57.0359	53.4043	136
chr18	52636397	52636682	SRR1025238_peak_41469	156	.	5.55824	18.4574	15.6602	140
chr18	52666654	52666930	SRR1025238_peak_41470	185	.	7.55284	21.4401	18.539	140
chr18	52679508	52679733	SRR1025238_peak_41471	188	.	6.90433	21.7854	18.8753	109
chr18	52712748	52713003	SRR1025238_peak_41472	130	.	6.21999	15.7097	13.0113	131
chr18	52730164	52730523	SRR1025238_peak_41474	412	.	12.2178	44.6616	41.2316	181
chr18	52746912	52747291	SRR1025238_peak_41475	104	.	5.55356	13.0422	10.4577	263
chr18	52749678	52750300	SRR1025238_peak_41476	180	.	5.27077	20.9116	18.0291	212
chr18	52802691	52803008	SRR1025238_peak_41477	472	.	13.3285	50.7591	47.2252	192
chr18	52816057	52816496	SRR1025238_peak_41478	382	.	11.5142	41.6623	38.2863	166
chr18	52907837	52908227	SRR1025238_peak_41480	309	.	10.2185	34.1914	30.9648	163
chr18	52909661	52909930	SRR1025238_peak_41482	55	.	3.5912	7.79679	5.51249	133
chr18	52919170	52919453	SRR1025238_peak_41484	232	.	8.11333	26.3202	23.2826	157
chr18	52941655	52942315	SRR1025238_peak_41486	1024	.	12.2787	106.667	102.424	470
chr18	52945816	52946086	SRR1025238_peak_41487	112	.	4.51282	13.8201	11.2044	150
chr18	52947258	52947410	SRR1025238_peak_41488	27	.	2.8105	4.82163	2.77945	165
chr18	52956560	52956894	SRR1025238_peak_41489	254	.	5.63444	28.5474	25.4537	167
chr18	52962758	52963011	SRR1025238_peak_41490	96	.	5.33142	12.1859	9.64506	118
chr18	52976331	52976916	SRR1025238_peak_41492	883	.	15.6092	92.4825	88.397	190
chr18	53060138	53060399	SRR1025238_peak_41494	316	.	10.0182	34.9238	31.6826	147
chr18	53161532	53161738	SRR1025238_peak_41498	112	.	5.7757	13.9154	11.293	173
chr18	53221085	53221363	SRR1025238_peak_41501	179	.	6.72264	20.8577	17.9773	175
chr18	53221538	53221799	SRR1025238_peak_41502	100	.	4.5223	12.5775	10.0163	105
chr18	53245679	53246000	SRR1025238_peak_41504	126	.	4.7707	15.2904	12.612	590
chr18	53249437	53249845	SRR1025238_peak_41505	260	.	8.01673	29.1948	26.0838	271
chr18	53250084	53250487	SRR1025238_peak_41506	128	.	4.29674	15.5461	12.8564	238
chr18	53276922	53277181	SRR1025238_peak_41508	135	.	6.3002	16.3126	13.5936	160
chr18	53291061	53291384	SRR1025238_peak_41510	166	.	4.48807	19.4379	16.6058	168
chr18	53418107	53418554	SRR1025238_peak_41511	91	.	3.52153	11.6728	9.15695	258
chr18	53424387	53424706	SRR1025238_peak_41512	292	.	7.87755	32.4112	29.225	176
chr18	53425837	53426097	SRR1025238_peak_41513	112	.	5.7757	13.9154	11.293	151
chr18	53427109	53427420	SRR1025238_peak_41514	201	.	6.41874	23.1361	20.1852	192
chr18	53463609	53464000	SRR1025238_peak_41515	59	.	3.3592	8.31303	5.99006	339
chr18	53473000	53473195	SRR1025238_peak_41517	59	.	3.6798	8.27331	5.95187	37
chr18	53485494	53485762	SRR1025238_peak_41519	73	.	3.93877	9.75579	7.34048	34
chr18	53493898	53494089	SRR1025238_peak_41520	91	.	4.94715	11.6824	9.16532	172
chr18	53497595	53497806	SRR1025238_peak_41521	45	.	3.77642	6.72655	4.5109	104
chr18	53596525	53596706	SRR1025238_peak_41523	65	.	4.44285	8.94302	6.57847	39
chr18	53647927	53648348	SRR1025238_peak_41524	385	.	9.72137	41.903	38.5237	243
chr18	53648457	53648614	SRR1025238_peak_41525	70	.	4.523	9.42207	7.02959	123
chr18	53649525	53650416	SRR1025238_peak_41526	630	.	13.4206	66.7782	63.0099	749
chr18	53657860	53658043	SRR1025238_peak_41527	51	.	3.99856	7.44283	5.17374	90
chr18	53672092	53672283	SRR1025238_peak_41528	94	.	4.52803	11.9581	9.42797	132
chr18	53701462	53701668	SRR1025238_peak_41530	110	.	5.64845	13.6352	11.0273	102
chr18	53744346	53745745	SRR1025238_peak_41531	286	.	5.98659	31.7819	28.611	269
chr18	53753227	53753467	SRR1025238_peak_41532	112	.	5.7757	13.9154	11.293	142
chr18	53885460	53885717	SRR1025238_peak_41537	104	.	5.55356	13.0422	10.4577	108
chr18	53903794	53903981	SRR1025238_peak_41538	88	.	5.10927	11.347	8.84483	35
chr18	53904423	53904477	SRR1025238_peak_41539	182	.	5.42948	21.1134	18.2247	155
chr18	53928703	53929030	SRR1025238_peak_41540	121	.	5.99784	14.8047	12.1443	243
chr18	53943598	53943817	SRR1025238_peak_41542	136	.	5.2517	16.4081	13.6841	138
chr18	53960055	53960672	SRR1025238_peak_41543	59	.	2.9933	8.29811	5.97556	460
chr18	54038289	54038498	SRR1025238_peak_41544	38	.	3.55428	6.03442	3.87449	279
chr18	54074415	54074847	SRR1025238_peak_41545	63	.	3.15549	8.7051	6.35576	293
chr18	54118956	54119159	SRR1025238_peak_41547	78	.	4.77227	10.2799	7.84274	119
chr18	54157035	54157262	SRR1025238_peak_41548	30	.	2.48615	5.15927	3.09337	114
chr18	54159610	54159959	SRR1025238_peak_41549	88	.	4.53464	11.3405	8.84336	151
chr18	54174653	54175210	SRR1025238_peak_41550	1043	.	11.8805	108.635	104.371	252
chr18	54178375	54178582	SRR1025238_peak_41552	73	.	4.66499	9.7248	7.31273	363
chr18	54206517	54206864	SRR1025238_peak_41553	783	.	18.66	82.3043	78.3386	173
chr18	54233882	54234279	SRR1025238_peak_41554	400	.	9.83676	43.4423	40.0358	212
chr18	54339113	54339320	SRR1025238_peak_41560	58	.	4.22071	8.18203	5.86415	94
chr18	54342427	54343074	SRR1025238_peak_41561	203	.	6.78249	23.3015	20.3464	491
chr18	54369937	54370092	SRR1025238_peak_41562	37	.	3.47597	5.87691	3.74257	105
chr18	54371569	54371767	SRR1025238_peak_41563	73	.	4.66499	9.7248	7.31273	147
chr18	54443498	54444082	SRR1025238_peak_41565	214	.	8.21927	24.4797	21.4895	491
chr18	54453051	54453307	SRR1025238_peak_41567	85	.	4.97141	11.0487	8.56553	162
chr18	54454913	54455181	SRR1025238_peak_41568	138	.	6.44213	16.6298	13.8984	92
chr18	54476846	54477284	SRR1025238_peak_41569	477	.	11.4206	51.2557	47.7132	177
chr18	54482512	54483144	SRR1025238_peak_41570	507	.	9.87075	54.3793	50.7888	187
chr18	54543936	54544253	SRR1025238_peak_41572	744	.	10.077	78.3787	74.4602	152
chr18	54571413	54571777	SRR1025238_peak_41573	157	.	6.53024	18.5861	15.7812	248
chr18	54591905	54592151	SRR1025238_peak_41574	37	.	3.19104	5.9107	3.77094	145
chr18	54598585	54598726	SRR1025238_peak_41575	58	.	4.22071	8.18203	5.86415	51
chr18	54602820	54603092	SRR1025238_peak_41576	241	.	8.68993	27.1698	24.1107	111
chr18	54612426	54612726	SRR1025238_peak_41578	230	.	6.12261	26.0364	23.005	152
chr18	54626309	54626650	SRR1025238_peak_41580	318	.	10.362	35.1362	31.8907	139
chr18	54626706	54627212	SRR1025238_peak_41581	161	.	4.68543	18.987	16.1692	305
chr18	54630393	54630468	SRR1025238_peak_41582	32	.	3.33214	5.36781	3.26936	26
chr18	54687071	54687251	SRR1025238_peak_41583	65	.	4.44285	8.94302	6.57847	116
chr18	54757529	54758170	SRR1025238_peak_41587	338	.	8.89993	37.1452	33.8577	380
chr18	54803092	54803332	SRR1025238_peak_41588	130	.	6.21999	15.7097	13.0113	158
chr18	54807578	54808398	SRR1025238_peak_41589	174	.	5.31396	20.3236	17.4625	327
chr18	54815620	54815940	SRR1025238_peak_41590	79	.	3.77769	10.3462	7.90424	115
chr18	54828094	54828641	SRR1025238_peak_41591	140	.	5.02857	16.8065	14.0653	254
chr18	54846837	54847323	SRR1025238_peak_41593	358	.	8.04283	39.208	35.8805	283
chr18	54850220	54850446	SRR1025238_peak_41594	121	.	5.99784	14.8047	12.1443	124
chr18	54851979	54852189	SRR1025238_peak_41595	37	.	3.27047	5.88237	3.74593	73
chr18	54860465	54860835	SRR1025238_peak_41596	397	.	7.84749	43.1343	39.7327	164
chr18	54900479	54900718	SRR1025238_peak_41597	130	.	5.54393	15.7065	13.0113	123
chr18	54900931	54901252	SRR1025238_peak_41598	184	.	6.55088	21.3024	18.4092	135
chr18	54901953	54902107	SRR1025238_peak_41599	50	.	3.30402	7.26535	5.01351	121
chr18	54902504	54902755	SRR1025238_peak_41600	73	.	3.45289	9.76352	7.34723	128
chr18	54906689	54907178	SRR1025238_peak_41602	102	.	4.83768	12.7806	10.2135	318
chr18	54911267	54911575	SRR1025238_peak_41604	68	.	3.25111	9.26536	6.8792	430
chr18	54924600	54924863	SRR1025238_peak_41607	51	.	3.99856	7.44283	5.17374	105
chr18	54926672	54927067	SRR1025238_peak_41608	162	.	6.91675	19.0413	16.2221	144
chr18	54931540	54931857	SRR1025238_peak_41609	58	.	4.22071	8.18203	5.86415	199
chr18	54940407	54940628	SRR1025238_peak_41610	175	.	7.3307	20.4515	17.5823	140
chr18	54947537	54947704	SRR1025238_peak_41611	60	.	3.91774	8.34628	6.02258	80
chr18	54948251	54948433	SRR1025238_peak_41612	77	.	4.56481	10.1439	7.71021	66
chr18	54957045	54957411	SRR1025238_peak_41615	129	.	5.6874	15.6821	12.9889	88
chr18	54970892	54971270	SRR1025238_peak_41618	783	.	18.66	82.3043	78.3386	236
chr18	54971420	54971488	SRR1025238_peak_41619	55	.	3.50113	7.80056	5.51484	236
chr18	54982695	54982941	SRR1025238_peak_41620	83	.	4.71698	10.8149	8.34464	117
chr18	54985433	54986110	SRR1025238_peak_41621	399	.	8.43457	43.3147	39.9116	516
chr18	54986733	54987173	SRR1025238_peak_41622	182	.	5.42948	21.1134	18.2247	333
chr18	54987746	54988451	SRR1025238_peak_41623	127	.	4.04975	15.4278	12.7445	307
chr18	54989826	54990059	SRR1025238_peak_41624	224	.	7.37593	25.4195	22.4058	311
chr18	54990152	54990482	SRR1025238_peak_41624	224	.	7.37593	25.4195	22.4058	311
chr18	54990587	54990812	SRR1025238_peak_41624	224	.	7.37593	25.4195	22.4058	311
chr18	54990985	54991431	SRR1025238_peak_41625	183	.	6.20787	21.2064	18.3154	150
chr18	54992040	54992175	SRR1025238_peak_41626	73	.	4.05962	9.80498	7.3857	107
chr18	54992477	54993525	SRR1025238_peak_41627	390	.	9.33635	42.4839	39.0932	489
chr18	55018330	55018426	SRR1025238_peak_41629	130	.	6.21999	15.7097	13.0113	118
chr18	55020659	55021002	SRR1025238_peak_41630	123	.	5.15259	15.0301	12.3598	260
chr18	55025428	55025948	SRR1025238_peak_41631	162	.	6.91675	19.0413	16.2221	242
chr18	55032754	55033020	SRR1025238_peak_41633	73	.	4.66499	9.7248	7.31273	82
chr18	55037047	55037771	SRR1025238_peak_41634	1151	.	21.7949	119.564	115.182	373
chr18	55040599	55041060	SRR1025238_peak_41635	121	.	3.5834	14.8513	12.1881	240
chr18	55043911	55044069	SRR1025238_peak_41636	41	.	3.58511	6.33396	4.15768	104
chr18	55064283	55064444	SRR1025238_peak_41637	38	.	3.55428	6.03442	3.87449	83
chr18	55067500	55067779	SRR1025238_peak_41638	100	.	4.5223	12.5775	10.0163	150
chr18	55086564	55086967	SRR1025238_peak_41640	96	.	5.33142	12.1859	9.64506	99
chr18	55093589	55093921	SRR1025238_peak_41641	175	.	7.3307	20.4515	17.5823	189
chr18	55094091	55094215	SRR1025238_peak_41642	37	.	3.45837	5.84132	3.71217	70
chr18	55095773	55096020	SRR1025238_peak_41643	62	.	4.16787	8.64437	6.2983	162
chr18	55096191	55096470	SRR1025238_peak_41644	38	.	3.06349	6.00109	3.85428	39
chr18	55106986	55107566	SRR1025238_peak_41645	614	.	12.8986	65.2014	61.4544	217
chr18	55133678	55134894	SRR1025238_peak_41646	1208	.	14.5635	125.287	120.844	599
chr18	55136297	55136786	SRR1025238_peak_41647	320	.	6.79485	35.3324	32.0824	319
chr18	55142111	55142387	SRR1025238_peak_41648	202	.	6.89637	23.1565	20.205	144
chr18	55146746	55147033	SRR1025238_peak_41649	94	.	4.52803	11.9581	9.42797	166
chr18	55150867	55151396	SRR1025238_peak_41650	392	.	9.03453	42.6508	39.2561	406
chr18	55181315	55181556	SRR1025238_peak_41651	147	.	6.66427	17.5645	14.7955	167
chr18	55182666	55182940	SRR1025238_peak_41652	55	.	3.50113	7.80056	5.51484	97
chr18	55190776	55191188	SRR1025238_peak_41653	521	.	14.2171	55.7669	52.1538	227
chr18	55195581	55195739	SRR1025238_peak_41654	38	.	3.55428	6.03442	3.87449	98
chr18	55258342	55259197	SRR1025238_peak_41660	1191	.	24.0019	123.538	119.114	338
chr18	55259434	55259637	SRR1025238_peak_41661	129	.	5.10582	15.6171	12.9247	164
chr18	55280485	55280697	SRR1025238_peak_41664	88	.	5.10927	11.347	8.84483	63
chr18	55355558	55355983	SRR1025238_peak_41665	358	.	10.488	39.143	35.8166	307
chr18	55364304	55364440	SRR1025238_peak_41666	504	.	12.6755	54.0488	50.4643	408
chr18	55364510	55365061	SRR1025238_peak_41666	504	.	12.6755	54.0488	50.4643	408
chr18	55375528	55376710	SRR1025238_peak_41667	1476	.	22.8454	152.389	147.671	407
chr18	55377807	55378063	SRR1025238_peak_41668	250	.	8.39685	28.0833	25.0014	176
chr18	55379488	55379809	SRR1025238_peak_41669	272	.	7.09157	30.3501	27.2128	158
chr18	55389756	55389812	SRR1025238_peak_41670	51	.	3.99856	7.44283	5.17374	109
chr18	55466165	55466360	SRR1025238_peak_41675	58	.	4.22071	8.18203	5.86415	148
chr18	55490260	55491316	SRR1025238_peak_41677	442	.	10.4613	47.7783	44.2959	355
chr18	55507117	55507324	SRR1025238_peak_41680	32	.	3.33214	5.36781	3.26936	163
chr18	55508184	55508389	SRR1025238_peak_41681	139	.	4.87444	16.6498	13.9164	159
chr18	55539159	55539399	SRR1025238_peak_41682	65	.	4.44285	8.94302	6.57847	145
chr18	55546759	55547057	SRR1025238_peak_41683	99	.	5.14504	12.4925	9.93467	203
chr18	55548100	55548283	SRR1025238_peak_41685	51	.	3.99856	7.44283	5.17374	112
chr18	55549107	55549284	SRR1025238_peak_41687	37	.	2.7452	5.8309	3.70253	120
chr18	55602684	55603015	SRR1025238_peak_41689	308	.	8.43151	34.0966	30.8729	144
chr18	55627821	55628253	SRR1025238_peak_41695	175	.	6.92602	20.4492	17.5823	214
chr18	55640242	55640661	SRR1025238_peak_41696	107	.	5.34293	13.3187	10.7236	335
chr18	55677119	55677316	SRR1025238_peak_41697	80	.	4.88713	10.5264	8.06642	139
chr18	55698348	55698726	SRR1025238_peak_41699	175	.	6.92602	20.4492	17.5823	257
chr18	55761870	55762275	SRR1025238_peak_41700	585	.	11.9622	62.2513	58.5441	201
chr18	55770013	55770238	SRR1025238_peak_41701	78	.	4.77946	10.2955	7.85676	178
chr18	55786477	55786654	SRR1025238_peak_41702	45	.	3.77642	6.72655	4.5109	115
chr18	55805852	55806041	SRR1025238_peak_41703	94	.	5.21396	11.9303	9.40221	83
chr18	55815719	55816244	SRR1025238_peak_41704	219	.	7.37113	24.9179	21.9178	445
chr18	55937980	55938192	SRR1025238_peak_41708	76	.	4.55138	10.1133	7.68022	75
chr18	55985633	55985850	SRR1025238_peak_41710	89	.	4.72402	11.4899	8.98322	88
chr18	56028618	56028824	SRR1025238_peak_41711	86	.	4.99671	11.1038	8.61682	91
chr18	56036739	56036911	SRR1025238_peak_41712	96	.	5.33142	12.1859	9.64506	147
chr18	56047618	56047849	SRR1025238_peak_41713	121	.	5.99784	14.8047	12.1443	135
chr18	56061141	56061735	SRR1025238_peak_41714	1498	.	19.8634	154.607	149.867	341
chr18	56067934	56068207	SRR1025238_peak_41715	224	.	8.44141	25.5163	22.4972	181
chr18	56070988	56071178	SRR1025238_peak_41717	71	.	4.43895	9.54772	7.14975	204
chr18	56178176	56178383	SRR1025238_peak_41718	107	.	5.34293	13.3187	10.7236	115
chr18	56282470	56282796	SRR1025238_peak_41722	617	.	14.8415	65.5447	61.7922	182
chr18	56362844	56363061	SRR1025238_peak_41724	27	.	2.8105	4.82163	2.77945	247
chr18	56431175	56431594	SRR1025238_peak_41726	314	.	7.93944	34.6776	31.4424	165
chr18	56452709	56453072	SRR1025238_peak_41729	216	.	7.44941	24.6346	21.6407	131
chr18	56483606	56483824	SRR1025238_peak_41730	97	.	4.90571	12.2707	9.72398	125
chr18	56523671	56523837	SRR1025238_peak_41731	60	.	4.17424	8.37137	6.04677	197
chr18	56539471	56540021	SRR1025238_peak_41732	328	.	8.74379	36.1213	32.8554	445
chr18	56572733	56573234	SRR1025238_peak_41737	357	.	7.00715	39.0565	35.733	396
chr18	56614591	56614980	SRR1025238_peak_41740	425	.	11.6753	46.0106	42.5563	265
chr18	56620567	56620736	SRR1025238_peak_41741	56	.	4.12889	7.99033	5.68696	176
chr18	56621062	56621238	SRR1025238_peak_41742	35	.	3.2671	5.66187	3.54383	147
chr18	56622406	56622619	SRR1025238_peak_41743	42	.	2.6251	6.38607	4.20713	94
chr18	56649185	56649438	SRR1025238_peak_41744	141	.	5.71029	16.9268	14.1823	135
chr18	56678143	56678341	SRR1025238_peak_41746	1552	.	17.8864	160.063	155.267	601
chr18	56678491	56679003	SRR1025238_peak_41746	1552	.	17.8864	160.063	155.267	601
chr18	56681841	56682023	SRR1025238_peak_41747	81	.	4.75944	10.5819	8.12033	137
chr18	56683012	56683445	SRR1025238_peak_41748	707	.	15.6476	74.609	70.7389	172
chr18	56684756	56684954	SRR1025238_peak_41749	55	.	3.5912	7.79679	5.51249	171
chr18	56688426	56688763	SRR1025238_peak_41750	111	.	4.387	13.7295	11.1166	190
chr18	56703249	56703514	SRR1025238_peak_41751	97	.	5.07717	12.3339	9.7836	146
chr18	56707320	56707680	SRR1025238_peak_41754	163	.	4.6618	19.2198	16.394	551
chr18	56707748	56708005	SRR1025238_peak_41754	163	.	4.6618	19.2198	16.394	551
chr18	56708758	56709129	SRR1025238_peak_41755	80	.	3.30254	10.5507	8.08979	342
chr18	56709838	56710093	SRR1025238_peak_41756	40	.	2.92467	6.19239	4.02351	135
chr18	56714848	56715136	SRR1025238_peak_41757	28	.	2.89967	4.85207	2.8084	66
chr18	56723786	56724205	SRR1025238_peak_41758	273	.	8.49439	30.4879	27.3459	283
chr18	56759165	56759371	SRR1025238_peak_41761	199	.	6.49449	22.9212	19.9776	139
chr18	56760999	56761249	SRR1025238_peak_41762	69	.	3.47836	9.38197	6.99026	157
chr18	56763605	56763809	SRR1025238_peak_41763	97	.	3.72922	12.2449	9.70193	136
chr18	56776728	56776965	SRR1025238_peak_41764	29	.	2.94942	4.96393	2.91182	129
chr18	56788540	56789200	SRR1025238_peak_41765	289	.	6.93125	32.1456	28.9648	472
chr18	56790600	56790995	SRR1025238_peak_41766	73	.	3.83283	9.72533	7.31273	169
chr18	56809724	56809800	SRR1025238_peak_41767	29	.	3.05076	4.99636	2.94153	91
chr18	56814130	56814586	SRR1025238_peak_41768	205	.	5.77605	23.5365	20.5739	204
chr18	56854268	56854639	SRR1025238_peak_41771	104	.	5.55356	13.0422	10.4577	129
chr18	56865288	56865433	SRR1025238_peak_41772	38	.	3.55428	6.03442	3.87449	66
chr18	56870601	56871152	SRR1025238_peak_41773	42	.	2.6251	6.38607	4.20713	346
chr18	56899492	56900049	SRR1025238_peak_41778	155	.	6.4441	18.3776	15.5813	381
chr18	56975037	56975513	SRR1025238_peak_41781	69	.	3.16937	9.37726	6.98576	211
chr18	57014735	57015245	SRR1025238_peak_41782	377	.	11.5514	41.0958	37.7327	348
chr18	57029378	57029949	SRR1025238_peak_41783	251	.	6.25905	28.2588	25.1707	412
chr18	57030071	57030521	SRR1025238_peak_41783	251	.	6.25905	28.2588	25.1707	412
chr18	57085661	57086060	SRR1025238_peak_41784	230	.	5.80069	26.0548	23.0231	199
chr18	57132817	57133083	SRR1025238_peak_41785	184	.	5.09614	21.3353	18.4411	161
chr18	57211757	57212007	SRR1025238_peak_41786	235	.	7.8128	26.5865	23.5402	151
chr18	57222259	57222473	SRR1025238_peak_41787	97	.	3.60956	12.2737	9.72642	178
chr18	57266506	57266700	SRR1025238_peak_41789	64	.	4.21614	8.7519	6.40063	163
chr18	57267064	57267448	SRR1025238_peak_41790	308	.	7.60732	34.0737	30.8512	159
chr18	57269184	57269531	SRR1025238_peak_41791	557	.	12.5962	59.3941	55.7285	177
chr18	57271011	57271314	SRR1025238_peak_41792	107	.	4.81391	13.3943	10.7975	110
chr18	57281704	57281972	SRR1025238_peak_41793	90	.	3.76679	11.6097	9.09978	228
chr18	57284977	57285252	SRR1025238_peak_41794	233	.	7.94581	26.4181	23.3772	177
chr18	57343458	57343825	SRR1025238_peak_41795	81	.	4.36669	10.6007	8.13732	142
chr18	57354576	57354902	SRR1025238_peak_41796	66	.	3.01807	8.97176	6.6056	233
chr18	57354955	57355143	SRR1025238_peak_41796	66	.	3.01807	8.97176	6.6056	233
chr18	57404043	57404277	SRR1025238_peak_41798	77	.	4.59487	10.2122	7.77651	154
chr18	57428534	57428774	SRR1025238_peak_41799	138	.	6.44213	16.6298	13.8984	145
chr18	57507604	57507838	SRR1025238_peak_41801	32	.	2.96664	5.37565	3.275	339
chr18	57552433	57552751	SRR1025238_peak_41804	80	.	4.21575	10.5073	8.053	173
chr18	57665613	57665767	SRR1025238_peak_41808	38	.	2.93337	6.03281	3.87449	304
chr18	57670523	57670772	SRR1025238_peak_41810	122	.	4.19682	14.8647	12.2004	106
chr18	57674724	57675051	SRR1025238_peak_41811	47	.	2.8978	7.02221	4.79185	154
chr18	57719308	57720289	SRR1025238_peak_41813	764	.	11.2914	80.354	76.4117	544
chr18	57744603	57744879	SRR1025238_peak_41814	88	.	5.08928	11.304	8.8091	124
chr18	57788974	57789233	SRR1025238_peak_41818	371	.	11.2969	40.4942	37.141	165
chr18	57804669	57804978	SRR1025238_peak_41819	210	.	8.03818	24.0637	21.0864	176
chr18	57805140	57805381	SRR1025238_peak_41820	63	.	4.34496	8.73661	6.38547	68
chr18	57824237	57824362	SRR1025238_peak_41821	56	.	3.54539	7.91874	5.62119	69
chr18	57827760	57827925	SRR1025238_peak_41822	51	.	3.96124	7.36597	5.10826	130
chr18	57836985	57837312	SRR1025238_peak_41823	365	.	11.3293	39.9234	36.5817	176
chr18	57877937	57878352	SRR1025238_peak_41824	85	.	3.81219	10.9811	8.50434	169
chr18	57878596	57878850	SRR1025238_peak_41824	85	.	3.81219	10.9811	8.50434	169
chr18	57965492	57965781	SRR1025238_peak_41828	181	.	7.38644	21.0612	18.175	178
chr18	57976816	57977052	SRR1025238_peak_41829	106	.	4.51727	13.1983	10.6074	119
chr18	57990237	57990868	SRR1025238_peak_41830	454	.	9.85585	48.9073	45.4046	417
chr18	57991110	57991391	SRR1025238_peak_41831	107	.	5.34293	13.3187	10.7236	176
chr18	58108404	58108609	SRR1025238_peak_41833	94	.	4.52803	11.9581	9.42797	87
chr18	58119968	58120247	SRR1025238_peak_41834	170	.	6.54095	19.9415	17.0918	146
chr18	58124184	58124568	SRR1025238_peak_41835	133	.	5.54234	16.0882	13.3762	237
chr18	58136586	58137280	SRR1025238_peak_41836	144	.	5.39758	17.2109	14.4587	332
chr18	58159143	58159507	SRR1025238_peak_41838	79	.	3.55753	10.3667	7.9217	120
chr18	58161922	58162535	SRR1025238_peak_41840	2434	.	20.2884	249.116	243.417	315
chr18	58162999	58163578	SRR1025238_peak_41841	73	.	3.45289	9.76352	7.34723	647
chr18	58192022	58192363	SRR1025238_peak_41843	67	.	3.69594	9.07368	6.70244	161
chr18	58204397	58204868	SRR1025238_peak_41845	410	.	10.4129	44.5258	41.0996	330
chr18	58207519	58207735	SRR1025238_peak_41847	173	.	6.66519	20.2586	17.3989	121
chr18	58208448	58208687	SRR1025238_peak_41848	54	.	2.90526	7.77677	5.49483	676
chr18	58208899	58209227	SRR1025238_peak_41848	54	.	2.90526	7.77677	5.49483	676
chr18	58209775	58210074	SRR1025238_peak_41850	205	.	6.26167	23.518	20.5565	175
chr18	58210151	58210459	SRR1025238_peak_41850	205	.	6.26167	23.518	20.5565	175
chr18	58302238	58302429	SRR1025238_peak_41853	147	.	6.66427	17.5645	14.7955	164
chr18	58385399	58385578	SRR1025238_peak_41854	45	.	3.00354	6.80352	4.58305	38
chr18	58439632	58440072	SRR1025238_peak_41856	129	.	5.10582	15.6171	12.9247	179
chr18	58442210	58442934	SRR1025238_peak_41857	1082	.	14.0893	112.562	108.255	307
chr18	58452467	58453010	SRR1025238_peak_41858	277	.	9.55212	30.8624	27.7107	380
chr18	58464431	58464629	SRR1025238_peak_41859	80	.	4.88713	10.5264	8.06642	125
chr18	58483274	58483516	SRR1025238_peak_41860	96	.	5.33142	12.1859	9.64506	183
chr18	58659160	58659718	SRR1025238_peak_41863	254	.	6.8337	28.5345	25.4414	469
chr18	58660544	58660753	SRR1025238_peak_41865	96	.	5.33142	12.1859	9.64506	110
chr18	58712421	58712840	SRR1025238_peak_41866	797	.	18.8821	83.6897	79.7073	191
chr18	58725562	58725805	SRR1025238_peak_41868	368	.	10.1748	40.1718	36.8266	127
chr18	58836212	58836491	SRR1025238_peak_41872	73	.	3.67175	9.75824	7.34284	148
chr18	58836760	58837471	SRR1025238_peak_41873	168	.	4.78105	19.7121	16.8689	134
chr18	58915657	58915893	SRR1025238_peak_41875	138	.	6.44213	16.6298	13.8984	152
chr18	59035426	59035741	SRR1025238_peak_41877	147	.	5.62101	17.4701	14.7067	165
chr18	59081719	59082075	SRR1025238_peak_41879	133	.	4.89963	16.0429	13.3337	181
chr18	59175173	59175352	SRR1025238_peak_41880	47	.	2.8978	7.02221	4.79185	153
chr18	59318756	59318947	SRR1025238_peak_41882	43	.	3.69322	6.55684	4.3611	149
chr18	60144195	60144488	SRR1025238_peak_41885	135	.	6.3002	16.3126	13.5936	208
chr18	60155420	60155577	SRR1025238_peak_41886	51	.	3.99856	7.44283	5.17374	75
chr18	60202323	60202543	SRR1025238_peak_41887	146	.	6.60207	17.4254	14.6638	115
chr18	60458730	60459103	SRR1025238_peak_41889	442	.	10.0658	47.7792	44.2961	177
chr18	60501318	60501550	SRR1025238_peak_41891	83	.	3.62543	10.8517	8.38063	123
chr18	60517083	60517392	SRR1025238_peak_41892	185	.	7.55284	21.4401	18.539	270
chr18	60523311	60523502	SRR1025238_peak_41893	97	.	3.87143	12.2489	9.7053	217
chr18	60560478	60561043	SRR1025238_peak_41895	262	.	5.72248	29.3463	26.2324	398
chr18	60595144	60595436	SRR1025238_peak_41896	127	.	4.12529	15.4562	12.7707	214
chr18	60596105	60596553	SRR1025238_peak_41897	203	.	5.14218	23.333	20.3773	182
chr18	60606342	60606702	SRR1025238_peak_41898	92	.	4.0594	11.783	9.26085	86
chr18	60624209	60624286	SRR1025238_peak_41900	25	.	2.57875	4.56215	2.56258	26
chr18	60628695	60629029	SRR1025238_peak_41901	299	.	6.39421	33.1726	29.9682	444
chr18	60632141	60632349	SRR1025238_peak_41902	50	.	3.11906	7.35668	5.09962	136
chr18	60632635	60632683	SRR1025238_peak_41903	38	.	2.85112	5.97757	3.83277	137
chr18	60635647	60636017	SRR1025238_peak_41904	298	.	6.69652	33.0894	29.8874	151
chr18	60639689	60640287	SRR1025238_peak_41906	652	.	10.462	69.0352	65.237	246
chr18	60648998	60649231	SRR1025238_peak_41908	310	.	6.25071	34.2744	31.0466	229
chr18	60651792	60652436	SRR1025238_peak_41909	427	.	10.158	46.236	42.7791	573
chr18	60709348	60710461	SRR1025238_peak_41912	286	.	5.35698	31.7898	28.6189	284
chr18	60716883	60717191	SRR1025238_peak_41914	237	.	5.79561	26.8441	23.7919	176
chr18	60728036	60728112	SRR1025238_peak_41915	36	.	2.76976	5.73729	3.61438	125
chr18	60728168	60728469	SRR1025238_peak_41916	103	.	3.97606	12.8995	10.3262	152
chr18	60729666	60729893	SRR1025238_peak_41917	74	.	2.99524	9.83146	7.41145	300
chr18	60762231	60762560	SRR1025238_peak_41920	159	.	6.43232	18.7859	15.9735	288
chr18	60767240	60767472	SRR1025238_peak_41921	115	.	4.01608	14.1646	11.5326	177
chr18	60774266	60774891	SRR1025238_peak_41922	193	.	4.82679	22.2869	19.3624	461
chr18	60815785	60816016	SRR1025238_peak_41924	72	.	3.89375	9.63101	7.23086	105
chr18	60848767	60848959	SRR1025238_peak_41925	62	.	2.88749	8.61168	6.26802	119
chr18	60859206	60859442	SRR1025238_peak_41926	223	.	7.02626	25.3967	22.3833	149
chr18	60875708	60876090	SRR1025238_peak_41929	189	.	6.02302	21.9106	18.997	257
chr18	60918093	60918289	SRR1025238_peak_41930	67	.	3.40404	9.13597	6.75784	108
chr18	60945925	60946090	SRR1025238_peak_41931	41	.	2.64114	6.28977	4.11558	119
chr18	60963309	60963535	SRR1025238_peak_41934	131	.	3.33966	15.8174	13.1166	394
chr18	60978263	60978675	SRR1025238_peak_41936	163	.	4.06578	19.1885	16.3635	298
chr18	60986889	60987116	SRR1025238_peak_41938	56	.	3.75779	7.96215	5.66165	136
chr18	60989269	60989454	SRR1025238_peak_41939	58	.	3.05395	8.13617	5.82668	126
chr18	61039862	61040220	SRR1025238_peak_41942	206	.	5.39591	23.649	20.6824	159
chr18	61047404	61047531	SRR1025238_peak_41943	73	.	4.02203	9.70542	7.30366	101
chr18	61059696	61059957	SRR1025238_peak_41944	65	.	3.83312	8.9337	6.57565	202
chr18	61066923	61067427	SRR1025238_peak_41945	160	.	5.84852	18.9144	16.0988	182
chr18	61107037	61107230	SRR1025238_peak_41948	94	.	4.80814	12.0299	9.49819	146
chr18	61127403	61127746	SRR1025238_peak_41950	227	.	5.94904	25.8106	22.7858	162
chr18	61176841	61177360	SRR1025238_peak_41951	275	.	5.75827	30.7173	27.5712	485
chr18	61211389	61211527	SRR1025238_peak_41953	76	.	3.14717	10.1106	7.67901	84
chr18	61278046	61278234	SRR1025238_peak_41956	40	.	2.88802	6.26625	4.0929	78
chr18	61314022	61314339	SRR1025238_peak_41957	216	.	5.65019	24.6606	21.6652	257
chr18	61322001	61322243	SRR1025238_peak_41958	312	.	7.43353	34.4619	31.23	265
chr18	61329975	61330282	SRR1025238_peak_41961	126	.	5.2522	15.3049	12.6264	110
chr18	61331654	61332026	SRR1025238_peak_41963	484	.	7.37069	51.9675	48.4161	441
chr18	61332568	61332948	SRR1025238_peak_41964	294	.	5.74358	32.657	29.4653	175
chr18	61344932	61345253	SRR1025238_peak_41965	103	.	4.06289	12.9286	10.3534	168
chr18	61350277	61350722	SRR1025238_peak_41966	320	.	7.13751	35.305	32.0575	253
chr18	61360577	61360824	SRR1025238_peak_41968	235	.	4.74544	26.6092	23.5622	364
chr18	61362322	61362888	SRR1025238_peak_41969	152	.	4.96249	17.9933	15.2111	433
chr18	61398632	61399012	SRR1025238_peak_41971	100	.	3.63647	12.6321	10.0701	326
chr18	61399441	61399871	SRR1025238_peak_41972	98	.	3.41939	12.4044	9.85027	166
chr18	61400183	61400468	SRR1025238_peak_41973	151	.	3.92796	17.9113	15.1319	112
chr18	61416298	61416927	SRR1025238_peak_41974	222	.	6.53391	25.2691	22.2595	172
chr18	61422027	61422351	SRR1025238_peak_41975	136	.	5.78341	16.3205	13.6004	147
chr18	61441716	61441903	SRR1025238_peak_41976	64	.	4.36968	8.78892	6.43545	78
chr18	61447223	61447976	SRR1025238_peak_41977	996	.	13.8052	103.904	99.6926	463
chr18	61472375	61472566	SRR1025238_peak_41978	88	.	4.53464	11.3405	8.84336	128
chr18	61489642	61489972	SRR1025238_peak_41981	220	.	4.41369	25.0114	22.0074	456
chr18	61497678	61497976	SRR1025238_peak_41982	70	.	3.9367	9.47762	7.08302	300
chr18	61505366	61506108	SRR1025238_peak_41983	731	.	8.27567	77.0456	73.1458	194
chr18	61506385	61506742	SRR1025238_peak_41984	318	.	6.33875	35.1174	31.8721	308
chr18	61510136	61510327	SRR1025238_peak_41985	53	.	3.61529	7.61323	5.33804	99
chr18	61526772	61527087	SRR1025238_peak_41986	43	.	3.20937	6.58245	4.38438	91
chr18	61555215	61555495	SRR1025238_peak_41988	177	.	4.99621	20.5806	17.7067	223
chr18	61555669	61555893	SRR1025238_peak_41988	177	.	4.99621	20.5806	17.7067	223
chr18	61609505	61609810	SRR1025238_peak_41990	79	.	3.49735	10.3911	7.94449	84
chr18	61632396	61632784	SRR1025238_peak_41991	495	.	8.69341	53.138	49.5684	229
chr18	61634615	61635131	SRR1025238_peak_41993	248	.	6.94228	27.9619	24.8818	277
chr18	61637255	61637654	SRR1025238_peak_41994	220	.	5.04416	25.0458	22.0409	302
chr18	61638022	61638280	SRR1025238_peak_41995	73	.	2.87161	9.79411	7.37705	181
chr18	61643726	61643927	SRR1025238_peak_41996	88	.	3.23277	11.3275	8.83183	259
chr18	61644817	61645914	SRR1025238_peak_41997	127	.	3.97998	15.4088	12.7266	1003
chr18	61652581	61652805	SRR1025238_peak_42000	95	.	2.98105	12.0341	9.50227	96
chr18	61658244	61658480	SRR1025238_peak_42001	68	.	3.13937	9.2597	6.87415	112
chr18	61660668	61660887	SRR1025238_peak_42002	100	.	3.9681	12.5944	10.033	121
chr18	61666523	61666736	SRR1025238_peak_42003	135	.	3.48561	16.2355	13.519	218
chr18	61675799	61676131	SRR1025238_peak_42004	37	.	2.54042	5.9217	3.78051	134
chr18	61677304	61677624	SRR1025238_peak_42005	255	.	6.59843	28.6305	25.5336	175
chr18	61705082	61705484	SRR1025238_peak_42009	160	.	5.95919	18.8176	16.0047	466
chr18	61707867	61708066	SRR1025238_peak_42010	97	.	2.92825	12.2797	9.73214	129
chr18	61752106	61752352	SRR1025238_peak_42012	173	.	6.15067	20.1905	17.3328	150
chr18	61758928	61759367	SRR1025238_peak_42013	763	.	13.1471	80.2446	76.3052	264
chr18	61765937	61766288	SRR1025238_peak_42015	57	.	3.91191	8.06402	5.7577	91
chr18	61769166	61769557	SRR1025238_peak_42017	63	.	4.06697	8.69788	6.34924	94
chr18	61776264	61776913	SRR1025238_peak_42018	184	.	6.55003	21.3001	18.407	146
chr18	61777284	61777636	SRR1025238_peak_42019	197	.	5.66052	22.72	19.7813	279
chr18	61777906	61778044	SRR1025238_peak_42020	34	.	2.89102	5.55226	3.44027	133
chr18	61778378	61778888	SRR1025238_peak_42021	368	.	8.1647	40.1772	36.8306	202
chr18	61783529	61783880	SRR1025238_peak_42022	91	.	4.53979	11.6716	9.15641	309
chr18	61786467	61786792	SRR1025238_peak_42023	127	.	3.85528	15.3955	12.7153	124
chr18	61789016	61789876	SRR1025238_peak_42024	344	.	8.73703	37.7636	34.4645	343
chr18	61803421	61803604	SRR1025238_peak_42026	15	.	2.1949	3.4111	1.56969	179
chr18	61805151	61805514	SRR1025238_peak_42027	388	.	10.4981	42.2768	38.8908	241
chr18	61834842	61835252	SRR1025238_peak_42029	98	.	4.35594	12.4036	9.84985	207
chr18	61847376	61847788	SRR1025238_peak_42030	604	.	11.3465	64.1571	60.4241	174
chr18	61894744	61895045	SRR1025238_peak_42031	53	.	2.96425	7.62287	5.34699	124
chr18	61911319	61911536	SRR1025238_peak_42033	61	.	3.35011	8.50851	6.1709	141
chr18	61935222	61935599	SRR1025238_peak_42035	205	.	4.79943	23.5189	20.557	180
chr18	61952692	61952916	SRR1025238_peak_42036	179	.	5.24045	20.7989	17.9202	135
chr18	62002015	62002339	SRR1025238_peak_42038	552	.	8.62774	58.9252	55.2656	234
chr18	62017471	62017553	SRR1025238_peak_42039	26	.	2.96829	4.6354	2.62575	130
chr18	62023227	62023356	SRR1025238_peak_42040	44	.	3.1484	6.62732	4.4259	141
chr18	62044162	62044522	SRR1025238_peak_42041	219	.	6.31795	25.0014	21.9977	197
chr18	62049152	62049414	SRR1025238_peak_42042	158	.	6.04619	18.641	15.8325	143
chr18	62054042	62054469	SRR1025238_peak_42043	216	.	8.05578	24.6217	21.6287	271
chr18	62185767	62185973	SRR1025238_peak_42046	44	.	3.0945	6.67994	4.47548	95
chr18	62192727	62192976	SRR1025238_peak_42047	49	.	3.63386	7.1671	4.92642	102
chr18	62228302	62228522	SRR1025238_peak_42049	99	.	5.14504	12.4925	9.93467	95
chr18	62548615	62549043	SRR1025238_peak_42056	198	.	4.72075	22.8004	19.859	224
chr18	62666970	62667106	SRR1025238_peak_42057	65	.	4.44285	8.94302	6.57847	82
chr18	62681393	62681665	SRR1025238_peak_42058	365	.	11.3293	39.9234	36.5817	113
chr18	62682048	62682282	SRR1025238_peak_42059	95	.	4.70259	12.0958	9.56179	122
chr18	62685462	62685676	SRR1025238_peak_42060	43	.	2.77301	6.59425	4.39495	206
chr18	62756142	62756461	SRR1025238_peak_42062	203	.	6.20596	23.3395	20.383	180
chr18	62759149	62759413	SRR1025238_peak_42063	272	.	9.34167	30.3722	27.2337	178
chr18	62922015	62922151	SRR1025238_peak_42068	58	.	3.05987	8.15748	5.84701	112
chr18	62939926	62940309	SRR1025238_peak_42069	135	.	5.62877	16.3168	13.5969	139
chr18	62971279	62971468	SRR1025238_peak_42071	55	.	3.50113	7.80056	5.51484	88
chr18	62972784	62973036	SRR1025238_peak_42072	219	.	6.7105	24.9198	21.9188	149
chr18	62977683	62978099	SRR1025238_peak_42073	194	.	4.93014	22.4067	19.4792	334
chr18	63142361	63142573	SRR1025238_peak_42075	96	.	5.33142	12.1859	9.64506	51
chr18	63194073	63194318	SRR1025238_peak_42076	49	.	3.75984	7.19979	4.95435	84
chr18	63194406	63194416	SRR1025238_peak_42077	60	.	4.03583	8.34719	6.02324	171
chr18	63194458	63194682	SRR1025238_peak_42077	60	.	4.03583	8.34719	6.02324	171
chr18	63407554	63407764	SRR1025238_peak_42083	88	.	5.10927	11.347	8.84483	123
chr18	63463408	63463697	SRR1025238_peak_42084	214	.	8.21927	24.4797	21.4895	150
chr18	63491583	63491901	SRR1025238_peak_42085	411	.	11.8924	44.5559	41.1294	170
chr18	63691770	63691920	SRR1025238_peak_42086	96	.	4.00118	12.154	9.6184	256
chr18	63692531	63692795	SRR1025238_peak_42087	121	.	3.6736	14.8005	12.1441	251
chr18	63708300	63708641	SRR1025238_peak_42088	304	.	5.95458	33.7079	30.4935	215
chr18	63727953	63728248	SRR1025238_peak_42089	293	.	9.77617	32.5572	29.3691	131
chr18	63864294	63864601	SRR1025238_peak_42094	128	.	4.20732	15.4952	12.8082	92
chr18	63958381	63958700	SRR1025238_peak_42096	102	.	5.4312	12.7743	10.2073	180
chr18	63989878	63990377	SRR1025238_peak_42097	205	.	6.71398	23.5629	20.599	250
chr18	64112846	64113089	SRR1025238_peak_42098	28	.	2.52558	4.8548	2.81023	126
chr18	64185389	64185664	SRR1025238_peak_42099	255	.	9.10784	28.6924	25.5928	145
chr18	64339445	64339571	SRR1025238_peak_42101	27	.	2.85514	4.75136	2.71544	50
chr18	64343691	64343993	SRR1025238_peak_42102	189	.	6.02302	21.9106	18.997	155
chr18	64488614	64489382	SRR1025238_peak_42103	485	.	8.59349	52.1525	48.5967	610
chr18	64493001	64493334	SRR1025238_peak_42104	151	.	6.08147	17.899	15.12	182
chr18	64500910	64501162	SRR1025238_peak_42105	254	.	6.8337	28.5345	25.4414	118
chr18	64516402	64516597	SRR1025238_peak_42106	110	.	3.44557	13.6834	11.0721	171
chr18	64517204	64517381	SRR1025238_peak_42107	69	.	4.21969	9.34345	6.95467	135
chr18	64527220	64527676	SRR1025238_peak_42108	356	.	7.57674	38.99	35.6671	168
chr18	64643972	64644184	SRR1025238_peak_42111	52	.	3.78372	7.50888	5.23726	181
chr18	64678151	64678455	SRR1025238_peak_42113	210	.	7.05388	24.0575	21.0812	191
chr18	64700220	64700899	SRR1025238_peak_42115	314	.	7.93944	34.6776	31.4424	1008
chr18	64743361	64743537	SRR1025238_peak_42117	147	.	6.66427	17.5645	14.7955	114
chr18	64807454	64807894	SRR1025238_peak_42120	571	.	15.1057	60.8823	57.1953	210
chr18	64810038	64810277	SRR1025238_peak_42121	65	.	4.44285	8.94302	6.57847	95
chr18	64844626	64845073	SRR1025238_peak_42122	242	.	7.33854	27.2684	24.2056	217
chr18	64847261	64847491	SRR1025238_peak_42123	32	.	2.96664	5.37565	3.275	150
chr18	64847542	64847673	SRR1025238_peak_42124	43	.	3.56195	6.52324	4.33219	198
chr18	64882742	64882940	SRR1025238_peak_42126	45	.	3.77642	6.72655	4.5109	53
chr18	64886997	64887552	SRR1025238_peak_42128	213	.	4.97574	24.3661	21.3811	405
chr18	64887809	64888106	SRR1025238_peak_42128	213	.	4.97574	24.3661	21.3811	405
chr18	64954120	64954357	SRR1025238_peak_42131	91	.	3.4719	11.7053	9.18681	163
chr18	64991200	64991459	SRR1025238_peak_42133	91	.	4.94715	11.6824	9.16532	128
chr18	65006086	65006277	SRR1025238_peak_42134	71	.	4.56221	9.50612	7.1093	145
chr18	65018203	65018481	SRR1025238_peak_42135	120	.	4.79104	14.6798	12.0288	149
chr18	65022134	65022427	SRR1025238_peak_42136	157	.	6.33357	18.5392	15.7368	172
chr18	65028564	65028814	SRR1025238_peak_42137	89	.	4.72402	11.4899	8.98322	126
chr18	65032060	65032288	SRR1025238_peak_42138	86	.	4.99671	11.1038	8.61682	127
chr18	65041561	65041837	SRR1025238_peak_42139	61	.	3.99725	8.5344	6.19428	174
chr18	65053944	65054231	SRR1025238_peak_42141	176	.	6.95783	20.5264	17.656	134
chr18	65055058	65055249	SRR1025238_peak_42142	48	.	3.48399	7.05215	4.82089	97
chr18	65071248	65071477	SRR1025238_peak_42143	102	.	4.87054	12.8661	10.2962	165
chr18	65075752	65075912	SRR1025238_peak_42144	39	.	2.83131	6.09445	3.93195	152
chr18	65076061	65076314	SRR1025238_peak_42145	38	.	2.26565	5.94453	3.80247	286
chr18	65082784	65082946	SRR1025238_peak_42146	29	.	2.6783	4.98379	2.92947	178
chr18	65083404	65083803	SRR1025238_peak_42147	265	.	5.31322	29.6767	26.5549	471
chr18	65086000	65086254	SRR1025238_peak_42148	184	.	6.55003	21.3001	18.407	120
chr18	65086656	65086936	SRR1025238_peak_42149	195	.	5.93113	22.4426	19.511	182
chr18	65092397	65092727	SRR1025238_peak_42150	108	.	4.84031	13.4668	10.8681	140
chr18	65120557	65120980	SRR1025238_peak_42152	954	.	12.9902	99.5927	95.4279	212
chr18	65122132	65122938	SRR1025238_peak_42153	80	.	4.31351	10.465	8.01336	477
chr18	65133209	65133610	SRR1025238_peak_42155	97	.	3.95308	12.2661	9.72063	260
chr18	65150595	65150772	SRR1025238_peak_42158	47	.	2.3738	6.969	4.74093	60
chr18	65154878	65155064	SRR1025238_peak_42159	73	.	3.94059	9.7608	7.34527	137
chr18	65169288	65169588	SRR1025238_peak_42160	70	.	3.9367	9.47762	7.08302	171
chr18	65207718	65207910	SRR1025238_peak_42161	128	.	4.74665	15.5485	12.8588	168
chr18	65213001	65213190	SRR1025238_peak_42162	73	.	3.58115	9.71782	7.31225	98
chr18	65263991	65264229	SRR1025238_peak_42165	67	.	4.25497	9.13197	6.75508	174
chr18	65264427	65264877	SRR1025238_peak_42166	278	.	8.89677	30.9832	27.829	163
chr18	65265634	65265832	SRR1025238_peak_42167	59	.	3.02521	8.22617	5.90584	318
chr18	65272084	65272388	SRR1025238_peak_42168	476	.	8.62737	51.1954	47.6547	219
chr18	65325148	65325397	SRR1025238_peak_42170	132	.	5.34822	15.941	13.2356	149
chr18	65339460	65339648	SRR1025238_peak_42172	49	.	3.63386	7.1671	4.92642	106
chr18	65348693	65348994	SRR1025238_peak_42173	168	.	7.00805	19.7145	16.8711	154
chr18	65349342	65349605	SRR1025238_peak_42174	73	.	3.73919	9.71042	7.3063	218
chr18	65430440	65430681	SRR1025238_peak_42181	55	.	2.87914	7.85752	5.56409	129
chr18	65431023	65431249	SRR1025238_peak_42182	149	.	4.1746	17.7066	14.9332	98
chr18	65431353	65431710	SRR1025238_peak_42183	147	.	5.01806	17.4802	14.7165	302
chr18	65495924	65496269	SRR1025238_peak_42187	153	.	6.17756	18.1449	15.3566	168
chr18	65496963	65497484	SRR1025238_peak_42188	201	.	5.01817	23.1489	20.1976	777
chr18	65497550	65497852	SRR1025238_peak_42188	201	.	5.01817	23.1489	20.1976	777
chr18	65515338	65515608	SRR1025238_peak_42190	315	.	7.98472	34.826	31.5876	945
chr18	65515798	65516464	SRR1025238_peak_42190	315	.	7.98472	34.826	31.5876	945
chr18	65520453	65520922	SRR1025238_peak_42191	79	.	3.69667	10.3429	7.90192	142
chr18	65527429	65527688	SRR1025238_peak_42192	67	.	3.46563	9.1062	6.73134	177
chr18	65580473	65580725	SRR1025238_peak_42196	201	.	6.85833	23.0521	20.1048	426
chr18	65582186	65582387	SRR1025238_peak_42199	117	.	4.38979	14.3564	11.7158	173
chr18	65582831	65583052	SRR1025238_peak_42200	247	.	7.72568	27.8752	24.7965	133
chr18	65605617	65605788	SRR1025238_peak_42202	35	.	3.25679	5.63963	3.52229	91
chr18	65616014	65616340	SRR1025238_peak_42205	86	.	4.23053	11.1377	8.64854	104
chr18	65677868	65678089	SRR1025238_peak_42207	43	.	2.79788	6.50827	4.32327	338
chr18	65694952	65695229	SRR1025238_peak_42208	111	.	4.387	13.7295	11.1166	153
chr18	65703968	65704368	SRR1025238_peak_42209	179	.	5.67326	20.7827	17.9043	324
chr18	65742443	65742743	SRR1025238_peak_42211	243	.	6.63197	27.3922	24.3271	180
chr18	65764456	65764655	SRR1025238_peak_42213	37	.	3.37399	5.89061	3.75382	95
chr18	65766979	65767220	SRR1025238_peak_42214	219	.	7.37113	24.9179	21.9178	178
chr18	65805655	65805841	SRR1025238_peak_42216	121	.	4.03361	14.7964	12.1403	122
chr18	65921812	65922086	SRR1025238_peak_42217	366	.	10.121	40.0267	36.6837	152
chr18	65924800	65925041	SRR1025238_peak_42218	150	.	5.87824	17.7778	15.0021	179
chr18	65987599	65987883	SRR1025238_peak_42220	423	.	11.0833	45.7605	42.3115	173
chr18	66078266	66078560	SRR1025238_peak_42221	49	.	3.35525	7.18252	4.94003	170
chr18	66157086	66157279	SRR1025238_peak_42222	43	.	3.45217	6.51393	4.327	85
chr18	66226632	66226918	SRR1025238_peak_42224	100	.	4.5223	12.5775	10.0163	148
chr18	66265974	66266310	SRR1025238_peak_42225	111	.	5.24122	13.8091	11.1946	270
chr18	66269478	66269766	SRR1025238_peak_42226	291	.	8.02481	32.3449	29.1604	160
chr18	66321560	66321743	SRR1025238_peak_42231	26	.	3.10999	4.72825	2.69553	140
chr18	66366666	66366913	SRR1025238_peak_42232	67	.	3.34826	9.17304	6.79218	157
chr18	66376512	66376738	SRR1025238_peak_42233	121	.	5.99784	14.8047	12.1443	129
chr18	66376975	66377194	SRR1025238_peak_42234	31	.	3.16618	5.23977	3.16581	142
chr18	66410476	66410695	SRR1025238_peak_42235	190	.	5.06791	21.9379	19.0231	124
chr18	66442037	66442286	SRR1025238_peak_42236	67	.	3.53397	9.08489	6.71258	162
chr18	66442674	66443029	SRR1025238_peak_42237	146	.	6.05433	17.413	14.6516	258
chr18	66450483	66450737	SRR1025238_peak_42238	92	.	3.3832	11.7858	9.26308	223
chr18	66458408	66458600	SRR1025238_peak_42239	83	.	4.43479	10.7731	8.30363	144
chr18	66475393	66475858	SRR1025238_peak_42242	190	.	7.56519	21.9613	19.0459	176
chr18	66476496	66476706	SRR1025238_peak_42243	38	.	3.55428	6.03442	3.87449	126
chr18	66621311	66621558	SRR1025238_peak_42246	104	.	5.55356	13.0422	10.4577	148
chr18	66682746	66682932	SRR1025238_peak_42248	94	.	5.21396	11.9303	9.40221	98
chr18	66720778	66720961	SRR1025238_peak_42249	38	.	3.55428	6.03442	3.87449	139
chr18	66730024	66730252	SRR1025238_peak_42250	43	.	3.56195	6.52324	4.33219	94
chr18	67047095	67047257	SRR1025238_peak_42255	112	.	5.7757	13.9154	11.293	112
chr18	67116035	67116408	SRR1025238_peak_42257	107	.	4.66818	13.318	10.7236	135
chr18	67202545	67202609	SRR1025238_peak_42258	40	.	3.54811	6.25704	4.08485	155
chr18	67205396	67205567	SRR1025238_peak_42259	22	.	2.13069	4.27164	2.29637	29
chr18	67245358	67245637	SRR1025238_peak_42260	175	.	5.45263	20.4305	17.5662	327
chr18	67246085	67246365	SRR1025238_peak_42261	33	.	2.87462	5.50903	3.39946	169
chr18	67248881	67249179	SRR1025238_peak_42262	96	.	5.33142	12.1859	9.64506	129
chr18	67262705	67262989	SRR1025238_peak_42263	61	.	3.86284	8.48045	6.14511	354
chr18	67267607	67268181	SRR1025238_peak_42264	433	.	10.1446	46.8066	43.3398	212
chr18	67275696	67276017	SRR1025238_peak_42266	157	.	6.33356	18.5392	15.7368	204
chr18	67278494	67278994	SRR1025238_peak_42267	362	.	6.52557	39.5583	36.2238	231
chr18	67288129	67288421	SRR1025238_peak_42268	113	.	5.17526	14.0058	11.3805	123
chr18	67288725	67289004	SRR1025238_peak_42269	246	.	5.5464	27.7553	24.6787	159
chr18	67295547	67295754	SRR1025238_peak_42271	91	.	4.67769	11.7038	9.18614	124
chr18	67296071	67296320	SRR1025238_peak_42272	97	.	4.20875	12.2543	9.71039	128
chr18	67324250	67324596	SRR1025238_peak_42275	216	.	5.19425	24.6557	21.6611	198
chr18	67327475	67327705	SRR1025238_peak_42276	86	.	4.23053	11.1377	8.64854	103
chr18	67343561	67343883	SRR1025238_peak_42277	14	.	1.96698	3.31176	1.48057	2
chr18	67364461	67364786	SRR1025238_peak_42278	134	.	5.06481	16.2096	13.4933	267
chr18	67390639	67390931	SRR1025238_peak_42279	272	.	6.06024	30.4355	27.296	209
chr18	67396447	67396733	SRR1025238_peak_42281	219	.	6.31795	25.0014	21.9977	143
chr18	67420246	67420469	SRR1025238_peak_42282	96	.	5.33142	12.1859	9.64506	85
chr18	67441344	67441579	SRR1025238_peak_42283	139	.	5.46487	16.6445	13.912	154
chr18	67448898	67449211	SRR1025238_peak_42284	418	.	7.51719	45.253	41.8131	274
chr18	67469242	67469924	SRR1025238_peak_42288	1046	.	12.448	108.932	104.665	518
chr18	67511535	67511743	SRR1025238_peak_42289	64	.	3.11688	8.76653	6.41429	50
chr18	67552308	67552494	SRR1025238_peak_42290	52	.	2.99773	7.55042	5.27653	164
chr18	67641331	67641854	SRR1025238_peak_42292	128	.	3.49417	15.5776	12.8875	338
chr18	67667098	67667246	SRR1025238_peak_42294	67	.	4.38295	9.119	6.74252	91
chr18	67669423	67669727	SRR1025238_peak_42295	71	.	4.56221	9.50612	7.1093	154
chr18	67670436	67670716	SRR1025238_peak_42296	67	.	3.69594	9.07368	6.70244	203
chr18	67724086	67724594	SRR1025238_peak_42297	200	.	4.1758	22.9805	20.0359	414
chr18	67754932	67755326	SRR1025238_peak_42299	118	.	5.83601	14.446	11.8027	449
chr18	67761155	67761679	SRR1025238_peak_42300	110	.	5.03849	13.651	11.0413	143
chr18	67768410	67768637	SRR1025238_peak_42301	155	.	6.4441	18.3776	15.5813	112
chr18	67774868	67775607	SRR1025238_peak_42303	337	.	5.95124	37.008	33.7239	539
chr18	67852533	67852808	SRR1025238_peak_42306	33	.	2.91761	5.43925	3.33426	250
chr18	67871566	67871906	SRR1025238_peak_42307	666	.	12.9834	70.4219	66.6058	172
chr18	67876471	67877076	SRR1025238_peak_42308	139	.	5.46487	16.6445	13.912	457
chr18	67880498	67880776	SRR1025238_peak_42309	136	.	5.2517	16.4081	13.6841	131
chr18	67905682	67905948	SRR1025238_peak_42310	124	.	4.93025	15.0987	12.4261	161
chr18	67931783	67932148	SRR1025238_peak_42312	247	.	5.16708	27.8156	24.7382	230
chr18	67934048	67934230	SRR1025238_peak_42314	45	.	3.04653	6.73901	4.52208	61
chr18	67938492	67938690	SRR1025238_peak_42315	29	.	2.73774	4.97864	2.92449	55
chr18	67938829	67939127	SRR1025238_peak_42316	146	.	5.35284	17.4539	14.6916	160
chr18	67969091	67969325	SRR1025238_peak_42317	115	.	5.71386	14.1717	11.5395	152
chr18	67989655	67989926	SRR1025238_peak_42318	61	.	3.74734	8.44908	6.11825	154
chr18	67998789	67999058	SRR1025238_peak_42319	88	.	5.10927	11.347	8.84483	125
chr18	68047628	68048118	SRR1025238_peak_42321	123	.	5.75563	15.0575	12.3865	422
chr18	68059180	68059449	SRR1025238_peak_42322	116	.	5.14303	14.2826	11.6447	180
chr18	68111606	68111691	SRR1025238_peak_42325	62	.	3.92308	8.62883	6.28306	106
chr18	68114441	68114673	SRR1025238_peak_42326	61	.	4.10079	8.49396	6.15775	125
chr18	68117665	68118107	SRR1025238_peak_42327	95	.	4.70259	12.0958	9.56179	261
chr18	68118687	68119459	SRR1025238_peak_42328	258	.	7.75141	28.9627	25.858	327
chr18	68139740	68139965	SRR1025238_peak_42329	99	.	5.16022	12.5278	9.96911	144
chr18	68157452	68157775	SRR1025238_peak_42330	115	.	4.18533	14.2338	11.5982	375
chr18	68160134	68160403	SRR1025238_peak_42331	68	.	4.0369	9.18529	6.80407	162
chr18	68175274	68175850	SRR1025238_peak_42332	343	.	7.62438	37.6627	34.3648	464
chr18	68180687	68181204	SRR1025238_peak_42333	1266	.	16.581	131.196	126.692	396
chr18	68194677	68194812	SRR1025238_peak_42335	56	.	3.18443	7.97563	5.67416	306
chr18	68218655	68219059	SRR1025238_peak_42336	29	.	2.37105	5.03448	2.97818	124
chr18	68230202	68230587	SRR1025238_peak_42338	983	.	18.3065	102.539	98.3416	178
chr18	68299553	68300217	SRR1025238_peak_42340	80	.	2.81544	10.5504	8.08979	559
chr18	68337175	68337551	SRR1025238_peak_42341	174	.	4.767	20.3283	17.4666	251
chr18	68345888	68346142	SRR1025238_peak_42342	141	.	5.71029	16.9268	14.1823	111
chr18	68494863	68495090	SRR1025238_peak_42346	166	.	6.72813	19.5114	16.6743	182
chr18	68678925	68679318	SRR1025238_peak_42347	336	.	10.0922	36.917	33.6352	246
chr18	68860583	68860787	SRR1025238_peak_42351	75	.	4.36063	9.97732	7.54975	53
chr18	68929474	68929763	SRR1025238_peak_42354	166	.	6.72813	19.5114	16.6743	154
chr18	68943699	68943721	SRR1025238_peak_42355	43	.	3.27892	6.54702	4.35323	141
chr18	68943795	68943969	SRR1025238_peak_42356	97	.	4.90571	12.2707	9.72398	384
chr18	68944955	68945207	SRR1025238_peak_42357	241	.	8.68993	27.1698	24.1107	130
chr18	69118663	69118952	SRR1025238_peak_42358	104	.	5.55356	13.0422	10.4577	171
chr18	69216964	69217215	SRR1025238_peak_42361	136	.	5.2517	16.4081	13.6841	121
chr18	69344159	69344639	SRR1025238_peak_42362	163	.	4.12489	19.2088	16.3832	145
chr18	69345605	69345942	SRR1025238_peak_42363	121	.	5.99784	14.8047	12.1443	175
chr18	69348281	69348642	SRR1025238_peak_42365	80	.	4.21575	10.5073	8.053	298
chr18	69414577	69414775	SRR1025238_peak_42368	73	.	4.66499	9.7248	7.31273	96
chr18	69416575	69416937	SRR1025238_peak_42370	80	.	4.88713	10.5264	8.06642	256
chr18	69521285	69521678	SRR1025238_peak_42373	416	.	8.05675	45.0383	41.6016	166
chr18	69527890	69528182	SRR1025238_peak_42374	63	.	4.34496	8.73661	6.38547	94
chr18	69528939	69529190	SRR1025238_peak_42375	112	.	5.7757	13.9154	11.293	152
chr18	69535396	69535998	SRR1025238_peak_42376	484	.	12.7021	52.0311	48.4777	217
chr18	69593105	69593516	SRR1025238_peak_42379	216	.	5.65019	24.6606	21.6652	156
chr18	69624325	69625156	SRR1025238_peak_42380	382	.	8.89764	41.6303	38.2555	581
chr18	69666444	69666683	SRR1025238_peak_42382	89	.	4.72402	11.4899	8.98322	210
chr18	69675315	69675716	SRR1025238_peak_42383	98	.	4.95354	12.3878	9.83557	289
chr18	69690241	69690722	SRR1025238_peak_42384	241	.	6.45864	27.2405	24.1786	153
chr18	69704757	69705082	SRR1025238_peak_42385	394	.	11.7314	42.8386	39.4415	160
chr18	69782086	69782330	SRR1025238_peak_42387	61	.	3.55906	8.43749	6.10844	71
chr18	69811231	69811528	SRR1025238_peak_42390	121	.	5.99784	14.8047	12.1443	152
chr18	69811721	69811978	SRR1025238_peak_42391	195	.	7.77498	22.4413	19.5104	139
chr18	69898829	69899260	SRR1025238_peak_42392	229	.	8.2073	26.0259	22.9958	145
chr18	70055136	70055462	SRR1025238_peak_42395	507	.	13.0605	54.353	50.7632	161
chr18	70411037	70411326	SRR1025238_peak_42399	347	.	9.40518	38.0457	34.7411	178
chr18	70472474	70472968	SRR1025238_peak_42401	145	.	4.85188	17.259	14.5046	110
chr18	70478053	70478254	SRR1025238_peak_42402	91	.	4.96175	11.7162	9.19653	151
chr18	70518854	70519038	SRR1025238_peak_42407	88	.	5.10927	11.347	8.84483	82
chr18	70530080	70530330	SRR1025238_peak_42408	48	.	2.53981	7.08502	4.85222	130
chr18	70568364	70568584	SRR1025238_peak_42411	149	.	5.3088	17.6928	14.9195	450
chr18	70568877	70569426	SRR1025238_peak_42412	184	.	6.12698	21.3912	18.4945	425
chr18	70577416	70577656	SRR1025238_peak_42413	89	.	4.72402	11.4899	8.98322	138
chr18	70578100	70578414	SRR1025238_peak_42414	270	.	7.80695	30.1437	27.0103	180
chr18	70636210	70636348	SRR1025238_peak_42420	65	.	4.44285	8.94302	6.57847	145
chr18	70645021	70645204	SRR1025238_peak_42421	61	.	3.77521	8.52116	6.18324	21
chr18	70652267	70652466	SRR1025238_peak_42422	116	.	4.78939	14.3374	11.6982	146
chr18	70769297	70769491	SRR1025238_peak_42423	85	.	4.10661	11.0729	8.58823	151
chr18	71047262	71047451	SRR1025238_peak_42424	38	.	3.55428	6.03442	3.87449	31
chr18	71195516	71195627	SRR1025238_peak_42425	58	.	4.22071	8.18203	5.86415	134
chr18	71334992	71335217	SRR1025238_peak_42428	73	.	4.66499	9.7248	7.31273	160
chr18	71486589	71486788	SRR1025238_peak_42429	75	.	4.36063	9.97732	7.54975	128
chr18	71514417	71514632	SRR1025238_peak_42430	65	.	4.44285	8.94302	6.57847	105
chr18	71787647	71787773	SRR1025238_peak_42433	96	.	5.33142	12.1859	9.64506	64
chr18	72029119	72029424	SRR1025238_peak_42434	379	.	10.3565	41.2747	37.9066	164
chr18	72348877	72349138	SRR1025238_peak_42436	46	.	2.96481	6.87265	4.64889	158
chr18	72351029	72351357	SRR1025238_peak_42437	304	.	7.80255	33.713	30.4978	165
chr18	72378427	72379059	SRR1025238_peak_42438	654	.	12.8375	69.2396	65.4389	306
chr18	72546218	72546390	SRR1025238_peak_42439	80	.	4.7192	10.4921	8.03985	95
chr18	72807051	72807800	SRR1025238_peak_42440	1173	.	20.6578	121.737	117.331	305
chr18	72830904	72831106	SRR1025238_peak_42441	121	.	5.99784	14.8047	12.1443	98
chr18	72876838	72877155	SRR1025238_peak_42442	188	.	6.90433	21.7854	18.8753	137
chr18	72887621	72887821	SRR1025238_peak_42443	104	.	5.55356	13.0422	10.4577	103
chr18	72890225	72890703	SRR1025238_peak_42444	851	.	14.6469	89.2324	85.1861	307
chr18	72918487	72918798	SRR1025238_peak_42446	61	.	3.99725	8.5344	6.19428	136
chr18	72992506	72992783	SRR1025238_peak_42447	460	.	13.1064	49.5248	46.0114	160
chr18	73060317	73060486	SRR1025238_peak_42448	157	.	6.88641	18.5133	15.7113	123
chr18	73122180	73122375	SRR1025238_peak_42449	47	.	2.6918	6.95669	4.72946	179
chr18	73148568	73148846	SRR1025238_peak_42451	282	.	7.73167	31.4453	28.2822	117
chr18	73165987	73166368	SRR1025238_peak_42452	325	.	9.89431	35.8165	32.5573	164
chr18	73183045	73183209	SRR1025238_peak_42453	28	.	2.20517	4.88253	2.83656	180
chr18	73365449	73365684	SRR1025238_peak_42454	86	.	3.34435	11.1679	8.67766	127
chr18	73418276	73418953	SRR1025238_peak_42455	170	.	6.50634	19.8526	17.0054	456
chr18	73465047	73465197	SRR1025238_peak_42456	56	.	4.12771	7.98787	5.68452	84
chr18	73470876	73471234	SRR1025238_peak_42457	67	.	3.61026	9.07346	6.70244	322
chr18	73572607	73573012	SRR1025238_peak_42460	173	.	6.83465	20.2264	17.3678	140
chr18	73574310	73574384	SRR1025238_peak_42461	29	.	2.5112	4.95525	2.90352	18
chr18	73574461	73574804	SRR1025238_peak_42462	76	.	4.67203	10.0625	7.63199	118
chr18	73623075	73623377	SRR1025238_peak_42463	133	.	3.87531	16.0248	13.318	194
chr18	73626604	73627008	SRR1025238_peak_42464	170	.	5.65374	19.9284	17.0797	182
chr18	73659833	73660092	SRR1025238_peak_42466	255	.	9.10784	28.6924	25.5928	147
chr18	73666666	73667010	SRR1025238_peak_42467	208	.	5.54556	23.859	20.8874	232
chr18	73674241	73674498	SRR1025238_peak_42468	91	.	3.84327	11.6154	9.10399	136
chr18	73680543	73680788	SRR1025238_peak_42469	224	.	8.44141	25.5163	22.4972	134
chr18	73692068	73692240	SRR1025238_peak_42471	43	.	3.35899	6.52319	4.33219	87
chr18	73693396	73693587	SRR1025238_peak_42472	43	.	3.48583	6.59023	4.39156	265
chr18	73746581	73746788	SRR1025238_peak_42476	61	.	3.42697	8.52102	6.18324	146
chr18	73753975	73754137	SRR1025238_peak_42477	73	.	3.73919	9.71042	7.3063	105
chr18	73754356	73754617	SRR1025238_peak_42478	169	.	5.48413	19.7694	16.9246	234
chr18	73815295	73816033	SRR1025238_peak_42479	262	.	4.41807	29.3934	26.2791	671
chr18	73830184	73830664	SRR1025238_peak_42480	388	.	11.4677	42.2047	38.8211	251
chr18	73839899	73840189	SRR1025238_peak_42481	460	.	13.1064	49.5248	46.0114	155
chr18	73863394	73863669	SRR1025238_peak_42482	201	.	5.01817	23.1489	20.1976	118
chr18	73898446	73898813	SRR1025238_peak_42483	179	.	6.72264	20.8577	17.9773	309
chr18	73935479	73935568	SRR1025238_peak_42484	36	.	2.55311	5.82105	3.69364	202
chr18	73971156	73971347	SRR1025238_peak_42485	68	.	3.84084	9.21861	6.83559	121
chr18	73989810	73990069	SRR1025238_peak_42486	165	.	6.31811	19.3635	16.5343	174
chr18	73990120	73990247	SRR1025238_peak_42486	165	.	6.31811	19.3635	16.5343	174
chr18	73992999	73993212	SRR1025238_peak_42487	28	.	2.52558	4.8548	2.81023	24
chr18	74007826	74008551	SRR1025238_peak_42489	605	.	9.79258	64.2933	60.5581	377
chr18	74011122	74011486	SRR1025238_peak_42491	109	.	4.1727	13.6025	10.9962	203
chr18	74014266	74014557	SRR1025238_peak_42492	63	.	3.19758	8.64793	6.30119	155
chr18	74120684	74120771	SRR1025238_peak_42495	67	.	3.79289	9.08781	6.71418	101
chr18	74216555	74216912	SRR1025238_peak_42496	44	.	2.09754	6.70478	4.49886	355
chr18	74268529	74268864	SRR1025238_peak_42497	203	.	5.14218	23.333	20.3773	864
chr18	74402456	74402641	SRR1025238_peak_42499	38	.	3.12278	5.9511	3.80726	128
chr18	74566480	74566878	SRR1025238_peak_42502	568	.	12.7642	60.5804	56.8981	215
chr18	74671021	74671256	SRR1025238_peak_42506	98	.	4.68315	12.3739	9.82186	89
chr18	74703962	74704670	SRR1025238_peak_42507	432	.	8.60718	46.7042	43.2404	158
chr18	74714423	74714583	SRR1025238_peak_42508	72	.	3.89375	9.63101	7.23086	82
chr18	74717658	74718283	SRR1025238_peak_42509	747	.	14.9164	78.691	74.7692	408
chr18	74724286	74724607	SRR1025238_peak_42510	166	.	6.04007	19.458	16.6257	268
chr18	74729230	74729807	SRR1025238_peak_42511	718	.	11.7749	75.7437	71.86	275
chr18	74739358	74740100	SRR1025238_peak_42512	215	.	6.05848	24.541	21.5489	177
chr18	74742729	74742934	SRR1025238_peak_42513	56	.	3.23459	7.92517	5.62636	110
chr18	74778159	74779403	SRR1025238_peak_42518	871	.	11.6425	91.255	87.1842	233
chr18	74779851	74780472	SRR1025238_peak_42519	273	.	6.38262	30.4853	27.3443	387
chr18	74784665	74784898	SRR1025238_peak_42520	44	.	3.0945	6.67994	4.47548	229
chr18	74808415	74808571	SRR1025238_peak_42522	76	.	4.55138	10.1133	7.68022	124
chr18	74810633	74811041	SRR1025238_peak_42523	336	.	7.99414	36.9432	33.6606	230
chr18	74851016	74851211	SRR1025238_peak_42526	149	.	6.33236	17.6736	14.9005	143
chr18	74920032	74920237	SRR1025238_peak_42528	94	.	4.52803	11.9581	9.42797	108
chr18	74921705	74921946	SRR1025238_peak_42529	63	.	3.49753	8.73542	6.38547	129
chr18	74963392	74963596	SRR1025238_peak_42531	97	.	4.90571	12.2707	9.72398	326
chr18	74964684	74964894	SRR1025238_peak_42532	216	.	7.44941	24.6346	21.6407	128
chr18	75000505	75000752	SRR1025238_peak_42534	172	.	4.48633	20.0631	17.2086	182
chr18	75019319	75019555	SRR1025238_peak_42538	48	.	2.86863	7.10166	4.86779	95
chr18	75022052	75022536	SRR1025238_peak_42539	122	.	5.23732	14.8973	12.2324	406
chr18	75047269	75047580	SRR1025238_peak_42540	286	.	6.39515	31.8558	28.6823	198
chr18	75075458	75075665	SRR1025238_peak_42541	45	.	3.66847	6.75187	4.53463	114
chr18	75129854	75130354	SRR1025238_peak_42542	643	.	9.23018	68.126	64.3401	314
chr18	75137106	75137575	SRR1025238_peak_42543	537	.	8.89275	57.3756	53.7403	265
chr18	75139815	75140046	SRR1025238_peak_42545	72	.	2.70503	9.6023	7.20332	168
chr18	75158539	75158839	SRR1025238_peak_42546	52	.	2.99773	7.55042	5.27653	326
chr18	75183517	75183909	SRR1025238_peak_42548	431	.	8.4552	46.6536	43.1907	223
chr18	75223165	75223431	SRR1025238_peak_42549	73	.	3.58115	9.71782	7.31225	160
chr18	75262315	75262513	SRR1025238_peak_42550	71	.	4.19388	9.57325	7.1747	75
chr18	75275294	75275482	SRR1025238_peak_42552	134	.	4.21696	16.1255	13.412	144
chr18	75293490	75293824	SRR1025238_peak_42553	387	.	9.78563	42.0932	38.7119	161
chr18	75295406	75296107	SRR1025238_peak_42554	588	.	8.69436	62.578	58.867	410
chr18	75307435	75307769	SRR1025238_peak_42555	146	.	4.99631	17.407	14.6459	190
chr18	75319588	75320161	SRR1025238_peak_42558	158	.	4.24867	18.6437	15.8347	161
chr18	75322202	75322526	SRR1025238_peak_42559	98	.	4.25494	12.3981	9.84444	279
chr18	75330773	75331252	SRR1025238_peak_42560	822	.	13.7963	86.22	82.2078	272
chr18	75338571	75338763	SRR1025238_peak_42561	39	.	3.25913	6.06996	3.90786	132
chr18	75342616	75343355	SRR1025238_peak_42562	134	.	4.29462	16.1418	13.428	299
chr18	75357016	75357268	SRR1025238_peak_42564	85	.	4.10661	11.0729	8.58823	160
chr18	75363108	75363530	SRR1025238_peak_42566	219	.	5.81981	24.9122	21.9123	196
chr18	75366373	75367170	SRR1025238_peak_42568	205	.	5.67002	23.5476	20.585	761
chr18	75367343	75367612	SRR1025238_peak_42569	133	.	4.89963	16.0429	13.3337	123
chr18	75369181	75369383	SRR1025238_peak_42570	50	.	2.81722	7.26802	5.01569	180
chr18	75370507	75370927	SRR1025238_peak_42571	173	.	5.73648	20.1897	17.3321	301
chr18	75375467	75375890	SRR1025238_peak_42573	91	.	4.02142	11.6616	9.14655	262
chr18	75377202	75377668	SRR1025238_peak_42574	91	.	3.84327	11.6154	9.10399	159
chr18	75380334	75380515	SRR1025238_peak_42575	135	.	5.19166	16.2312	13.5147	151
chr18	75386158	75386481	SRR1025238_peak_42577	295	.	7.66566	32.7559	29.5616	158
chr18	75391879	75392080	SRR1025238_peak_42579	49	.	3.15041	7.24832	4.99998	100
chr18	75405658	75405771	SRR1025238_peak_42582	209	.	4.54816	23.8802	20.9082	291
chr18	75405829	75406102	SRR1025238_peak_42582	209	.	4.54816	23.8802	20.9082	291
chr18	75419506	75419654	SRR1025238_peak_42583	29	.	2.73774	4.97864	2.92449	48
chr18	75421425	75421883	SRR1025238_peak_42584	809	.	12.0328	84.9311	80.9344	199
chr18	75430909	75431058	SRR1025238_peak_42585	50	.	3.18219	7.34333	5.08796	166
chr18	75431495	75431665	SRR1025238_peak_42586	85	.	3.81219	10.9811	8.50434	106
chr18	75435093	75435495	SRR1025238_peak_42588	173	.	4.66602	20.2264	17.3678	261
chr18	75439125	75439427	SRR1025238_peak_42589	187	.	5.8022	21.6079	18.7031	169
chr18	75440002	75440393	SRR1025238_peak_42590	79	.	3.77769	10.3462	7.90424	209
chr18	75449786	75450125	SRR1025238_peak_42591	178	.	6.33173	20.699	17.8234	355
chr18	75455236	75455459	SRR1025238_peak_42592	110	.	5.03849	13.651	11.0413	158
chr18	75462609	75462858	SRR1025238_peak_42593	32	.	2.63539	5.33435	3.25022	29
chr18	75492761	75493332	SRR1025238_peak_42595	105	.	3.34186	13.1618	10.5725	849
chr18	75493504	75493695	SRR1025238_peak_42595	105	.	3.34186	13.1618	10.5725	849
chr18	75495208	75495677	SRR1025238_peak_42597	244	.	5.41955	27.5565	24.4881	298
chr18	75502288	75502465	SRR1025238_peak_42599	34	.	2.71806	5.58314	3.46939	185
chr18	75502792	75503421	SRR1025238_peak_42600	1177	.	12.8247	122.181	117.772	239
chr18	75503653	75503973	SRR1025238_peak_42600	1177	.	12.8247	122.181	117.772	239
chr18	75514047	75514383	SRR1025238_peak_42601	112	.	4.54019	13.906	11.288	258
chr18	75530336	75530553	SRR1025238_peak_42603	90	.	4.60535	11.5209	9.01351	133
chr18	75578385	75578681	SRR1025238_peak_42606	50	.	3.22344	7.25407	5.00422	175
chr18	75597929	75598426	SRR1025238_peak_42607	1001	.	10.4934	104.337	100.12	321
chr18	75599695	75600176	SRR1025238_peak_42608	433	.	6.70363	46.8475	43.3804	232
chr18	75694933	75695226	SRR1025238_peak_42613	117	.	4.71145	14.437	11.7948	175
chr18	75697673	75698156	SRR1025238_peak_42615	158	.	4.17926	18.6073	15.801	256
chr18	75724553	75724731	SRR1025238_peak_42616	131	.	5.30873	15.8311	13.1292	157
chr18	75820237	75820362	SRR1025238_peak_42622	58	.	3.86107	8.21107	5.89178	107
chr18	75829630	75829980	SRR1025238_peak_42623	370	.	10.274	40.4378	37.0856	176
chr18	75837731	75837978	SRR1025238_peak_42624	61	.	3.35011	8.50851	6.1709	173
chr18	75861211	75861497	SRR1025238_peak_42625	184	.	6.55996	21.3271	18.4334	166
chr18	75866591	75866746	SRR1025238_peak_42626	80	.	4.88713	10.5264	8.06642	59
chr18	75973994	75974347	SRR1025238_peak_42632	49	.	3.28528	7.21369	4.96681	123
chr18	76034663	76035220	SRR1025238_peak_42633	248	.	4.13786	27.9608	24.8807	324
chr18	76051571	76051837	SRR1025238_peak_42634	185	.	7.1239	21.3992	18.5016	238
chr18	76054751	76055112	SRR1025238_peak_42635	109	.	4.08069	13.5612	10.957	140
chr18	76059345	76059594	SRR1025238_peak_42636	28	.	2.77173	4.89778	2.84982	107
chr18	76072641	76073069	SRR1025238_peak_42637	299	.	6.01232	33.1545	29.9503	300
chr18	76151113	76151302	SRR1025238_peak_42640	49	.	2.53048	7.18742	4.9439	101
chr18	76160902	76161022	SRR1025238_peak_42642	37	.	2.33582	5.90539	3.76787	151
chr18	76161193	76161351	SRR1025238_peak_42643	100	.	3.27502	12.6046	10.0429	90
chr18	76200489	76200988	SRR1025238_peak_42646	193	.	4.82679	22.2869	19.3624	256
chr18	76204675	76204960	SRR1025238_peak_42648	134	.	5.06481	16.2096	13.4933	152
chr18	76222582	76222837	SRR1025238_peak_42650	26	.	2.90709	4.68855	2.67253	161
chr18	76241384	76241669	SRR1025238_peak_42651	97	.	3.95308	12.2661	9.72063	87
chr18	76353315	76353511	SRR1025238_peak_42654	54	.	3.862	7.68496	5.40662	93
chr18	76355211	76355998	SRR1025238_peak_42655	264	.	7.44333	29.5487	26.4297	1132
chr18	76378802	76379198	SRR1025238_peak_42656	239	.	5.45836	26.9699	23.9143	136
chr18	76724700	76724919	SRR1025238_peak_42662	45	.	3.77642	6.72655	4.5109	154
chr18	76929942	76930294	SRR1025238_peak_42665	44	.	2.38617	6.6447	4.44286	86
chr18	76944172	76944564	SRR1025238_peak_42666	121	.	3.72334	14.7829	12.1274	146
chr18	77047408	77047632	SRR1025238_peak_42668	98	.	3.46188	12.3641	9.81223	101
chr18	77059007	77059198	SRR1025238_peak_42669	38	.	3.06349	6.00109	3.85428	91
chr18	77064883	77065157	SRR1025238_peak_42670	93	.	3.30624	11.8835	9.35721	169
chr18	77189295	77189587	SRR1025238_peak_42673	222	.	5.59576	25.2313	22.2223	129
chr18	77189911	77190247	SRR1025238_peak_42674	358	.	8.04283	39.208	35.8805	189
chr18	77316977	77317307	SRR1025238_peak_42676	412	.	8.23559	44.7027	41.2719	175
chr18	77560536	77561068	SRR1025238_peak_42679	67	.	3.46563	9.1062	6.73134	440
chr18	77564456	77564700	SRR1025238_peak_42680	28	.	2.9805	4.84651	2.80318	57
chr18	77597635	77597761	SRR1025238_peak_42682	97	.	4.14328	12.3386	9.78739	115
chr18	77606512	77606718	SRR1025238_peak_42683	229	.	7.38978	25.9469	22.9181	142
chr18	77701049	77701278	SRR1025238_peak_42685	96	.	5.33142	12.1859	9.64506	179
chr18	77713907	77714166	SRR1025238_peak_42686	73	.	3.01236	9.71769	7.31225	801
chr18	77714249	77714565	SRR1025238_peak_42686	73	.	3.01236	9.71769	7.31225	801
chr18	77732450	77732913	SRR1025238_peak_42687	306	.	5.32049	33.8378	30.6204	274
chr18	77767479	77767879	SRR1025238_peak_42688	187	.	4.8421	21.6721	18.7661	243
chr18	77773940	77774177	SRR1025238_peak_42690	349	.	6.09878	38.2211	34.9123	116
chr18	77784355	77784431	SRR1025238_peak_42693	57	.	3.91191	8.06402	5.7577	153
chr18	77811871	77812127	SRR1025238_peak_42695	56	.	3.9694	7.92385	5.62605	138
chr18	77973139	77973332	SRR1025238_peak_42699	49	.	3.63386	7.1671	4.92642	62
chr18	78123962	78124300	SRR1025238_peak_42702	342	.	7.21969	37.5623	34.2686	163
chr18	78131169	78131393	SRR1025238_peak_42703	153	.	6.7366	18.1758	15.3856	107
chr18	78131589	78131898	SRR1025238_peak_42704	595	.	15.1575	63.297	59.576	164
chr18	78138297	78138573	SRR1025238_peak_42705	245	.	7.14814	27.6644	24.59	168
chr18	78212090	78212398	SRR1025238_peak_42706	210	.	7.05388	24.0575	21.0812	150
chr18	78212631	78212781	SRR1025238_peak_42707	56	.	3.85276	7.92735	5.62827	82
chr18	78255863	78256170	SRR1025238_peak_42708	86	.	3.38722	11.1228	8.63526	265
chr18	78256311	78256335	SRR1025238_peak_42708	86	.	3.38722	11.1228	8.63526	265
chr18	78280764	78280965	SRR1025238_peak_42709	67	.	4.03079	9.17004	6.79002	145
chr18	78289089	78289712	SRR1025238_peak_42710	103	.	4.15875	12.9708	10.3933	247
chr18	78322371	78322845	SRR1025238_peak_42711	100	.	4.5223	12.5775	10.0163	265
chr18	78335735	78335838	SRR1025238_peak_42713	56	.	4.12771	7.98787	5.68452	143
chr18	78337432	78337856	SRR1025238_peak_42714	217	.	4.77569	24.7535	21.7565	381
chr18	78344463	78344754	SRR1025238_peak_42716	354	.	10.3496	38.7913	35.4719	126
chr18	78351355	78351573	SRR1025238_peak_42717	112	.	5.7757	13.9154	11.293	126
chr18	78370358	78370688	SRR1025238_peak_42718	102	.	5.4312	12.7743	10.2073	156
chr18	78371108	78371517	SRR1025238_peak_42719	309	.	10.2185	34.1914	30.9648	340
chr18	78406536	78406962	SRR1025238_peak_42720	600	.	12.6473	63.7273	60.0001	245
chr18	78431374	78431675	SRR1025238_peak_42724	58	.	4.22071	8.18203	5.86415	170
chr18	78432681	78432963	SRR1025238_peak_42725	122	.	4.87367	14.9293	12.2631	164
chr18	78450704	78451493	SRR1025238_peak_42727	110	.	5.03849	13.651	11.0413	666
chr18	78480732	78481046	SRR1025238_peak_42728	246	.	8.70697	27.7562	24.6795	171
chr18	78489054	78489262	SRR1025238_peak_42729	72	.	4.21208	9.61775	7.21812	169
chr18	78491934	78492221	SRR1025238_peak_42730	161	.	6.32561	18.951	16.1348	291
chr18	78501686	78502227	SRR1025238_peak_42731	105	.	4.38388	13.1029	10.5151	171
chr18	78523426	78523699	SRR1025238_peak_42732	33	.	2.91761	5.43925	3.33426	40
chr18	78669627	78669984	SRR1025238_peak_42733	76	.	4.55138	10.1133	7.68022	250
chr18	78781019	78781068	SRR1025238_peak_42735	26	.	3.10999	4.72825	2.69553	71
chr18	78814292	78814593	SRR1025238_peak_42736	107	.	5.35869	13.3556	10.7598	254
chr18	78817554	78817880	SRR1025238_peak_42737	166	.	7.10856	19.4758	16.6401	164
chr18	78873350	78873602	SRR1025238_peak_42739	135	.	6.3002	16.3126	13.5936	148
chr18	78882367	78882562	SRR1025238_peak_42740	38	.	3.55428	6.03442	3.87449	137
chr18	78966005	78966236	SRR1025238_peak_42742	195	.	5.93113	22.4426	19.511	180
chr18	78968574	78968575	SRR1025238_peak_42743	49	.	3.74034	7.15707	4.91997	70
chr18	78970085	78970359	SRR1025238_peak_42744	61	.	3.48132	8.4514	6.11898	114
chr18	78980793	78981016	SRR1025238_peak_42746	78	.	4.77946	10.2955	7.85676	121
chr18	78999529	78999847	SRR1025238_peak_42749	207	.	7.48327	23.7369	20.7683	189
chr18	79009106	79009352	SRR1025238_peak_42750	73	.	4.66499	9.7248	7.31273	170
chr18	79023034	79023245	SRR1025238_peak_42751	79	.	4.08465	10.4393	7.98931	108
chr18	79026951	79027183	SRR1025238_peak_42752	183	.	6.37467	21.2545	18.3628	264
chr18	79033589	79033752	SRR1025238_peak_42753	38	.	3.55428	6.03442	3.87449	78
chr18	79071586	79071785	SRR1025238_peak_42754	176	.	5.48375	20.5373	17.6649	136
chr18	79108105	79108276	SRR1025238_peak_42755	120	.	4.79104	14.6798	12.0288	91
chr18	79108599	79109000	SRR1025238_peak_42756	385	.	10.8481	41.9446	38.565	226
chr18	79109394	79109866	SRR1025238_peak_42757	284	.	9.15958	31.6439	28.476	420
chr18	79110020	79110575	SRR1025238_peak_42758	648	.	11.8623	68.6664	64.8727	431
chr18	79255666	79256261	SRR1025238_peak_42761	406	.	11.9486	44.0229	40.6045	320
chr18	79257147	79257585	SRR1025238_peak_42762	351	.	8.43964	38.4518	35.1397	285
chr18	79293778	79294026	SRR1025238_peak_42764	62	.	4.15561	8.61697	6.2717	156
chr18	79372822	79373018	SRR1025238_peak_42766	96	.	5.33142	12.1859	9.64506	109
chr18	79428270	79428508	SRR1025238_peak_42767	204	.	7.99713	23.4545	20.4943	127
chr18	79467059	79467344	SRR1025238_peak_42768	37	.	3.47597	5.87691	3.74257	319
chr18	79472970	79473244	SRR1025238_peak_42769	65	.	4.44285	8.94302	6.57847	149
chr18	79829050	79829450	SRR1025238_peak_42772	732	.	16.6224	77.2026	73.2995	171
chr18	80005010	80005372	SRR1025238_peak_42775	284	.	9.39204	31.6416	28.4737	244
chr18	80040138	80040644	SRR1025238_peak_42776	291	.	6.31098	32.3749	29.1897	293
chr18	80046945	80047136	SRR1025238_peak_42777	93	.	4.16886	11.8377	9.31398	126
chr18	80073453	80073719	SRR1025238_peak_42780	61	.	3.48132	8.4514	6.11898	256
chr18	80084068	80084347	SRR1025238_peak_42781	85	.	3.89956	10.9973	8.51789	124
chr18	80087875	80088211	SRR1025238_peak_42782	539	.	10.5729	57.5413	53.9032	182
chr18	80094974	80095218	SRR1025238_peak_42784	43	.	2.77301	6.59425	4.39495	410
chr18	80098521	80098826	SRR1025238_peak_42785	369	.	7.53359	40.3214	36.971	142
chr18	80100017	80100244	SRR1025238_peak_42786	41	.	3.12075	6.34972	4.17221	197
chr18	80118916	80119131	SRR1025238_peak_42787	109	.	3.57137	13.5756	10.9706	123
chr18	80150769	80150963	SRR1025238_peak_42788	85	.	3.99707	11.0272	8.54519	103
chr18	80151186	80151380	SRR1025238_peak_42789	48	.	2.67509	7.0509	4.81989	221
chr18	80179535	80179965	SRR1025238_peak_42791	223	.	7.02626	25.3967	22.3833	195
chr18	80196248	80196564	SRR1025238_peak_42792	454	.	8.47529	48.9129	45.4098	206
chr18	80206516	80206723	SRR1025238_peak_42794	222	.	5.16551	25.2558	22.2463	131
chr18	80237487	80237640	SRR1025238_peak_42795	79	.	3.86813	10.3618	7.91754	115
chr18	80240284	80240844	SRR1025238_peak_42796	807	.	11.6911	84.7871	80.7919	333
chr18	80250194	80250553	SRR1025238_peak_42797	311	.	8.16931	34.3665	31.137	211
chr18	80255723	80256311	SRR1025238_peak_42799	353	.	6.444	38.7059	35.3892	445
chr18	80256438	80256576	SRR1025238_peak_42800	43	.	2.74604	6.50075	4.3167	343
chr18	80261532	80261955	SRR1025238_peak_42801	200	.	4.91147	23.0182	20.0721	170
chr18	80270491	80270754	SRR1025238_peak_42802	49	.	3.75984	7.19979	4.95435	173
chr18	80280454	80280666	SRR1025238_peak_42803	79	.	3.26039	10.3772	7.93203	98
chr18	80287610	80288084	SRR1025238_peak_42804	153	.	3.49335	18.1669	15.3785	239
chr18	80288192	80288680	SRR1025238_peak_42805	115	.	4.0969	14.1933	11.5599	326
chr18	80322738	80323293	SRR1025238_peak_42808	61	.	2.9365	8.4503	6.11898	263
chr18	80330372	80331820	SRR1025238_peak_42810	2158	.	18.6927	221.292	215.873	961
chr18	80332500	80332953	SRR1025238_peak_42811	86	.	4.11602	11.1005	8.61489	555
chr18	80336188	80336420	SRR1025238_peak_42812	105	.	4.48201	13.0923	10.5057	503
chr18	80336901	80337404	SRR1025238_peak_42813	139	.	4.07848	16.6894	13.9536	382
chr18	80361097	80361511	SRR1025238_peak_42815	606	.	10.7194	64.4078	60.6712	285
chr18	80363514	80363911	SRR1025238_peak_42816	149	.	4.60751	17.6915	14.9183	532
chr18	80384792	80384944	SRR1025238_peak_42821	61	.	3.55906	8.43749	6.10844	116
chr18	80453266	80453866	SRR1025238_peak_42822	205	.	5.77605	23.5365	20.5739	468
chr18	80608237	80608881	SRR1025238_peak_42829	707	.	9.36282	74.6296	70.7591	301
chr18	80617059	80617683	SRR1025238_peak_42830	360	.	7.07595	39.3597	36.0292	515
chr18	80625107	80625695	SRR1025238_peak_42832	1034	.	15.4764	107.656	103.403	174
chr18	80628866	80629186	SRR1025238_peak_42833	356	.	5.92639	38.9389	35.6168	225
chr18	80631470	80631748	SRR1025238_peak_42834	228	.	5.13888	25.8578	22.8313	148
chr18	80631850	80632103	SRR1025238_peak_42834	228	.	5.13888	25.8578	22.8313	148
chr18	80653994	80654274	SRR1025238_peak_42835	55	.	3.29025	7.88117	5.58627	112
chr18	80654368	80654478	SRR1025238_peak_42836	77	.	3.65822	10.2168	7.78096	152
chr18	80655476	80655957	SRR1025238_peak_42837	410	.	6.61249	44.5177	41.0924	246
chr18	80686343	80686534	SRR1025238_peak_42838	93	.	4.37642	11.8506	9.32545	211
chr18	80709376	80709621	SRR1025238_peak_42840	107	.	4.78939	13.3267	10.7315	145
chr18	80715226	80715619	SRR1025238_peak_42841	224	.	5.75482	25.47	22.4547	216
chr18	80729378	80729588	SRR1025238_peak_42842	243	.	7.39313	27.4277	24.3611	167
chr18	80734784	80735063	SRR1025238_peak_42843	41	.	2.64114	6.28977	4.11558	162
chr18	80807235	80807469	SRR1025238_peak_42845	109	.	3.92046	13.5143	10.9128	118
chr18	80851323	80851539	SRR1025238_peak_42847	147	.	6.66427	17.5645	14.7955	145
chr18	80852733	80853140	SRR1025238_peak_42848	203	.	7.72235	23.3246	20.3693	292
chr18	80853313	80853448	SRR1025238_peak_42849	34	.	2.83663	5.58387	3.46939	280
chr18	80857995	80858290	SRR1025238_peak_42850	70	.	3.9367	9.47762	7.08302	167
chr18	80933790	80934161	SRR1025238_peak_42851	170	.	4.19601	19.8657	17.0181	229
chr18	80938136	80938507	SRR1025238_peak_42852	85	.	3.59727	10.9966	8.51789	317
chr18	80980260	80980481	SRR1025238_peak_42853	61	.	3.74734	8.44908	6.11825	81
chr18	81047345	81047801	SRR1025238_peak_42855	138	.	6.44213	16.6298	13.8984	140
chr18	81048469	81048784	SRR1025238_peak_42856	283	.	9.10276	31.5021	28.3371	225
chr18	81053690	81054159	SRR1025238_peak_42857	401	.	9.48223	43.5299	40.1193	386
chr18	81322082	81322438	SRR1025238_peak_42861	581	.	10.7238	61.8838	58.1835	192
chr18	81427893	81428132	SRR1025238_peak_42862	153	.	6.17756	18.1449	15.3566	153
chr18	81521354	81521645	SRR1025238_peak_42863	185	.	7.55284	21.4401	18.539	174
chr18	81539080	81539287	SRR1025238_peak_42864	65	.	4.44285	8.94302	6.57847	158
chr18	81646949	81647135	SRR1025238_peak_42865	104	.	5.55356	13.0422	10.4577	107
chr18	81902048	81902274	SRR1025238_peak_42867	27	.	2.85514	4.75136	2.71544	104
chr18	82030042	82030359	SRR1025238_peak_42871	343	.	10.885	37.6042	34.3078	200
chr18	82418740	82419158	SRR1025238_peak_42873	678	.	11.0906	71.6652	67.8327	256
chr18	82544254	82544447	SRR1025238_peak_42876	55	.	3.50113	7.80056	5.51484	67
chr18	82544547	82544876	SRR1025238_peak_42877	32	.	3.04456	5.36926	3.27066	97
chr18	82546147	82546461	SRR1025238_peak_42878	94	.	4.31668	11.9833	9.45254	145
chr18	82546818	82547112	SRR1025238_peak_42879	23	.	2.42594	4.28801	2.31015	196
chr18	82569025	82569205	SRR1025238_peak_42881	107	.	4.81391	13.3943	10.7975	145
chr18	82573555	82574015	SRR1025238_peak_42882	458	.	9.01063	49.3809	45.8699	406
chr18	82574469	82574690	SRR1025238_peak_42883	259	.	8.16766	29.0821	25.9744	163
chr18	82634731	82634925	SRR1025238_peak_42884	65	.	4.44285	8.94302	6.57847	86
chr18	82681377	82681689	SRR1025238_peak_42886	69	.	4.3535	9.35569	6.96525	155
chr18	82691675	82691821	SRR1025238_peak_42888	55	.	3.35238	7.84475	5.55189	93
chr18	82691893	82692120	SRR1025238_peak_42889	227	.	7.51403	25.7931	22.769	690
chr18	82692214	82692668	SRR1025238_peak_42889	227	.	7.51403	25.7931	22.769	690
chr18	82723601	82723901	SRR1025238_peak_42895	166	.	7.10856	19.4758	16.6401	154
chr18	82724846	82725410	SRR1025238_peak_42896	293	.	9.77617	32.5572	29.3691	418
chr18	82753126	82753259	SRR1025238_peak_42898	30	.	2.36552	5.14271	3.0794	115
chr18	82763881	82764178	SRR1025238_peak_42899	105	.	4.49206	13.1226	10.5343	134
chr18	82764727	82764930	SRR1025238_peak_42900	63	.	2.86541	8.69525	6.34669	95
chr18	82765179	82765563	SRR1025238_peak_42901	485	.	9.74313	52.1113	48.5572	202
chr18	82771110	82771666	SRR1025238_peak_42902	1898	.	23.3973	194.985	189.849	280
chr18	82791079	82791823	SRR1025238_peak_42903	422	.	6.83879	45.7461	42.2985	618
chr18	82792670	82792885	SRR1025238_peak_42905	76	.	3.18121	10.0483	7.61816	154
chr18	82796604	82796776	SRR1025238_peak_42906	42	.	2.6251	6.38607	4.20713	137
chr18	82799929	82800138	SRR1025238_peak_42907	43	.	3.35899	6.52319	4.33219	117
chr18	82811237	82811469	SRR1025238_peak_42908	184	.	6.12698	21.3912	18.4945	255
chr18	82812347	82812821	SRR1025238_peak_42909	205	.	4.03991	23.5611	20.5981	297
chr18	82812870	82813140	SRR1025238_peak_42910	88	.	3.23277	11.3275	8.83183	109
chr18	82821564	82822007	SRR1025238_peak_42911	314	.	7.65228	34.7331	31.4969	635
chr18	82822060	82822433	SRR1025238_peak_42911	314	.	7.65228	34.7331	31.4969	635
chr18	82855480	82856102	SRR1025238_peak_42913	515	.	7.23571	55.1193	51.5179	254
chr18	82856151	82856702	SRR1025238_peak_42914	230	.	7.82382	26.1056	23.073	233
chr18	82909428	82910015	SRR1025238_peak_42918	421	.	6.47768	45.5521	42.109	397
chr18	82910464	82910754	SRR1025238_peak_42919	122	.	3.4673	14.9603	12.2937	219
chr18	82912097	82912318	SRR1025238_peak_42920	97	.	4.14328	12.3386	9.78739	217
chr18	82913078	82913477	SRR1025238_peak_42921	166	.	4.57798	19.5155	16.6775	256
chr18	82914054	82914336	SRR1025238_peak_42922	208	.	5.9712	23.8191	20.8484	436
chr18	82945669	82945857	SRR1025238_peak_42926	86	.	4.13472	11.1553	8.66569	85
chr18	82946463	82946697	SRR1025238_peak_42927	148	.	5.27331	17.5822	14.812	105
chr18	82948988	82949354	SRR1025238_peak_42928	45	.	2.97231	6.70768	4.50166	297
chr18	82959474	82959686	SRR1025238_peak_42929	124	.	5.04722	15.0905	12.4181	91
chr18	82975996	82976240	SRR1025238_peak_42930	307	.	6.097	33.9791	30.7585	132
chr18	82983317	82983592	SRR1025238_peak_42931	69	.	3.27055	9.33675	6.94831	221
chr18	82985921	82986581	SRR1025238_peak_42932	115	.	4.01608	14.1646	11.5326	160
chr18	83059858	83060244	SRR1025238_peak_42934	316	.	7.27782	34.8735	31.6334	205
chr18	83069237	83069582	SRR1025238_peak_42936	392	.	9.03453	42.6508	39.2561	175
chr18	83076263	83076604	SRR1025238_peak_42937	55	.	3.5912	7.79679	5.51249	167
chr18	83082527	83082687	SRR1025238_peak_42938	43	.	3.20937	6.58245	4.38438	89
chr18	83117022	83117277	SRR1025238_peak_42939	61	.	3.86284	8.48045	6.14511	165
chr18	83133378	83133830	SRR1025238_peak_42940	1143	.	12.5887	118.758	114.383	225
chr18	83296178	83296633	SRR1025238_peak_42944	382	.	8.89764	41.6303	38.2555	194
chr18	83430613	83430942	SRR1025238_peak_42946	159	.	4.48994	18.8128	15.9999	221
chr18	83441679	83441832	SRR1025238_peak_42947	95	.	4.70259	12.0958	9.56179	179
chr18	83536834	83537176	SRR1025238_peak_42950	425	.	8.16139	45.9988	42.5451	171
chr18	83740531	83740892	SRR1025238_peak_42953	876	.	18.0693	91.7509	87.6753	203
chr18	83815575	83816027	SRR1025238_peak_42955	1305	.	24.7358	135.043	130.5	188
chr18	83828277	83828499	SRR1025238_peak_42957	56	.	3.66543	7.98605	5.68423	214
chr18	83839688	83840007	SRR1025238_peak_42958	253	.	4.7202	28.4682	25.3769	243
chr18	83841471	83841700	SRR1025238_peak_42959	125	.	6.01998	15.2636	12.5868	110
chr18	84079067	84079358	SRR1025238_peak_42961	267	.	8.06158	29.8407	26.7137	142
chr18	84085079	84085380	SRR1025238_peak_42962	93	.	4.37642	11.8506	9.32545	122
chr18	84085882	84086124	SRR1025238_peak_42963	91	.	4.12601	11.706	9.18681	138
chr18	84087258	84087945	SRR1025238_peak_42965	295	.	7.22112	32.7236	29.5304	599
chr18	84088081	84088566	SRR1025238_peak_42965	295	.	7.22112	32.7236	29.5304	599
chr18	84090851	84091179	SRR1025238_peak_42967	82	.	4.40383	10.6949	8.22885	208
chr18	84092195	84092472	SRR1025238_peak_42968	73	.	3.34026	9.81387	7.39422	152
chr18	84092559	84092740	SRR1025238_peak_42969	68	.	2.91587	9.28192	6.8953	64
chr18	84204941	84205160	SRR1025238_peak_42972	73	.	4.05962	9.80498	7.3857	168
chr18	84288498	84288686	SRR1025238_peak_42974	74	.	4.33756	9.92189	7.49716	114
chr18	84314582	84314950	SRR1025238_peak_42976	80	.	3.3919	10.46	8.00878	243
chr18	84329416	84329668	SRR1025238_peak_42977	67	.	3.40404	9.13597	6.75784	150
chr18	84354943	84355419	SRR1025238_peak_42979	230	.	6.12261	26.0364	23.005	234
chr18	84368948	84369382	SRR1025238_peak_42981	175	.	6.92602	20.4492	17.5823	133
chr18	84369578	84369816	SRR1025238_peak_42982	105	.	5.27244	13.153	10.5639	147
chr18	84376519	84376712	SRR1025238_peak_42983	93	.	3.34341	11.8327	9.30912	133
chr18	84389752	84390122	SRR1025238_peak_42984	250	.	6.98123	28.088	25.0052	178
chr18	84399597	84400169	SRR1025238_peak_42985	402	.	9.17142	43.6778	40.2651	419
chr18	84407410	84407667	SRR1025238_peak_42986	49	.	3.43506	7.16252	4.92384	123
chr18	84408982	84409226	SRR1025238_peak_42987	80	.	4.21575	10.5073	8.053	141
chr18	84414433	84415024	SRR1025238_peak_42988	761	.	14.1504	80.0496	76.1112	353
chr18	84455514	84455670	SRR1025238_peak_42989	65	.	4.44285	8.94302	6.57847	84
chr18	84457028	84457211	SRR1025238_peak_42990	51	.	3.99856	7.44283	5.17374	133
chr18	84589769	84590055	SRR1025238_peak_42995	66	.	2.56864	8.99178	6.62534	273
chr18	84683645	84683901	SRR1025238_peak_42998	73	.	4.66499	9.7248	7.31273	110
chr18	84764422	84764998	SRR1025238_peak_43002	307	.	7.1623	33.9572	30.7376	321
chr18	84771820	84772143	SRR1025238_peak_43004	163	.	4.91776	19.2246	16.3981	234
chr18	84799449	84799615	SRR1025238_peak_43005	73	.	3.58115	9.71782	7.31225	151
chr18	84804410	84805002	SRR1025238_peak_43006	238	.	6.23813	26.8861	23.8327	214
chr18	84851288	84851803	SRR1025238_peak_43010	128	.	3.56862	15.5044	12.8172	208
chr18	84885022	84885360	SRR1025238_peak_43011	185	.	7.1239	21.3992	18.5016	381
chr18	84951215	84951641	SRR1025238_peak_43013	194	.	4.2238	22.3799	19.453	627
chr18	84951885	84952081	SRR1025238_peak_43014	68	.	2.75856	9.22693	6.84352	177
chr18	85187648	85188076	SRR1025238_peak_43016	865	.	16.795	90.6027	86.5401	162
chr18	87310456	87310646	SRR1025238_peak_43021	62	.	4.15561	8.61697	6.2717	155
chr18	88714204	88714365	SRR1025238_peak_43026	73	.	4.66499	9.7248	7.31273	87
chr18	88894253	88894599	SRR1025238_peak_43028	51	.	3.07462	7.41674	5.15668	236
chr18	88924454	88924862	SRR1025238_peak_43029	388	.	11.4677	42.2047	38.8211	230
chr18	88927128	88927578	SRR1025238_peak_43030	157	.	6.53024	18.5861	15.7812	224
chr18	88935415	88935621	SRR1025238_peak_43032	31	.	3.16618	5.23977	3.16581	103
chr18	88959478	88959673	SRR1025238_peak_43033	65	.	4.44285	8.94302	6.57847	52
chr18	88971773	88972265	SRR1025238_peak_43034	139	.	4.14934	16.7176	13.9809	344
chr18	89060418	89060709	SRR1025238_peak_43035	95	.	4.70259	12.0958	9.56179	262
chr18	89837228	89837496	SRR1025238_peak_43040	55	.	3.29025	7.88117	5.58627	76
chr18	89838453	89838861	SRR1025238_peak_43041	113	.	4.65415	13.9328	11.309	181
chr18	90509800	90509962	SRR1025238_peak_43046	44	.	3.0945	6.67994	4.47548	72
chr18	90510259	90510640	SRR1025238_peak_43047	165	.	5.37121	19.3944	16.564	318
chr18	90579672	90580087	SRR1025238_peak_43048	711	.	7.90071	75.0065	71.1314	388
chr19	3282808	3283154	SRR1025238_peak_43057	248	.	4.09809	27.9481	24.868	118
chr19	3325277	3325487	SRR1025238_peak_43059	46	.	2.70978	6.86374	4.64113	88
chr19	3353322	3354157	SRR1025238_peak_43060	470	.	7.12679	50.6287	47.098	498
chr19	3388916	3389442	SRR1025238_peak_43062	334	.	5.83174	36.7651	33.486	448
chr19	3392369	3392925	SRR1025238_peak_43063	1057	.	14.7142	110.007	105.728	301
chr19	3451314	3451523	SRR1025238_peak_43065	82	.	4.18727	10.7234	8.25661	169
chr19	3452065	3452228	SRR1025238_peak_43066	48	.	3.71024	7.09094	4.85782	236
chr19	3534236	3534440	SRR1025238_peak_43067	38	.	3.55428	6.03442	3.87449	167
chr19	3561412	3561546	SRR1025238_peak_43068	61	.	3.74734	8.44908	6.11825	105
chr19	3575491	3575775	SRR1025238_peak_43070	198	.	5.02802	22.8375	19.8958	243
chr19	3576161	3576425	SRR1025238_peak_43071	109	.	3.9439	13.6055	10.9992	114
chr19	3577135	3577499	SRR1025238_peak_43072	100	.	4.5223	12.5775	10.0163	159
chr19	3577586	3578005	SRR1025238_peak_43073	171	.	5.44012	20.0056	17.153	171
chr19	3589610	3589883	SRR1025238_peak_43075	37	.	3.27267	5.88729	3.75078	177
chr19	3634911	3635135	SRR1025238_peak_43076	81	.	3.49061	10.6027	8.13901	100
chr19	3645819	3646019	SRR1025238_peak_43079	23	.	2.42594	4.28801	2.31015	160
chr19	3654197	3654425	SRR1025238_peak_43080	33	.	2.87462	5.50903	3.39946	33
chr19	3767608	3768164	SRR1025238_peak_43083	231	.	4.92263	26.2006	23.1662	364
chr19	3768216	3768484	SRR1025238_peak_43084	142	.	4.50734	16.98	14.2342	147
chr19	3850108	3850355	SRR1025238_peak_43086	50	.	3.68601	7.28676	5.03407	95
chr19	3851299	3852185	SRR1025238_peak_43087	145	.	3.91153	17.2827	14.5267	370
chr19	3913029	3913228	SRR1025238_peak_43089	74	.	2.96319	9.87149	7.45035	217
chr19	3967593	3967784	SRR1025238_peak_43091	116	.	4.89278	14.298	11.6594	174
chr19	3985252	3985578	SRR1025238_peak_43092	87	.	3.26742	11.2706	8.77663	155
chr19	4000380	4000736	SRR1025238_peak_43093	47	.	2.3738	6.969	4.74093	284
chr19	4012480	4012671	SRR1025238_peak_43095	70	.	2.874	9.44845	7.05498	335
chr19	4096918	4097644	SRR1025238_peak_43102	246	.	5.29853	27.7332	24.658	215
chr19	4121187	4121366	SRR1025238_peak_43103	32	.	2.10629	5.37718	3.27648	92
chr19	4125837	4126233	SRR1025238_peak_43105	121	.	4.62174	14.8117	12.1512	193
chr19	4167139	4167419	SRR1025238_peak_43107	284	.	7.05602	31.6553	28.487	174
chr19	4169561	4169803	SRR1025238_peak_43108	145	.	3.29148	17.2599	14.5055	175
chr19	4185785	4185973	SRR1025238_peak_43110	37	.	2.54042	5.9217	3.78051	220
chr19	4207075	4207330	SRR1025238_peak_43112	91	.	3.92771	11.6321	9.11894	135
chr19	4228454	4228581	SRR1025238_peak_43113	64	.	3.70549	8.84718	6.49203	77
chr19	4283282	4283441	SRR1025238_peak_43115	97	.	4.77592	12.2842	9.73641	92
chr19	4302186	4302387	SRR1025238_peak_43116	77	.	3.57068	10.1698	7.73544	165
chr19	4309913	4310152	SRR1025238_peak_43118	219	.	6.31795	25.0014	21.9977	116
chr19	4315151	4315473	SRR1025238_peak_43119	85	.	3.99707	11.0272	8.54519	237
chr19	4333763	4334042	SRR1025238_peak_43120	62	.	2.60416	8.58824	6.2461	173
chr19	4396511	4396693	SRR1025238_peak_43121	46	.	3.33105	6.89742	4.67248	62
chr19	4396839	4396976	SRR1025238_peak_43122	73	.	3.83283	9.72533	7.31273	159
chr19	4397396	4397687	SRR1025238_peak_43123	199	.	6.05778	22.8592	19.9173	96
chr19	4417369	4417539	SRR1025238_peak_43124	105	.	4.61481	13.1643	10.5748	151
chr19	4477341	4477636	SRR1025238_peak_43126	206	.	6.29679	23.6301	20.6646	156
chr19	4477948	4478221	SRR1025238_peak_43127	144	.	5.39758	17.2109	14.4587	315
chr19	4558673	4558873	SRR1025238_peak_43131	48	.	2.86863	7.10166	4.86779	146
chr19	4568989	4569185	SRR1025238_peak_43132	49	.	3.35525	7.18252	4.94003	93
chr19	4625410	4625651	SRR1025238_peak_43135	171	.	4.47466	20.0089	17.1563	159
chr19	4625729	4625776	SRR1025238_peak_43135	171	.	4.47466	20.0089	17.1563	159
chr19	4755584	4755901	SRR1025238_peak_43136	227	.	4.60676	25.8225	22.7973	167
chr19	4756428	4756764	SRR1025238_peak_43137	158	.	4.37734	18.6289	15.8217	339
chr19	4878678	4879176	SRR1025238_peak_43143	702	.	10.3354	74.0858	70.2219	655
chr19	4906440	4906658	SRR1025238_peak_43144	50	.	2.81722	7.26802	5.01569	150
chr19	4927989	4928221	SRR1025238_peak_43145	41	.	2.26235	6.27729	4.10373	301
chr19	4961861	4962523	SRR1025238_peak_43146	686	.	8.67649	72.4691	68.6272	172
chr19	4981849	4982067	SRR1025238_peak_43147	74	.	4.19874	9.877	7.4544	199
chr19	4989047	4989330	SRR1025238_peak_43148	146	.	3.60179	17.3984	14.6383	227
chr19	5002124	5002473	SRR1025238_peak_43150	358	.	6.04509	39.1928	35.8659	208
chr19	5013103	5013361	SRR1025238_peak_43151	49	.	3.43506	7.16252	4.92384	158
chr19	5023769	5024042	SRR1025238_peak_43154	96	.	3.1074	12.1515	9.61597	112
chr19	5038259	5038478	SRR1025238_peak_43155	85	.	3.66216	10.9822	8.50466	96
chr19	5041090	5041281	SRR1025238_peak_43156	39	.	2.26339	6.1664	3.99923	92
chr19	5058489	5058675	SRR1025238_peak_43157	88	.	3.99718	11.3056	8.81058	109
chr19	5072140	5072406	SRR1025238_peak_43158	114	.	4.14335	14.0791	11.4517	168
chr19	5087903	5088652	SRR1025238_peak_43159	237	.	4.30924	26.8058	23.7545	312
chr19	5094169	5094526	SRR1025238_peak_43160	479	.	7.20027	51.5199	47.9743	182
chr19	5098281	5098510	SRR1025238_peak_43161	85	.	4.18217	11.0013	8.52156	152
chr19	5151380	5151577	SRR1025238_peak_43163	131	.	4.75258	15.9031	13.1984	136
chr19	5177063	5177241	SRR1025238_peak_43164	32	.	3.33214	5.36781	3.26936	61
chr19	5191221	5191585	SRR1025238_peak_43166	49	.	3.75984	7.19979	4.95435	263
chr19	5195598	5196048	SRR1025238_peak_43167	996	.	17.6437	103.873	99.6614	207
chr19	5209818	5210284	SRR1025238_peak_43168	214	.	8.21927	24.4797	21.4895	352
chr19	5269474	5269681	SRR1025238_peak_43171	77	.	4.70497	10.1342	7.70078	78
chr19	5272856	5273071	SRR1025238_peak_43172	111	.	4.14595	13.7983	11.184	153
chr19	5295166	5295408	SRR1025238_peak_43173	72	.	3.03946	9.64406	7.24314	121
chr19	5295499	5295861	SRR1025238_peak_43174	163	.	4.06578	19.1885	16.3635	146
chr19	5348813	5349113	SRR1025238_peak_43176	162	.	4.79637	19.0969	16.2764	312
chr19	5366454	5366943	SRR1025238_peak_43177	390	.	6.64791	42.4385	39.0492	396
chr19	5424296	5424646	SRR1025238_peak_43181	206	.	6.29679	23.6301	20.6646	253
chr19	5457339	5457547	SRR1025238_peak_43183	139	.	3.9513	16.6583	13.9237	130
chr19	5460435	5460766	SRR1025238_peak_43184	169	.	4.89629	19.8344	16.9876	263
chr19	5487787	5488622	SRR1025238_peak_43186	126	.	3.06751	15.2836	12.6064	180
chr19	5490385	5490858	SRR1025238_peak_43187	593	.	8.18128	63.1036	59.3856	268
chr19	5490936	5490980	SRR1025238_peak_43188	59	.	2.63595	8.29083	5.96889	168
chr19	5491403	5491691	SRR1025238_peak_43189	98	.	3.37972	12.4489	9.89399	136
chr19	5510241	5510705	SRR1025238_peak_43190	404	.	6.05201	43.8582	40.4435	418
chr19	5602089	5602314	SRR1025238_peak_43192	80	.	3.33777	10.4723	8.02054	89
chr19	5610134	5610337	SRR1025238_peak_43193	201	.	4.41125	23.1323	20.1823	213
chr19	5637159	5637362	SRR1025238_peak_43194	49	.	2.43993	7.17201	4.93099	181
chr19	5640321	5640591	SRR1025238_peak_43195	92	.	4.24349	11.768	9.2461	135
chr19	5688702	5689127	SRR1025238_peak_43197	75	.	3.25741	9.93442	7.50898	349
chr19	5711294	5711529	SRR1025238_peak_43198	118	.	5.10644	14.5434	11.8966	115
chr19	5724446	5724660	SRR1025238_peak_43200	68	.	2.99235	9.2471	6.86187	182
chr19	5725226	5725585	SRR1025238_peak_43201	92	.	3.60847	11.7766	9.25462	251
chr19	5727872	5728087	SRR1025238_peak_43203	39	.	2.51773	6.12529	3.95935	165
chr19	5729276	5729638	SRR1025238_peak_43204	60	.	2.75646	8.38032	6.05497	426
chr19	5741664	5742014	SRR1025238_peak_43205	50	.	2.81722	7.26802	5.01569	355
chr19	5771143	5771326	SRR1025238_peak_43206	69	.	3.1621	9.34881	6.95984	51
chr19	5771489	5771680	SRR1025238_peak_43207	96	.	4.48636	12.1598	9.62401	175
chr19	5787208	5787545	SRR1025238_peak_43209	121	.	3.8953	14.7679	12.1139	259
chr19	5793119	5793506	SRR1025238_peak_43210	593	.	14.199	63.1143	59.3963	165
chr19	5794044	5794269	SRR1025238_peak_43211	220	.	5.4504	25.0178	22.0133	1076
chr19	5794687	5795269	SRR1025238_peak_43211	220	.	5.4504	25.0178	22.0133	1076
chr19	5796385	5796490	SRR1025238_peak_43212	57	.	3.09765	8.09246	5.78482	117
chr19	5796774	5797026	SRR1025238_peak_43213	22	.	2.29826	4.16972	2.20273	33
chr19	5797852	5798141	SRR1025238_peak_43215	64	.	3.79476	8.83209	6.47729	95
chr19	5799130	5799427	SRR1025238_peak_43216	218	.	6.55216	24.8801	21.881	571
chr19	5800120	5800358	SRR1025238_peak_43217	79	.	3.86813	10.3618	7.91754	92
chr19	5800900	5801431	SRR1025238_peak_43219	107	.	3.22133	13.3909	10.7943	154
chr19	5801715	5802829	SRR1025238_peak_43220	972	.	14.8671	101.459	97.2721	923
chr19	5803339	5803928	SRR1025238_peak_43221	127	.	3.74708	15.41	12.7275	292
chr19	5806426	5806607	SRR1025238_peak_43222	67	.	3.71281	9.12181	6.74531	57
chr19	5812209	5812586	SRR1025238_peak_43224	223	.	4.76496	25.3716	22.3601	422
chr19	5824433	5824558	SRR1025238_peak_43226	25	.	2.57875	4.56215	2.56258	29
chr19	5827534	5827922	SRR1025238_peak_43227	402	.	6.53902	43.6635	40.2515	213
chr19	5845649	5845884	SRR1025238_peak_43228	133	.	3.99691	16.0396	13.3314	214
chr19	5846742	5846970	SRR1025238_peak_43229	183	.	5.5738	21.2344	18.3432	179
chr19	5850198	5850400	SRR1025238_peak_43230	145	.	3.80972	17.2908	14.5341	158
chr19	5852087	5852285	SRR1025238_peak_43231	139	.	4.07848	16.6894	13.9536	135
chr19	5871351	5871562	SRR1025238_peak_43232	23	.	2.02824	4.34337	2.3614	153
chr19	5894042	5894413	SRR1025238_peak_43234	616	.	8.80951	65.4008	61.6503	145
chr19	5913084	5913212	SRR1025238_peak_43235	65	.	3.01022	8.93957	6.57847	125
chr19	5922658	5922855	SRR1025238_peak_43236	62	.	3.29423	8.54886	6.2078	61
chr19	5923938	5924289	SRR1025238_peak_43237	104	.	3.45319	13.0235	10.4445	680
chr19	5924460	5924830	SRR1025238_peak_43237	104	.	3.45319	13.0235	10.4445	680
chr19	5938065	5938299	SRR1025238_peak_43238	99	.	3.34258	12.4974	9.93928	161
chr19	5952136	5952707	SRR1025238_peak_43239	236	.	5.24202	26.7172	23.6686	423
chr19	5955708	5955945	SRR1025238_peak_43240	102	.	4.39348	12.8241	10.256	107
chr19	5956302	5956582	SRR1025238_peak_43241	66	.	2.98981	9.04594	6.67828	162
chr19	5956725	5956980	SRR1025238_peak_43242	109	.	3.92046	13.5143	10.9128	149
chr19	5965317	5965650	SRR1025238_peak_43243	179	.	5.67326	20.7827	17.9043	140
chr19	6015141	6015525	SRR1025238_peak_43244	227	.	5.53529	25.7616	22.7375	298
chr19	6046072	6047223	SRR1025238_peak_43245	286	.	5.98659	31.7819	28.611	900
chr19	6061065	6061530	SRR1025238_peak_43246	549	.	8.23853	58.6102	54.9578	140
chr19	6076763	6077258	SRR1025238_peak_43248	188	.	4.27758	21.7862	18.8759	490
chr19	6084766	6085239	SRR1025238_peak_43249	220	.	4.41369	25.0114	22.0074	147
chr19	6117918	6118461	SRR1025238_peak_43250	182	.	4.15257	21.0956	18.2077	210
chr19	6128020	6128320	SRR1025238_peak_43251	73	.	2.80375	9.79833	7.3804	265
chr19	6141141	6141542	SRR1025238_peak_43252	266	.	5.64004	29.7589	26.6363	536
chr19	6241449	6241754	SRR1025238_peak_43255	145	.	3.91153	17.2827	14.5267	160
chr19	6276888	6277103	SRR1025238_peak_43258	35	.	2.07508	5.69815	3.5777	312
chr19	6284420	6284832	SRR1025238_peak_43259	957	.	12.5939	99.8876	95.7195	202
chr19	6285589	6286320	SRR1025238_peak_43260	382	.	6.85912	41.6593	38.2837	218
chr19	6304901	6305133	SRR1025238_peak_43261	61	.	2.9365	8.4503	6.11898	172
chr19	6326449	6326656	SRR1025238_peak_43264	63	.	3.845	8.70048	6.35184	73
chr19	6334636	6334952	SRR1025238_peak_43266	117	.	3.43885	14.3436	11.7041	138
chr19	6340633	6340782	SRR1025238_peak_43267	57	.	3.13899	8.03164	5.72617	120
chr19	6349195	6349584	SRR1025238_peak_43269	189	.	5.545	21.9123	18.9981	161
chr19	6363971	6364204	SRR1025238_peak_43270	65	.	2.91853	8.92748	6.56964	118
chr19	6384419	6384670	SRR1025238_peak_43271	73	.	3.06908	9.77315	7.35661	128
chr19	6401979	6402268	SRR1025238_peak_43273	229	.	6.00355	26.0161	22.9862	137
chr19	6553866	6554166	SRR1025238_peak_43276	124	.	4.63072	15.1674	12.4931	155
chr19	6909760	6909805	SRR1025238_peak_43281	38	.	2.12019	6.05145	3.89139	172
chr19	6909896	6910059	SRR1025238_peak_43282	74	.	2.82118	9.88928	7.46552	288
chr19	6910127	6910381	SRR1025238_peak_43282	74	.	2.82118	9.88928	7.46552	288
chr19	6921185	6921381	SRR1025238_peak_43284	39	.	2.67739	6.10108	3.93776	100
chr19	6942031	6942090	SRR1025238_peak_43285	17	.	1.84064	3.59959	1.70952	55
chr19	6942177	6942566	SRR1025238_peak_43286	80	.	3.30254	10.5507	8.08979	343
chr19	6950519	6951030	SRR1025238_peak_43287	172	.	4.57275	20.1385	17.2813	302
chr19	6951638	6953042	SRR1025238_peak_43288	448	.	7.34126	48.368	44.8736	680
chr19	6955540	6955798	SRR1025238_peak_43289	186	.	5.23166	21.5034	18.6007	150
chr19	6970771	6971081	SRR1025238_peak_43290	259	.	5.9285	29.0356	25.9282	179
chr19	6979548	6979818	SRR1025238_peak_43292	136	.	4.01404	16.3965	13.6753	166
chr19	7020406	7020694	SRR1025238_peak_43299	82	.	4.08506	10.7249	8.25704	116
chr19	7044719	7045012	SRR1025238_peak_43302	117	.	4.50886	14.4427	11.7996	181
chr19	7051130	7051328	SRR1025238_peak_43303	147	.	6.66427	17.5645	14.7955	133
chr19	7089993	7090209	SRR1025238_peak_43306	62	.	3.29423	8.54886	6.2078	120
chr19	7122491	7123000	SRR1025238_peak_43307	483	.	8.1724	51.8888	48.3385	468
chr19	7206059	7206222	SRR1025238_peak_43312	50	.	2.52167	7.29028	5.03725	170
chr19	7217322	7217531	SRR1025238_peak_43314	145	.	3.67807	17.3423	14.584	120
chr19	7240527	7240666	SRR1025238_peak_43315	36	.	2.57109	5.736	3.61334	174
chr19	7264943	7265209	SRR1025238_peak_43318	109	.	3.99697	13.5323	10.9294	130
chr19	7265773	7266022	SRR1025238_peak_43319	147	.	4.49419	17.563	14.7955	120
chr19	7267034	7267517	SRR1025238_peak_43320	145	.	4.09131	17.3197	14.5619	290
chr19	7268297	7268571	SRR1025238_peak_43321	143	.	4.72174	17.1334	14.3834	127
chr19	7289870	7290046	SRR1025238_peak_43322	61	.	3.99725	8.5344	6.19428	86
chr19	7308127	7308391	SRR1025238_peak_43323	96	.	3.79712	12.2423	9.69991	161
chr19	7311315	7311516	SRR1025238_peak_43324	62	.	3.29423	8.54886	6.2078	144
chr19	7337348	7337563	SRR1025238_peak_43325	28	.	2.85361	4.92374	2.87508	96
chr19	7342145	7342384	SRR1025238_peak_43327	58	.	3.13091	8.20806	5.88898	83
chr19	7382112	7382425	SRR1025238_peak_43328	147	.	4.49419	17.563	14.7955	170
chr19	7382649	7382944	SRR1025238_peak_43328	147	.	4.49419	17.563	14.7955	170
chr19	7417246	7417498	SRR1025238_peak_43330	65	.	3.39757	8.88658	6.53033	148
chr19	7424721	7425064	SRR1025238_peak_43334	110	.	4.77368	13.6189	11.0121	147
chr19	7436395	7436688	SRR1025238_peak_43336	85	.	3.89956	10.9973	8.51789	136
chr19	7441796	7442048	SRR1025238_peak_43337	29	.	2.73774	4.97864	2.92449	80
chr19	7482078	7482269	SRR1025238_peak_43338	67	.	3.69594	9.07368	6.70244	296
chr19	7483565	7483857	SRR1025238_peak_43339	114	.	5.07365	14.0981	11.4704	176
chr19	7493785	7494017	SRR1025238_peak_43340	121	.	3.72334	14.7829	12.1274	564
chr19	7494263	7494494	SRR1025238_peak_43340	121	.	3.72334	14.7829	12.1274	564
chr19	7494590	7495138	SRR1025238_peak_43341	278	.	7.14212	31.0014	27.8469	399
chr19	7507885	7508073	SRR1025238_peak_43342	88	.	5.10927	11.347	8.84483	118
chr19	7528743	7528912	SRR1025238_peak_43343	34	.	3.21616	5.5518	3.44	59
chr19	7548281	7548519	SRR1025238_peak_43345	147	.	6.66427	17.5645	14.7955	145
chr19	7551091	7551301	SRR1025238_peak_43346	43	.	3.35899	6.52319	4.33219	140
chr19	7551855	7552275	SRR1025238_peak_43347	135	.	4.49923	16.3139	13.5941	258
chr19	7552320	7552603	SRR1025238_peak_43347	135	.	4.49923	16.3139	13.5941	258
chr19	7585830	7586105	SRR1025238_peak_43348	87	.	4.63006	11.2597	8.76606	127
chr19	7592027	7592333	SRR1025238_peak_43349	97	.	4.14328	12.3386	9.78739	271
chr19	7595494	7595804	SRR1025238_peak_43350	347	.	10.2901	38.0259	34.7223	126
chr19	8406038	8406496	SRR1025238_peak_43352	198	.	7.30294	22.7979	19.8567	424
chr19	8518381	8518718	SRR1025238_peak_43353	327	.	7.8652	35.9796	32.7156	296
chr19	8547859	8548313	SRR1025238_peak_43355	261	.	9.12442	29.2945	26.182	288
chr19	8564573	8564979	SRR1025238_peak_43356	123	.	5.7387	15.0174	12.3485	225
chr19	8569476	8569757	SRR1025238_peak_43357	164	.	4.25524	19.2726	16.4453	222
chr19	8594477	8594756	SRR1025238_peak_43359	159	.	5.08292	18.772	15.96	167
chr19	8602966	8603205	SRR1025238_peak_43360	131	.	5.93659	15.8889	13.1853	173
chr19	8673440	8673638	SRR1025238_peak_43362	104	.	5.0874	13.0671	10.4807	125
chr19	8683173	8683332	SRR1025238_peak_43363	85	.	4.10661	11.0729	8.58823	96
chr19	8713271	8713875	SRR1025238_peak_43364	529	.	7.66066	56.5598	52.9362	192
chr19	8723067	8723194	SRR1025238_peak_43365	51	.	2.51335	7.39356	5.13503	119
chr19	8756724	8756946	SRR1025238_peak_43367	190	.	4.55919	22.0087	19.0926	449
chr19	8757125	8757332	SRR1025238_peak_43367	190	.	4.55919	22.0087	19.0926	449
chr19	8770893	8771431	SRR1025238_peak_43368	70	.	2.874	9.44845	7.05498	119
chr19	8774272	8774916	SRR1025238_peak_43369	288	.	6.14209	32.0648	28.8861	408
chr19	8802303	8802676	SRR1025238_peak_43372	292	.	5.28013	32.4818	29.2949	393
chr19	8819030	8819573	SRR1025238_peak_43373	194	.	4.28234	22.4142	19.4865	528
chr19	8820061	8820322	SRR1025238_peak_43374	131	.	3.09485	15.8731	13.1708	135
chr19	8837498	8837932	SRR1025238_peak_43375	140	.	4.30863	16.8039	14.0636	190
chr19	8844845	8845041	SRR1025238_peak_43376	186	.	6.99988	21.563	18.6596	173
chr19	8880750	8880896	SRR1025238_peak_43378	52	.	2.98029	7.49032	5.21948	124
chr19	8887956	8888211	SRR1025238_peak_43379	127	.	5.04745	15.446	12.7615	137
chr19	8888819	8889028	SRR1025238_peak_43380	51	.	2.61864	7.438	5.17374	179
chr19	8892752	8893187	SRR1025238_peak_43381	295	.	6.49508	32.7152	29.5221	157
chr19	8920662	8920898	SRR1025238_peak_43383	45	.	3.04653	6.73901	4.52208	228
chr19	8953645	8954055	SRR1025238_peak_43386	58	.	2.4659	8.1256	5.81638	878
chr19	8966591	8966955	SRR1025238_peak_43387	226	.	4.7654	25.7108	22.688	258
chr19	8967139	8967396	SRR1025238_peak_43388	201	.	4.34723	23.0833	20.1349	173
chr19	8983128	8983548	SRR1025238_peak_43390	66	.	3.67533	9.01471	6.64798	61
chr19	8987816	8988075	SRR1025238_peak_43391	53	.	2.96425	7.62287	5.34699	325
chr19	8992942	8993185	SRR1025238_peak_43395	84	.	3.10102	10.9148	8.44078	97
chr19	9027872	9028253	SRR1025238_peak_43397	998	.	15.3642	104.112	99.8969	207
chr19	9047806	9048172	SRR1025238_peak_43398	68	.	3.2975	9.21643	6.83359	44
chr19	9071361	9071546	SRR1025238_peak_43400	57	.	3.13899	8.03164	5.72617	163
chr19	9083957	9084239	SRR1025238_peak_43403	217	.	7.67515	24.7158	21.7193	122
chr19	9106777	9107173	SRR1025238_peak_43404	244	.	5.41955	27.5565	24.4881	202
chr19	9110337	9110524	SRR1025238_peak_43405	93	.	4.37642	11.8506	9.32545	162
chr19	9117326	9117848	SRR1025238_peak_43406	125	.	5.37439	15.2624	12.5856	184
chr19	9135431	9135741	SRR1025238_peak_43407	190	.	4.55919	22.0087	19.0926	179
chr19	9249680	9249896	SRR1025238_peak_43409	45	.	3.77642	6.72655	4.5109	230
chr19	9455468	9455693	SRR1025238_peak_43411	31	.	3.16618	5.23977	3.16581	155
chr19	9899328	9899992	SRR1025238_peak_43420	741	.	7.75662	78.088	74.1757	293
chr19	9907927	9908209	SRR1025238_peak_43421	112	.	5.7757	13.9154	11.293	194
chr19	9981640	9981857	SRR1025238_peak_43428	121	.	5.19527	14.7842	12.1287	161
chr19	9982701	9982984	SRR1025238_peak_43429	213	.	4.41292	24.3851	21.3998	477
chr19	9983114	9983629	SRR1025238_peak_43430	115	.	3.7522	14.1426	11.5132	344
chr19	9991375	9991596	SRR1025238_peak_43431	91	.	3.6972	11.6137	9.10313	93
chr19	9993228	9993432	SRR1025238_peak_43432	47	.	2.92973	6.94572	4.71901	85
chr19	10000470	10000656	SRR1025238_peak_43433	93	.	4.37642	11.8506	9.32545	122
chr19	10013917	10014355	SRR1025238_peak_43434	721	.	10.3591	76.0641	72.1754	243
chr19	10018284	10018571	SRR1025238_peak_43437	127	.	3.65231	15.4476	12.7628	160
chr19	10025504	10025764	SRR1025238_peak_43438	268	.	7.41098	29.9411	26.8108	135
chr19	10042232	10042532	SRR1025238_peak_43441	127	.	3.85528	15.3955	12.7153	130
chr19	10046391	10046667	SRR1025238_peak_43442	101	.	4.45592	12.7004	10.1371	130
chr19	10082165	10082379	SRR1025238_peak_43444	126	.	5.85134	15.2827	12.6055	116
chr19	10118952	10119046	SRR1025238_peak_43447	38	.	3.55428	6.03442	3.87449	104
chr19	10176958	10177172	SRR1025238_peak_43449	67	.	3.69594	9.07368	6.70244	164
chr19	10225204	10225438	SRR1025238_peak_43454	85	.	3.73347	10.9766	8.50067	155
chr19	10238545	10238757	SRR1025238_peak_43455	171	.	6.08942	20.0163	17.1627	126
chr19	10240702	10240966	SRR1025238_peak_43456	195	.	6.05758	22.4391	19.5104	155
chr19	10258483	10258704	SRR1025238_peak_43457	93	.	3.34341	11.8327	9.30912	154
chr19	10304892	10305175	SRR1025238_peak_43459	176	.	5.35969	20.486	17.6162	227
chr19	10333607	10333892	SRR1025238_peak_43460	774	.	13.2806	81.4446	77.4892	167
chr19	10340701	10340971	SRR1025238_peak_43461	152	.	5.6874	18.0523	15.2672	121
chr19	10388404	10388918	SRR1025238_peak_43463	263	.	5.42886	29.5095	26.3917	471
chr19	10403222	10403443	SRR1025238_peak_43464	201	.	5.44092	23.0656	20.1176	152
chr19	10434310	10434463	SRR1025238_peak_43465	40	.	2.92467	6.19239	4.02351	67
chr19	10482999	10483297	SRR1025238_peak_43466	184	.	6.55003	21.3001	18.407	300
chr19	10483493	10483792	SRR1025238_peak_43467	425	.	11.4045	45.9682	42.5151	149
chr19	10561514	10562170	SRR1025238_peak_43474	587	.	11.8291	62.4906	58.7809	379
chr19	10576905	10577521	SRR1025238_peak_43476	356	.	6.87548	38.9371	35.6152	373
chr19	10605512	10605824	SRR1025238_peak_43478	232	.	4.47407	26.3165	23.2795	473
chr19	10688730	10689369	SRR1025238_peak_43482	176	.	4.2036	20.4945	17.6246	236
chr19	10709521	10709851	SRR1025238_peak_43484	174	.	4.40127	20.2866	17.4266	307
chr19	10764506	10764642	SRR1025238_peak_43487	37	.	3.19104	5.9107	3.77094	62
chr19	10770080	10770276	SRR1025238_peak_43488	124	.	5.95665	15.1206	12.4477	249
chr19	10869502	10869822	SRR1025238_peak_43489	309	.	5.13027	34.1461	30.922	251
chr19	10881893	10882074	SRR1025238_peak_43490	64	.	2.68444	8.84979	6.49449	105
chr19	10895258	10895503	SRR1025238_peak_43491	92	.	3.06506	11.7269	9.20705	168
chr19	10905704	10905895	SRR1025238_peak_43493	138	.	5.05916	16.5484	13.8218	387
chr19	10908083	10908200	SRR1025238_peak_43494	89	.	4.12721	11.4215	8.91765	146
chr19	10908935	10909152	SRR1025238_peak_43495	111	.	4.387	13.7295	11.1166	140
chr19	10909409	10909765	SRR1025238_peak_43496	175	.	6.22347	20.3961	17.5335	178
chr19	10935135	10935429	SRR1025238_peak_43498	211	.	7.06457	24.0869	21.1093	120
chr19	10951922	10952423	SRR1025238_peak_43500	79	.	3.86813	10.3618	7.91754	246
chr19	10970532	10970730	SRR1025238_peak_43501	112	.	5.7757	13.9154	11.293	120
chr19	11044884	11045126	SRR1025238_peak_43503	245	.	8.8857	27.6229	24.551	145
chr19	11121160	11121302	SRR1025238_peak_43505	97	.	3.72922	12.2449	9.70193	171
chr19	11293204	11293659	SRR1025238_peak_43506	99	.	4.38038	12.4765	9.91992	171
chr19	11770106	11770487	SRR1025238_peak_43507	470	.	8.48374	50.5841	47.0545	202
chr19	11812071	11812295	SRR1025238_peak_43508	88	.	5.10927	11.347	8.84483	115
chr19	11819846	11820085	SRR1025238_peak_43509	184	.	5.60561	21.344	18.449	155
chr19	11852649	11852807	SRR1025238_peak_43510	73	.	4.66499	9.7248	7.31273	115
chr19	11911816	11912415	SRR1025238_peak_43512	157	.	3.80068	18.5544	15.7512	304
chr19	11912672	11912927	SRR1025238_peak_43513	20	.	2.20015	3.97901	2.05332	296
chr19	11965004	11965413	SRR1025238_peak_43514	589	.	7.6609	62.6504	58.9388	277
chr19	11966471	11966642	SRR1025238_peak_43515	67	.	3.34826	9.17304	6.79218	250
chr19	11972132	11972342	SRR1025238_peak_43517	128	.	5.95029	15.5134	12.826	122
chr19	11976238	11976681	SRR1025238_peak_43519	166	.	6.72813	19.5114	16.6743	318
chr19	12002223	12002450	SRR1025238_peak_43520	21	.	2.44982	4.08116	2.14062	118
chr19	12004769	12004944	SRR1025238_peak_43521	44	.	3.1484	6.62732	4.4259	75
chr19	12005283	12005669	SRR1025238_peak_43522	253	.	5.99546	28.4865	25.3945	163
chr19	12005876	12006439	SRR1025238_peak_43523	323	.	7.90145	35.587	32.3329	272
chr19	12006658	12006677	SRR1025238_peak_43523	323	.	7.90145	35.587	32.3329	272
chr19	12007721	12007971	SRR1025238_peak_43524	133	.	5.38311	16.0377	13.3299	302
chr19	12009560	12009854	SRR1025238_peak_43525	347	.	9.21707	38.0819	34.776	162
chr19	12010135	12010711	SRR1025238_peak_43526	73	.	2.98699	9.79356	7.3765	227
chr19	12011017	12012522	SRR1025238_peak_43527	739	.	9.42233	77.8818	73.9711	922
chr19	12043558	12043964	SRR1025238_peak_43529	135	.	6.3002	16.3126	13.5936	344
chr19	12068987	12069198	SRR1025238_peak_43530	51	.	3.99856	7.44283	5.17374	121
chr19	12433168	12433352	SRR1025238_peak_43532	22	.	2.68719	4.20675	2.23462	61
chr19	12466329	12466567	SRR1025238_peak_43534	157	.	5.47547	18.5896	15.7837	164
chr19	12501540	12501565	SRR1025238_peak_43536	22	.	2.24465	4.23625	2.26257	214
chr19	12501761	12502268	SRR1025238_peak_43537	112	.	3.31027	13.8799	11.262	392
chr19	12518001	12518182	SRR1025238_peak_43538	67	.	3.79289	9.08781	6.71418	89
chr19	12591938	12592140	SRR1025238_peak_43539	79	.	3.77769	10.3462	7.90424	150
chr19	12595556	12595810	SRR1025238_peak_43540	103	.	3.89705	12.8819	10.3101	143
chr19	12794608	12795015	SRR1025238_peak_43541	133	.	3.93396	16.0285	13.3211	168
chr19	12795593	12796748	SRR1025238_peak_43542	407	.	7.38193	44.1341	40.714	765
chr19	12797139	12797410	SRR1025238_peak_43543	253	.	8.32418	28.4331	25.3422	151
chr19	14165773	14166219	SRR1025238_peak_43550	797	.	18.8821	83.6897	79.7073	279
chr19	14195666	14196034	SRR1025238_peak_43552	235	.	8.66355	26.5641	23.5193	164
chr19	14347480	14347782	SRR1025238_peak_43553	116	.	4.99645	14.2418	11.6049	162
chr19	14386332	14386493	SRR1025238_peak_43555	37	.	3.27047	5.88237	3.74593	111
chr19	14390271	14390592	SRR1025238_peak_43556	192	.	5.72747	22.16	19.2399	131
chr19	14415382	14415590	SRR1025238_peak_43557	96	.	5.33142	12.1859	9.64506	124
chr19	14425170	14425533	SRR1025238_peak_43558	145	.	5.99587	17.2652	14.5097	145
chr19	14426871	14427091	SRR1025238_peak_43559	327	.	10.2269	36.0359	32.7714	170
chr19	14463827	14464057	SRR1025238_peak_43560	65	.	4.44285	8.94302	6.57847	94
chr19	14482144	14482377	SRR1025238_peak_43561	38	.	3.55428	6.03442	3.87449	94
chr19	14487240	14487366	SRR1025238_peak_43562	67	.	3.53397	9.08489	6.71258	112
chr19	14546295	14546576	SRR1025238_peak_43565	242	.	8.31122	27.3367	24.2723	174
chr19	14595636	14595846	SRR1025238_peak_43566	73	.	4.05962	9.80498	7.3857	126
chr19	14597198	14597471	SRR1025238_peak_43567	91	.	4.94715	11.6824	9.16532	301
chr19	14598598	14598958	SRR1025238_peak_43568	365	.	6.68976	39.9137	36.5738	173
chr19	14597925	14598275	SRR1025238_peak_43568	365	.	6.68976	39.9137	36.5738	173
chr19	14772233	14772425	SRR1025238_peak_43569	73	.	4.66499	9.7248	7.31273	99
chr19	14785764	14785848	SRR1025238_peak_43571	67	.	4.03079	9.17004	6.79002	109
chr19	14801840	14802037	SRR1025238_peak_43572	88	.	5.10927	11.347	8.84483	103
chr19	14863159	14863357	SRR1025238_peak_43574	38	.	3.06349	6.00109	3.85428	43
chr19	14884202	14884433	SRR1025238_peak_43575	127	.	5.76548	15.4782	12.792	96
chr19	15036292	15036516	SRR1025238_peak_43578	73	.	4.66499	9.7248	7.31273	112
chr19	15072299	15072473	SRR1025238_peak_43579	61	.	3.99725	8.5344	6.19428	148
chr19	15379254	15379538	SRR1025238_peak_43581	315	.	9.26634	34.7749	31.5376	150
chr19	15585617	15585991	SRR1025238_peak_43582	496	.	10.4034	53.1991	49.628	171
chr19	15801938	15802114	SRR1025238_peak_43584	73	.	3.39743	9.7976	7.37979	130
chr19	15837692	15837953	SRR1025238_peak_43585	175	.	7.3307	20.4515	17.5823	106
chr19	15869412	15869615	SRR1025238_peak_43587	37	.	3.36406	5.8695	3.73737	157
chr19	15877617	15877877	SRR1025238_peak_43588	71	.	4.56221	9.50612	7.1093	92
chr19	15923568	15923788	SRR1025238_peak_43590	105	.	4.38388	13.1029	10.5151	126
chr19	15924646	15925479	SRR1025238_peak_43592	648	.	7.72396	68.6525	64.8595	556
chr19	15965171	15965427	SRR1025238_peak_43594	155	.	5.28645	18.3661	15.5708	123
chr19	15984727	15984997	SRR1025238_peak_43595	56	.	2.68755	7.90382	5.60682	174
chr19	16064013	16064218	SRR1025238_peak_43598	74	.	3.77803	9.82675	7.40683	175
chr19	16082591	16082803	SRR1025238_peak_43599	50	.	3.91047	7.26091	5.00926	94
chr19	16132171	16132525	SRR1025238_peak_43601	155	.	4.69644	18.3682	15.5723	375
chr19	16141950	16142152	SRR1025238_peak_43603	91	.	4.02142	11.6616	9.14655	69
chr19	16155166	16155515	SRR1025238_peak_43604	41	.	2.64114	6.28977	4.11558	211
chr19	16161251	16161500	SRR1025238_peak_43605	79	.	3.62366	10.3502	7.90721	41
chr19	16176490	16176681	SRR1025238_peak_43606	148	.	6.32002	17.644	14.8729	156
chr19	16198288	16198511	SRR1025238_peak_43608	55	.	3.35238	7.84475	5.55189	119
chr19	16204216	16204415	SRR1025238_peak_43609	63	.	4.34496	8.73661	6.38547	148
chr19	16241336	16241527	SRR1025238_peak_43611	118	.	5.8657	14.5122	11.8657	116
chr19	16242875	16243080	SRR1025238_peak_43612	112	.	5.7757	13.9154	11.293	103
chr19	16249098	16249384	SRR1025238_peak_43613	144	.	5.39758	17.2109	14.4587	124
chr19	16254965	16255122	SRR1025238_peak_43614	43	.	3.35899	6.52319	4.33219	120
chr19	16261009	16261325	SRR1025238_peak_43615	257	.	7.89363	28.8534	25.7501	141
chr19	16285173	16285358	SRR1025238_peak_43616	68	.	4.29606	9.22558	6.84231	143
chr19	16286427	16287148	SRR1025238_peak_43617	176	.	5.9811	20.5339	17.6624	553
chr19	16327878	16328227	SRR1025238_peak_43618	71	.	4.56221	9.50612	7.1093	304
chr19	16330220	16330410	SRR1025238_peak_43619	115	.	5.73386	14.2168	11.5823	97
chr19	16366340	16366552	SRR1025238_peak_43621	55	.	3.5912	7.79679	5.51249	73
chr19	16439487	16439718	SRR1025238_peak_43624	53	.	3.73966	7.66327	5.38508	196
chr19	16599362	16599572	SRR1025238_peak_43626	55	.	3.29025	7.88117	5.58627	109
chr19	16780780	16781546	SRR1025238_peak_43629	201	.	5.66262	23.1238	20.1749	452
chr19	16868499	16868822	SRR1025238_peak_43630	73	.	3.93877	9.75579	7.34048	221
chr19	16903188	16903479	SRR1025238_peak_43631	110	.	5.03849	13.651	11.0413	232
chr19	17018106	17018322	SRR1025238_peak_43634	32	.	3.02309	5.31974	3.23693	137
chr19	17020282	17020437	SRR1025238_peak_43635	65	.	4.44285	8.94302	6.57847	124
chr19	17124504	17124715	SRR1025238_peak_43636	229	.	7.38978	25.9469	22.9181	115
chr19	17159826	17160028	SRR1025238_peak_43637	65	.	4.42546	8.90651	6.54931	87
chr19	17163542	17163739	SRR1025238_peak_43638	77	.	3.11545	10.1761	7.74122	148
chr19	17180570	17180794	SRR1025238_peak_43639	82	.	4.54233	10.7252	8.25704	152
chr19	17182397	17182749	SRR1025238_peak_43640	80	.	4.88713	10.5264	8.06642	286
chr19	17199005	17199509	SRR1025238_peak_43641	688	.	10.8818	72.7298	68.8859	233
chr19	17270524	17270727	SRR1025238_peak_43642	50	.	3.91047	7.26091	5.00926	130
chr19	17271175	17271598	SRR1025238_peak_43643	454	.	11.0847	48.986	45.4814	195
chr19	17289537	17289876	SRR1025238_peak_43644	379	.	9.52448	41.3148	37.9455	172
chr19	17333108	17333743	SRR1025238_peak_43647	227	.	6.85638	25.8256	22.7997	153
chr19	17334905	17335240	SRR1025238_peak_43648	175	.	7.3307	20.4515	17.5823	168
chr19	17354836	17355141	SRR1025238_peak_43649	329	.	9.80131	36.176	32.9097	138
chr19	17356535	17356809	SRR1025238_peak_43650	150	.	4.83154	17.8701	15.0913	108
chr19	17368610	17368860	SRR1025238_peak_43651	109	.	3.99697	13.5323	10.9294	121
chr19	17394001	17394250	SRR1025238_peak_43652	141	.	4.39856	16.8644	14.1218	168
chr19	17567195	17567656	SRR1025238_peak_43656	245	.	7.14814	27.6644	24.59	254
chr19	17593324	17593583	SRR1025238_peak_43659	79	.	3.77769	10.3462	7.90424	290
chr19	17604899	17605101	SRR1025238_peak_43660	58	.	4.22071	8.18203	5.86415	155
chr19	17715413	17715874	SRR1025238_peak_43662	139	.	4.87444	16.6498	13.9164	252
chr19	17717742	17717986	SRR1025238_peak_43663	192	.	6.71798	22.2087	19.2871	140
chr19	17730081	17730276	SRR1025238_peak_43664	49	.	3.52694	7.15623	4.91914	148
chr19	17837058	17837245	SRR1025238_peak_43667	384	.	8.9484	41.7987	38.4212	623
chr19	17837476	17837908	SRR1025238_peak_43667	384	.	8.9484	41.7987	38.4212	623
chr19	17838215	17838419	SRR1025238_peak_43668	58	.	3.9729	8.20392	5.88504	118
chr19	17839919	17840377	SRR1025238_peak_43670	534	.	12.2603	57.039	53.4067	235
chr19	17943466	17943774	SRR1025238_peak_43673	214	.	8.21927	24.4797	21.4895	141
chr19	18055269	18055544	SRR1025238_peak_43674	272	.	9.34167	30.3722	27.2337	195
chr19	18063764	18063947	SRR1025238_peak_43675	121	.	5.99784	14.8047	12.1443	114
chr19	18064078	18064248	SRR1025238_peak_43676	85	.	4.65703	11.0009	8.52123	116
chr19	18068938	18069274	SRR1025238_peak_43677	241	.	8.68993	27.1698	24.1107	166
chr19	18073407	18073805	SRR1025238_peak_43678	441	.	8.56501	47.6375	44.1571	193
chr19	18101832	18102360	SRR1025238_peak_43679	1290	.	24.5379	133.554	129.026	376
chr19	18330805	18331061	SRR1025238_peak_43680	224	.	8.44141	25.5163	22.4972	144
chr19	18343060	18343441	SRR1025238_peak_43681	220	.	8.25543	25.0879	22.082	190
chr19	18548680	18549017	SRR1025238_peak_43683	63	.	4.34496	8.73661	6.38547	130
chr19	18609081	18609316	SRR1025238_peak_43684	117	.	5.34237	14.432	11.79	121
chr19	18631437	18631476	SRR1025238_peak_43685	63	.	3.19758	8.64793	6.30119	101
chr19	18631598	18631799	SRR1025238_peak_43686	80	.	3.10303	10.5229	8.06642	101
chr19	18647841	18648187	SRR1025238_peak_43687	266	.	8.8779	29.823	26.6972	166
chr19	18670763	18671139	SRR1025238_peak_43688	206	.	5.39591	23.649	20.6824	243
chr19	18687671	18687886	SRR1025238_peak_43691	197	.	5.66052	22.72	19.7813	176
chr19	18712863	18713387	SRR1025238_peak_43692	139	.	3.89402	16.6538	13.92	143
chr19	18731156	18731518	SRR1025238_peak_43693	357	.	9.99312	39.0765	35.752	154
chr19	18732640	18733015	SRR1025238_peak_43694	1066	.	23.1028	110.915	106.625	180
chr19	18797184	18797400	SRR1025238_peak_43695	43	.	3.69322	6.55684	4.3611	135
chr19	18975088	18975463	SRR1025238_peak_43700	98	.	4.25494	12.3981	9.84444	101
chr19	19111267	19111589	SRR1025238_peak_43702	165	.	5.61236	19.4045	16.5731	383
chr19	19218740	19218964	SRR1025238_peak_43703	65	.	4.44285	8.94302	6.57847	112
chr19	19219367	19219576	SRR1025238_peak_43704	51	.	3.99856	7.44283	5.17374	69
chr19	19421754	19422076	SRR1025238_peak_43707	65	.	4.44285	8.94302	6.57847	192
chr19	19528779	19529140	SRR1025238_peak_43708	196	.	5.04202	22.5426	19.6085	181
chr19	19696601	19697002	SRR1025238_peak_43709	129	.	5.10582	15.6171	12.9247	154
chr19	19770094	19770323	SRR1025238_peak_43710	121	.	5.99784	14.8047	12.1443	164
chr19	19783515	19783818	SRR1025238_peak_43711	140	.	5.02857	16.8065	14.0653	155
chr19	19848253	19848464	SRR1025238_peak_43712	175	.	7.3307	20.4515	17.5823	108
chr19	20345734	20345901	SRR1025238_peak_43715	38	.	3.12278	5.9511	3.80726	135
chr19	20536521	20536772	SRR1025238_peak_43719	61	.	3.64701	8.43587	6.10799	282
chr19	20601826	20602050	SRR1025238_peak_43721	104	.	5.55356	13.0422	10.4577	107
chr19	20712670	20712845	SRR1025238_peak_43723	65	.	4.44285	8.94302	6.57847	161
chr19	20797802	20798070	SRR1025238_peak_43724	130	.	6.21999	15.7097	13.0113	197
chr19	21037666	21037809	SRR1025238_peak_43728	49	.	3.52694	7.15623	4.91914	83
chr19	21107859	21108146	SRR1025238_peak_43729	273	.	8.90488	30.4463	27.3061	161
chr19	21177005	21177235	SRR1025238_peak_43731	121	.	5.99784	14.8047	12.1443	161
chr19	21271505	21272069	SRR1025238_peak_43733	275	.	6.90666	30.6506	27.5059	1056
chr19	21272167	21272511	SRR1025238_peak_43733	275	.	6.90666	30.6506	27.5059	1056
chr19	21272669	21272925	SRR1025238_peak_43734	146	.	4.99631	17.407	14.6459	273
chr19	21274121	21274717	SRR1025238_peak_43735	238	.	7.55773	26.9063	23.8517	391
chr19	21301624	21301980	SRR1025238_peak_43736	320	.	10.4407	35.3199	32.0705	195
chr19	21549090	21549464	SRR1025238_peak_43740	266	.	9.32998	29.7723	26.6472	175
chr19	21564189	21564310	SRR1025238_peak_43741	25	.	2.39818	4.60482	2.59954	135
chr19	21577380	21577588	SRR1025238_peak_43743	149	.	6.33236	17.6736	14.9005	153
chr19	21603842	21604167	SRR1025238_peak_43745	195	.	7.77498	22.4413	19.5104	153
chr19	21652545	21652780	SRR1025238_peak_43746	121	.	3.84961	14.8363	12.1748	716
chr19	21747495	21747678	SRR1025238_peak_43748	93	.	4.37642	11.8506	9.32545	144
chr19	21764770	21765103	SRR1025238_peak_43750	229	.	8.42979	26.0236	22.9936	160
chr19	21773711	21773881	SRR1025238_peak_43751	22	.	2.68719	4.20675	2.23462	69
chr19	21778242	21778795	SRR1025238_peak_43752	475	.	7.04076	51.1	47.5612	351
chr19	21780706	21781005	SRR1025238_peak_43753	152	.	6.13574	18.0382	15.2532	162
chr19	21799959	21800209	SRR1025238_peak_43755	47	.	3.76329	6.95299	4.72618	177
chr19	21819635	21819862	SRR1025238_peak_43756	50	.	3.16839	7.30213	5.04772	174
chr19	21858906	21859692	SRR1025238_peak_43757	1089	.	18.7367	113.222	108.907	320
chr19	21865476	21865689	SRR1025238_peak_43758	96	.	5.33142	12.1859	9.64506	410
chr19	21865789	21866027	SRR1025238_peak_43758	96	.	5.33142	12.1859	9.64506	410
chr19	21882074	21882804	SRR1025238_peak_43759	225	.	7.43903	25.5907	22.5707	284
chr19	21886138	21886641	SRR1025238_peak_43760	705	.	12.507	74.4082	70.5406	230
chr19	21890508	21891082	SRR1025238_peak_43761	942	.	15.0857	98.4358	94.2843	465
chr19	21897154	21897705	SRR1025238_peak_43762	287	.	9.77427	31.9624	28.7851	178
chr19	21913161	21913532	SRR1025238_peak_43764	188	.	6.4017	21.7689	18.8597	158
chr19	21913881	21914750	SRR1025238_peak_43765	718	.	14.2087	75.7708	71.8865	465
chr19	21942331	21942583	SRR1025238_peak_43766	104	.	5.55356	13.0422	10.4577	160
chr19	22036788	22037148	SRR1025238_peak_43768	195	.	7.77498	22.4413	19.5104	172
chr19	22139177	22139427	SRR1025238_peak_43770	45	.	2.72918	6.77222	4.55388	77
chr19	22308167	22308426	SRR1025238_peak_43773	104	.	5.55356	13.0422	10.4577	143
chr19	22337529	22337757	SRR1025238_peak_43774	88	.	5.10927	11.347	8.84483	116
chr19	22590009	22590358	SRR1025238_peak_43776	220	.	8.25543	25.0879	22.082	175
chr19	22638551	22638676	SRR1025238_peak_43778	112	.	5.7757	13.9154	11.293	107
chr19	22684403	22684635	SRR1025238_peak_43779	130	.	6.21999	15.7097	13.0113	152
chr19	22884036	22884521	SRR1025238_peak_43782	392	.	10.6409	42.6615	39.2667	252
chr19	22903945	22904257	SRR1025238_peak_43783	130	.	6.21999	15.7097	13.0113	155
chr19	22905099	22905377	SRR1025238_peak_43784	184	.	5.60561	21.344	18.449	134
chr19	22916642	22916983	SRR1025238_peak_43786	104	.	3.09146	13.0626	10.4777	209
chr19	23006557	23006842	SRR1025238_peak_43787	414	.	11.4774	44.8471	41.4132	150
chr19	23026449	23026745	SRR1025238_peak_43788	153	.	6.17756	18.1449	15.3566	114
chr19	23056906	23057078	SRR1025238_peak_43789	73	.	4.05962	9.80498	7.3857	128
chr19	23140762	23140984	SRR1025238_peak_43796	139	.	3.89402	16.6538	13.92	207
chr19	23273227	23273846	SRR1025238_peak_43800	152	.	4.24162	18.0145	15.2309	823
chr19	23353269	23353452	SRR1025238_peak_43802	31	.	3.16618	5.23977	3.16581	68
chr19	23373488	23373699	SRR1025238_peak_43804	85	.	3.99707	11.0272	8.54519	130
chr19	23388295	23388498	SRR1025238_peak_43805	112	.	5.7757	13.9154	11.293	124
chr19	23489845	23490190	SRR1025238_peak_43807	369	.	6.86697	40.298	36.9484	169
chr19	23520648	23521305	SRR1025238_peak_43808	292	.	7.42578	32.4568	29.2701	449
chr19	23523755	23523988	SRR1025238_peak_43809	163	.	5.41538	19.1616	16.3377	175
chr19	23614280	23614473	SRR1025238_peak_43810	96	.	4.87976	12.2069	9.6657	99
chr19	23657669	23657875	SRR1025238_peak_43811	65	.	4.44285	8.94302	6.57847	161
chr19	23687107	23687993	SRR1025238_peak_43812	233	.	5.50038	26.3866	23.3459	414
chr19	23758215	23758746	SRR1025238_peak_43813	162	.	4.79637	19.0969	16.2764	136
chr19	23759091	23759403	SRR1025238_peak_43814	85	.	2.87064	11.0369	8.55476	214
chr19	23791672	23791954	SRR1025238_peak_43815	133	.	5.69853	16.1046	13.3923	162
chr19	23801169	23801436	SRR1025238_peak_43816	130	.	6.21999	15.7097	13.0113	173
chr19	23838969	23839182	SRR1025238_peak_43818	45	.	3.77642	6.72655	4.5109	98
chr19	23839678	23839866	SRR1025238_peak_43819	58	.	4.22071	8.18203	5.86415	88
chr19	23910448	23910614	SRR1025238_peak_43822	60	.	3.91774	8.34628	6.02258	119
chr19	23956004	23956449	SRR1025238_peak_43823	183	.	5.67951	21.2001	18.3095	390
chr19	23957638	23957879	SRR1025238_peak_43825	73	.	3.73919	9.71042	7.3063	135
chr19	23964786	23965003	SRR1025238_peak_43827	111	.	4.387	13.7295	11.1166	103
chr19	23967130	23967371	SRR1025238_peak_43828	45	.	3.04653	6.73901	4.52208	367
chr19	23968080	23968445	SRR1025238_peak_43829	256	.	6.17336	28.7842	25.6822	223
chr19	23995362	23995525	SRR1025238_peak_43831	51	.	3.99856	7.44283	5.17374	102
chr19	24007697	24008161	SRR1025238_peak_43832	472	.	13.3285	50.7591	47.2252	407
chr19	24017629	24017983	SRR1025238_peak_43833	85	.	3.89956	10.9973	8.51789	133
chr19	24046679	24047308	SRR1025238_peak_43835	219	.	5.81981	24.9122	21.9123	408
chr19	24049325	24049601	SRR1025238_peak_43836	107	.	4.66818	13.318	10.7236	177
chr19	24052043	24052226	SRR1025238_peak_43837	42	.	3.61021	6.38595	4.20713	127
chr19	24054763	24054992	SRR1025238_peak_43838	19	.	2.47997	3.87985	1.96222	20
chr19	24058058	24058601	SRR1025238_peak_43839	615	.	15.6419	65.2497	61.5017	221
chr19	24107965	24108130	SRR1025238_peak_43842	49	.	3.35525	7.18252	4.94003	130
chr19	24118680	24119089	SRR1025238_peak_43843	193	.	6.27286	22.2587	19.3355	340
chr19	24128484	24128916	SRR1025238_peak_43846	460	.	12.2689	49.5446	46.0305	244
chr19	24135068	24135452	SRR1025238_peak_43847	423	.	11.0833	45.7605	42.3115	162
chr19	24153342	24153554	SRR1025238_peak_43848	98	.	4.4706	12.4296	9.87512	115
chr19	24173886	24174052	SRR1025238_peak_43850	202	.	5.56798	23.1656	20.214	401
chr19	24174926	24175340	SRR1025238_peak_43851	236	.	5.85429	26.6752	23.6273	173
chr19	24212637	24212867	SRR1025238_peak_43853	104	.	3.93888	13.0382	10.4577	145
chr19	24224643	24225608	SRR1025238_peak_43856	206	.	5.39591	23.649	20.6824	792
chr19	24227996	24228135	SRR1025238_peak_43857	50	.	3.6022	7.3372	5.0824	114
chr19	24251824	24252203	SRR1025238_peak_43858	337	.	8.85138	36.9998	33.716	200
chr19	24258361	24258712	SRR1025238_peak_43859	403	.	10.8244	43.7845	40.3702	172
chr19	24265048	24265337	SRR1025238_peak_43861	104	.	5.06049	13.0005	10.4221	226
chr19	24271835	24272145	SRR1025238_peak_43862	185	.	6.28632	21.4354	18.5371	154
chr19	24279685	24280067	SRR1025238_peak_43863	193	.	4.06654	22.3162	19.3913	735
chr19	24280110	24280558	SRR1025238_peak_43863	193	.	4.06654	22.3162	19.3913	735
chr19	24284249	24284583	SRR1025238_peak_43864	328	.	8.74379	36.1213	32.8554	215
chr19	24300957	24301309	SRR1025238_peak_43866	171	.	5.02239	19.9754	17.1234	178
chr19	24301588	24301792	SRR1025238_peak_43867	284	.	8.1277	31.6025	28.4355	131
chr19	24307757	24308073	SRR1025238_peak_43868	514	.	5.77414	55.015	51.4153	688
chr19	24308254	24308636	SRR1025238_peak_43868	514	.	5.77414	55.015	51.4153	688
chr19	24312082	24312388	SRR1025238_peak_43869	306	.	9.35766	33.8629	30.6454	120
chr19	24333020	24333324	SRR1025238_peak_43870	219	.	5.81981	24.9122	21.9123	168
chr19	24335736	24335908	SRR1025238_peak_43871	55	.	3.69489	7.80893	5.52146	121
chr19	24342860	24343096	SRR1025238_peak_43872	122	.	5.86411	14.9102	12.2452	122
chr19	24362803	24363298	SRR1025238_peak_43874	277	.	9.55212	30.8624	27.7107	340
chr19	24378183	24378987	SRR1025238_peak_43875	685	.	12.7305	72.3988	68.5572	565
chr19	24403378	24403721	SRR1025238_peak_43876	119	.	5.57329	14.6225	11.9736	164
chr19	24426673	24426996	SRR1025238_peak_43878	205	.	5.25915	23.4623	20.5015	352
chr19	24434209	24434482	SRR1025238_peak_43879	85	.	3.89956	10.9973	8.51789	144
chr19	24439819	24440085	SRR1025238_peak_43880	195	.	7.77498	22.4413	19.5104	133
chr19	24444404	24444676	SRR1025238_peak_43881	75	.	4.36063	9.97732	7.54975	249
chr19	24452457	24452899	SRR1025238_peak_43882	562	.	11.6704	59.9632	56.2883	290
chr19	24469338	24469520	SRR1025238_peak_43883	112	.	5.7757	13.9154	11.293	110
chr19	24476510	24477331	SRR1025238_peak_43884	182	.	4.50717	21.1137	18.225	857
chr19	24477446	24477809	SRR1025238_peak_43884	182	.	4.50717	21.1137	18.225	857
chr19	24488156	24488594	SRR1025238_peak_43885	388	.	11.7735	42.2763	38.8904	245
chr19	24490152	24490466	SRR1025238_peak_43886	247	.	7.72568	27.8752	24.7965	152
chr19	24511095	24511439	SRR1025238_peak_43888	216	.	6.09306	24.6618	21.6657	157
chr19	24513217	24513409	SRR1025238_peak_43889	33	.	2.77665	5.41827	3.31639	299
chr19	24520817	24521034	SRR1025238_peak_43892	49	.	3.28528	7.21369	4.96681	106
chr19	24526804	24527275	SRR1025238_peak_43893	148	.	4.59652	17.6486	14.8768	317
chr19	24534670	24535010	SRR1025238_peak_43894	149	.	6.33236	17.6736	14.9005	266
chr19	24543804	24544311	SRR1025238_peak_43895	255	.	6.74524	28.6926	25.593	200
chr19	24556034	24556494	SRR1025238_peak_43897	192	.	4.79824	22.1564	19.237	343
chr19	24557508	24557982	SRR1025238_peak_43898	135	.	4.39667	16.2374	13.5201	158
chr19	24571690	24572146	SRR1025238_peak_43900	686	.	8.24027	72.5278	68.6856	307
chr19	24634623	24634903	SRR1025238_peak_43901	347	.	9.40518	38.0457	34.7411	173
chr19	24654116	24654534	SRR1025238_peak_43902	55	.	3.50113	7.80056	5.51484	329
chr19	24670779	24670872	SRR1025238_peak_43903	38	.	3.55428	6.03442	3.87449	92
chr19	24683134	24683507	SRR1025238_peak_43904	131	.	5.30873	15.8311	13.1292	170
chr19	24697964	24698184	SRR1025238_peak_43905	88	.	5.10927	11.347	8.84483	63
chr19	24708037	24708544	SRR1025238_peak_43907	694	.	13.8964	73.3224	69.4685	282
chr19	24742649	24743040	SRR1025238_peak_43909	220	.	8.25543	25.0879	22.082	164
chr19	24754448	24754630	SRR1025238_peak_43910	63	.	4.34496	8.73661	6.38547	167
chr19	24756394	24756989	SRR1025238_peak_43911	255	.	9.10784	28.6924	25.5928	310
chr19	24758195	24758368	SRR1025238_peak_43912	70	.	4.53912	9.45665	7.06284	57
chr19	24767502	24767812	SRR1025238_peak_43913	85	.	4.10661	11.0729	8.58823	179
chr19	24783896	24784137	SRR1025238_peak_43915	118	.	5.8657	14.5122	11.8657	161
chr19	24788810	24788965	SRR1025238_peak_43916	67	.	3.53397	9.08489	6.71258	112
chr19	24789053	24789066	SRR1025238_peak_43917	37	.	2.72046	5.9189	3.77818	81
chr19	24793628	24793907	SRR1025238_peak_43918	65	.	4.44285	8.94302	6.57847	97
chr19	24794305	24794772	SRR1025238_peak_43919	245	.	8.8857	27.6229	24.551	316
chr19	24820616	24820859	SRR1025238_peak_43921	65	.	4.44285	8.94302	6.57847	149
chr19	24861668	24861855	SRR1025238_peak_43923	65	.	2.82537	8.86725	6.5113	154
chr19	24862326	24862536	SRR1025238_peak_43924	55	.	3.20094	7.81924	5.53006	57
chr19	24871203	24871653	SRR1025238_peak_43925	243	.	5.30202	27.3766	24.3117	193
chr19	24878048	24878278	SRR1025238_peak_43926	208	.	5.9712	23.8191	20.8484	147
chr19	24885174	24885850	SRR1025238_peak_43927	187	.	5.38058	21.6947	18.7874	509
chr19	24937046	24937535	SRR1025238_peak_43937	2242	.	28.4725	229.768	224.259	273
chr19	24961506	24961866	SRR1025238_peak_43938	170	.	3.6152	19.941	17.0918	235
chr19	25043069	25043219	SRR1025238_peak_43942	100	.	4.5223	12.5775	10.0163	108
chr19	25068533	25068880	SRR1025238_peak_43943	509	.	13.995	54.5046	50.911	165
chr19	25111932	25112265	SRR1025238_peak_43945	148	.	5.15751	17.581	14.8108	171
chr19	25179967	25180460	SRR1025238_peak_43947	469	.	8.2234	50.5234	46.994	268
chr19	25186226	25186641	SRR1025238_peak_43948	179	.	5.67326	20.7827	17.9043	244
chr19	25236990	25237301	SRR1025238_peak_43949	51	.	2.51335	7.39356	5.13503	533
chr19	25237358	25237866	SRR1025238_peak_43949	51	.	2.51335	7.39356	5.13503	533
chr19	25238154	25238340	SRR1025238_peak_43950	112	.	5.2691	13.8785	11.2607	128
chr19	25241779	25241953	SRR1025238_peak_43951	33	.	3.25539	5.42563	3.32365	30
chr19	25266286	25266507	SRR1025238_peak_43954	135	.	4.49923	16.3139	13.5941	111
chr19	25277769	25278056	SRR1025238_peak_43956	130	.	6.21999	15.7097	13.0113	157
chr19	25278819	25279136	SRR1025238_peak_43957	121	.	5.99784	14.8047	12.1443	331
chr19	25279726	25279949	SRR1025238_peak_43958	73	.	3.58115	9.71782	7.31225	149
chr19	25285989	25286244	SRR1025238_peak_43959	30	.	2.68094	5.15119	3.08656	357
chr19	25308894	25309200	SRR1025238_peak_43961	101	.	4.15789	12.6768	10.1139	122
chr19	25311832	25312025	SRR1025238_peak_43962	60	.	3.81579	8.36377	6.03941	79
chr19	25315478	25315768	SRR1025238_peak_43963	115	.	3.69792	14.1557	11.5254	171
chr19	25334388	25334624	SRR1025238_peak_43964	119	.	4.64176	14.5494	11.9015	151
chr19	25336751	25337016	SRR1025238_peak_43965	142	.	5.2017	16.9919	14.2448	174
chr19	25341032	25341410	SRR1025238_peak_43966	219	.	6.31795	25.0014	21.9977	241
chr19	25343408	25344116	SRR1025238_peak_43967	528	.	10.1145	56.4978	52.875	463
chr19	25347493	25347892	SRR1025238_peak_43968	1171	.	20.8975	121.549	117.146	264
chr19	25355051	25355491	SRR1025238_peak_43970	247	.	8.07244	27.7818	24.7048	204
chr19	25360644	25360961	SRR1025238_peak_43971	113	.	4.6807	14.0128	11.3873	166
chr19	25381990	25382219	SRR1025238_peak_43973	30	.	2.68094	5.15119	3.08656	133
chr19	25382609	25382803	SRR1025238_peak_43974	94	.	4.91883	11.9595	9.42925	93
chr19	25385750	25386333	SRR1025238_peak_43976	79	.	4.08465	10.4393	7.98931	445
chr19	25387238	25387432	SRR1025238_peak_43977	43	.	3.27892	6.54702	4.35323	32
chr19	25399467	25400037	SRR1025238_peak_43979	467	.	10.8537	50.2284	46.7025	243
chr19	25407403	25407493	SRR1025238_peak_43982	41	.	3.29555	6.3713	4.19335	129
chr19	25407564	25407877	SRR1025238_peak_43983	181	.	6.43506	20.9851	18.1013	196
chr19	25426463	25427003	SRR1025238_peak_43985	395	.	7.13109	42.9636	39.5648	381
chr19	25435537	25435843	SRR1025238_peak_43986	76	.	4.54252	10.0931	7.66214	179
chr19	25445146	25445361	SRR1025238_peak_43987	102	.	4.87054	12.8661	10.2962	100
chr19	25451384	25451644	SRR1025238_peak_43988	231	.	5.37033	26.1915	23.1572	142
chr19	25515088	25515296	SRR1025238_peak_43990	91	.	3.92771	11.6321	9.11894	96
chr19	25545811	25546080	SRR1025238_peak_43991	179	.	5.67326	20.7827	17.9043	154
chr19	25574379	25574710	SRR1025238_peak_43992	98	.	4.25494	12.3981	9.84444	120
chr19	25575122	25575798	SRR1025238_peak_43993	414	.	9.02564	44.8922	41.4571	438
chr19	25622622	25622924	SRR1025238_peak_43994	139	.	3.79013	16.664	13.9291	143
chr19	25635907	25636143	SRR1025238_peak_43996	297	.	6.23377	32.9024	29.7055	197
chr19	25923626	25923786	SRR1025238_peak_44002	80	.	4.88713	10.5264	8.06642	113
chr19	25971271	25971636	SRR1025238_peak_44003	379	.	10.3565	41.2747	37.9066	177
chr19	25980405	25980588	SRR1025238_peak_44004	61	.	3.74734	8.44908	6.11825	70
chr19	26022192	26022444	SRR1025238_peak_44005	127	.	6.08295	15.4049	12.723	115
chr19	26030743	26031036	SRR1025238_peak_44006	266	.	9.32998	29.7723	26.6472	147
chr19	26037298	26037564	SRR1025238_peak_44007	43	.	2.59641	6.58184	4.38438	276
chr19	26091427	26091699	SRR1025238_peak_44008	195	.	7.77498	22.4413	19.5104	292
chr19	26475978	26476200	SRR1025238_peak_44010	63	.	4.34496	8.73661	6.38547	123
chr19	26604546	26605096	SRR1025238_peak_44012	194	.	4.2238	22.3799	19.453	337
chr19	26605144	26605517	SRR1025238_peak_44012	194	.	4.2238	22.3799	19.453	337
chr19	26613749	26613968	SRR1025238_peak_44014	245	.	8.8857	27.6229	24.551	129
chr19	26706940	26707288	SRR1025238_peak_44016	107	.	5.34293	13.3187	10.7236	178
chr19	26718320	26718561	SRR1025238_peak_44017	153	.	6.17756	18.1449	15.3566	159
chr19	26747781	26748492	SRR1025238_peak_44018	313	.	7.76976	34.6271	31.3931	199
chr19	26749871	26750252	SRR1025238_peak_44019	348	.	10.8624	38.1827	34.8744	255
chr19	26799853	26800028	SRR1025238_peak_44022	88	.	5.10927	11.347	8.84483	132
chr19	26845330	26845956	SRR1025238_peak_44024	693	.	12.378	73.2507	69.3978	352
chr19	26846137	26846240	SRR1025238_peak_44024	693	.	12.378	73.2507	69.3978	352
chr19	26846352	26846359	SRR1025238_peak_44025	65	.	4.44285	8.94302	6.57847	146
chr19	26853800	26854059	SRR1025238_peak_44026	65	.	4.44285	8.94302	6.57847	167
chr19	26893009	26893317	SRR1025238_peak_44029	124	.	4.63072	15.1674	12.4931	159
chr19	26902023	26902262	SRR1025238_peak_44030	55	.	3.29025	7.88117	5.58627	248
chr19	26973164	26973435	SRR1025238_peak_44032	116	.	4.99645	14.2418	11.6049	133
chr19	26974219	26974556	SRR1025238_peak_44033	472	.	10.6177	50.7674	47.2334	185
chr19	26987042	26987825	SRR1025238_peak_44034	1340	.	17.7902	138.653	134.074	234
chr19	27032672	27033007	SRR1025238_peak_44035	405	.	11.1466	43.9959	40.5783	159
chr19	27038304	27038597	SRR1025238_peak_44036	110	.	5.03849	13.651	11.0413	151
chr19	27063431	27063740	SRR1025238_peak_44037	97	.	4.90571	12.2707	9.72398	202
chr19	27073404	27073733	SRR1025238_peak_44039	73	.	4.66499	9.7248	7.31273	115
chr19	27099788	27100651	SRR1025238_peak_44040	727	.	9.52017	76.6552	72.7593	250
chr19	27149537	27149911	SRR1025238_peak_44041	139	.	5.46487	16.6445	13.912	160
chr19	27243625	27243892	SRR1025238_peak_44046	82	.	4.51829	10.667	8.20157	200
chr19	27322355	27322716	SRR1025238_peak_44048	107	.	5.21588	13.3822	10.7859	132
chr19	27335173	27335497	SRR1025238_peak_44049	45	.	3.77642	6.72655	4.5109	146
chr19	27364075	27364317	SRR1025238_peak_44051	102	.	4.98621	12.8158	10.2478	107
chr19	27364569	27364861	SRR1025238_peak_44052	85	.	3.59727	10.9966	8.51789	142
chr19	27396839	27397048	SRR1025238_peak_44053	155	.	5.38452	18.3049	15.5119	158
chr19	27399105	27399341	SRR1025238_peak_44054	110	.	5.03849	13.651	11.0413	199
chr19	27409843	27410129	SRR1025238_peak_44055	598	.	13.8087	63.5333	59.8082	159
chr19	27410308	27410658	SRR1025238_peak_44055	598	.	13.8087	63.5333	59.8082	159
chr19	27429721	27430244	SRR1025238_peak_44058	473	.	6.68305	50.8412	47.3068	319
chr19	27441117	27441549	SRR1025238_peak_44059	560	.	10.8308	59.7262	56.056	204
chr19	27447645	27447829	SRR1025238_peak_44060	102	.	4.87054	12.8661	10.2962	165
chr19	27498295	27498611	SRR1025238_peak_44063	166	.	7.10856	19.4758	16.6401	260
chr19	27582085	27582453	SRR1025238_peak_44065	107	.	4.66818	13.318	10.7236	385
chr19	27617699	27617883	SRR1025238_peak_44066	73	.	4.66499	9.7248	7.31273	149
chr19	28003579	28003822	SRR1025238_peak_44069	175	.	7.3307	20.4515	17.5823	135
chr19	28010880	28011117	SRR1025238_peak_44071	59	.	3.02521	8.22617	5.90584	77
chr19	28011344	28011594	SRR1025238_peak_44072	205	.	5.77605	23.5365	20.5739	120
chr19	28011906	28012445	SRR1025238_peak_44073	111	.	3.97542	13.7277	11.1157	94
chr19	28166117	28166337	SRR1025238_peak_44074	51	.	2.77337	7.44245	5.17374	176
chr19	28178187	28178591	SRR1025238_peak_44075	328	.	8.74379	36.1213	32.8554	176
chr19	28178700	28178911	SRR1025238_peak_44075	328	.	8.74379	36.1213	32.8554	176
chr19	28277055	28277480	SRR1025238_peak_44076	276	.	8.42415	30.8391	27.6906	160
chr19	28328696	28328959	SRR1025238_peak_44077	125	.	5.52045	15.2615	12.5856	157
chr19	28335961	28336196	SRR1025238_peak_44078	30	.	2.68094	5.15119	3.08656	174
chr19	28343610	28343798	SRR1025238_peak_44079	38	.	3.55428	6.03442	3.87449	153
chr19	28394891	28395149	SRR1025238_peak_44081	118	.	5.8657	14.5122	11.8657	149
chr19	28429796	28429995	SRR1025238_peak_44082	130	.	6.21999	15.7097	13.0113	180
chr19	28452879	28453179	SRR1025238_peak_44083	258	.	7.26847	29.0034	25.8977	160
chr19	28492291	28492494	SRR1025238_peak_44086	88	.	5.10927	11.347	8.84483	119
chr19	28496065	28496260	SRR1025238_peak_44087	49	.	3.35525	7.18252	4.94003	98
chr19	28548631	28548937	SRR1025238_peak_44088	357	.	9.99312	39.0765	35.752	173
chr19	28592944	28593292	SRR1025238_peak_44089	49	.	3.43506	7.16252	4.92384	361
chr19	28594217	28594453	SRR1025238_peak_44090	211	.	6.18901	24.1395	21.1598	134
chr19	28608428	28608618	SRR1025238_peak_44091	90	.	4.88189	11.531	9.02343	126
chr19	28628507	28628823	SRR1025238_peak_44092	106	.	4.51727	13.1983	10.6074	154
chr19	28684500	28684799	SRR1025238_peak_44093	107	.	4.66818	13.318	10.7236	223
chr19	28745475	28745853	SRR1025238_peak_44094	299	.	9.7688	33.1306	29.9274	232
chr19	28759033	28759163	SRR1025238_peak_44095	64	.	4.09819	8.77063	6.4181	126
chr19	28768306	28768543	SRR1025238_peak_44096	147	.	5.62101	17.4701	14.7067	117
chr19	28777056	28777233	SRR1025238_peak_44097	88	.	4.53464	11.3405	8.84336	86
chr19	28827652	28828004	SRR1025238_peak_44100	56	.	3.23459	7.92517	5.62636	281
chr19	28891039	28891333	SRR1025238_peak_44103	371	.	7.97094	40.5104	37.1567	179
chr19	28927378	28927618	SRR1025238_peak_44104	105	.	4.38388	13.1029	10.5151	116
chr19	28940574	28940786	SRR1025238_peak_44105	109	.	3.67063	13.5285	10.9263	556
chr19	28946831	28947074	SRR1025238_peak_44106	315	.	9.26634	34.7749	31.5376	143
chr19	28947533	28947695	SRR1025238_peak_44107	50	.	3.91047	7.26091	5.00926	106
chr19	28963868	28964277	SRR1025238_peak_44108	143	.	5.13594	17.1497	14.3994	134
chr19	28990333	28990644	SRR1025238_peak_44110	47	.	2.54973	6.98312	4.75441	635
chr19	28991067	28991091	SRR1025238_peak_44110	47	.	2.54973	6.98312	4.75441	635
chr19	29047484	29047738	SRR1025238_peak_44112	85	.	3.59727	10.9966	8.51789	234
chr19	29047887	29048086	SRR1025238_peak_44112	85	.	3.59727	10.9966	8.51789	234
chr19	29066931	29067363	SRR1025238_peak_44114	155	.	4.86911	18.3506	15.5564	209
chr19	29074796	29075216	SRR1025238_peak_44115	280	.	6.81573	31.2505	28.0913	220
chr19	29088667	29088884	SRR1025238_peak_44116	55	.	3.81555	7.84089	5.54928	159
chr19	29100921	29101248	SRR1025238_peak_44117	212	.	4.87811	24.2443	21.2627	153
chr19	29203355	29203674	SRR1025238_peak_44119	675	.	16.8828	71.4115	67.5828	179
chr19	29225839	29226132	SRR1025238_peak_44121	145	.	5.99587	17.2652	14.5097	201
chr19	29248707	29248924	SRR1025238_peak_44125	91	.	4.94715	11.6824	9.16532	120
chr19	29250970	29251518	SRR1025238_peak_44127	345	.	6.36243	37.8589	34.5586	358
chr19	29251629	29252087	SRR1025238_peak_44127	345	.	6.36243	37.8589	34.5586	358
chr19	29253793	29254083	SRR1025238_peak_44128	115	.	4.01608	14.1646	11.5326	247
chr19	29271145	29271479	SRR1025238_peak_44129	108	.	4.84031	13.4668	10.8681	181
chr19	29315775	29316021	SRR1025238_peak_44130	65	.	4.44285	8.94302	6.57847	141
chr19	29355464	29355787	SRR1025238_peak_44132	165	.	5.61236	19.4045	16.5731	225
chr19	29367131	29367609	SRR1025238_peak_44133	775	.	10.331	81.5267	77.5699	282
chr19	29418617	29418859	SRR1025238_peak_44134	136	.	5.2517	16.4081	13.6841	136
chr19	29469000	29469409	SRR1025238_peak_44135	280	.	6.05042	31.2337	28.0752	374
chr19	29472470	29472752	SRR1025238_peak_44138	227	.	6.85638	25.8256	22.7997	130
chr19	29501102	29501448	SRR1025238_peak_44139	285	.	7.06795	31.6978	28.5285	211
chr19	29521773	29522169	SRR1025238_peak_44140	112	.	4.26379	13.9216	11.2989	588
chr19	29522280	29522575	SRR1025238_peak_44140	112	.	4.26379	13.9216	11.2989	588
chr19	29610625	29611315	SRR1025238_peak_44143	1710	.	24.5079	175.986	171.042	474
chr19	29648240	29648622	SRR1025238_peak_44145	157	.	3.75822	18.5693	15.7657	235
chr19	29667074	29667385	SRR1025238_peak_44146	112	.	5.2691	13.8785	11.2607	199
chr19	29680408	29680881	SRR1025238_peak_44147	400	.	10.2449	43.4277	40.0219	142
chr19	29684227	29684459	SRR1025238_peak_44149	85	.	3.89956	10.9973	8.51789	110
chr19	29804905	29805048	SRR1025238_peak_44151	91	.	3.4719	11.7053	9.18681	178
chr19	29826738	29827028	SRR1025238_peak_44154	84	.	4.74927	10.8892	8.41568	90
chr19	29937445	29937716	SRR1025238_peak_44155	73	.	4.66499	9.7248	7.31273	299
chr19	29945616	29945884	SRR1025238_peak_44156	175	.	6.92602	20.4492	17.5823	146
chr19	29948163	29948700	SRR1025238_peak_44157	74	.	3.30023	9.88374	7.46046	339
chr19	29961964	29962161	SRR1025238_peak_44158	82	.	4.54233	10.7252	8.25704	141
chr19	29966377	29966613	SRR1025238_peak_44160	121	.	5.99784	14.8047	12.1443	162
chr19	29986443	29986688	SRR1025238_peak_44162	166	.	7.10856	19.4758	16.6401	105
chr19	30030089	30030402	SRR1025238_peak_44163	133	.	3.6335	16.0965	13.3843	367
chr19	30030445	30030705	SRR1025238_peak_44163	133	.	3.6335	16.0965	13.3843	367
chr19	30035407	30035608	SRR1025238_peak_44165	96	.	5.33142	12.1859	9.64506	76
chr19	30076617	30076820	SRR1025238_peak_44167	58	.	4.22071	8.18203	5.86415	154
chr19	30105521	30105731	SRR1025238_peak_44168	73	.	4.66499	9.7248	7.31273	80
chr19	30117765	30118075	SRR1025238_peak_44169	185	.	7.1239	21.3992	18.5016	245
chr19	30125227	30125596	SRR1025238_peak_44170	400	.	10.7199	43.5031	40.094	197
chr19	30128151	30128523	SRR1025238_peak_44171	242	.	8.31122	27.3367	24.2723	325
chr19	30200712	30201010	SRR1025238_peak_44173	484	.	13.5507	52.0006	48.4477	159
chr19	30205440	30205685	SRR1025238_peak_44174	85	.	3.99707	11.0272	8.54519	290
chr19	30277181	30277397	SRR1025238_peak_44178	112	.	5.2691	13.8785	11.2607	120
chr19	30279243	30279471	SRR1025238_peak_44179	138	.	6.44213	16.6298	13.8984	121
chr19	30281245	30281452	SRR1025238_peak_44180	138	.	6.44213	16.6298	13.8984	101
chr19	30296280	30296441	SRR1025238_peak_44181	73	.	4.4202	9.81235	7.39279	39
chr19	30296687	30297013	SRR1025238_peak_44182	203	.	7.51967	23.3342	20.3777	207
chr19	30371994	30372385	SRR1025238_peak_44183	309	.	10.2185	34.1914	30.9648	180
chr19	30393940	30394181	SRR1025238_peak_44184	56	.	3.95772	7.89803	5.60129	169
chr19	30550281	30550658	SRR1025238_peak_44188	73	.	4.05962	9.80498	7.3857	182
chr19	30623610	30623979	SRR1025238_peak_44190	550	.	13.0819	58.6577	55.0028	289
chr19	30664339	30664615	SRR1025238_peak_44192	389	.	10.077	42.3368	38.9496	151
chr19	30842725	30842979	SRR1025238_peak_44193	144	.	5.39758	17.2109	14.4587	161
chr19	30942380	30942752	SRR1025238_peak_44194	484	.	13.5507	52.0006	48.4477	199
chr19	30947297	30947508	SRR1025238_peak_44195	62	.	4.15561	8.61697	6.2717	123
chr19	31065222	31065557	SRR1025238_peak_44197	437	.	11.8732	47.1815	43.707	173
chr19	31082713	31083210	SRR1025238_peak_44198	331	.	4.55165	36.4209	33.1495	338
chr19	31107183	31107477	SRR1025238_peak_44202	184	.	6.12698	21.3912	18.4945	266
chr19	31209357	31209648	SRR1025238_peak_44203	214	.	6.87012	24.475	21.4874	164
chr19	31342246	31342559	SRR1025238_peak_44204	207	.	6.33271	23.7443	20.7755	156
chr19	31352935	31353155	SRR1025238_peak_44205	130	.	6.21999	15.7097	13.0113	126
chr19	31362034	31362311	SRR1025238_peak_44206	224	.	8.44141	25.5163	22.4972	143
chr19	31424429	31424713	SRR1025238_peak_44208	110	.	5.03849	13.651	11.0413	116
chr19	31425202	31425449	SRR1025238_peak_44209	88	.	5.10927	11.347	8.84483	251
chr19	31664544	31664739	SRR1025238_peak_44211	79	.	3.37199	10.3829	7.9376	81
chr19	31673551	31673782	SRR1025238_peak_44212	110	.	5.64845	13.6352	11.0273	81
chr19	31678416	31678628	SRR1025238_peak_44213	195	.	7.77498	22.4413	19.5104	101
chr19	31698515	31698858	SRR1025238_peak_44214	286	.	8.8063	31.8612	28.6873	589
chr19	31699003	31699284	SRR1025238_peak_44214	286	.	8.8063	31.8612	28.6873	589
chr19	31702631	31703104	SRR1025238_peak_44215	201	.	7.82093	23.0509	20.1036	145
chr19	31704064	31704300	SRR1025238_peak_44216	80	.	4.88713	10.5264	8.06642	161
chr19	31715408	31715742	SRR1025238_peak_44217	147	.	6.66427	17.5645	14.7955	202
chr19	31754616	31755108	SRR1025238_peak_44219	604	.	11.3465	64.1571	60.4241	327
chr19	31762577	31763000	SRR1025238_peak_44222	294	.	7.18981	32.612	29.4211	188
chr19	31764845	31765060	SRR1025238_peak_44223	67	.	3.40404	9.13597	6.75784	272
chr19	31765526	31765789	SRR1025238_peak_44224	62	.	4.15561	8.61697	6.2717	110
chr19	31779153	31779234	SRR1025238_peak_44226	55	.	3.69489	7.80893	5.52146	156
chr19	31781131	31781500	SRR1025238_peak_44227	147	.	5.62101	17.4701	14.7067	184
chr19	31805479	31805726	SRR1025238_peak_44230	112	.	5.7757	13.9154	11.293	119
chr19	31972082	31972380	SRR1025238_peak_44233	245	.	6.70476	27.6388	24.5658	127
chr19	31997067	31997308	SRR1025238_peak_44234	40	.	2.92467	6.19239	4.02351	133
chr19	32002617	32002837	SRR1025238_peak_44235	80	.	4.88713	10.5264	8.06642	90
chr19	32019784	32020231	SRR1025238_peak_44236	907	.	13.747	94.8435	90.7318	238
chr19	32047582	32047796	SRR1025238_peak_44239	63	.	4.34496	8.73661	6.38547	169
chr19	32062666	32062801	SRR1025238_peak_44240	61	.	3.99725	8.5344	6.19428	121
chr19	32069646	32069860	SRR1025238_peak_44241	166	.	6.72813	19.5114	16.6743	105
chr19	32101314	32101513	SRR1025238_peak_44242	56	.	4.12771	7.98787	5.68452	136
chr19	32108054	32108219	SRR1025238_peak_44243	80	.	3.30254	10.5507	8.08979	141
chr19	32137042	32137368	SRR1025238_peak_44245	40	.	2.92467	6.19239	4.02351	97
chr19	32138769	32139108	SRR1025238_peak_44246	120	.	5.16761	14.7095	12.0568	91
chr19	32170183	32170374	SRR1025238_peak_44247	32	.	3.02309	5.31974	3.23693	32
chr19	32179339	32179706	SRR1025238_peak_44248	234	.	6.50443	26.51	23.4679	127
chr19	32180803	32181687	SRR1025238_peak_44250	572	.	9.99251	60.9063	57.2184	500
chr19	32186812	32187294	SRR1025238_peak_44252	157	.	5.47547	18.5896	15.7837	149
chr19	32196183	32196691	SRR1025238_peak_44253	697	.	13.9997	73.6418	69.7846	302
chr19	32200238	32200586	SRR1025238_peak_44254	192	.	6.71798	22.2087	19.2871	177
chr19	32213519	32213829	SRR1025238_peak_44258	57	.	3.09765	8.09246	5.78482	168
chr19	32238830	32239106	SRR1025238_peak_44260	88	.	4.80456	11.3502	8.84774	142
chr19	32272566	32272829	SRR1025238_peak_44264	316	.	8.90133	34.9073	31.6663	124
chr19	32291906	32292312	SRR1025238_peak_44266	351	.	6.98033	38.4654	35.1528	300
chr19	32325107	32325342	SRR1025238_peak_44269	97	.	5.04469	12.2577	9.71321	131
chr19	32326661	32326851	SRR1025238_peak_44271	67	.	3.79464	9.09259	6.7188	104
chr19	32340101	32340509	SRR1025238_peak_44272	195	.	5.49039	22.4864	19.5536	171
chr19	32341566	32341773	SRR1025238_peak_44274	61	.	3.86869	8.49492	6.15843	55
chr19	32342476	32342776	SRR1025238_peak_44275	49	.	3.35525	7.18252	4.94003	176
chr19	32346178	32346528	SRR1025238_peak_44276	237	.	7.88898	26.7857	23.7344	170
chr19	32349050	32349596	SRR1025238_peak_44277	1463	.	21.0806	151.056	146.351	347
chr19	32372241	32372871	SRR1025238_peak_44278	1722	.	19.7757	177.193	172.238	325
chr19	32387499	32387810	SRR1025238_peak_44280	79	.	3.55753	10.3667	7.9217	332
chr19	32388176	32388179	SRR1025238_peak_44280	79	.	3.55753	10.3667	7.9217	332
chr19	32388251	32388598	SRR1025238_peak_44281	195	.	5.93113	22.4426	19.511	216
chr19	32389089	32389433	SRR1025238_peak_44283	270	.	5.81052	30.1517	27.0178	185
chr19	32390000	32390497	SRR1025238_peak_44284	225	.	7.07852	25.5484	22.529	311
chr19	32427092	32427319	SRR1025238_peak_44285	49	.	3.52694	7.15623	4.91914	99
chr19	32475993	32476176	SRR1025238_peak_44287	43	.	3.69322	6.55684	4.3611	112
chr19	32485754	32486027	SRR1025238_peak_44288	88	.	3.23277	11.3275	8.83183	142
chr19	32510435	32510641	SRR1025238_peak_44289	80	.	4.21575	10.5073	8.053	99
chr19	32577234	32577705	SRR1025238_peak_44293	214	.	8.21927	24.4797	21.4895	314
chr19	32587775	32588058	SRR1025238_peak_44294	181	.	7.38644	21.0612	18.175	147
chr19	32637948	32638158	SRR1025238_peak_44297	57	.	3.91191	8.06402	5.7577	98
chr19	32638423	32638913	SRR1025238_peak_44298	102	.	4.87054	12.8661	10.2962	288
chr19	32712135	32712490	SRR1025238_peak_44300	49	.	2.53048	7.18742	4.9439	142
chr19	32755601	32755944	SRR1025238_peak_44301	286	.	6.39515	31.8558	28.6823	180
chr19	32756159	32756673	SRR1025238_peak_44302	488	.	6.50231	52.3949	48.8357	224
chr19	32757149	32757336	SRR1025238_peak_44303	89	.	3.16993	11.4505	8.9458	83
chr19	32757484	32757895	SRR1025238_peak_44304	375	.	7.92767	40.8655	37.5062	169
chr19	32758522	32758525	SRR1025238_peak_44305	52	.	2.99773	7.55042	5.27653	163
chr19	32905739	32906169	SRR1025238_peak_44310	133	.	4.89963	16.0429	13.3337	135
chr19	32915452	32915652	SRR1025238_peak_44311	44	.	3.74117	6.65484	4.45232	76
chr19	33100005	33100340	SRR1025238_peak_44312	208	.	5.54556	23.859	20.8874	160
chr19	33253996	33254179	SRR1025238_peak_44313	26	.	3.10999	4.72825	2.69553	123
chr19	33366710	33366973	SRR1025238_peak_44314	214	.	8.21927	24.4797	21.4895	165
chr19	33380468	33380679	SRR1025238_peak_44315	45	.	3.77642	6.72655	4.5109	167
chr19	33391711	33392040	SRR1025238_peak_44317	103	.	3.6976	12.8848	10.3125	286
chr19	33392106	33392334	SRR1025238_peak_44317	103	.	3.6976	12.8848	10.3125	286
chr19	33761658	33761917	SRR1025238_peak_44319	147	.	4.49419	17.563	14.7955	320
chr19	33932160	33932414	SRR1025238_peak_44320	58	.	4.22071	8.18203	5.86415	102
chr19	34209241	34209428	SRR1025238_peak_44324	74	.	4.19874	9.877	7.4544	103
chr19	34252553	34252868	SRR1025238_peak_44325	314	.	10.159	34.6579	31.4235	146
chr19	34254138	34254590	SRR1025238_peak_44326	298	.	8.27537	33.0961	29.8934	170
chr19	34255268	34255761	SRR1025238_peak_44327	112	.	5.00612	13.9172	11.2946	254
chr19	34334428	34334623	SRR1025238_peak_44330	96	.	5.33142	12.1859	9.64506	75
chr19	34342154	34342633	SRR1025238_peak_44331	201	.	7.82093	23.0509	20.1036	132
chr19	34374223	34374452	SRR1025238_peak_44332	157	.	6.88641	18.5133	15.7113	166
chr19	34393226	34393494	SRR1025238_peak_44333	104	.	5.55356	13.0422	10.4577	467
chr19	34441919	34442144	SRR1025238_peak_44334	79	.	3.96972	10.3919	7.94449	141
chr19	34445555	34445747	SRR1025238_peak_44335	121	.	5.99784	14.8047	12.1443	133
chr19	34483649	34483888	SRR1025238_peak_44337	214	.	8.21927	24.4797	21.4895	150
chr19	34550391	34550686	SRR1025238_peak_44340	122	.	4.55891	14.9284	12.2623	138
chr19	34656326	34656921	SRR1025238_peak_44346	551	.	11.5246	58.8272	55.1685	304
chr19	34661963	34662378	SRR1025238_peak_44347	272	.	5.95875	30.409	27.2697	283
chr19	34678463	34678806	SRR1025238_peak_44348	410	.	10.4129	44.5258	41.0996	168
chr19	34684977	34685218	SRR1025238_peak_44349	388	.	11.7735	42.2763	38.8904	138
chr19	34724941	34725141	SRR1025238_peak_44351	61	.	3.64701	8.43587	6.10799	93
chr19	34746627	34746767	SRR1025238_peak_44354	166	.	4.57798	19.5155	16.6775	296
chr19	34746815	34747035	SRR1025238_peak_44354	166	.	4.57798	19.5155	16.6775	296
chr19	34747317	34747560	SRR1025238_peak_44354	166	.	4.57798	19.5155	16.6775	296
chr19	34753363	34753632	SRR1025238_peak_44356	206	.	6.29679	23.6301	20.6646	114
chr19	34758805	34759302	SRR1025238_peak_44357	1358	.	13.7536	140.437	135.841	253
chr19	34772864	34773146	SRR1025238_peak_44358	175	.	6.92602	20.4492	17.5823	112
chr19	34799905	34800095	SRR1025238_peak_44360	65	.	4.44285	8.94302	6.57847	126
chr19	34821420	34821612	SRR1025238_peak_44361	58	.	4.22071	8.18203	5.86415	154
chr19	34841787	34842367	SRR1025238_peak_44363	158	.	6.04619	18.641	15.8325	190
chr19	34848666	34848910	SRR1025238_peak_44364	93	.	5.18756	11.8725	9.34671	154
chr19	34856006	34856696	SRR1025238_peak_44365	300	.	8.90395	33.2356	30.03	488
chr19	34858761	34859084	SRR1025238_peak_44366	232	.	8.11333	26.3202	23.2826	148
chr19	34878093	34878368	SRR1025238_peak_44367	246	.	5.5464	27.7553	24.6787	1201
chr19	34879006	34879469	SRR1025238_peak_44367	246	.	5.5464	27.7553	24.6787	1201
chr19	34906895	34907146	SRR1025238_peak_44368	185	.	7.1239	21.3992	18.5016	122
chr19	34920825	34921108	SRR1025238_peak_44369	472	.	13.3285	50.7591	47.2252	138
chr19	34921908	34922233	SRR1025238_peak_44371	53	.	2.73551	7.62327	5.34706	324
chr19	34953973	34954242	SRR1025238_peak_44372	108	.	4.84031	13.4668	10.8681	151
chr19	35114374	35114595	SRR1025238_peak_44373	128	.	5.63248	15.5445	12.8555	143
chr19	35194605	35194890	SRR1025238_peak_44374	62	.	4.15561	8.61697	6.2717	71
chr19	35419957	35420144	SRR1025238_peak_44377	73	.	4.66499	9.7248	7.31273	72
chr19	35527396	35527841	SRR1025238_peak_44378	201	.	6.88593	23.1279	20.1781	161
chr19	36082990	36083189	SRR1025238_peak_44380	157	.	5.47547	18.5896	15.7837	143
chr19	36090850	36091178	SRR1025238_peak_44381	307	.	9.17323	33.9552	30.7363	154
chr19	36110995	36111513	SRR1025238_peak_44383	206	.	7.84378	23.6109	20.6463	453
chr19	36114921	36115206	SRR1025238_peak_44386	83	.	4.43479	10.7731	8.30363	91
chr19	36115280	36115327	SRR1025238_peak_44387	85	.	4.41899	11.0421	8.5597	161
chr19	36116228	36117131	SRR1025238_peak_44388	539	.	10.9509	57.5814	53.9419	562
chr19	36117621	36117910	SRR1025238_peak_44389	152	.	4.9674	18.0105	15.2274	216
chr19	36119418	36119577	SRR1025238_peak_44390	29	.	2.37105	5.03448	2.97818	374
chr19	36119775	36120682	SRR1025238_peak_44391	1475	.	17.2869	152.309	147.591	512
chr19	36129187	36130098	SRR1025238_peak_44392	2565	.	20.1266	262.406	256.561	657
chr19	36179109	36179313	SRR1025238_peak_44394	103	.	3.97606	12.8995	10.3262	121
chr19	36183210	36183503	SRR1025238_peak_44395	395	.	7.13109	42.9636	39.5648	208
chr19	36207755	36208233	SRR1025238_peak_44396	143	.	4.72174	17.1334	14.3834	246
chr19	36237804	36237983	SRR1025238_peak_44401	55	.	3.69489	7.80893	5.52146	102
chr19	36257919	36258666	SRR1025238_peak_44403	992	.	15.6015	103.427	99.22	429
chr19	36264009	36264250	SRR1025238_peak_44404	50	.	3.91047	7.26091	5.00926	119
chr19	36264477	36264837	SRR1025238_peak_44405	179	.	6.72264	20.8577	17.9773	142
chr19	36269095	36269312	SRR1025238_peak_44407	104	.	5.55356	13.0422	10.4577	512
chr19	36290945	36291185	SRR1025238_peak_44408	118	.	5.8657	14.5122	11.8657	104
chr19	36328817	36329015	SRR1025238_peak_44409	78	.	4.77946	10.2955	7.85676	100
chr19	36348028	36348456	SRR1025238_peak_44411	90	.	3.99859	11.5884	9.07954	287
chr19	36371535	36371823	SRR1025238_peak_44415	228	.	6.44689	25.872	22.8447	178
chr19	36372865	36373163	SRR1025238_peak_44416	205	.	6.41335	23.5593	20.5963	204
chr19	36408407	36408673	SRR1025238_peak_44418	175	.	6.38208	20.4024	17.5388	169
chr19	36409230	36409942	SRR1025238_peak_44419	213	.	4.97574	24.3661	21.3811	208
chr19	36410131	36410362	SRR1025238_peak_44420	51	.	3.99856	7.44283	5.17374	388
chr19	36440015	36440364	SRR1025238_peak_44422	175	.	6.38208	20.4024	17.5388	205
chr19	36500650	36500958	SRR1025238_peak_44424	384	.	8.63883	41.8627	38.4836	165
chr19	36534940	36535248	SRR1025238_peak_44425	36	.	3.31969	5.77477	3.64993	180
chr19	36540073	36540276	SRR1025238_peak_44426	98	.	4.25494	12.3981	9.84444	97
chr19	36554790	36554997	SRR1025238_peak_44427	45	.	3.2027	6.77461	4.55607	78
chr19	36561628	36561855	SRR1025238_peak_44428	112	.	5.7757	13.9154	11.293	102
chr19	36594543	36594771	SRR1025238_peak_44429	58	.	4.22071	8.18203	5.86415	121
chr19	36642750	36642917	SRR1025238_peak_44431	61	.	3.55906	8.43749	6.10844	133
chr19	36662641	36662881	SRR1025238_peak_44433	88	.	5.10927	11.347	8.84483	136
chr19	36668854	36669826	SRR1025238_peak_44434	1234	.	13.2181	127.94	123.469	770
chr19	36682556	36683188	SRR1025238_peak_44436	2244	.	28.8243	229.98	224.469	495
chr19	36688483	36688723	SRR1025238_peak_44437	85	.	3.89956	10.9973	8.51789	324
chr19	36689178	36689612	SRR1025238_peak_44438	482	.	8.1589	51.8262	48.2768	215
chr19	36696616	36696931	SRR1025238_peak_44439	92	.	3.3832	11.7858	9.26308	293
chr19	36734774	36734992	SRR1025238_peak_44445	99	.	4.74632	12.5411	9.98197	100
chr19	36736445	36736921	SRR1025238_peak_44446	411	.	4.91406	44.5535	41.127	257
chr19	36815555	36815685	SRR1025238_peak_44451	45	.	3.53935	6.7109	4.50462	167
chr19	36815942	36816189	SRR1025238_peak_44452	99	.	4.38038	12.4765	9.91992	138
chr19	36818762	36818778	SRR1025238_peak_44453	55	.	3.35238	7.84475	5.55189	246
chr19	36833862	36834157	SRR1025238_peak_44454	160	.	5.82635	18.8508	16.0366	191
chr19	36835263	36835440	SRR1025238_peak_44455	45	.	3.77642	6.72655	4.5109	70
chr19	36879213	36879522	SRR1025238_peak_44456	251	.	6.25905	28.2588	25.1707	175
chr19	36904114	36904306	SRR1025238_peak_44458	103	.	4.06289	12.9286	10.3534	130
chr19	36904366	36904591	SRR1025238_peak_44458	103	.	4.06289	12.9286	10.3534	130
chr19	36925594	36926350	SRR1025238_peak_44461	210	.	6.56462	24.0232	21.0483	348
chr19	36953879	36954161	SRR1025238_peak_44462	55	.	3.69489	7.80893	5.52146	180
chr19	37076185	37076446	SRR1025238_peak_44466	249	.	7.12595	28.0741	24.9923	129
chr19	37078075	37078317	SRR1025238_peak_44467	109	.	3.57137	13.5756	10.9706	158
chr19	37131794	37132015	SRR1025238_peak_44470	112	.	5.7757	13.9154	11.293	145
chr19	37174607	37174696	SRR1025238_peak_44473	256	.	6.39569	28.7774	25.6764	678
chr19	37175456	37175647	SRR1025238_peak_44473	256	.	6.39569	28.7774	25.6764	678
chr19	37174912	37175329	SRR1025238_peak_44473	256	.	6.39569	28.7774	25.6764	678
chr19	37207580	37207812	SRR1025238_peak_44476	91	.	3.92771	11.6321	9.11894	158
chr19	37214831	37215052	SRR1025238_peak_44478	121	.	5.99784	14.8047	12.1443	131
chr19	37215351	37215642	SRR1025238_peak_44479	155	.	5.77715	18.3075	15.5135	142
chr19	37265781	37266057	SRR1025238_peak_44480	103	.	4.15875	12.9708	10.3933	166
chr19	37291527	37291984	SRR1025238_peak_44482	1792	.	23.3377	184.308	179.283	256
chr19	37292310	37292467	SRR1025238_peak_44483	101	.	5.25477	12.7465	10.1808	165
chr19	37315146	37315401	SRR1025238_peak_44484	233	.	6.33678	26.3726	23.3327	174
chr19	37340941	37341236	SRR1025238_peak_44485	175	.	6.92602	20.4492	17.5823	152
chr19	37419660	37419947	SRR1025238_peak_44491	98	.	4.25494	12.3981	9.84444	175
chr19	37434727	37434920	SRR1025238_peak_44492	45	.	3.00354	6.80352	4.58305	115
chr19	37435585	37436120	SRR1025238_peak_44494	913	.	15.3313	95.4418	91.3243	182
chr19	37443732	37444048	SRR1025238_peak_44496	185	.	7.55284	21.4401	18.539	175
chr19	37481733	37482019	SRR1025238_peak_44497	201	.	6.41874	23.1361	20.1852	173
chr19	37493909	37494443	SRR1025238_peak_44498	709	.	16.6198	74.7863	70.9145	221
chr19	37509785	37509991	SRR1025238_peak_44499	103	.	3.89705	12.8819	10.3101	105
chr19	37517442	37517757	SRR1025238_peak_44500	250	.	6.98123	28.088	25.0052	167
chr19	37521437	37521676	SRR1025238_peak_44501	99	.	5.14504	12.4925	9.93467	106
chr19	37540158	37540508	SRR1025238_peak_44502	491	.	12.1734	52.6985	49.1337	167
chr19	37541906	37542077	SRR1025238_peak_44503	128	.	5.63248	15.5445	12.8555	80
chr19	37561633	37561880	SRR1025238_peak_44505	147	.	6.24882	17.4722	14.7086	136
chr19	37615151	37615699	SRR1025238_peak_44506	236	.	7.00226	26.7405	23.6909	379
chr19	37704098	37704314	SRR1025238_peak_44508	203	.	5.6002	23.2867	20.3324	162
chr19	37803652	37803985	SRR1025238_peak_44510	185	.	7.55284	21.4401	18.539	171
chr19	37837949	37838451	SRR1025238_peak_44512	314	.	9.69642	34.7246	31.4885	236
chr19	37858537	37858739	SRR1025238_peak_44513	79	.	4.84152	10.4289	7.98017	167
chr19	37886864	37887072	SRR1025238_peak_44515	150	.	5.33859	17.7853	15.0086	176
chr19	37955423	37955637	SRR1025238_peak_44516	80	.	4.21575	10.5073	8.053	78
chr19	37966180	37966334	SRR1025238_peak_44517	101	.	5.40371	12.7137	10.1488	135
chr19	38004173	38004391	SRR1025238_peak_44519	43	.	3.27892	6.54702	4.35323	78
chr19	38006764	38007063	SRR1025238_peak_44520	57	.	4.1662	8.06845	5.76208	173
chr19	38042410	38042654	SRR1025238_peak_44521	114	.	4.81406	14.0717	11.4445	144
chr19	38053556	38054439	SRR1025238_peak_44523	147	.	4.4003	17.4914	14.7272	748
chr19	38054594	38055238	SRR1025238_peak_44524	342	.	6.21565	37.553	34.2599	488
chr19	38077490	38077667	SRR1025238_peak_44525	58	.	4.22071	8.18203	5.86415	86
chr19	38112549	38112849	SRR1025238_peak_44526	325	.	9.44804	35.8381	32.5776	210
chr19	38134141	38134386	SRR1025238_peak_44527	193	.	6.27286	22.2587	19.3355	135
chr19	38206768	38206956	SRR1025238_peak_44529	61	.	3.86284	8.48045	6.14511	74
chr19	38223997	38224694	SRR1025238_peak_44530	404	.	6.05201	43.8582	40.4435	337
chr19	38251712	38252034	SRR1025238_peak_44531	121	.	5.50394	14.8369	12.1753	123
chr19	38253868	38254145	SRR1025238_peak_44532	377	.	11.5514	41.0958	37.7327	149
chr19	38320707	38320869	SRR1025238_peak_44533	58	.	4.22071	8.18203	5.86415	130
chr19	38352965	38353175	SRR1025238_peak_44535	128	.	4.20732	15.4952	12.8082	157
chr19	38362896	38363073	SRR1025238_peak_44536	96	.	5.33142	12.1859	9.64506	126
chr19	38375735	38376481	SRR1025238_peak_44537	168	.	5.36189	19.74	16.8954	194
chr19	38429322	38429584	SRR1025238_peak_44539	147	.	6.66427	17.5645	14.7955	110
chr19	38435151	38435606	SRR1025238_peak_44540	512	.	9.10309	54.8829	51.2839	234
chr19	38478856	38479226	SRR1025238_peak_44541	323	.	8.76517	35.6301	32.3759	166
chr19	38481349	38481558	SRR1025238_peak_44542	62	.	3.24363	8.59561	6.25263	179
chr19	38487479	38487722	SRR1025238_peak_44543	100	.	4.5223	12.5775	10.0163	169
chr19	38498308	38498608	SRR1025238_peak_44544	201	.	6.41874	23.1361	20.1852	253
chr19	38518774	38519124	SRR1025238_peak_44545	96	.	5.33142	12.1859	9.64506	290
chr19	38521596	38521771	SRR1025238_peak_44546	26	.	2.90709	4.68855	2.67253	101
chr19	38581638	38581811	SRR1025238_peak_44549	33	.	2.87462	5.50903	3.39946	135
chr19	38615403	38615698	SRR1025238_peak_44552	121	.	4.95994	14.8382	12.1754	171
chr19	38645175	38645617	SRR1025238_peak_44554	123	.	4.50532	15.066	12.3941	380
chr19	38818980	38819359	SRR1025238_peak_44556	203	.	4.62874	23.3327	20.377	127
chr19	38836187	38836559	SRR1025238_peak_44557	177	.	4.99621	20.5806	17.7067	334
chr19	38982010	38982252	SRR1025238_peak_44561	166	.	7.10856	19.4758	16.6401	101
chr19	40239678	40240055	SRR1025238_peak_44567	129	.	5.10582	15.6171	12.9247	106
chr19	40240541	40240938	SRR1025238_peak_44568	212	.	4.87811	24.2443	21.2627	162
chr19	40241214	40241426	SRR1025238_peak_44569	132	.	4.41639	16.0024	13.2961	162
chr19	40244473	40244852	SRR1025238_peak_44570	475	.	10.9297	51.0981	47.5594	205
chr19	40247413	40247652	SRR1025238_peak_44571	101	.	5.24603	12.7263	10.161	80
chr19	40249320	40249830	SRR1025238_peak_44572	588	.	12.4911	62.5512	58.8403	236
chr19	40267458	40267685	SRR1025238_peak_44574	136	.	5.97659	16.3941	13.673	144
chr19	40270458	40270842	SRR1025238_peak_44575	196	.	5.04202	22.5426	19.6085	162
chr19	40271225	40271448	SRR1025238_peak_44575	196	.	5.04202	22.5426	19.6085	162
chr19	40271674	40272082	SRR1025238_peak_44575	196	.	5.04202	22.5426	19.6085	162
chr19	40278410	40278900	SRR1025238_peak_44576	111	.	4.387	13.7295	11.1166	176
chr19	40297442	40298073	SRR1025238_peak_44577	551	.	11.5246	58.8272	55.1685	224
chr19	40302403	40302734	SRR1025238_peak_44578	75	.	4.25226	10.0115	7.5829	323
chr19	40302945	40303318	SRR1025238_peak_44579	277	.	7.5535	30.8871	27.734	249
chr19	40331989	40332249	SRR1025238_peak_44583	307	.	7.1623	33.9572	30.7376	129
chr19	40355162	40355417	SRR1025238_peak_44587	146	.	4.99631	17.407	14.6459	149
chr19	40368602	40368835	SRR1025238_peak_44588	133	.	3.87531	16.0248	13.318	137
chr19	40370080	40370832	SRR1025238_peak_44589	1254	.	13.0697	129.969	125.477	427
chr19	40391550	40391935	SRR1025238_peak_44595	401	.	9.48223	43.5299	40.1193	212
chr19	40402182	40402421	SRR1025238_peak_44596	73	.	3.83283	9.72533	7.31273	121
chr19	40405746	40406296	SRR1025238_peak_44598	98	.	4.81655	12.3879	9.83565	332
chr19	40415215	40415630	SRR1025238_peak_44600	745	.	15.6198	78.4352	74.5164	238
chr19	40425429	40425722	SRR1025238_peak_44602	133	.	4.89963	16.0429	13.3337	129
chr19	40432136	40432358	SRR1025238_peak_44603	78	.	4.61005	10.2465	7.80973	123
chr19	40434984	40435467	SRR1025238_peak_44605	963	.	15.8789	100.479	96.3032	232
chr19	40437521	40438010	SRR1025238_peak_44606	449	.	7.65932	48.4366	44.9409	415
chr19	40440894	40441369	SRR1025238_peak_44607	1130	.	22.3611	117.409	113.05	309
chr19	40442458	40442701	SRR1025238_peak_44608	130	.	6.21999	15.7097	13.0113	122
chr19	40459415	40459634	SRR1025238_peak_44610	132	.	5.7836	15.9212	13.2162	169
chr19	40467772	40468452	SRR1025238_peak_44611	382	.	8.89764	41.6303	38.2555	257
chr19	40477041	40477692	SRR1025238_peak_44613	129	.	5.10582	15.6171	12.9247	139
chr19	40489154	40489351	SRR1025238_peak_44614	85	.	3.73347	10.9766	8.50067	113
chr19	40499134	40499465	SRR1025238_peak_44616	263	.	5.42886	29.5095	26.3917	201
chr19	40511976	40512443	SRR1025238_peak_44618	360	.	7.07595	39.3597	36.0292	242
chr19	40512801	40513013	SRR1025238_peak_44619	109	.	4.1727	13.6025	10.9962	232
chr19	40513645	40513890	SRR1025238_peak_44620	168	.	5.5917	19.7309	16.8872	470
chr19	40514005	40514197	SRR1025238_peak_44620	168	.	5.5917	19.7309	16.8872	470
chr19	40532601	40532805	SRR1025238_peak_44621	78	.	4.77946	10.2955	7.85676	137
chr19	40536585	40537060	SRR1025238_peak_44622	347	.	10.2901	38.0259	34.7223	168
chr19	40564236	40564541	SRR1025238_peak_44624	343	.	8.3501	37.6153	34.3182	170
chr19	40569868	40570161	SRR1025238_peak_44625	309	.	10.1972	34.1416	30.9176	169
chr19	40570874	40571067	SRR1025238_peak_44626	79	.	4.08465	10.4393	7.98931	138
chr19	40581657	40581947	SRR1025238_peak_44627	160	.	5.97505	18.8616	16.047	184
chr19	40589309	40589606	SRR1025238_peak_44629	121	.	4.95994	14.8382	12.1754	319
chr19	40607577	40607826	SRR1025238_peak_44631	134	.	5.72373	16.1689	13.4546	155
chr19	40647508	40647893	SRR1025238_peak_44633	82	.	4.80038	10.6728	8.20716	249
chr19	40675949	40676159	SRR1025238_peak_44636	127	.	4.92793	15.4388	12.7545	129
chr19	40678480	40678822	SRR1025238_peak_44637	294	.	5.74358	32.657	29.4653	158
chr19	40698529	40698728	SRR1025238_peak_44638	61	.	3.86869	8.49492	6.15843	64
chr19	40737231	40737349	SRR1025238_peak_44640	85	.	3.48357	11.0476	8.56456	96
chr19	40769402	40769823	SRR1025238_peak_44642	86	.	3.38722	11.1228	8.63526	198
chr19	40811323	40811675	SRR1025238_peak_44644	96	.	4.99675	12.1446	9.60905	154
chr19	40813356	40813751	SRR1025238_peak_44646	290	.	7.34945	32.1969	29.015	279
chr19	40831049	40831527	SRR1025238_peak_44647	66	.	2.98981	9.04594	6.67828	289
chr19	40872973	40873678	SRR1025238_peak_44648	153	.	4.40191	18.1184	15.3315	644
chr19	40894467	40895164	SRR1025238_peak_44649	85	.	2.87064	11.0369	8.55476	144
chr19	41071647	41071866	SRR1025238_peak_44652	150	.	5.33859	17.7853	15.0086	94
chr19	41086806	41087054	SRR1025238_peak_44653	148	.	4.59652	17.6486	14.8768	127
chr19	41248933	41249248	SRR1025238_peak_44656	298	.	9.99641	33.0721	29.8708	178
chr19	41264002	41264329	SRR1025238_peak_44657	158	.	4.24867	18.6437	15.8347	355
chr19	41311006	41311510	SRR1025238_peak_44660	158	.	6.04619	18.641	15.8325	361
chr19	41339264	41339455	SRR1025238_peak_44662	67	.	3.61026	9.07346	6.70244	152
chr19	41389193	41389644	SRR1025238_peak_44663	479	.	11.9917	51.5255	47.9794	313
chr19	41481038	41481337	SRR1025238_peak_44664	497	.	11.242	53.3421	49.7666	166
chr19	41482650	41482862	SRR1025238_peak_44665	240	.	7.2985	27.1511	24.0928	126
chr19	41661030	41661382	SRR1025238_peak_44667	58	.	2.8115	8.11185	5.80281	177
chr19	41677617	41677996	SRR1025238_peak_44668	316	.	7.27782	34.8735	31.6334	250
chr19	41721646	41721874	SRR1025238_peak_44669	204	.	7.99713	23.4545	20.4943	115
chr19	41763873	41764081	SRR1025238_peak_44670	231	.	7.6574	26.1763	23.1426	165
chr19	41829749	41829973	SRR1025238_peak_44672	197	.	5.34076	22.6735	19.7366	115
chr19	41830058	41830251	SRR1025238_peak_44672	197	.	5.34076	22.6735	19.7366	115
chr19	41835826	41836149	SRR1025238_peak_44673	115	.	3.94194	14.1462	11.5163	128
chr19	41848178	41848694	SRR1025238_peak_44675	109	.	3.72594	13.5138	10.9128	347
chr19	41888387	41888540	SRR1025238_peak_44676	55	.	3.5912	7.79679	5.51249	83
chr19	41912003	41912211	SRR1025238_peak_44679	92	.	3.11051	11.7656	9.24485	134
chr19	41912847	41913116	SRR1025238_peak_44680	49	.	2.65953	7.14625	4.91109	240
chr19	41980867	41981222	SRR1025238_peak_44682	450	.	6.31403	48.5162	45.0199	251
chr19	41981632	41981877	SRR1025238_peak_44683	44	.	3.02924	6.68797	4.48228	84
chr19	42026194	42026448	SRR1025238_peak_44686	103	.	3.97606	12.8995	10.3262	147
chr19	42045246	42045476	SRR1025238_peak_44687	85	.	3.53798	11.0187	8.53785	157
chr19	42089221	42089412	SRR1025238_peak_44689	129	.	5.10582	15.6171	12.9247	121
chr19	42202289	42202651	SRR1025238_peak_44696	290	.	6.59189	32.2145	29.0318	207
chr19	42247540	42247766	SRR1025238_peak_44697	49	.	3.75984	7.19979	4.95435	113
chr19	42255882	42256211	SRR1025238_peak_44698	331	.	5.30923	36.3897	33.1185	205
chr19	42432258	42432466	SRR1025238_peak_44700	214	.	8.21927	24.4797	21.4895	109
chr19	42454552	42454755	SRR1025238_peak_44701	163	.	5.41538	19.1616	16.3377	61
chr19	42518406	42518689	SRR1025238_peak_44703	170	.	4.33123	19.9455	17.0955	229
chr19	42592942	42593171	SRR1025238_peak_44705	115	.	5.73386	14.2168	11.5823	118
chr19	42661574	42662132	SRR1025238_peak_44706	124	.	4.63072	15.1674	12.4931	205
chr19	42662211	42662253	SRR1025238_peak_44707	93	.	4.37843	11.8563	9.331	139
chr19	42674681	42674893	SRR1025238_peak_44708	90	.	4.60535	11.5209	9.01351	104
chr19	42711937	42712103	SRR1025238_peak_44709	135	.	6.2683	16.2408	13.5234	116
chr19	42749997	42750331	SRR1025238_peak_44713	356	.	7.57674	38.99	35.6671	170
chr19	42753078	42753424	SRR1025238_peak_44714	117	.	4.14088	14.3599	11.7192	166
chr19	42779811	42780047	SRR1025238_peak_44715	152	.	4.9674	18.0105	15.2274	163
chr19	42783071	42783286	SRR1025238_peak_44716	87	.	4.37189	11.2252	8.73229	162
chr19	42795041	42795263	SRR1025238_peak_44717	97	.	3.55658	12.2982	9.74913	259
chr19	42857001	42857302	SRR1025238_peak_44720	91	.	4.94715	11.6824	9.16532	219
chr19	42869414	42869647	SRR1025238_peak_44721	129	.	4.39459	15.6103	12.9191	107
chr19	42877875	42878087	SRR1025238_peak_44722	121	.	4.95994	14.8382	12.1754	160
chr19	43027392	43027532	SRR1025238_peak_44724	84	.	4.74927	10.8892	8.41568	104
chr19	43168265	43168456	SRR1025238_peak_44725	37	.	3.36406	5.8695	3.73737	79
chr19	43476664	43477075	SRR1025238_peak_44727	157	.	6.88641	18.5133	15.7113	506
chr19	43495920	43496184	SRR1025238_peak_44728	206	.	6.29679	23.6301	20.6646	224
chr19	43520423	43520660	SRR1025238_peak_44729	165	.	6.02428	19.4136	16.5822	134
chr19	43524138	43524415	SRR1025238_peak_44730	1310	.	11.7698	135.634	131.085	568
chr19	43524460	43525338	SRR1025238_peak_44730	1310	.	11.7698	135.634	131.085	568
chr19	43541310	43541625	SRR1025238_peak_44733	91	.	4.94715	11.6824	9.16532	179
chr19	43585946	43586157	SRR1025238_peak_44734	55	.	3.50113	7.80056	5.51484	102
chr19	43623967	43624146	SRR1025238_peak_44736	55	.	3.42217	7.81729	5.52821	152
chr19	43674708	43674922	SRR1025238_peak_44742	59	.	2.89011	8.26162	5.9406	135
chr19	43675423	43675934	SRR1025238_peak_44743	88	.	2.82551	11.3013	8.80641	381
chr19	43716367	43716808	SRR1025238_peak_44744	450	.	10.9497	48.5958	45.099	245
chr19	43729706	43730076	SRR1025238_peak_44745	52	.	2.99773	7.55042	5.27653	299
chr19	43753120	43753590	SRR1025238_peak_44746	566	.	8.05457	60.2842	56.6052	740
chr19	43832514	43832731	SRR1025238_peak_44747	272	.	6.70021	30.3626	27.2246	149
chr19	43879567	43879905	SRR1025238_peak_44748	194	.	4.93014	22.4067	19.4792	339
chr19	43883366	43883590	SRR1025238_peak_44749	85	.	4.79465	10.9931	8.51525	124
chr19	43940120	43940376	SRR1025238_peak_44753	228	.	6.44689	25.872	22.8447	214
chr19	43995250	43995762	SRR1025238_peak_44756	166	.	6.72813	19.5114	16.6743	201
chr19	44069591	44069664	SRR1025238_peak_44757	31	.	2.46064	5.21306	3.14532	70
chr19	44247357	44247669	SRR1025238_peak_44766	80	.	3.34545	10.5029	8.05011	155
chr19	44284634	44285126	SRR1025238_peak_44771	829	.	10.307	86.9929	82.9713	894
chr19	44286267	44286352	SRR1025238_peak_44772	60	.	3.92927	8.37369	6.04862	73
chr19	44293268	44294448	SRR1025238_peak_44773	323	.	5.24958	35.6369	32.3824	977
chr19	44294671	44295096	SRR1025238_peak_44774	222	.	4.68598	25.2805	22.2707	279
chr19	44295918	44296102	SRR1025238_peak_44775	79	.	3.44236	10.4225	7.97394	123
chr19	44299990	44300282	SRR1025238_peak_44776	146	.	5.59034	17.3836	14.6242	157
chr19	44315077	44315477	SRR1025238_peak_44779	130	.	4.62084	15.7865	13.0861	277
chr19	44333072	44333318	SRR1025238_peak_44780	122	.	4.19682	14.8647	12.2004	323
chr19	44363621	44363885	SRR1025238_peak_44781	169	.	5.38524	19.8195	16.9735	113
chr19	44387699	44387982	SRR1025238_peak_44783	148	.	4.59652	17.6486	14.8768	205
chr19	44544708	44545052	SRR1025238_peak_44787	254	.	7.79749	28.5843	25.4893	266
chr19	44560148	44560323	SRR1025238_peak_44790	40	.	3.54811	6.25704	4.08485	72
chr19	44562674	44563079	SRR1025238_peak_44791	206	.	5.39591	23.649	20.6824	302
chr19	44582719	44582932	SRR1025238_peak_44792	253	.	4.7202	28.4682	25.3769	129
chr19	44660209	44660697	SRR1025238_peak_44793	185	.	7.55284	21.4401	18.539	139
chr19	44684035	44684303	SRR1025238_peak_44794	100	.	5.0296	12.5727	10.0127	160
chr19	44709049	44709262	SRR1025238_peak_44795	55	.	3.13787	7.82352	5.53404	149
chr19	44726402	44726675	SRR1025238_peak_44797	67	.	4.22802	9.07031	6.70138	157
chr19	44754614	44754898	SRR1025238_peak_44798	116	.	5.28037	14.2748	11.6372	219
chr19	44785543	44785789	SRR1025238_peak_44800	97	.	4.90571	12.2707	9.72398	135
chr19	44882694	44883020	SRR1025238_peak_44802	111	.	4.387	13.7295	11.1166	114
chr19	44895344	44895538	SRR1025238_peak_44804	109	.	3.99697	13.5323	10.9294	184
chr19	44899155	44899770	SRR1025238_peak_44805	340	.	8.61091	37.369	34.0773	405
chr19	44907711	44907947	SRR1025238_peak_44806	40	.	2.92467	6.19239	4.02351	387
chr19	44914796	44915055	SRR1025238_peak_44808	55	.	3.69489	7.80893	5.52146	132
chr19	44924774	44925246	SRR1025238_peak_44809	458	.	7.74735	49.3665	45.8561	289
chr19	44928201	44928570	SRR1025238_peak_44810	318	.	9.85398	35.1188	31.8735	177
chr19	44930776	44931108	SRR1025238_peak_44811	187	.	4.8421	21.6721	18.7661	166
chr19	44931220	44931464	SRR1025238_peak_44812	90	.	3.62657	11.5994	9.09043	108
chr19	44984929	44985115	SRR1025238_peak_44814	78	.	4.64072	10.3158	7.87606	151
chr19	45177036	45177390	SRR1025238_peak_44829	295	.	7.66566	32.7559	29.5616	140
chr19	45208381	45208428	SRR1025238_peak_44830	28	.	2.65044	4.90811	2.85966	128
chr19	45299567	45300000	SRR1025238_peak_44835	120	.	4.79104	14.6798	12.0288	319
chr19	45363826	45364047	SRR1025238_peak_44837	111	.	3.60617	13.7363	11.1234	104
chr19	45364138	45364704	SRR1025238_peak_44838	211	.	6.18901	24.1395	21.1598	303
chr19	45391551	45391867	SRR1025238_peak_44839	336	.	10.0922	36.917	33.6352	166
chr19	45428037	45428348	SRR1025238_peak_44841	88	.	5.10927	11.347	8.84483	173
chr19	45436035	45436247	SRR1025238_peak_44843	115	.	5.54081	14.1605	11.5291	200
chr19	45441723	45442133	SRR1025238_peak_44844	282	.	9.55892	31.4598	28.296	170
chr19	45507475	45507748	SRR1025238_peak_44847	313	.	6.41711	34.5964	31.3631	165
chr19	45530105	45530279	SRR1025238_peak_44848	60	.	2.96382	8.37293	6.04787	108
chr19	45531623	45531898	SRR1025238_peak_44849	193	.	6.26069	22.2219	19.3003	156
chr19	45541394	45541590	SRR1025238_peak_44850	119	.	4.4705	14.631	11.9819	72
chr19	45545079	45545279	SRR1025238_peak_44852	54	.	2.58471	7.73653	5.45592	128
chr19	45573673	45574192	SRR1025238_peak_44853	445	.	7.79221	48.0398	44.5516	410
chr19	45575592	45575975	SRR1025238_peak_44854	303	.	7.31167	33.5334	30.3228	202
chr19	45631460	45631923	SRR1025238_peak_44857	268	.	6.47866	29.9777	26.8467	246
chr19	45638985	45639226	SRR1025238_peak_44858	207	.	7.26772	23.6741	20.7064	152
chr19	45680547	45680808	SRR1025238_peak_44864	80	.	4.88713	10.5264	8.06642	108
chr19	45696361	45696661	SRR1025238_peak_44865	55	.	3.50113	7.80056	5.51484	279
chr19	45718027	45718258	SRR1025238_peak_44866	92	.	4.44642	11.7361	9.216	150
chr19	45745455	45745661	SRR1025238_peak_44867	89	.	3.16993	11.4505	8.9458	127
chr19	45747367	45747746	SRR1025238_peak_44869	180	.	5.27077	20.9116	18.0291	217
chr19	45782917	45783100	SRR1025238_peak_44871	37	.	2.63082	5.94182	3.79991	97
chr19	45783185	45783717	SRR1025238_peak_44872	154	.	4.22691	18.244	15.4524	472
chr19	45805079	45805330	SRR1025238_peak_44873	163	.	5.41538	19.1616	16.3377	122
chr19	45835640	45835813	SRR1025238_peak_44875	56	.	3.23459	7.92517	5.62636	90
chr19	45843632	45843916	SRR1025238_peak_44876	150	.	5.33859	17.7853	15.0086	215
chr19	45847079	45847271	SRR1025238_peak_44877	104	.	5.55356	13.0422	10.4577	125
chr19	45902387	45902801	SRR1025238_peak_44878	206	.	6.29679	23.6301	20.6646	219
chr19	45927192	45927542	SRR1025238_peak_44880	184	.	6.12698	21.3912	18.4945	205
chr19	45990321	45990504	SRR1025238_peak_44881	149	.	6.33236	17.6736	14.9005	134
chr19	45998359	45998589	SRR1025238_peak_44882	218	.	5.31703	24.8267	21.8283	146
chr19	46037232	46037559	SRR1025238_peak_44884	102	.	4.59064	12.7716	10.2056	157
chr19	46045315	46045659	SRR1025238_peak_44888	92	.	3.3832	11.7858	9.26308	204
chr19	46055911	46056697	SRR1025238_peak_44889	771	.	9.4779	81.1342	77.1829	516
chr19	46056895	46057134	SRR1025238_peak_44889	771	.	9.4779	81.1342	77.1829	516
chr19	46075807	46076404	SRR1025238_peak_44892	139	.	4.01463	16.6792	13.9437	430
chr19	46137195	46137589	SRR1025238_peak_44894	543	.	6.79694	58.0202	54.3747	236
chr19	46152081	46152741	SRR1025238_peak_44895	415	.	5.40108	44.9534	41.5177	339
chr19	46195149	46195432	SRR1025238_peak_44897	111	.	4.387	13.7295	11.1166	172
chr19	46215512	46215913	SRR1025238_peak_44898	245	.	6.70476	27.6388	24.5658	180
chr19	46222076	46222354	SRR1025238_peak_44899	157	.	6.88641	18.5133	15.7113	139
chr19	46224996	46225182	SRR1025238_peak_44900	68	.	4.17894	9.2468	6.86158	74
chr19	46226393	46226641	SRR1025238_peak_44901	80	.	4.88713	10.5264	8.06642	110
chr19	46236758	46237102	SRR1025238_peak_44902	1063	.	14.3347	110.659	106.373	243
chr19	46254211	46254494	SRR1025238_peak_44903	104	.	5.0874	13.0671	10.4807	150
chr19	46328234	46328450	SRR1025238_peak_44906	196	.	4.48048	22.5644	19.6299	113
chr19	46338412	46339058	SRR1025238_peak_44907	787	.	10.1962	82.6843	78.7128	300
chr19	46348428	46348636	SRR1025238_peak_44908	60	.	3.31526	8.39752	6.07137	121
chr19	46356717	46356993	SRR1025238_peak_44910	163	.	3.95792	19.1679	16.3437	110
chr19	46409591	46409880	SRR1025238_peak_44916	110	.	4.27427	13.6579	11.0472	167
chr19	46444313	46444530	SRR1025238_peak_44918	114	.	4.81406	14.0717	11.4445	175
chr19	46445762	46445982	SRR1025238_peak_44919	153	.	5.11817	18.1747	15.3845	168
chr19	46454636	46454909	SRR1025238_peak_44920	973	.	12.2098	101.495	97.3082	575
chr19	46454985	46455401	SRR1025238_peak_44920	973	.	12.2098	101.495	97.3082	575
chr19	46459745	46460152	SRR1025238_peak_44921	202	.	5.27809	23.1695	20.2178	252
chr19	46460234	46460349	SRR1025238_peak_44922	54	.	3.05534	7.74791	5.46687	82
chr19	46469632	46470021	SRR1025238_peak_44923	491	.	11.7034	52.7308	49.1656	220
chr19	46470963	46471317	SRR1025238_peak_44924	116	.	5.15007	14.3012	11.6625	236
chr19	46478839	46479241	SRR1025238_peak_44925	468	.	9.12615	50.395	46.8669	208
chr19	46487455	46487714	SRR1025238_peak_44926	121	.	4.74087	14.8611	12.1976	172
chr19	46499870	46500500	SRR1025238_peak_44928	429	.	6.54659	46.3998	42.9403	368
chr19	46501859	46502063	SRR1025238_peak_44930	205	.	3.91647	23.5582	20.5955	1206
chr19	46502859	46503203	SRR1025238_peak_44930	205	.	3.91647	23.5582	20.5955	1206
chr19	46503573	46503577	SRR1025238_peak_44930	205	.	3.91647	23.5582	20.5955	1206
chr19	46503738	46504175	SRR1025238_peak_44931	307	.	6.38422	34.0087	30.7877	356
chr19	46504932	46505264	SRR1025238_peak_44932	97	.	3.60956	12.2737	9.72642	153
chr19	46522584	46522800	SRR1025238_peak_44933	97	.	4.54235	12.3156	9.76604	168
chr19	46523207	46523494	SRR1025238_peak_44934	299	.	6.29169	33.1604	29.9561	182
chr19	46528415	46528638	SRR1025238_peak_44937	391	.	6.32957	42.5002	39.1091	174
chr19	46532077	46532532	SRR1025238_peak_44938	380	.	9.01532	41.4528	38.0809	210
chr19	46562186	46562426	SRR1025238_peak_44939	110	.	5.03849	13.651	11.0413	129
chr19	46569240	46569450	SRR1025238_peak_44940	43	.	3.27892	6.54702	4.35323	74
chr19	46579092	46579309	SRR1025238_peak_44942	142	.	5.33588	17.0282	14.28	117
chr19	46607418	46607757	SRR1025238_peak_44944	224	.	6.21492	25.513	22.4964	162
chr19	46609572	46609869	SRR1025238_peak_44945	241	.	5.59205	27.1772	24.1176	159
chr19	46613277	46613463	SRR1025238_peak_44946	59	.	3.87227	8.23787	5.91712	97
chr19	46615380	46615650	SRR1025238_peak_44947	137	.	4.73636	16.5176	13.7916	144
chr19	46617906	46618100	SRR1025238_peak_44948	74	.	3.77803	9.82675	7.40683	82
chr19	46618990	46619385	SRR1025238_peak_44949	543	.	8.02527	58.0239	54.3782	237
chr19	46624292	46624570	SRR1025238_peak_44951	127	.	4.04975	15.4278	12.7445	153
chr19	46628479	46628916	SRR1025238_peak_44952	280	.	6.81573	31.2505	28.0913	222
chr19	46635880	46636109	SRR1025238_peak_44953	92	.	4.24349	11.768	9.2461	126
chr19	46644784	46645499	SRR1025238_peak_44955	422	.	8.34539	45.6753	42.2286	438
chr19	46670666	46670990	SRR1025238_peak_44957	190	.	4.4818	21.939	19.024	208
chr19	46672898	46673300	SRR1025238_peak_44958	130	.	5.73073	15.7901	13.0897	244
chr19	46679726	46680017	SRR1025238_peak_44960	117	.	4.50886	14.4427	11.7996	258
chr19	46689664	46690031	SRR1025238_peak_44961	157	.	3.75822	18.5693	15.7657	381
chr19	46727990	46728611	SRR1025238_peak_44962	238	.	6.23813	26.8861	23.8327	376
chr19	46735105	46735645	SRR1025238_peak_44963	1169	.	19.6735	121.376	116.974	315
chr19	46740565	46740885	SRR1025238_peak_44964	108	.	4.97712	13.49	10.8908	169
chr19	46760858	46761084	SRR1025238_peak_44966	63	.	2.69443	8.73997	6.38879	69
chr19	46794096	46794407	SRR1025238_peak_44968	225	.	7.63111	25.6055	22.5839	151
chr19	46819195	46819446	SRR1025238_peak_44970	113	.	4.65415	13.9328	11.309	114
chr19	46819567	46819752	SRR1025238_peak_44971	39	.	2.96557	6.12298	3.95757	65
chr19	46848381	46848703	SRR1025238_peak_44972	174	.	5.31396	20.3236	17.4625	179
chr19	46849404	46849580	SRR1025238_peak_44973	131	.	5.30873	15.8311	13.1292	131
chr19	46856889	46857152	SRR1025238_peak_44974	163	.	5.93328	19.1563	16.3334	138
chr19	46869531	46869852	SRR1025238_peak_44976	575	.	8.13056	61.2292	57.5364	152
chr19	46888232	46888473	SRR1025238_peak_44978	263	.	7.57058	29.4398	26.3237	116
chr19	46929338	46929607	SRR1025238_peak_44981	68	.	4.15683	9.19416	6.81268	97
chr19	46959683	46959885	SRR1025238_peak_44983	55	.	3.50113	7.80056	5.51484	125
chr19	46969623	46969889	SRR1025238_peak_44986	163	.	4.91776	19.2246	16.3981	325
chr19	46975662	46976001	SRR1025238_peak_44987	165	.	6.31811	19.3635	16.5343	159
chr19	46991240	46991452	SRR1025238_peak_44988	131	.	5.30873	15.8311	13.1292	122
chr19	47025320	47025506	SRR1025238_peak_44989	65	.	4.44285	8.94302	6.57847	150
chr19	47067669	47067910	SRR1025238_peak_44990	58	.	2.54755	8.14227	5.83268	110
chr19	47117045	47117264	SRR1025238_peak_44992	140	.	5.50552	16.7582	14.0201	173
chr19	47136985	47137240	SRR1025238_peak_44993	110	.	4.3621	13.6479	11.0395	164
chr19	47146054	47146250	SRR1025238_peak_44995	97	.	3.87143	12.2489	9.7053	122
chr19	47169017	47169277	SRR1025238_peak_44996	169	.	6.31104	19.7768	16.9318	182
chr19	47174597	47174800	SRR1025238_peak_44997	104	.	5.55356	13.0422	10.4577	72
chr19	47280032	47280316	SRR1025238_peak_44998	63	.	3.20522	8.67486	6.32732	153
chr19	47314637	47314832	SRR1025238_peak_45001	85	.	3.53798	11.0187	8.53785	221
chr19	47314905	47315160	SRR1025238_peak_45001	85	.	3.53798	11.0187	8.53785	221
chr19	47320376	47320561	SRR1025238_peak_45002	146	.	4.23403	17.3851	14.6253	119
chr19	47330800	47330999	SRR1025238_peak_45003	181	.	3.82445	21.0675	18.1802	177
chr19	47356509	47356858	SRR1025238_peak_45005	335	.	8.79509	36.8305	33.5508	174
chr19	47372222	47372406	SRR1025238_peak_45007	68	.	4.06507	9.25549	6.87006	128
chr19	47385884	47386122	SRR1025238_peak_45010	90	.	3.76679	11.6097	9.09978	133
chr19	47388193	47388404	SRR1025238_peak_45011	35	.	2.9242	5.63944	3.52214	40
chr19	47402786	47403295	SRR1025238_peak_45012	208	.	5.9712	23.8191	20.8484	341
chr19	47427944	47428805	SRR1025238_peak_45013	753	.	11.5096	79.326	75.3967	517
chr19	47448345	47449009	SRR1025238_peak_45014	216	.	4.69384	24.66	21.6652	302
chr19	47454817	47455128	SRR1025238_peak_45015	117	.	4.48327	14.3583	11.7176	303
chr19	47457633	47457845	SRR1025238_peak_45016	54	.	2.90526	7.77677	5.49483	142
chr19	47464174	47464844	SRR1025238_peak_45018	123	.	4.66982	14.9672	12.3005	158
chr19	47468777	47469056	SRR1025238_peak_45019	375	.	9.78834	40.9073	37.5472	147
chr19	47472926	47473202	SRR1025238_peak_45020	187	.	4.8421	21.6721	18.7661	169
chr19	47507119	47507400	SRR1025238_peak_45024	209	.	5.77587	23.9391	20.9661	130
chr19	47509954	47510438	SRR1025238_peak_45025	111	.	4.14595	13.7983	11.184	141
chr19	47536592	47537370	SRR1025238_peak_45027	225	.	4.93912	25.5881	22.5682	571
chr19	47538759	47539073	SRR1025238_peak_45028	170	.	6.54095	19.9415	17.0918	159
chr19	47559716	47559998	SRR1025238_peak_45029	145	.	5.99587	17.2652	14.5097	119
chr19	47579267	47579467	SRR1025238_peak_45031	246	.	4.59338	27.6914	24.6166	156
chr19	47579605	47579798	SRR1025238_peak_45031	246	.	4.59338	27.6914	24.6166	156
chr19	47645518	47646011	SRR1025238_peak_45035	295	.	6.49508	32.7152	29.5221	333
chr19	47731117	47731507	SRR1025238_peak_45037	127	.	4.04975	15.4278	12.7445	334
chr19	47731776	47731953	SRR1025238_peak_45038	103	.	3.82484	12.8743	10.3038	120
chr19	47795462	47795703	SRR1025238_peak_45040	168	.	6.13654	19.7277	16.8842	189
chr19	47848048	47848292	SRR1025238_peak_45041	57	.	4.18131	8.10001	5.7918	137
chr19	47882592	47882828	SRR1025238_peak_45043	281	.	6.48726	31.3464	28.1846	188
chr19	47885204	47885432	SRR1025238_peak_45044	109	.	4.52662	13.5448	10.9417	132
chr19	47909401	47909710	SRR1025238_peak_45047	582	.	11.0886	61.9316	58.2299	166
chr19	47913025	47913258	SRR1025238_peak_45048	176	.	6.59861	20.5364	17.6649	143
chr19	47919039	47919237	SRR1025238_peak_45050	637	.	10.8722	67.5601	63.7806	1564
chr19	47919323	47920501	SRR1025238_peak_45050	637	.	10.8722	67.5601	63.7806	1564
chr19	47921135	47921344	SRR1025238_peak_45051	84	.	4.38938	10.965	8.49005	101
chr19	47932365	47932509	SRR1025238_peak_45052	55	.	3.42217	7.81729	5.52821	141
chr19	47951248	47951455	SRR1025238_peak_45053	61	.	3.55906	8.43749	6.10844	152
chr19	47988562	47988787	SRR1025238_peak_45054	115	.	5.54081	14.1605	11.5291	149
chr19	48204015	48204238	SRR1025238_peak_45056	115	.	4.0969	14.1933	11.5599	134
chr19	48206335	48206456	SRR1025238_peak_45058	73	.	4.05962	9.80498	7.3857	121
chr19	48333135	48333397	SRR1025238_peak_45061	68	.	3.2975	9.21643	6.83359	281
chr19	48391574	48391847	SRR1025238_peak_45062	266	.	9.32998	29.7723	26.6472	195
chr19	48399837	48400416	SRR1025238_peak_45063	232	.	7.1824	26.3279	23.2891	285
chr19	48467693	48468353	SRR1025238_peak_45064	617	.	11.9092	65.4555	61.7043	438
chr19	48557688	48557947	SRR1025238_peak_45066	96	.	5.33142	12.1859	9.64506	120
chr19	48651659	48651914	SRR1025238_peak_45067	146	.	4.99631	17.407	14.6459	167
chr19	48652021	48652086	SRR1025238_peak_45067	146	.	4.99631	17.407	14.6459	167
chr19	48706415	48706771	SRR1025238_peak_45068	61	.	3.48132	8.4514	6.11898	434
chr19	48906658	48906869	SRR1025238_peak_45069	58	.	4.22071	8.18203	5.86415	122
chr19	49581167	49581458	SRR1025238_peak_45072	309	.	10.2185	34.1914	30.9648	160
chr19	49830874	49831281	SRR1025238_peak_45073	851	.	14.6469	89.2324	85.1861	239
chr19	49833525	49833768	SRR1025238_peak_45074	147	.	6.66427	17.5645	14.7955	149
chr19	49896514	49896850	SRR1025238_peak_45075	839	.	14.51	88.0024	83.9695	200
chr19	50005467	50005681	SRR1025238_peak_45076	55	.	3.69489	7.80893	5.52146	123
chr19	50013797	50013984	SRR1025238_peak_45077	71	.	4.56221	9.50612	7.1093	84
chr19	50054424	50054621	SRR1025238_peak_45078	96	.	5.33142	12.1859	9.64506	93
chr19	50362709	50363033	SRR1025238_peak_45082	421	.	10.149	45.5971	42.1531	178
chr19	50374849	50375187	SRR1025238_peak_45083	166	.	7.10856	19.4758	16.6401	190
chr19	50603920	50604111	SRR1025238_peak_45086	38	.	3.55428	6.03442	3.87449	36
chr19	50629699	50629843	SRR1025238_peak_45087	31	.	3.24223	5.18964	3.12229	87
chr19	51142707	51142902	SRR1025238_peak_45088	116	.	2.97729	14.2707	11.6332	155
chr19	51312266	51312461	SRR1025238_peak_45090	112	.	5.7757	13.9154	11.293	117
chr19	51513091	51513301	SRR1025238_peak_45091	104	.	5.55356	13.0422	10.4577	82
chr19	51751254	51751635	SRR1025238_peak_45092	320	.	10.4407	35.3199	32.0705	148
chr19	51858966	51859147	SRR1025238_peak_45094	121	.	5.99784	14.8047	12.1443	125
chr19	52069537	52069836	SRR1025238_peak_45096	32	.	3.33214	5.36781	3.26936	193
chr19	52204127	52204352	SRR1025238_peak_45097	97	.	4.90571	12.2707	9.72398	108
chr19	52353525	52353880	SRR1025238_peak_45099	112	.	5.7757	13.9154	11.293	267
chr19	52545303	52545481	SRR1025238_peak_45101	147	.	6.66427	17.5645	14.7955	110
chr19	52545683	52545868	SRR1025238_peak_45102	38	.	3.55428	6.03442	3.87449	149
chr19	53008073	53009015	SRR1025238_peak_45105	316	.	6.90579	34.8591	31.6197	673
chr19	53017907	53018176	SRR1025238_peak_45106	58	.	2.79194	8.19998	5.88153	160
chr19	53032199	53032382	SRR1025238_peak_45107	61	.	3.41211	8.4756	6.14182	94
chr19	53039549	53039903	SRR1025238_peak_45108	232	.	7.33529	26.2833	23.247	145
chr19	53045114	53045346	SRR1025238_peak_45109	127	.	4.92793	15.4388	12.7545	265
chr19	53059045	53059219	SRR1025238_peak_45111	97	.	4.77592	12.2842	9.73641	131
chr19	53070707	53071351	SRR1025238_peak_45112	235	.	7.61203	26.5559	23.5135	491
chr19	53087425	53087776	SRR1025238_peak_45115	134	.	4.30294	16.1751	13.4603	142
chr19	53093520	53093879	SRR1025238_peak_45116	290	.	9.6408	32.2371	29.0542	193
chr19	53095868	53096638	SRR1025238_peak_45117	157	.	6.88641	18.5133	15.7113	674
chr19	53103549	53103755	SRR1025238_peak_45118	157	.	6.88641	18.5133	15.7113	160
chr19	53109530	53109666	SRR1025238_peak_45119	37	.	3.36406	5.8695	3.73737	116
chr19	53122843	53123137	SRR1025238_peak_45120	179	.	6.72264	20.8577	17.9773	213
chr19	53125609	53126145	SRR1025238_peak_45121	2744	.	34.4278	280.496	274.435	350
chr19	53128058	53128358	SRR1025238_peak_45123	317	.	9.12617	34.9677	31.7255	153
chr19	53128595	53129239	SRR1025238_peak_45124	295	.	7.66566	32.7559	29.5616	461
chr19	53141252	53141660	SRR1025238_peak_45128	310	.	6.25071	34.2744	31.0466	193
chr19	53142050	53142400	SRR1025238_peak_45129	317	.	5.27191	35.0359	31.7924	231
chr19	53142691	53143019	SRR1025238_peak_45130	338	.	7.35712	37.1347	33.8479	960
chr19	53143392	53143971	SRR1025238_peak_45130	338	.	7.35712	37.1347	33.8479	960
chr19	53149040	53149564	SRR1025238_peak_45131	213	.	7.71756	24.3187	21.3355	368
chr19	53153587	53153727	SRR1025238_peak_45132	104	.	4.26514	13.0281	10.4481	120
chr19	53156374	53156761	SRR1025238_peak_45134	1102	.	18.8928	114.572	110.243	234
chr19	53167446	53167679	SRR1025238_peak_45136	88	.	5.10927	11.347	8.84483	160
chr19	53183611	53183923	SRR1025238_peak_45137	289	.	6.93125	32.1456	28.9648	152
chr19	53184916	53185244	SRR1025238_peak_45138	193	.	6.92476	22.3031	19.3785	207
chr19	53194030	53194217	SRR1025238_peak_45142	25	.	2.39818	4.60482	2.59954	138
chr19	53212078	53212355	SRR1025238_peak_45145	214	.	8.21927	24.4797	21.4895	160
chr19	53224763	53225024	SRR1025238_peak_45146	151	.	6.27248	17.9572	15.176	139
chr19	53228449	53228633	SRR1025238_peak_45148	67	.	4.24145	9.10107	6.72713	140
chr19	53229775	53229974	SRR1025238_peak_45149	80	.	4.5618	10.4543	8.0039	95
chr19	53230512	53230698	SRR1025238_peak_45150	65	.	4.18165	8.96381	6.59839	84
chr19	53248111	53248389	SRR1025238_peak_45151	27	.	2.3835	4.81889	2.77873	168
chr19	53256879	53257432	SRR1025238_peak_45153	690	.	10.084	72.9034	69.0539	313
chr19	53275221	53275420	SRR1025238_peak_45155	91	.	4.02142	11.6616	9.14655	110
chr19	53291835	53292123	SRR1025238_peak_45156	151	.	6.45665	17.9704	15.1889	177
chr19	53310330	53310680	SRR1025238_peak_45158	260	.	5.21652	29.1708	26.0611	162
chr19	53311026	53311255	SRR1025238_peak_45159	71	.	3.09964	9.50452	7.10896	119
chr19	53312532	53312760	SRR1025238_peak_45160	69	.	2.89428	9.36438	6.97349	327
chr19	53313134	53314381	SRR1025238_peak_45161	479	.	7.20027	51.5199	47.9743	1168
chr19	53320987	53321134	SRR1025238_peak_45162	38	.	3.31238	5.97594	3.83125	77
chr19	53325702	53325954	SRR1025238_peak_45163	207	.	4.99615	23.7569	20.7876	231
chr19	53329657	53329938	SRR1025238_peak_45164	75	.	3.21786	9.98943	7.56125	143
chr19	53363271	53363621	SRR1025238_peak_45165	171	.	5.54432	19.9672	17.1159	232
chr19	53365030	53365329	SRR1025238_peak_45166	104	.	4.26514	13.0281	10.4481	145
chr19	53369699	53370043	SRR1025238_peak_45167	393	.	8.01597	42.7747	39.3788	250
chr19	53383395	53383729	SRR1025238_peak_45169	106	.	4.51727	13.1983	10.6074	118
chr19	53412307	53412569	SRR1025238_peak_45171	112	.	5.2691	13.8785	11.2607	294
chr19	53497170	53497452	SRR1025238_peak_45182	128	.	5.21964	15.5813	12.8911	169
chr19	53505383	53505870	SRR1025238_peak_45183	297	.	8.23023	32.962	29.7643	359
chr19	53507535	53507892	SRR1025238_peak_45184	262	.	5.72248	29.3463	26.2324	190
chr19	53528853	53529550	SRR1025238_peak_45186	87	.	3.26742	11.2706	8.77663	532
chr19	53557125	53557190	SRR1025238_peak_45188	28	.	2.37703	4.92652	2.87727	454
chr19	53571165	53571389	SRR1025238_peak_45190	154	.	4.58981	18.2705	15.4779	142
chr19	53576047	53576428	SRR1025238_peak_45192	713	.	15.5945	75.2437	71.3652	251
chr19	53578993	53579208	SRR1025238_peak_45194	63	.	3.15549	8.7051	6.35576	101
chr19	53600165	53600579	SRR1025238_peak_45196	318	.	5.97961	35.0796	31.8357	108
chr19	53648146	53648365	SRR1025238_peak_45198	125	.	5.37439	15.2624	12.5856	77
chr19	53648800	53649070	SRR1025238_peak_45199	350	.	6.29433	38.3885	35.0769	198
chr19	53660651	53660958	SRR1025238_peak_45201	215	.	5.08083	24.5028	21.512	186
chr19	53662288	53662507	SRR1025238_peak_45202	61	.	3.64869	8.44041	6.11118	367
chr19	53670199	53670257	SRR1025238_peak_45204	25	.	2.28899	4.50163	2.5057	116
chr19	53670620	53671077	SRR1025238_peak_45205	488	.	7.5532	52.4452	48.884	248
chr19	53674617	53674938	SRR1025238_peak_45206	85	.	3.89956	10.9973	8.51789	407
chr19	53676964	53677463	SRR1025238_peak_45208	140	.	4.30863	16.8039	14.0636	411
chr19	53682571	53682889	SRR1025238_peak_45210	127	.	4.12529	15.4562	12.7707	172
chr19	53684573	53684693	SRR1025238_peak_45211	36	.	3.20073	5.72553	3.60333	100
chr19	53685581	53685788	SRR1025238_peak_45212	245	.	7.14814	27.6644	24.59	186
chr19	53704874	53704975	SRR1025238_peak_45215	92	.	3.3832	11.7858	9.26308	136
chr19	53708479	53708850	SRR1025238_peak_45217	246	.	5.5464	27.7553	24.6787	176
chr19	53710954	53711348	SRR1025238_peak_45218	801	.	9.69832	84.1849	80.1963	222
chr19	53712510	53712779	SRR1025238_peak_45219	135	.	4.49245	16.2885	13.5706	158
chr19	53713125	53713745	SRR1025238_peak_45220	368	.	8.1647	40.1772	36.8306	410
chr19	53716264	53716982	SRR1025238_peak_45221	1592	.	19.3895	164.107	159.272	476
chr19	53723330	53723522	SRR1025238_peak_45222	63	.	3.19758	8.64793	6.30119	163
chr19	53731636	53732083	SRR1025238_peak_45223	145	.	4.16005	17.3478	14.589	264
chr19	53738704	53739036	SRR1025238_peak_45224	30	.	2.68094	5.15119	3.08656	157
chr19	53739907	53740102	SRR1025238_peak_45225	120	.	5.44629	14.6932	12.042	356
chr19	53753371	53753664	SRR1025238_peak_45227	102	.	4.85771	12.8328	10.2646	282
chr19	53754366	53754846	SRR1025238_peak_45228	175	.	5.03264	20.3699	17.5076	361
chr19	53779517	53779678	SRR1025238_peak_45232	50	.	2.97598	7.2863	5.03362	60
chr19	53789027	53789432	SRR1025238_peak_45233	1366	.	18.0213	141.269	136.663	347
chr19	53792916	53793231	SRR1025238_peak_45235	356	.	8.11927	38.9561	35.6338	157
chr19	53793429	53793573	SRR1025238_peak_45236	86	.	4.03858	11.1537	8.66411	108
chr19	53797879	53798265	SRR1025238_peak_45237	118	.	4.95945	14.488	11.843	96
chr19	53799848	53800347	SRR1025238_peak_45238	533	.	7.6411	56.9575	53.3279	312
chr19	53801751	53802591	SRR1025238_peak_45239	1650	.	12.9642	169.945	165.056	308
chr19	53804326	53804386	SRR1025238_peak_45240	98	.	4.45472	12.3839	9.83186	343
chr19	53810043	53810447	SRR1025238_peak_45242	1530	.	24.8942	157.802	153.029	185
chr19	53823967	53824253	SRR1025238_peak_45243	278	.	7.91965	30.991	27.8366	135
chr19	53824583	53824848	SRR1025238_peak_45244	32	.	2.63539	5.33435	3.25022	262
chr19	53824917	53825192	SRR1025238_peak_45244	32	.	2.63539	5.33435	3.25022	262
chr19	53830330	53830812	SRR1025238_peak_45245	534	.	7.94659	57.0833	53.4507	405
chr19	53902504	53903139	SRR1025238_peak_45247	203	.	6.05796	23.2795	20.3267	594
chr19	53904181	53904388	SRR1025238_peak_45248	108	.	4.84031	13.4668	10.8681	505
chr19	53914089	53914233	SRR1025238_peak_45249	61	.	3.74734	8.44908	6.11825	88
chr19	53925309	53925524	SRR1025238_peak_45250	266	.	9.32998	29.7723	26.6472	109
chr19	53939480	53939686	SRR1025238_peak_45251	43	.	3.69322	6.55684	4.3611	140
chr19	53943854	53944125	SRR1025238_peak_45252	93	.	3.02086	11.8773	9.35126	268
chr19	54047492	54047718	SRR1025238_peak_45256	115	.	4.18533	14.2338	11.5982	96
chr19	54087350	54087758	SRR1025238_peak_45257	247	.	7.72568	27.8752	24.7965	165
chr19	54177700	54177882	SRR1025238_peak_45259	58	.	4.22071	8.18203	5.86415	112
chr19	54187260	54187562	SRR1025238_peak_45260	187	.	5.8022	21.6079	18.7031	152
chr19	54273452	54273638	SRR1025238_peak_45264	58	.	4.22071	8.18203	5.86415	26
chr19	54274549	54274763	SRR1025238_peak_45265	96	.	5.33142	12.1859	9.64506	165
chr19	54453192	54453451	SRR1025238_peak_45266	224	.	8.44141	25.5163	22.4972	165
chr19	55090253	55090457	SRR1025238_peak_45270	41	.	3.34909	6.27823	4.10465	73
chr19	55099329	55099609	SRR1025238_peak_45271	213	.	4.76002	24.336	21.3526	154
chr19	55122062	55122217	SRR1025238_peak_45272	38	.	3.06349	6.00109	3.85428	285
chr19	55218353	55218659	SRR1025238_peak_45278	66	.	2.66078	9.04329	6.6762	200
chr19	55244735	55245008	SRR1025238_peak_45280	82	.	3.8015	10.6834	8.21747	110
chr19	55310038	55310236	SRR1025238_peak_45283	99	.	5.14504	12.4925	9.93467	158
chr19	55316036	55316679	SRR1025238_peak_45284	342	.	6.21565	37.553	34.2599	828
chr19	55472759	55472999	SRR1025238_peak_45286	110	.	5.03849	13.651	11.0413	197
chr19	55522886	55523104	SRR1025238_peak_45287	55	.	3.69489	7.80893	5.52146	150
chr19	55545521	55545830	SRR1025238_peak_45288	199	.	6.05778	22.8592	19.9173	115
chr19	55552163	55552514	SRR1025238_peak_45289	53	.	2.96425	7.62287	5.34699	126
chr19	55563186	55563867	SRR1025238_peak_45290	412	.	6.40877	44.7089	41.2778	373
chr19	55569034	55569702	SRR1025238_peak_45291	448	.	8.89511	48.3722	44.8773	245
chr19	55596381	55597169	SRR1025238_peak_45294	240	.	5.96409	27.1121	24.0542	575
chr19	55643384	55643923	SRR1025238_peak_45296	235	.	6.03943	26.57	23.5245	345
chr19	55652388	55652697	SRR1025238_peak_45297	459	.	11.2575	49.4809	45.9692	156
chr19	55695495	55695817	SRR1025238_peak_45298	231	.	5.37033	26.1915	23.1572	199
chr19	55700570	55700925	SRR1025238_peak_45299	307	.	7.1623	33.9572	30.7376	323
chr19	55741338	55741645	SRR1025238_peak_45300	120	.	4.79104	14.6798	12.0288	157
chr19	55748906	55749278	SRR1025238_peak_45305	69	.	4.21969	9.34345	6.95467	248
chr19	55754360	55754551	SRR1025238_peak_45306	73	.	3.58115	9.71782	7.31225	131
chr19	55756702	55756939	SRR1025238_peak_45307	96	.	3.79712	12.2423	9.69991	363
chr19	55795367	55795589	SRR1025238_peak_45311	145	.	5.99587	17.2652	14.5097	136
chr19	55806674	55806919	SRR1025238_peak_45312	55	.	3.29025	7.88117	5.58627	95
chr19	55825383	55825595	SRR1025238_peak_45313	67	.	3.40404	9.13597	6.75784	181
chr19	55842125	55842453	SRR1025238_peak_45316	280	.	8.5478	31.1731	28.0156	172
chr19	55850252	55850844	SRR1025238_peak_45317	544	.	9.19303	58.1386	54.4916	323
chr19	55865052	55865232	SRR1025238_peak_45318	62	.	3.92308	8.62883	6.28306	103
chr19	55865840	55866187	SRR1025238_peak_45319	157	.	5.47547	18.5896	15.7837	137
chr19	55883030	55883342	SRR1025238_peak_45320	45	.	3.77642	6.72655	4.5109	146
chr19	55894648	55894801	SRR1025238_peak_45321	45	.	3.77642	6.72655	4.5109	132
chr19	55895461	55895741	SRR1025238_peak_45322	174	.	4.767	20.3283	17.4666	146
chr19	55940995	55941193	SRR1025238_peak_45325	94	.	4.91883	11.9595	9.42925	121
chr19	56120316	56121090	SRR1025238_peak_45330	1094	.	21.6756	113.755	109.436	717
chr19	56134192	56134431	SRR1025238_peak_45331	91	.	3.52153	11.6728	9.15695	206
chr19	56245424	56245604	SRR1025238_peak_45332	121	.	5.99784	14.8047	12.1443	119
chr19	56265316	56265442	SRR1025238_peak_45333	67	.	4.03079	9.17004	6.79002	72
chr19	56295153	56295321	SRR1025238_peak_45335	67	.	3.61026	9.07346	6.70244	40
chr19	56356537	56356786	SRR1025238_peak_45338	91	.	4.12601	11.706	9.18681	106
chr19	56357451	56357732	SRR1025238_peak_45339	119	.	4.76431	14.5985	11.9501	254
chr19	56378478	56379233	SRR1025238_peak_45340	579	.	9.07563	61.6238	57.9269	369
chr19	56397150	56397589	SRR1025238_peak_45343	129	.	4.57278	15.6196	12.9271	421
chr19	56397970	56398038	SRR1025238_peak_45344	43	.	3.27892	6.54702	4.35323	62
chr19	56420559	56420823	SRR1025238_peak_45345	216	.	7.65095	24.6549	21.6607	139
chr19	56422993	56423325	SRR1025238_peak_45346	97	.	3.87143	12.2489	9.7053	150
chr19	56425358	56425601	SRR1025238_peak_45347	59	.	2.98643	8.27182	5.95058	230
chr19	56444996	56445179	SRR1025238_peak_45349	27	.	2.8105	4.82163	2.77945	29
chr19	56503083	56503430	SRR1025238_peak_45352	258	.	7.11812	29.0054	25.8989	199
chr19	56513566	56513957	SRR1025238_peak_45354	755	.	17.5318	79.529	75.5971	168
chr19	56548250	56549054	SRR1025238_peak_45356	121	.	3.8953	14.7679	12.1139	531
chr19	56556006	56556377	SRR1025238_peak_45357	176	.	5.9811	20.5339	17.6624	161
chr19	56566115	56566432	SRR1025238_peak_45358	585	.	11.9622	62.2513	58.5441	153
chr19	56631561	56631861	SRR1025238_peak_45364	73	.	3.51385	9.73657	7.32304	167
chr19	56655371	56655589	SRR1025238_peak_45367	126	.	5.89052	15.3743	12.6948	153
chr19	56663927	56664617	SRR1025238_peak_45368	237	.	7.33087	26.7582	23.7075	204
chr19	56677440	56677729	SRR1025238_peak_45369	158	.	4.94135	18.6165	15.8094	151
chr19	56679881	56680160	SRR1025238_peak_45370	57	.	3.16149	8.10734	5.79894	201
chr19	56680306	56680610	SRR1025238_peak_45371	275	.	6.11974	30.6918	27.5465	156
chr19	56688931	56689232	SRR1025238_peak_45373	98	.	4.25494	12.3981	9.84444	151
chr19	56705380	56705520	SRR1025238_peak_45375	34	.	2.83663	5.58387	3.46939	96
chr19	56721403	56722016	SRR1025238_peak_45376	372	.	8.76076	40.6163	37.2607	536
chr19	56727557	56727854	SRR1025238_peak_45379	105	.	4.38388	13.1029	10.5151	228
chr19	56746551	56746939	SRR1025238_peak_45381	201	.	7.61752	23.0754	20.1273	289
chr19	56747484	56747729	SRR1025238_peak_45382	79	.	4.69538	10.4387	7.98931	210
chr19	56757622	56757739	SRR1025238_peak_45383	54	.	3.57161	7.74653	5.46557	38
chr19	56774558	56775107	SRR1025238_peak_45384	1854	.	19.068	190.496	185.409	355
chr19	56776927	56777349	SRR1025238_peak_45385	334	.	6.78909	36.6946	33.4172	208
chr19	56800235	56800507	SRR1025238_peak_45387	35	.	2.80281	5.6629	3.54383	82
chr19	56800931	56801198	SRR1025238_peak_45388	158	.	6.06375	18.6883	15.8786	140
chr19	56801354	56801589	SRR1025238_peak_45389	165	.	5.05116	19.3724	16.542	171
chr19	56811566	56811957	SRR1025238_peak_45390	140	.	5.02857	16.8065	14.0653	238
chr19	56815619	56815915	SRR1025238_peak_45391	276	.	8.22953	30.8369	27.6885	159
chr19	56817896	56818353	SRR1025238_peak_45392	59	.	2.77363	8.28951	5.96772	254
chr19	56821680	56822125	SRR1025238_peak_45393	70	.	3.13318	9.43918	7.04601	431
chr19	56882652	56883024	SRR1025238_peak_45395	86	.	4.03858	11.1537	8.66411	133
chr19	56908496	56908703	SRR1025238_peak_45397	125	.	4.13415	15.203	12.5281	127
chr19	56974018	56974547	SRR1025238_peak_45399	265	.	6.27799	29.6312	26.5097	318
chr19	57008196	57008400	SRR1025238_peak_45401	162	.	5.51913	19.1115	16.2907	392
chr19	57008506	57008705	SRR1025238_peak_45401	162	.	5.51913	19.1115	16.2907	392
chr19	57098281	57098733	SRR1025238_peak_45406	286	.	7.52878	31.8064	28.6346	180
chr19	57113013	57113422	SRR1025238_peak_45408	142	.	6.05395	16.9963	14.249	368
chr19	57116834	57117449	SRR1025238_peak_45410	682	.	12.2491	72.0978	68.2596	472
chr19	57146946	57147400	SRR1025238_peak_45413	534	.	9.09311	57.1289	53.4957	256
chr19	57157605	57157813	SRR1025238_peak_45414	114	.	5.52103	14.1139	11.486	140
chr19	57161385	57161686	SRR1025238_peak_45415	874	.	17.9864	91.5237	87.4504	169
chr19	57163388	57163582	SRR1025238_peak_45416	61	.	3.48132	8.4514	6.11898	102
chr19	57195544	57195774	SRR1025238_peak_45418	110	.	4.27005	13.6435	11.0352	89
chr19	57197179	57197940	SRR1025238_peak_45419	990	.	12.0246	103.293	99.0867	476
chr19	57199394	57199703	SRR1025238_peak_45420	117	.	4.58654	14.374	11.7332	150
chr19	57206921	57207551	SRR1025238_peak_45421	293	.	8.66239	32.5776	29.3886	137
chr19	57209622	57209823	SRR1025238_peak_45422	42	.	2.6251	6.38607	4.20713	200
chr19	57209929	57209996	SRR1025238_peak_45422	42	.	2.6251	6.38607	4.20713	200
chr19	57255258	57255429	SRR1025238_peak_45423	131	.	4.75258	15.9031	13.1984	136
chr19	57256245	57256489	SRR1025238_peak_45424	92	.	5.12367	11.7319	9.21196	135
chr19	57264896	57265125	SRR1025238_peak_45425	148	.	5.15751	17.581	14.8108	139
chr19	57270081	57270511	SRR1025238_peak_45427	270	.	7.80695	30.1437	27.0103	169
chr19	57271699	57272147	SRR1025238_peak_45429	172	.	4.57275	20.1385	17.2813	337
chr19	57314726	57315145	SRR1025238_peak_45433	112	.	4.26379	13.9216	11.2989	387
chr19	57325703	57326097	SRR1025238_peak_45434	380	.	10.1792	41.405	38.0344	186
chr19	57360375	57360819	SRR1025238_peak_45436	389	.	6.53484	42.2952	38.9089	309
chr19	57367425	57367719	SRR1025238_peak_45439	174	.	5.31396	20.3236	17.4625	178
chr19	57404278	57404469	SRR1025238_peak_45441	144	.	5.39758	17.2109	14.4587	103
chr19	57413277	57413436	SRR1025238_peak_45442	61	.	4.12068	8.53869	6.19852	166
chr19	57452938	57453137	SRR1025238_peak_45443	52	.	2.50548	7.49723	5.22617	72
chr19	57586227	57586555	SRR1025238_peak_45448	392	.	9.03453	42.6508	39.2561	166
chr19	57603617	57604040	SRR1025238_peak_45449	158	.	6.04619	18.641	15.8325	265
chr19	57609545	57609976	SRR1025238_peak_45450	104	.	5.0874	13.0671	10.4807	111
chr19	57610200	57610401	SRR1025238_peak_45451	113	.	4.6807	14.0128	11.3873	136
chr19	57610568	57610925	SRR1025238_peak_45452	495	.	8.09951	53.1341	49.5651	303
chr19	57759346	57759592	SRR1025238_peak_45458	214	.	8.21927	24.4797	21.4895	91
chr19	57817859	57818158	SRR1025238_peak_45460	224	.	8.44141	25.5163	22.4972	272
chr19	57889772	57890104	SRR1025238_peak_45461	49	.	3.35525	7.18252	4.94003	307
chr19	57916484	57916659	SRR1025238_peak_45462	61	.	3.86284	8.48045	6.14511	110
chr19	57925721	57925982	SRR1025238_peak_45463	107	.	4.66818	13.318	10.7236	161
chr19	58038962	58039149	SRR1025238_peak_45464	76	.	4.55138	10.1133	7.68022	98
chr19	58061897	58062232	SRR1025238_peak_45465	283	.	6.21536	31.5301	28.3639	164
chr19	58064114	58064990	SRR1025238_peak_45466	336	.	7.99414	36.9432	33.6606	177
chr19	58073085	58073454	SRR1025238_peak_45467	51	.	3.07462	7.41674	5.15668	180
chr19	58145545	58145967	SRR1025238_peak_45469	148	.	5.15751	17.581	14.8108	233
chr19	58222597	58222770	SRR1025238_peak_45470	57	.	3.58909	8.03472	5.72909	124
chr19	58243675	58243938	SRR1025238_peak_45471	280	.	6.81573	31.2505	28.0913	123
chr19	58399360	58399824	SRR1025238_peak_45473	166	.	7.10856	19.4758	16.6401	279
chr19	58548451	58548651	SRR1025238_peak_45480	175	.	7.3307	20.4515	17.5823	127
chr19	58558295	58558548	SRR1025238_peak_45481	96	.	5.33142	12.1859	9.64506	181
chr19	58691396	58691729	SRR1025238_peak_45482	51	.	3.99856	7.44283	5.17374	199
chr19	58691990	58692177	SRR1025238_peak_45483	43	.	3.67452	6.51849	4.3312	59
chr19	58707047	58707331	SRR1025238_peak_45484	73	.	4.66499	9.7248	7.31273	276
chr19	58763062	58763249	SRR1025238_peak_45485	121	.	3.72334	14.7829	12.1274	85
chr19	58822484	58822812	SRR1025238_peak_45488	352	.	6.6909	38.5483	35.2343	192
chr19	58824481	58824687	SRR1025238_peak_45489	112	.	4.97303	13.828	11.2119	230
chr19	58843751	58844233	SRR1025238_peak_45490	148	.	4.59652	17.6486	14.8768	150
chr19	58853167	58853561	SRR1025238_peak_45491	347	.	10.3204	38.1025	34.796	149
chr19	58855646	58855841	SRR1025238_peak_45492	79	.	3.86813	10.3618	7.91754	83
chr19	58878448	58878783	SRR1025238_peak_45494	346	.	8.12308	37.9137	34.6123	240
chr19	58903926	58904307	SRR1025238_peak_45495	290	.	5.51041	32.2375	29.0543	258
chr19	59043970	59044228	SRR1025238_peak_45497	55	.	3.81555	7.84089	5.54928	392
chr19	59084407	59084602	SRR1025238_peak_45498	97	.	4.14328	12.3386	9.78739	111
chr19	59261715	59261963	SRR1025238_peak_45502	286	.	7.09872	31.8073	28.6354	143
chr19	59345884	59346250	SRR1025238_peak_45505	577	.	8.48324	61.4957	57.7998	433
chr19	59418069	59418463	SRR1025238_peak_45509	1454	.	21.8821	150.154	145.46	191
chr19	59461981	59462204	SRR1025238_peak_45511	38	.	3.30236	5.95362	3.8095	156
chr19	59588327	59588523	SRR1025238_peak_45512	55	.	3.42217	7.81729	5.52821	47
chr19	59943136	59943631	SRR1025238_peak_45514	309	.	6.8499	34.1672	30.9429	300
chr19	60030508	60030681	SRR1025238_peak_45516	38	.	3.55428	6.03442	3.87449	13
chr19	60047045	60047230	SRR1025238_peak_45517	65	.	4.44285	8.94302	6.57847	59
chr19	60144403	60144617	SRR1025238_peak_45518	68	.	3.25111	9.26536	6.8792	114
chr19	60196254	60196672	SRR1025238_peak_45520	309	.	10.2185	34.1914	30.9648	155
chr19	60200323	60200660	SRR1025238_peak_45521	157	.	6.53024	18.5861	15.7812	131
chr19	60226479	60226656	SRR1025238_peak_45522	62	.	2.72513	8.5653	6.22363	122
chr19	60292698	60293316	SRR1025238_peak_45523	377	.	8.28656	41.1527	37.7882	152
chr19	60294536	60295140	SRR1025238_peak_45524	181	.	7.38644	21.0612	18.175	150
chr19	60410393	60410715	SRR1025238_peak_45526	365	.	8.38095	39.875	36.5357	171
chr19	60581157	60581345	SRR1025238_peak_45529	54	.	2.93354	7.69845	5.41916	104
chr19	60730366	60730570	SRR1025238_peak_45530	111	.	5.72179	13.7971	11.1828	152
chr19	60755934	60756260	SRR1025238_peak_45531	109	.	4.41739	13.5181	10.9164	264
chr19	60790758	60791182	SRR1025238_peak_45533	225	.	4.93912	25.5881	22.5682	269
chr19	60811512	60811756	SRR1025238_peak_45534	80	.	3.3919	10.46	8.00878	111
chr19	60837823	60838105	SRR1025238_peak_45535	191	.	7.60369	22.05	19.1325	162
chr19	60861310	60861570	SRR1025238_peak_45536	35	.	2.43905	5.68162	3.56176	109
chr19	60872249	60872499	SRR1025238_peak_45537	121	.	5.99784	14.8047	12.1443	208
chr19	60874290	60874584	SRR1025238_peak_45538	189	.	3.63763	21.8291	18.9175	170
chr19	60887690	60887993	SRR1025238_peak_45539	107	.	5.51185	13.3307	10.7353	200
chr19	60891033	60891275	SRR1025238_peak_45542	134	.	6.21296	16.1157	13.4032	156
chr19	60895067	60895663	SRR1025238_peak_45543	839	.	16.4591	87.9965	83.964	280
chr19	60939713	60940408	SRR1025238_peak_45549	943	.	17.8027	98.5234	94.3707	442
chr19	60952669	60953012	SRR1025238_peak_45551	242	.	7.33854	27.2684	24.2056	194
chr19	60954287	60954497	SRR1025238_peak_45552	80	.	4.88713	10.5264	8.06642	110
chr19	60994227	60994595	SRR1025238_peak_45553	472	.	13.3285	50.7591	47.2252	166
chr19	61009340	61009637	SRR1025238_peak_45555	112	.	5.7757	13.9154	11.293	196
chr19	61028508	61028916	SRR1025238_peak_45557	284	.	8.72126	31.6364	28.4685	176
chr19	61064446	61064667	SRR1025238_peak_45558	87	.	4.37189	11.2252	8.73229	139
chr19	61084589	61084798	SRR1025238_peak_45559	152	.	4.96249	17.9933	15.2111	150
chr19	61103398	61103675	SRR1025238_peak_45560	68	.	4.17894	9.2468	6.86158	207
chr19	61308442	61308958	SRR1025238_peak_45568	1274	.	26.2128	131.955	127.443	323
chr1_GL456210_random	3983	4159	SRR1025238_peak_45570	67	.	3.69594	9.07368	6.70244	138
chr1_GL456211_random	33745	33933	SRR1025238_peak_45577	61	.	3.55906	8.43749	6.10844	45
chr1_GL456211_random	196718	196958	SRR1025238_peak_45582	115	.	3.87368	14.1371	11.508	122
chr1_GL456212_random	6638	6782	SRR1025238_peak_45583	32	.	2.88426	5.35469	3.26936	103
chr1_GL456213_random	11348	11672	SRR1025238_peak_45586	292	.	7.87755	32.4112	29.225	203
chr1_GL456213_random	21826	22279	SRR1025238_peak_45591	691	.	16.8596	72.969	69.1193	221
chr1_GL456221_random	162591	162914	SRR1025238_peak_45596	153	.	4.40191	18.1184	15.3315	163
chr2	3088347	3088669	SRR1025238_peak_45598	424	.	12.44	45.8661	42.4144	161
chr2	3102482	3102686	SRR1025238_peak_45599	105	.	5.27244	13.153	10.5639	93
chr2	3118134	3118893	SRR1025238_peak_45600	404	.	8.8967	43.8761	40.4601	234
chr2	3143421	3143593	SRR1025238_peak_45604	73	.	4.66499	9.7248	7.31273	160
chr2	3144406	3144589	SRR1025238_peak_45605	73	.	4.66499	9.7248	7.31273	55
chr2	3145111	3145293	SRR1025238_peak_45606	35	.	3.39784	5.71837	3.59696	112
chr2	3167506	3167935	SRR1025238_peak_45607	247	.	8.07244	27.7818	24.7048	473
chr2	3170793	3170873	SRR1025238_peak_45608	22	.	2.20169	4.2055	2.23462	24
chr2	3171578	3172069	SRR1025238_peak_45609	97	.	4.04323	12.2954	9.7468	356
chr2	3172583	3172980	SRR1025238_peak_45610	453	.	10.2116	48.8573	45.3563	224
chr2	3181437	3181724	SRR1025238_peak_45611	43	.	3.27892	6.54702	4.35323	136
chr2	3200513	3200816	SRR1025238_peak_45612	76	.	4.67203	10.0625	7.63199	143
chr2	3205436	3205500	SRR1025238_peak_45613	43	.	3.27892	6.54702	4.35323	141
chr2	3271355	3271560	SRR1025238_peak_45615	88	.	5.10927	11.347	8.84483	102
chr2	3283620	3283877	SRR1025238_peak_45616	78	.	3.08583	10.2444	7.80756	179
chr2	3284466	3284502	SRR1025238_peak_45617	35	.	2.68115	5.6328	3.51569	60
chr2	3292156	3292420	SRR1025238_peak_45619	78	.	4.77946	10.2955	7.85676	143
chr2	3463296	3463500	SRR1025238_peak_45625	49	.	3.63386	7.1671	4.92642	118
chr2	3566157	3566410	SRR1025238_peak_45632	58	.	4.22071	8.18203	5.86415	120
chr2	3576408	3576618	SRR1025238_peak_45633	61	.	3.86284	8.48045	6.14511	56
chr2	3673679	3674016	SRR1025238_peak_45638	235	.	8.66355	26.5641	23.5193	162
chr2	3699960	3700068	SRR1025238_peak_45639	58	.	4.22071	8.18203	5.86415	92
chr2	3730670	3731161	SRR1025238_peak_45642	426	.	8.89586	46.1235	42.6675	254
chr2	3745083	3745384	SRR1025238_peak_45643	265	.	7.03495	29.6828	26.5609	288
chr2	3746366	3746740	SRR1025238_peak_45644	161	.	5.45857	18.9195	16.1037	301
chr2	3764236	3764649	SRR1025238_peak_45646	418	.	9.66226	45.2843	41.8439	267
chr2	3781019	3781240	SRR1025238_peak_45649	88	.	5.10927	11.347	8.84483	140
chr2	3784988	3785171	SRR1025238_peak_45650	32	.	2.63539	5.33435	3.25022	156
chr2	4159961	4160174	SRR1025238_peak_45655	103	.	3.97606	12.8995	10.3262	315
chr2	4167800	4167980	SRR1025238_peak_45656	125	.	5.52045	15.2615	12.5856	145
chr2	4222177	4222625	SRR1025238_peak_45658	325	.	7.66562	35.7918	32.5339	279
chr2	4227590	4227903	SRR1025238_peak_45660	387	.	8.40842	42.1346	38.7524	150
chr2	4228594	4229072	SRR1025238_peak_45661	155	.	5.28645	18.3661	15.5708	173
chr2	4232839	4233320	SRR1025238_peak_45662	338	.	6.9947	37.109	33.823	377
chr2	4252575	4253119	SRR1025238_peak_45663	101	.	4.68417	12.7054	10.1409	436
chr2	4253378	4253686	SRR1025238_peak_45663	101	.	4.68417	12.7054	10.1409	436
chr2	4260523	4261107	SRR1025238_peak_45664	174	.	6.49362	20.2615	17.4016	268
chr2	4282679	4283105	SRR1025238_peak_45665	176	.	5.9811	20.5339	17.6624	240
chr2	4298810	4299079	SRR1025238_peak_45666	115	.	3.94194	14.1462	11.5163	118
chr2	4300793	4300890	SRR1025238_peak_45667	29	.	2.5112	4.95525	2.90352	19
chr2	4300963	4301312	SRR1025238_peak_45668	31	.	2.76551	5.21885	3.15084	39
chr2	4316705	4316909	SRR1025238_peak_45669	93	.	4.37642	11.8506	9.32545	141
chr2	4338429	4338621	SRR1025238_peak_45674	67	.	4.03079	9.17004	6.79002	160
chr2	4339198	4339469	SRR1025238_peak_45675	251	.	7.49468	28.218	25.1313	134
chr2	4344442	4344642	SRR1025238_peak_45676	37	.	3.27047	5.88237	3.74593	90
chr2	4356123	4356347	SRR1025238_peak_45677	80	.	4.88713	10.5264	8.06642	173
chr2	4413126	4413267	SRR1025238_peak_45681	65	.	4.40138	8.85584	6.50034	120
chr2	4432960	4433478	SRR1025238_peak_45682	264	.	8.35788	29.5883	26.4683	361
chr2	4440256	4440959	SRR1025238_peak_45683	156	.	6.14261	18.4774	15.68	522
chr2	4444813	4445034	SRR1025238_peak_45684	68	.	4.17894	9.2468	6.86158	96
chr2	4446498	4446797	SRR1025238_peak_45685	72	.	4.21208	9.61775	7.21812	110
chr2	4448004	4448470	SRR1025238_peak_45686	286	.	8.39748	31.8418	28.6688	181
chr2	4455336	4455534	SRR1025238_peak_45687	90	.	4.60535	11.5209	9.01351	153
chr2	4461406	4461644	SRR1025238_peak_45689	63	.	3.66247	8.72768	6.37803	166
chr2	4492589	4492844	SRR1025238_peak_45691	143	.	4.72174	17.1334	14.3834	210
chr2	4492978	4493257	SRR1025238_peak_45692	45	.	3.04653	6.73901	4.52208	65
chr2	4494456	4494791	SRR1025238_peak_45693	378	.	7.89356	41.2518	37.8857	182
chr2	4499287	4499575	SRR1025238_peak_45694	142	.	6.22383	16.9872	14.2411	149
chr2	4510298	4510517	SRR1025238_peak_45695	85	.	4.10661	11.0729	8.58823	92
chr2	4541990	4542237	SRR1025238_peak_45697	55	.	3.81555	7.84089	5.54928	151
chr2	4544402	4544641	SRR1025238_peak_45700	73	.	3.93877	9.75579	7.34048	164
chr2	4558830	4559085	SRR1025238_peak_45702	33	.	2.87462	5.50903	3.39946	73
chr2	4559456	4560379	SRR1025238_peak_45703	79	.	2.7114	10.4487	7.99831	410
chr2	4560457	4560549	SRR1025238_peak_45703	79	.	2.7114	10.4487	7.99831	410
chr2	4561283	4561550	SRR1025238_peak_45704	101	.	3.21513	12.7237	10.1585	132
chr2	4570375	4570978	SRR1025238_peak_45705	497	.	11.242	53.3421	49.7666	467
chr2	4652057	4652299	SRR1025238_peak_45708	145	.	3.91153	17.2827	14.5267	222
chr2	4777248	4777618	SRR1025238_peak_45710	173	.	5.74925	20.2298	17.3703	241
chr2	4882086	4882585	SRR1025238_peak_45712	118	.	5.20644	14.4499	11.8054	344
chr2	4917639	4918014	SRR1025238_peak_45713	245	.	6.70476	27.6388	24.5658	181
chr2	4918754	4919127	SRR1025238_peak_45714	201	.	5.44092	23.0656	20.1176	136
chr2	5112876	5113074	SRR1025238_peak_45720	47	.	2.92973	6.94572	4.71901	35
chr2	5125482	5125874	SRR1025238_peak_45721	182	.	5.42948	21.1134	18.2247	174
chr2	5162837	5163169	SRR1025238_peak_45724	130	.	4.62084	15.7865	13.0861	159
chr2	5166071	5166322	SRR1025238_peak_45725	149	.	6.33236	17.6736	14.9005	136
chr2	5250007	5250250	SRR1025238_peak_45728	97	.	4.14328	12.3386	9.78739	150
chr2	5396468	5396755	SRR1025238_peak_45731	189	.	7.11075	21.8403	18.9285	131
chr2	5417390	5417680	SRR1025238_peak_45732	104	.	5.0874	13.0671	10.4807	125
chr2	5451742	5451959	SRR1025238_peak_45733	51	.	3.99856	7.44283	5.17374	111
chr2	5456230	5456457	SRR1025238_peak_45734	238	.	7.55773	26.9063	23.8517	182
chr2	5458061	5458216	SRR1025238_peak_45735	91	.	3.84327	11.6154	9.10399	103
chr2	5515179	5515442	SRR1025238_peak_45736	219	.	7.22183	24.9972	21.9943	118
chr2	5572611	5572857	SRR1025238_peak_45737	109	.	5.4478	13.5631	10.9587	145
chr2	5601146	5601308	SRR1025238_peak_45739	65	.	4.28708	8.90885	6.55163	101
chr2	5611721	5611977	SRR1025238_peak_45742	139	.	6.11257	16.722	13.985	181
chr2	5624425	5624725	SRR1025238_peak_45746	114	.	4.81406	14.0717	11.4445	177
chr2	5673352	5673592	SRR1025238_peak_45747	91	.	4.94715	11.6824	9.16532	154
chr2	5698230	5698431	SRR1025238_peak_45750	87	.	4.37189	11.2252	8.73229	118
chr2	5798865	5799135	SRR1025238_peak_45751	273	.	7.58579	30.4876	27.3457	117
chr2	5801332	5801644	SRR1025238_peak_45752	141	.	5.71029	16.9268	14.1823	167
chr2	5844990	5845461	SRR1025238_peak_45753	158	.	3.60898	18.6702	15.8608	189
chr2	5895089	5895281	SRR1025238_peak_45754	42	.	2.48916	6.43519	4.25326	142
chr2	5906680	5906918	SRR1025238_peak_45756	84	.	4.74927	10.8892	8.41568	80
chr2	5924751	5925083	SRR1025238_peak_45757	56	.	4.10682	7.94397	5.64393	269
chr2	5942576	5942802	SRR1025238_peak_45758	168	.	4.78105	19.7121	16.8689	127
chr2	5950814	5950974	SRR1025238_peak_45759	328	.	5.51514	36.1376	32.8715	395
chr2	5951097	5951378	SRR1025238_peak_45759	328	.	5.51514	36.1376	32.8715	395
chr2	5951503	5951704	SRR1025238_peak_45760	89	.	3.20918	11.4293	8.92519	109
chr2	6048648	6048874	SRR1025238_peak_45761	118	.	5.8657	14.5122	11.8657	145
chr2	6072061	6072425	SRR1025238_peak_45762	153	.	5.11817	18.1747	15.3845	118
chr2	6075421	6075657	SRR1025238_peak_45763	80	.	3.3919	10.46	8.00878	287
chr2	6098987	6099170	SRR1025238_peak_45764	73	.	3.73919	9.71042	7.3063	139
chr2	6129988	6130163	SRR1025238_peak_45766	56	.	2.56513	7.93846	5.63919	182
chr2	6199958	6200176	SRR1025238_peak_45768	83	.	4.58661	10.8321	8.36156	138
chr2	6212780	6212962	SRR1025238_peak_45769	50	.	2.81722	7.26802	5.01569	92
chr2	6213205	6213643	SRR1025238_peak_45770	152	.	4.9674	18.0105	15.2274	177
chr2	6220189	6220494	SRR1025238_peak_45771	150	.	4.83154	17.8701	15.0913	219
chr2	6251262	6251750	SRR1025238_peak_45773	624	.	10.859	66.2265	62.4661	222
chr2	6256188	6256373	SRR1025238_peak_45774	61	.	3.77521	8.52116	6.18324	78
chr2	6264220	6264450	SRR1025238_peak_45775	66	.	3.9817	9.04705	6.67919	104
chr2	6322276	6322732	SRR1025238_peak_45778	334	.	6.13697	36.723	33.4451	211
chr2	6352757	6353155	SRR1025238_peak_45780	240	.	5.96409	27.1121	24.0542	221
chr2	6396456	6396670	SRR1025238_peak_45784	34	.	2.83663	5.58387	3.46939	87
chr2	6405345	6405594	SRR1025238_peak_45786	135	.	4.39667	16.2374	13.5201	155
chr2	6407848	6408058	SRR1025238_peak_45787	152	.	4.9674	18.0105	15.2274	167
chr2	6431809	6432018	SRR1025238_peak_45788	166	.	7.10856	19.4758	16.6401	117
chr2	6463776	6464136	SRR1025238_peak_45790	272	.	8.25694	30.3823	27.2436	185
chr2	6464414	6464617	SRR1025238_peak_45791	67	.	4.02018	9.14352	6.7653	120
chr2	6540066	6540377	SRR1025238_peak_45794	159	.	4.48994	18.8128	15.9999	176
chr2	6707551	6707758	SRR1025238_peak_45795	45	.	3.69329	6.80472	4.58397	98
chr2	6729955	6730279	SRR1025238_peak_45797	205	.	5.77605	23.5365	20.5739	160
chr2	6762459	6762761	SRR1025238_peak_45798	128	.	5.63248	15.5445	12.8555	166
chr2	6781782	6782112	SRR1025238_peak_45801	320	.	10.4407	35.3199	32.0705	149
chr2	6786883	6787083	SRR1025238_peak_45802	61	.	3.64701	8.43587	6.10799	121
chr2	6794851	6795075	SRR1025238_peak_45803	65	.	4.44285	8.94302	6.57847	88
chr2	6827695	6827954	SRR1025238_peak_45804	49	.	3.28528	7.21369	4.96681	138
chr2	6849419	6849611	SRR1025238_peak_45805	81	.	4.36669	10.6007	8.13732	115
chr2	6871282	6871575	SRR1025238_peak_45807	147	.	6.66427	17.5645	14.7955	164
chr2	6872756	6872999	SRR1025238_peak_45809	61	.	3.48132	8.4514	6.11898	339
chr2	6877080	6877304	SRR1025238_peak_45810	80	.	4.88713	10.5264	8.06642	225
chr2	6898790	6899062	SRR1025238_peak_45811	201	.	7.82093	23.0509	20.1036	174
chr2	6990654	6991114	SRR1025238_peak_45814	241	.	6.84434	27.179	24.1185	246
chr2	7051902	7052381	SRR1025238_peak_45815	139	.	5.46487	16.6445	13.912	138
chr2	7062021	7062552	SRR1025238_peak_45816	423	.	11.0833	45.7605	42.3115	296
chr2	7072958	7073363	SRR1025238_peak_45817	175	.	7.3307	20.4515	17.5823	302
chr2	7076208	7076480	SRR1025238_peak_45818	237	.	5.33487	26.7828	23.7316	156
chr2	7080193	7080550	SRR1025238_peak_45819	121	.	4.95994	14.8382	12.1754	182
chr2	7080764	7081724	SRR1025238_peak_45820	826	.	8.88868	86.6747	82.658	504
chr2	7088587	7088874	SRR1025238_peak_45822	331	.	10.6628	36.4576	33.184	166
chr2	7089019	7089504	SRR1025238_peak_45823	346	.	8.12308	37.9137	34.6123	237
chr2	7106805	7107010	SRR1025238_peak_45825	88	.	5.10927	11.347	8.84483	91
chr2	7145691	7145905	SRR1025238_peak_45827	112	.	5.7757	13.9154	11.293	169
chr2	7160176	7160506	SRR1025238_peak_45828	144	.	6.51744	17.235	14.4816	221
chr2	7244183	7244398	SRR1025238_peak_45829	65	.	4.44285	8.94302	6.57847	68
chr2	7246252	7246659	SRR1025238_peak_45830	147	.	6.66427	17.5645	14.7955	227
chr2	7250452	7250614	SRR1025238_peak_45831	43	.	3.56195	6.52324	4.33219	72
chr2	7289928	7290145	SRR1025238_peak_45833	138	.	6.44213	16.6298	13.8984	133
chr2	7346923	7347189	SRR1025238_peak_45835	165	.	6.31811	19.3635	16.5343	204
chr2	7547689	7547986	SRR1025238_peak_45838	296	.	8.56543	32.8553	29.6595	132
chr2	7645522	7645815	SRR1025238_peak_45839	217	.	7.6873	24.7463	21.7496	133
chr2	8213720	8213877	SRR1025238_peak_45842	58	.	4.22071	8.18203	5.86415	62
chr2	8239310	8239441	SRR1025238_peak_45843	45	.	3.77642	6.72655	4.5109	129
chr2	8416058	8416249	SRR1025238_peak_45844	86	.	4.99671	11.1038	8.61682	126
chr2	9149941	9150150	SRR1025238_peak_45848	75	.	4.36063	9.97732	7.54975	119
chr2	9182254	9182559	SRR1025238_peak_45849	175	.	6.38208	20.4024	17.5388	161
chr2	9433455	9433770	SRR1025238_peak_45850	185	.	7.55284	21.4401	18.539	155
chr2	9681657	9681858	SRR1025238_peak_45852	166	.	6.21413	19.516	16.6775	164
chr2	9771084	9771262	SRR1025238_peak_45854	55	.	3.50113	7.80056	5.51484	169
chr2	9773019	9773210	SRR1025238_peak_45855	73	.	4.05962	9.80498	7.3857	83
chr2	9835422	9835605	SRR1025238_peak_45858	21	.	2.7254	4.12879	2.16488	81
chr2	9879230	9879866	SRR1025238_peak_45860	127	.	4.12529	15.4562	12.7707	714
chr2	9906161	9906369	SRR1025238_peak_45864	80	.	4.88713	10.5264	8.06642	171
chr2	9969795	9970179	SRR1025238_peak_45866	647	.	11.4549	68.5081	64.7165	191
chr2	9970267	9970958	SRR1025238_peak_45866	647	.	11.4549	68.5081	64.7165	191
chr2	9980820	9980954	SRR1025238_peak_45867	56	.	4.12771	7.98787	5.68452	112
chr2	10048421	10048845	SRR1025238_peak_45869	265	.	5.09945	29.6297	26.5088	374
chr2	10079091	10079226	SRR1025238_peak_45870	25	.	2.57875	4.56215	2.56258	87
chr2	10080187	10080389	SRR1025238_peak_45871	36	.	2.11595	5.82709	3.69963	151
chr2	10142774	10143066	SRR1025238_peak_45874	165	.	5.61236	19.4045	16.5731	151
chr2	10187332	10187919	SRR1025238_peak_45876	122	.	4.19682	14.8647	12.2004	490
chr2	10330271	10330550	SRR1025238_peak_45878	80	.	4.21575	10.5073	8.053	145
chr2	10332913	10333154	SRR1025238_peak_45879	51	.	3.99856	7.44283	5.17374	79
chr2	10372419	10372669	SRR1025238_peak_45880	58	.	4.18891	8.11585	5.80678	124
chr2	10453315	10453472	SRR1025238_peak_45881	51	.	3.99856	7.44283	5.17374	115
chr2	10569501	10569710	SRR1025238_peak_45882	74	.	3.34673	9.83792	7.41725	116
chr2	11317570	11318046	SRR1025238_peak_45888	293	.	9.30065	32.5672	29.3783	310
chr2	11336096	11336707	SRR1025238_peak_45890	523	.	8.36362	56.0093	52.3935	453
chr2	11425569	11426087	SRR1025238_peak_45891	311	.	8.16931	34.3665	31.137	229
chr2	11501845	11502201	SRR1025238_peak_45893	73	.	2.59407	9.73825	7.32468	909
chr2	11501389	11501668	SRR1025238_peak_45893	73	.	2.59407	9.73825	7.32468	909
chr2	11502988	11503586	SRR1025238_peak_45894	130	.	4.42609	15.7272	13.0285	541
chr2	11512717	11512906	SRR1025238_peak_45895	56	.	3.85276	7.92735	5.62827	103
chr2	11513440	11513611	SRR1025238_peak_45896	83	.	4.43479	10.7731	8.30363	122
chr2	11518177	11518366	SRR1025238_peak_45897	51	.	3.97566	7.39571	5.13714	101
chr2	11534712	11535002	SRR1025238_peak_45899	124	.	5.93584	15.0734	12.4014	142
chr2	11542753	11542978	SRR1025238_peak_45901	82	.	4.67158	10.71	8.2438	115
chr2	11663969	11664313	SRR1025238_peak_45904	229	.	7.38978	25.9469	22.9181	204
chr2	11705998	11706226	SRR1025238_peak_45906	92	.	3.44008	11.8039	9.28085	140
chr2	11778467	11778802	SRR1025238_peak_45908	93	.	2.86203	11.8739	9.34805	172
chr2	11797388	11797574	SRR1025238_peak_45910	67	.	3.69594	9.07368	6.70244	112
chr2	11936288	11936370	SRR1025238_peak_45912	38	.	3.55428	6.03442	3.87449	156
chr2	12004493	12004728	SRR1025238_peak_45913	123	.	5.15259	15.0301	12.3598	125
chr2	12011421	12011829	SRR1025238_peak_45914	219	.	7.22183	24.9972	21.9943	209
chr2	12019276	12019498	SRR1025238_peak_45915	88	.	5.10927	11.347	8.84483	126
chr2	12023415	12024169	SRR1025238_peak_45916	455	.	9.54139	49.017	45.5115	536
chr2	12025041	12025249	SRR1025238_peak_45917	80	.	4.88713	10.5264	8.06642	103
chr2	12047894	12048208	SRR1025238_peak_45918	331	.	10.6405	36.4054	33.1342	174
chr2	12049545	12049786	SRR1025238_peak_45919	22	.	2.68719	4.20675	2.23462	87
chr2	12060322	12060745	SRR1025238_peak_45921	528	.	10.8141	56.4776	52.8553	400
chr2	12063950	12064104	SRR1025238_peak_45922	121	.	5.99784	14.8047	12.1443	150
chr2	12301875	12302132	SRR1025238_peak_45926	164	.	4.18791	19.2366	16.4098	173
chr2	12323232	12323448	SRR1025238_peak_45927	58	.	4.22071	8.18203	5.86415	103
chr2	12325346	12325713	SRR1025238_peak_45928	79	.	3.69667	10.3429	7.90192	397
chr2	12349015	12349283	SRR1025238_peak_45931	147	.	6.66427	17.5645	14.7955	122
chr2	12368582	12368780	SRR1025238_peak_45932	185	.	7.55284	21.4401	18.539	152
chr2	12398316	12398539	SRR1025238_peak_45934	112	.	5.7757	13.9154	11.293	157
chr2	12412483	12412659	SRR1025238_peak_45935	97	.	4.90571	12.2707	9.72398	125
chr2	12696416	12696626	SRR1025238_peak_45938	80	.	4.88713	10.5264	8.06642	65
chr2	12696798	12696997	SRR1025238_peak_45939	38	.	3.55428	6.03442	3.87449	66
chr2	12709170	12709480	SRR1025238_peak_45940	153	.	6.17756	18.1449	15.3566	210
chr2	12849764	12850096	SRR1025238_peak_45942	580	.	14.2478	61.7595	58.0616	166
chr2	12928294	12928509	SRR1025238_peak_45944	131	.	5.93659	15.8889	13.1853	170
chr2	12930029	12930229	SRR1025238_peak_45945	82	.	4.54233	10.7252	8.25704	94
chr2	12930337	12930750	SRR1025238_peak_45946	442	.	10.0658	47.7792	44.2961	170
chr2	13000073	13000322	SRR1025238_peak_45948	206	.	6.29679	23.6301	20.6646	84
chr2	13009099	13009625	SRR1025238_peak_45949	212	.	4.87811	24.2443	21.2627	391
chr2	13010269	13010795	SRR1025238_peak_45950	71	.	3.84801	9.50348	7.10834	308
chr2	13011431	13011618	SRR1025238_peak_45951	49	.	3.43506	7.16252	4.92384	115
chr2	13071687	13071974	SRR1025238_peak_45952	181	.	7.38644	21.0612	18.175	147
chr2	13181839	13182337	SRR1025238_peak_45954	1313	.	18.1573	135.892	131.34	204
chr2	13226043	13226363	SRR1025238_peak_45956	149	.	6.33236	17.6736	14.9005	153
chr2	13236239	13236455	SRR1025238_peak_45958	160	.	6.65842	18.8934	16.078	148
chr2	13237585	13237817	SRR1025238_peak_45959	118	.	5.20644	14.4499	11.8054	125
chr2	13271198	13271406	SRR1025238_peak_45961	76	.	2.91978	10.0328	7.60348	156
chr2	13299146	13299478	SRR1025238_peak_45963	400	.	10.2449	43.4277	40.0219	160
chr2	13337670	13337828	SRR1025238_peak_45964	104	.	5.55356	13.0422	10.4577	140
chr2	13338662	13339125	SRR1025238_peak_45965	175	.	7.3307	20.4515	17.5823	316
chr2	13371828	13372842	SRR1025238_peak_45967	921	.	16.0469	96.2928	92.1655	591
chr2	13377699	13377951	SRR1025238_peak_45968	38	.	3.55428	6.03442	3.87449	178
chr2	13384639	13385219	SRR1025238_peak_45969	414	.	7.64968	44.8447	41.4114	332
chr2	13385381	13385748	SRR1025238_peak_45970	104	.	5.06049	13.0005	10.4221	200
chr2	13391211	13391434	SRR1025238_peak_45971	204	.	7.99713	23.4545	20.4943	86
chr2	13399620	13399800	SRR1025238_peak_45972	32	.	3.02309	5.31974	3.23693	70
chr2	13496079	13496353	SRR1025238_peak_45974	127	.	6.08295	15.4049	12.723	140
chr2	13499261	13499483	SRR1025238_peak_45975	73	.	4.66499	9.7248	7.31273	140
chr2	13544491	13544955	SRR1025238_peak_45978	359	.	5.77467	39.2744	35.9452	200
chr2	13573169	13573903	SRR1025238_peak_45980	318	.	7.09645	35.1446	31.899	556
chr2	13573945	13574136	SRR1025238_peak_45980	318	.	7.09645	35.1446	31.899	556
chr2	13574333	13574563	SRR1025238_peak_45981	69	.	2.7441	9.31951	6.93153	122
chr2	13575412	13575865	SRR1025238_peak_45983	148	.	5.15751	17.581	14.8108	357
chr2	13576025	13576313	SRR1025238_peak_45984	296	.	8.36397	32.821	29.6263	177
chr2	14054926	14055994	SRR1025238_peak_45988	89	.	2.94384	11.4489	8.94438	785
chr2	14056079	14056304	SRR1025238_peak_45988	89	.	2.94384	11.4489	8.94438	785
chr2	14073265	14073727	SRR1025238_peak_45989	313	.	6.41711	34.5964	31.3631	330
chr2	14073788	14074347	SRR1025238_peak_45989	313	.	6.41711	34.5964	31.3631	330
chr2	14102693	14102929	SRR1025238_peak_45990	195	.	7.77498	22.4413	19.5104	126
chr2	14159471	14159718	SRR1025238_peak_45992	43	.	3.20937	6.58245	4.38438	166
chr2	14165764	14166047	SRR1025238_peak_45993	264	.	7.43991	29.5381	26.4192	141
chr2	14235374	14235670	SRR1025238_peak_45995	184	.	6.12698	21.3912	18.4945	165
chr2	14239195	14239481	SRR1025238_peak_45996	175	.	7.3307	20.4515	17.5823	176
chr2	14295473	14295673	SRR1025238_peak_45997	197	.	6.55784	22.6608	19.7241	273
chr2	14454901	14455084	SRR1025238_peak_45998	45	.	3.77642	6.72655	4.5109	98
chr2	14496010	14496791	SRR1025238_peak_46000	2293	.	23.3823	234.872	229.317	361
chr2	14502275	14502861	SRR1025238_peak_46001	216	.	6.09306	24.6618	21.6657	493
chr2	14543434	14543689	SRR1025238_peak_46002	166	.	7.10856	19.4758	16.6401	124
chr2	14563826	14564148	SRR1025238_peak_46003	128	.	5.63248	15.5445	12.8555	143
chr2	14566413	14566814	SRR1025238_peak_46005	185	.	7.55284	21.4401	18.539	181
chr2	14571361	14571687	SRR1025238_peak_46006	496	.	13.7728	53.2492	49.6753	181
chr2	14604000	14604619	SRR1025238_peak_46007	128	.	4.20732	15.4952	12.8082	198
chr2	14605781	14605951	SRR1025238_peak_46008	35	.	2.80281	5.6629	3.54383	90
chr2	14606761	14607163	SRR1025238_peak_46009	301	.	8.02343	33.3849	30.1772	219
chr2	14608592	14609040	SRR1025238_peak_46010	415	.	6.54293	45.0317	41.5954	255
chr2	14641107	14641456	SRR1025238_peak_46011	117	.	4.935	14.4185	11.7767	118
chr2	14643674	14644012	SRR1025238_peak_46012	203	.	7.51967	23.3342	20.3777	211
chr2	14676514	14677190	SRR1025238_peak_46014	235	.	8.66355	26.5641	23.5193	144
chr2	14822995	14823559	SRR1025238_peak_46019	1237	.	20.4542	128.266	123.791	232
chr2	14823820	14824302	SRR1025238_peak_46020	159	.	6.43232	18.7859	15.9735	330
chr2	14834732	14834991	SRR1025238_peak_46021	49	.	3.52694	7.15623	4.91914	181
chr2	14873752	14874024	SRR1025238_peak_46023	68	.	4.17894	9.2468	6.86158	320
chr2	14907279	14907467	SRR1025238_peak_46024	32	.	3.1189	5.33971	3.25494	108
chr2	14917575	14918185	SRR1025238_peak_46025	2485	.	30.6627	254.34	248.587	272
chr2	14929824	14930264	SRR1025238_peak_46026	534	.	14.4393	57.0359	53.4043	222
chr2	15040399	15040593	SRR1025238_peak_46027	80	.	4.88713	10.5264	8.06642	73
chr2	15054685	15055079	SRR1025238_peak_46029	183	.	5.0665	21.2167	18.3256	229
chr2	15055329	15055776	SRR1025238_peak_46029	183	.	5.0665	21.2167	18.3256	229
chr2	15260572	15260830	SRR1025238_peak_46030	138	.	6.44213	16.6298	13.8984	122
chr2	16004656	16004963	SRR1025238_peak_46034	331	.	10.6628	36.4576	33.184	146
chr2	16028390	16028496	SRR1025238_peak_46035	128	.	5.63248	15.5445	12.8555	165
chr2	16312471	16312650	SRR1025238_peak_46039	157	.	6.88641	18.5133	15.7113	87
chr2	16355676	16356302	SRR1025238_peak_46040	147	.	4.4003	17.4914	14.7272	275
chr2	16447410	16447542	SRR1025238_peak_46043	68	.	4.29606	9.22558	6.84231	160
chr2	16456428	16456719	SRR1025238_peak_46044	97	.	4.90571	12.2707	9.72398	173
chr2	16564053	16564288	SRR1025238_peak_46046	204	.	7.99713	23.4545	20.4943	95
chr2	16738149	16738352	SRR1025238_peak_46049	61	.	4.10079	8.49396	6.15775	148
chr2	16743472	16743738	SRR1025238_peak_46050	73	.	4.66499	9.7248	7.31273	122
chr2	16824808	16824950	SRR1025238_peak_46051	95	.	5.12956	12.1002	9.56604	132
chr2	16892571	16892972	SRR1025238_peak_46052	406	.	8.65214	44.1169	40.697	164
chr2	16929734	16930323	SRR1025238_peak_46054	559	.	14.8835	59.5937	55.9258	428
chr2	16931705	16931761	SRR1025238_peak_46055	58	.	4.22071	8.18203	5.86415	67
chr2	17000170	17000779	SRR1025238_peak_46057	320	.	10.1935	35.3469	32.0968	396
chr2	17091484	17091675	SRR1025238_peak_46058	65	.	4.44285	8.94302	6.57847	133
chr2	17095300	17095638	SRR1025238_peak_46059	105	.	4.38388	13.1029	10.5151	283
chr2	17167335	17167518	SRR1025238_peak_46060	32	.	3.33214	5.36781	3.26936	121
chr2	17338613	17338805	SRR1025238_peak_46061	61	.	3.41211	8.4756	6.14182	96
chr2	17458810	17458985	SRR1025238_peak_46062	73	.	3.93877	9.75579	7.34048	325
chr2	17460099	17460850	SRR1025238_peak_46063	2064	.	28.0091	211.715	206.403	558
chr2	17462253	17462716	SRR1025238_peak_46064	343	.	10.885	37.6042	34.3078	149
chr2	17523691	17524439	SRR1025238_peak_46065	1736	.	25.9191	178.649	173.68	419
chr2	17529718	17529964	SRR1025238_peak_46067	145	.	5.99587	17.2652	14.5097	85
chr2	17539783	17540066	SRR1025238_peak_46068	86	.	4.23053	11.1377	8.64854	139
chr2	17670170	17670396	SRR1025238_peak_46072	104	.	5.55356	13.0422	10.4577	150
chr2	17686201	17686506	SRR1025238_peak_46073	68	.	4.17894	9.2468	6.86158	237
chr2	17717226	17717444	SRR1025238_peak_46074	73	.	3.73919	9.71042	7.3063	139
chr2	17723590	17723922	SRR1025238_peak_46075	118	.	5.09973	14.5251	11.8785	252
chr2	17730676	17730945	SRR1025238_peak_46076	82	.	3.73733	10.7327	8.26433	289
chr2	17731516	17731841	SRR1025238_peak_46077	193	.	7.07869	22.2326	19.3107	182
chr2	17842129	17842252	SRR1025238_peak_46078	49	.	3.43506	7.16252	4.92384	95
chr2	17852829	17853226	SRR1025238_peak_46079	31	.	3.16618	5.23977	3.16581	143
chr2	17853637	17853897	SRR1025238_peak_46080	50	.	3.11906	7.35668	5.09962	158
chr2	17881490	17881620	SRR1025238_peak_46082	43	.	3.56195	6.52324	4.33219	48
chr2	17917350	17917643	SRR1025238_peak_46084	56	.	3.23459	7.92517	5.62636	232
chr2	17930960	17931309	SRR1025238_peak_46085	152	.	5.81356	18.0069	15.2245	199
chr2	17932445	17933035	SRR1025238_peak_46086	1118	.	17.3651	116.219	111.871	252
chr2	18026096	18026370	SRR1025238_peak_46090	70	.	3.13318	9.43918	7.04601	140
chr2	18027259	18027887	SRR1025238_peak_46091	454	.	7.18102	48.9965	45.4917	349
chr2	18028514	18028801	SRR1025238_peak_46092	200	.	4.12464	22.9593	20.0152	317
chr2	18046654	18047112	SRR1025238_peak_46096	214	.	5.49584	24.4363	21.4502	225
chr2	18047932	18048250	SRR1025238_peak_46097	127	.	4.92793	15.4388	12.7545	380
chr2	18049258	18049722	SRR1025238_peak_46098	210	.	7.05388	24.0575	21.0812	214
chr2	18051581	18051802	SRR1025238_peak_46099	67	.	3.90348	9.11869	6.74245	300
chr2	18056924	18057391	SRR1025238_peak_46103	243	.	5.73726	27.4069	24.3412	249
chr2	18064356	18064816	SRR1025238_peak_46105	205	.	5.18139	23.5014	20.5401	149
chr2	18065447	18065626	SRR1025238_peak_46106	51	.	2.61864	7.438	5.17374	150
chr2	18066501	18066750	SRR1025238_peak_46107	103	.	5.51172	12.951	10.3752	129
chr2	18124550	18124741	SRR1025238_peak_46109	96	.	5.33142	12.1859	9.64506	87
chr2	18128308	18128511	SRR1025238_peak_46110	86	.	4.99671	11.1038	8.61682	168
chr2	18156324	18156795	SRR1025238_peak_46111	145	.	5.99587	17.2652	14.5097	325
chr2	18226018	18226293	SRR1025238_peak_46115	68	.	2.91587	9.28192	6.8953	230
chr2	18235527	18235859	SRR1025238_peak_46117	136	.	5.2517	16.4081	13.6841	131
chr2	18372003	18372285	SRR1025238_peak_46118	80	.	4.88713	10.5264	8.06642	129
chr2	18392657	18393085	SRR1025238_peak_46119	131	.	4.37932	15.8618	13.1598	289
chr2	18453538	18454046	SRR1025238_peak_46120	39	.	2.67739	6.10108	3.93776	171
chr2	18473312	18473945	SRR1025238_peak_46121	337	.	9.23723	36.9917	33.7081	170
chr2	18499997	18500169	SRR1025238_peak_46122	112	.	5.2691	13.8785	11.2607	94
chr2	18586931	18587395	SRR1025238_peak_46125	878	.	16.9629	91.9122	87.8345	182
chr2	18630009	18630199	SRR1025238_peak_46128	88	.	5.10927	11.347	8.84483	85
chr2	18672019	18672330	SRR1025238_peak_46129	81	.	3.22584	10.6588	8.19367	162
chr2	18676495	18676635	SRR1025238_peak_46131	61	.	4.21046	8.44942	6.11858	113
chr2	18677082	18677272	SRR1025238_peak_46132	67	.	4.03079	9.17004	6.79002	277
chr2	18689374	18689683	SRR1025238_peak_46133	85	.	3.48357	11.0476	8.56456	189
chr2	18694089	18694408	SRR1025238_peak_46135	79	.	3.69667	10.3429	7.90192	326
chr2	18734748	18734938	SRR1025238_peak_46136	67	.	4.03079	9.17004	6.79002	132
chr2	18765989	18766204	SRR1025238_peak_46137	73	.	3.94059	9.7608	7.34527	168
chr2	18766898	18767390	SRR1025238_peak_46138	176	.	4.26713	20.5298	17.6592	317
chr2	18778241	18778557	SRR1025238_peak_46139	75	.	3.21786	9.98943	7.56125	131
chr2	18822893	18823483	SRR1025238_peak_46140	87	.	4.37189	11.2252	8.73229	161
chr2	18833125	18833512	SRR1025238_peak_46141	175	.	4.87667	20.4457	17.5806	150
chr2	18872820	18873171	SRR1025238_peak_46143	598	.	13.3044	63.5616	59.8363	223
chr2	18890710	18890922	SRR1025238_peak_46144	96	.	5.33142	12.1859	9.64506	103
chr2	18926177	18926338	SRR1025238_peak_46146	58	.	4.22071	8.18203	5.86415	100
chr2	18935715	18936010	SRR1025238_peak_46148	150	.	5.87824	17.7778	15.0021	238
chr2	18940669	18941159	SRR1025238_peak_46151	585	.	11.9622	62.2513	58.5441	204
chr2	18943720	18943921	SRR1025238_peak_46152	73	.	3.93877	9.75579	7.34048	157
chr2	18956970	18957466	SRR1025238_peak_46154	347	.	8.65277	38.0513	34.7466	160
chr2	18992616	18992848	SRR1025238_peak_46157	61	.	3.86284	8.48045	6.14511	131
chr2	18996730	18996923	SRR1025238_peak_46158	88	.	4.53464	11.3405	8.84336	145
chr2	18997988	18998564	SRR1025238_peak_46160	179	.	4.65743	20.8469	17.9674	468
chr2	18998778	18998863	SRR1025238_peak_46160	179	.	4.65743	20.8469	17.9674	468
chr2	19021383	19022205	SRR1025238_peak_46161	379	.	10.3565	41.2747	37.9066	666
chr2	19037559	19037764	SRR1025238_peak_46162	130	.	6.21999	15.7097	13.0113	116
chr2	19115677	19115996	SRR1025238_peak_46163	144	.	5.39758	17.2109	14.4587	208
chr2	19176880	19177267	SRR1025238_peak_46164	130	.	6.21999	15.7097	13.0113	243
chr2	19275707	19275989	SRR1025238_peak_46165	188	.	6.4017	21.7689	18.8597	656
chr2	19276101	19276537	SRR1025238_peak_46165	188	.	6.4017	21.7689	18.8597	656
chr2	19344641	19344848	SRR1025238_peak_46167	152	.	4.9674	18.0105	15.2274	184
chr2	19385392	19385914	SRR1025238_peak_46169	1825	.	26.8559	187.628	182.57	217
chr2	19415159	19415357	SRR1025238_peak_46171	64	.	4.23718	8.79857	6.4448	148
chr2	19552350	19552904	SRR1025238_peak_46176	394	.	8.76776	42.8662	39.4683	595
chr2	19554179	19554735	SRR1025238_peak_46178	1261	.	17.6699	130.647	126.148	385
chr2	19645359	19645473	SRR1025238_peak_46179	37	.	3.47597	5.87691	3.74257	24
chr2	19646894	19647025	SRR1025238_peak_46180	30	.	2.70769	5.06334	3.0035	155
chr2	19657676	19657990	SRR1025238_peak_46181	88	.	3.43876	11.3352	8.83943	127
chr2	19658059	19658457	SRR1025238_peak_46181	88	.	3.43876	11.3352	8.83943	127
chr2	19659087	19659316	SRR1025238_peak_46182	25	.	2.39818	4.60482	2.59954	130
chr2	19659380	19659390	SRR1025238_peak_46183	55	.	3.61791	7.86511	5.57147	86
chr2	19663334	19663840	SRR1025238_peak_46184	1449	.	20.9437	149.668	144.978	351
chr2	19664161	19664430	SRR1025238_peak_46185	61	.	3.9761	8.48454	6.14886	98
chr2	19671186	19671433	SRR1025238_peak_46188	121	.	5.99784	14.8047	12.1443	377
chr2	19690103	19690570	SRR1025238_peak_46189	674	.	12.5936	71.2297	67.403	200
chr2	19703678	19704132	SRR1025238_peak_46190	394	.	8.76776	42.8662	39.4683	207
chr2	19715986	19716257	SRR1025238_peak_46192	203	.	6.06007	23.2865	20.3324	135
chr2	19759254	19759515	SRR1025238_peak_46194	448	.	12.8843	48.2978	44.8047	135
chr2	19869047	19869329	SRR1025238_peak_46198	267	.	8.06158	29.8407	26.7137	115
chr2	20235088	20235362	SRR1025238_peak_46201	250	.	6.98123	28.088	25.0052	139
chr2	20276131	20276471	SRR1025238_peak_46203	94	.	5.21396	11.9303	9.40221	153
chr2	20284895	20285086	SRR1025238_peak_46206	100	.	4.5223	12.5775	10.0163	215
chr2	20394054	20394527	SRR1025238_peak_46208	776	.	15.6193	81.559	77.6013	223
chr2	20445532	20445736	SRR1025238_peak_46213	49	.	3.77093	7.22404	4.97654	314
chr2	20446338	20446766	SRR1025238_peak_46214	365	.	11.3293	39.9234	36.5817	277
chr2	20526414	20526794	SRR1025238_peak_46221	48	.	3.82257	7.07763	4.84529	326
chr2	20563115	20563443	SRR1025238_peak_46222	297	.	8.23023	32.962	29.7643	159
chr2	20564613	20564996	SRR1025238_peak_46223	126	.	4.7707	15.2904	12.612	309
chr2	20592984	20593175	SRR1025238_peak_46224	107	.	5.52149	13.3523	10.7567	116
chr2	20604064	20604342	SRR1025238_peak_46226	195	.	7.77498	22.4413	19.5104	166
chr2	20649942	20650309	SRR1025238_peak_46227	380	.	9.19047	41.4445	38.0729	211
chr2	20666042	20666297	SRR1025238_peak_46228	193	.	7.70241	22.2761	19.3526	168
chr2	20673332	20673532	SRR1025238_peak_46229	126	.	4.7707	15.2904	12.612	60
chr2	20689548	20689651	SRR1025238_peak_46230	31	.	3.16618	5.23977	3.16581	99
chr2	20721864	20722055	SRR1025238_peak_46231	62	.	4.15561	8.61697	6.2717	110
chr2	20776367	20776605	SRR1025238_peak_46233	60	.	4.17424	8.37137	6.04677	222
chr2	20869649	20869930	SRR1025238_peak_46234	331	.	10.6628	36.4576	33.184	176
chr2	20894210	20894590	SRR1025238_peak_46235	464	.	9.99274	49.9715	46.4513	306
chr2	20909448	20909784	SRR1025238_peak_46239	411	.	9.62811	44.5826	41.1552	313
chr2	20918215	20918410	SRR1025238_peak_46240	121	.	5.99784	14.8047	12.1443	86
chr2	20936754	20937141	SRR1025238_peak_46242	224	.	6.21492	25.513	22.4964	306
chr2	20942509	20942733	SRR1025238_peak_46244	182	.	6.8295	21.1317	18.2426	111
chr2	20943294	20943550	SRR1025238_peak_46245	46	.	2.70978	6.86374	4.64113	208
chr2	20963433	20963633	SRR1025238_peak_46248	79	.	4.08465	10.4393	7.98931	123
chr2	20968449	20968861	SRR1025238_peak_46249	299	.	6.50339	33.1962	29.9916	832
chr2	20969114	20969712	SRR1025238_peak_46249	299	.	6.50339	33.1962	29.9916	832
chr2	20990930	20991210	SRR1025238_peak_46252	224	.	8.44141	25.5163	22.4972	158
chr2	21037171	21037472	SRR1025238_peak_46253	286	.	7.52878	31.8064	28.6346	160
chr2	21142859	21143051	SRR1025238_peak_46256	37	.	3.19104	5.9107	3.77094	137
chr2	21205270	21205636	SRR1025238_peak_46259	252	.	5.86775	28.3659	25.2759	342
chr2	21244066	21244649	SRR1025238_peak_46261	526	.	14.1211	56.2733	52.654	232
chr2	21244808	21244997	SRR1025238_peak_46262	273	.	8.93115	30.5118	27.3691	434
chr2	21245082	21245380	SRR1025238_peak_46262	273	.	8.93115	30.5118	27.3691	434
chr2	21260093	21260391	SRR1025238_peak_46263	232	.	7.1824	26.3279	23.2891	155
chr2	21367367	21367547	SRR1025238_peak_46264	53	.	3.20751	7.62931	5.35298	156
chr2	21382818	21383009	SRR1025238_peak_46265	116	.	4.99645	14.2418	11.6049	160
chr2	21522713	21523047	SRR1025238_peak_46266	402	.	9.17142	43.6778	40.2651	210
chr2	21764324	21764660	SRR1025238_peak_46269	255	.	9.10784	28.6924	25.5928	156
chr2	21963477	21963706	SRR1025238_peak_46273	145	.	5.99587	17.2652	14.5097	144
chr2	21963965	21964513	SRR1025238_peak_46274	1053	.	22.5938	109.669	105.393	250
chr2	22722003	22722206	SRR1025238_peak_46276	109	.	5.29721	13.5795	10.9742	146
chr2	22894976	22895919	SRR1025238_peak_46279	296	.	5.47614	32.8247	29.6298	536
chr2	23039591	23039782	SRR1025238_peak_46286	141	.	4.49659	16.9383	14.1932	478
chr2	23039978	23040198	SRR1025238_peak_46286	141	.	4.49659	16.9383	14.1932	478
chr2	23040375	23040586	SRR1025238_peak_46286	141	.	4.49659	16.9383	14.1932	478
chr2	23068060	23068331	SRR1025238_peak_46287	127	.	3.6092	15.4738	12.7877	91
chr2	23069216	23069458	SRR1025238_peak_46288	94	.	3.27146	11.9379	9.40942	300
chr2	23571888	23572830	SRR1025238_peak_46292	485	.	10.2665	52.1175	48.5628	590
chr2	24048592	24048830	SRR1025238_peak_46295	85	.	4.10661	11.0729	8.58823	92
chr2	24400835	24401017	SRR1025238_peak_46297	155	.	5.77715	18.3075	15.5135	169
chr2	24409262	24409558	SRR1025238_peak_46299	150	.	5.87824	17.7778	15.0021	140
chr2	24433677	24433990	SRR1025238_peak_46300	96	.	5.33142	12.1859	9.64506	178
chr2	24490634	24490838	SRR1025238_peak_46302	82	.	4.54233	10.7252	8.25704	119
chr2	24849917	24850113	SRR1025238_peak_46305	44	.	3.1484	6.62732	4.4259	116
chr2	24890881	24891120	SRR1025238_peak_46306	144	.	6.51744	17.235	14.4816	124
chr2	24919380	24919594	SRR1025238_peak_46307	187	.	5.26915	21.6478	18.7426	374
chr2	24923740	24923920	SRR1025238_peak_46308	90	.	4.88976	11.5493	9.04145	105
chr2	24962295	24962592	SRR1025238_peak_46310	68	.	2.63941	9.23932	6.8558	220
chr2	25054272	25054517	SRR1025238_peak_46313	194	.	5.18035	22.4007	19.4736	206
chr2	25099083	25099292	SRR1025238_peak_46314	173	.	5.74925	20.2298	17.3703	129
chr2	25106137	25106376	SRR1025238_peak_46315	90	.	4.7414	11.5322	9.02459	134
chr2	25111129	25111436	SRR1025238_peak_46316	57	.	3.09765	8.09246	5.78482	151
chr2	25127337	25127579	SRR1025238_peak_46317	73	.	3.45289	9.76352	7.34723	60
chr2	25128125	25128353	SRR1025238_peak_46318	71	.	2.71739	9.50726	7.11035	172
chr2	25168594	25168925	SRR1025238_peak_46320	90	.	4.61834	11.5538	9.04593	111
chr2	25211244	25211531	SRR1025238_peak_46323	210	.	4.70221	24.0397	21.0645	174
chr2	25223939	25224241	SRR1025238_peak_46324	163	.	3.81787	19.18	16.3553	200
chr2	25224407	25224719	SRR1025238_peak_46325	212	.	3.89111	24.1904	21.2101	152
chr2	25224993	25225225	SRR1025238_peak_46326	158	.	4.17926	18.6073	15.801	246
chr2	25228647	25228950	SRR1025238_peak_46327	220	.	4.47596	25.0658	22.0606	321
chr2	25255284	25255647	SRR1025238_peak_46329	151	.	4.16999	17.9777	15.1958	222
chr2	25262401	25262746	SRR1025238_peak_46330	257	.	4.52679	28.8741	25.7707	170
chr2	25332543	25332885	SRR1025238_peak_46331	728	.	7.20576	76.7475	72.8506	365
chr2	25400904	25401136	SRR1025238_peak_46332	101	.	4.68862	12.7176	10.1526	108
chr2	25428417	25428764	SRR1025238_peak_46333	148	.	5.15751	17.581	14.8108	116
chr2	25500696	25501215	SRR1025238_peak_46336	145	.	4.02729	17.3	14.543	292
chr2	25557508	25557746	SRR1025238_peak_46338	33	.	2.27094	5.50055	3.39258	320
chr2	25601062	25601281	SRR1025238_peak_46339	212	.	6.64761	24.2747	21.2926	196
chr2	25608179	25608711	SRR1025238_peak_46340	127	.	4.04975	15.4278	12.7445	496
chr2	25706575	25706767	SRR1025238_peak_46341	62	.	2.60416	8.58824	6.2461	138
chr2	25733471	25733780	SRR1025238_peak_46342	103	.	5.18893	12.9551	10.3787	219
chr2	25740484	25740698	SRR1025238_peak_46343	224	.	8.44141	25.5163	22.4972	124
chr2	25741586	25741987	SRR1025238_peak_46344	521	.	14.2171	55.7669	52.1538	181
chr2	25799866	25799958	SRR1025238_peak_46346	26	.	2.90709	4.68855	2.67253	91
chr2	25836343	25836654	SRR1025238_peak_46348	71	.	3.06849	9.57291	7.17437	194
chr2	25983658	25983999	SRR1025238_peak_46350	248	.	5.77616	27.9754	24.8945	105
chr2	26037415	26037738	SRR1025238_peak_46353	159	.	4.63987	18.8007	15.9882	264
chr2	26055103	26055355	SRR1025238_peak_46354	157	.	3.80068	18.5544	15.7512	208
chr2	26116635	26116931	SRR1025238_peak_46357	162	.	4.79637	19.0969	16.2764	157
chr2	26122562	26122824	SRR1025238_peak_46358	37	.	3.10575	5.90914	3.77094	123
chr2	26138371	26138572	SRR1025238_peak_46360	211	.	5.7287	24.1657	21.1856	140
chr2	26139848	26140358	SRR1025238_peak_46361	124	.	3.42144	15.1703	12.496	766
chr2	26141937	26142186	SRR1025238_peak_46362	299	.	7.47839	33.1316	29.9278	129
chr2	26176707	26177067	SRR1025238_peak_46363	475	.	9.79926	51.1147	47.5749	232
chr2	26177346	26177565	SRR1025238_peak_46364	101	.	4.68417	12.7054	10.1409	108
chr2	26234147	26234526	SRR1025238_peak_46366	491	.	12.1734	52.6985	49.1337	171
chr2	26237371	26237593	SRR1025238_peak_46367	159	.	5.08292	18.772	15.96	432
chr2	26273643	26273885	SRR1025238_peak_46368	124	.	4.60444	15.0802	12.408	118
chr2	26289988	26290504	SRR1025238_peak_46369	315	.	9.26634	34.7749	31.5376	332
chr2	26300212	26300422	SRR1025238_peak_46370	154	.	4.58981	18.2705	15.4779	154
chr2	26305240	26305434	SRR1025238_peak_46371	91	.	4.02142	11.6616	9.14655	115
chr2	26315850	26316079	SRR1025238_peak_46373	61	.	2.74032	8.47228	6.1395	484
chr2	26324993	26325175	SRR1025238_peak_46374	127	.	4.12529	15.4562	12.7707	106
chr2	26329499	26329797	SRR1025238_peak_46376	91	.	3.57525	11.6462	9.13239	121
chr2	26389070	26389470	SRR1025238_peak_46379	169	.	4.89629	19.8344	16.9876	159
chr2	26408998	26409386	SRR1025238_peak_46380	384	.	6.60905	41.7834	38.4061	361
chr2	26422954	26423128	SRR1025238_peak_46381	44	.	2.75019	6.68232	4.47696	114
chr2	26449543	26449901	SRR1025238_peak_46384	407	.	9.48423	44.1224	40.7024	215
chr2	26474820	26475444	SRR1025238_peak_46385	714	.	12.774	75.3619	71.482	320
chr2	26493577	26493830	SRR1025238_peak_46387	115	.	3.64735	14.1749	11.5422	219
chr2	26496588	26496839	SRR1025238_peak_46388	115	.	4.85128	14.179	11.5463	95
chr2	26543236	26543472	SRR1025238_peak_46395	45	.	3.04653	6.73901	4.52208	84
chr2	26544309	26544582	SRR1025238_peak_46396	93	.	3.34341	11.8327	9.30912	103
chr2	26550888	26551113	SRR1025238_peak_46398	230	.	6.12261	26.0364	23.005	131
chr2	26556578	26556917	SRR1025238_peak_46399	189	.	6.12831	21.8184	18.9072	192
chr2	26566259	26566535	SRR1025238_peak_46401	127	.	3.21351	15.4533	12.7683	162
chr2	26570130	26570321	SRR1025238_peak_46402	61	.	3.41211	8.4756	6.14182	144
chr2	26571808	26572203	SRR1025238_peak_46403	485	.	6.88422	52.068	48.5142	245
chr2	26576002	26576453	SRR1025238_peak_46404	97	.	4.04323	12.2954	9.7468	148
chr2	26578433	26578704	SRR1025238_peak_46405	104	.	4.26514	13.0281	10.4481	160
chr2	26583615	26584065	SRR1025238_peak_46406	386	.	7.82896	42.0282	38.6477	214
chr2	26603999	26604243	SRR1025238_peak_46409	64	.	3.11688	8.76653	6.41429	121
chr2	26640059	26640407	SRR1025238_peak_46411	111	.	3.08237	13.8026	11.1882	148
chr2	26789146	26789421	SRR1025238_peak_46415	65	.	4.44285	8.94302	6.57847	133
chr2	26902723	26903280	SRR1025238_peak_46417	442	.	6.25273	47.6876	44.2065	272
chr2	26910414	26910605	SRR1025238_peak_46418	232	.	5.01511	26.3242	23.2863	454
chr2	26910813	26911020	SRR1025238_peak_46418	232	.	5.01511	26.3242	23.2863	454
chr2	26964316	26964868	SRR1025238_peak_46421	347	.	6.15491	38.0945	34.7881	161
chr2	27009913	27010174	SRR1025238_peak_46423	162	.	4.27404	19.0636	16.2442	162
chr2	27027801	27028088	SRR1025238_peak_46424	76	.	3.18121	10.0483	7.61816	158
chr2	27043559	27043781	SRR1025238_peak_46426	205	.	5.25915	23.4623	20.5015	180
chr2	27075387	27075636	SRR1025238_peak_46427	37	.	2.54042	5.9217	3.78051	287
chr2	27096127	27096497	SRR1025238_peak_46430	414	.	9.02564	44.8922	41.4571	238
chr2	27097737	27098174	SRR1025238_peak_46431	99	.	3.30775	12.5494	9.98984	315
chr2	27104158	27104383	SRR1025238_peak_46432	72	.	3.89375	9.63101	7.23086	459
chr2	27120358	27120610	SRR1025238_peak_46433	223	.	6.05878	25.3824	22.3708	131
chr2	27125989	27126263	SRR1025238_peak_46434	139	.	3.84041	16.6559	13.9218	261
chr2	27181850	27182295	SRR1025238_peak_46436	759	.	8.88934	79.9112	75.9744	356
chr2	27195696	27196155	SRR1025238_peak_46438	688	.	10.8818	72.7298	68.8859	409
chr2	27205751	27206010	SRR1025238_peak_46441	146	.	5.11226	17.4344	14.6723	100
chr2	27206461	27206811	SRR1025238_peak_46442	80	.	2.98466	10.5408	8.08053	208
chr2	27209887	27210181	SRR1025238_peak_46443	353	.	7.02206	38.6478	35.3319	133
chr2	27217978	27218385	SRR1025238_peak_46444	310	.	5.21061	34.2853	31.0572	345
chr2	27232495	27232797	SRR1025238_peak_46445	221	.	5.05731	25.1085	22.1021	131
chr2	27235643	27236048	SRR1025238_peak_46446	721	.	10.3591	76.0641	72.1754	275
chr2	27268375	27268584	SRR1025238_peak_46447	136	.	4.44387	16.4193	13.6951	94
chr2	27308706	27309092	SRR1025238_peak_46449	131	.	5.30873	15.8311	13.1292	225
chr2	27324417	27324756	SRR1025238_peak_46450	143	.	5.23731	17.1015	14.3525	303
chr2	27327085	27327628	SRR1025238_peak_46451	839	.	11.3675	87.9411	83.9096	271
chr2	27373337	27373729	SRR1025238_peak_46454	657	.	10.1652	69.5961	65.7907	176
chr2	27389713	27390169	SRR1025238_peak_46456	316	.	6.70047	34.9341	31.6928	285
chr2	27390740	27391084	SRR1025238_peak_46457	149	.	4.60751	17.6915	14.9183	230
chr2	27417827	27418092	SRR1025238_peak_46458	133	.	3.99691	16.0396	13.3314	229
chr2	27428165	27428418	SRR1025238_peak_46462	131	.	4.55825	15.8905	13.1869	138
chr2	27442104	27442601	SRR1025238_peak_46463	94	.	3.23884	11.9955	9.46433	496
chr2	27468310	27468556	SRR1025238_peak_46464	85	.	3.99707	11.0272	8.54519	144
chr2	27479938	27479972	SRR1025238_peak_46467	25	.	2.91974	4.53529	2.53867	170
chr2	27505835	27505850	SRR1025238_peak_46468	49	.	3.35525	7.18252	4.94003	119
chr2	27540219	27540415	SRR1025238_peak_46470	90	.	2.78623	11.5737	9.06534	176
chr2	27573119	27573380	SRR1025238_peak_46471	84	.	3.95368	10.8941	8.4205	284
chr2	27586366	27586706	SRR1025238_peak_46472	155	.	5.28645	18.3661	15.5708	146
chr2	27593444	27593659	SRR1025238_peak_46473	91	.	3.92771	11.6321	9.11894	182
chr2	27636789	27637233	SRR1025238_peak_46475	785	.	8.7628	82.4682	78.5016	282
chr2	27692504	27693017	SRR1025238_peak_46477	439	.	6.42351	47.4476	43.9703	344
chr2	27703396	27703608	SRR1025238_peak_46479	51	.	3.37291	7.45407	5.18472	105
chr2	27712989	27713399	SRR1025238_peak_46481	322	.	7.31645	35.507	32.2534	241
chr2	27729203	27729432	SRR1025238_peak_46482	147	.	4.49419	17.563	14.7955	129
chr2	27729967	27730337	SRR1025238_peak_46483	413	.	7.01498	44.7836	41.3508	204
chr2	27734105	27734309	SRR1025238_peak_46484	67	.	3.61026	9.07346	6.70244	231
chr2	27745936	27746238	SRR1025238_peak_46485	130	.	4.62084	15.7865	13.0861	149
chr2	27751342	27752240	SRR1025238_peak_46486	725	.	11.7782	76.4293	72.5359	630
chr2	27758319	27758595	SRR1025238_peak_46487	173	.	4.73902	20.2093	17.3513	181
chr2	27764990	27765261	SRR1025238_peak_46488	139	.	3.84041	16.6559	13.9218	153
chr2	27770298	27770550	SRR1025238_peak_46489	169	.	4.89629	19.8344	16.9876	142
chr2	27772012	27772189	SRR1025238_peak_46490	83	.	3.1593	10.781	8.31129	88
chr2	27798938	27799515	SRR1025238_peak_46491	651	.	12.3198	68.9056	65.1088	397
chr2	27809679	27810065	SRR1025238_peak_46493	562	.	13.8423	59.9708	56.2958	167
chr2	27812644	27812873	SRR1025238_peak_46495	48	.	3.72222	7.11729	4.88302	111
chr2	27834497	27834738	SRR1025238_peak_46496	53	.	3.73966	7.66327	5.38508	80
chr2	27836255	27836575	SRR1025238_peak_46497	115	.	3.87368	14.1371	11.508	207
chr2	27848556	27848888	SRR1025238_peak_46498	286	.	7.52878	31.8064	28.6346	222
chr2	27858404	27858673	SRR1025238_peak_46499	83	.	3.12923	10.8466	8.37572	231
chr2	27870979	27871316	SRR1025238_peak_46500	346	.	8.12308	37.9137	34.6123	166
chr2	27885977	27886257	SRR1025238_peak_46502	318	.	7.34045	35.1072	31.8623	170
chr2	27886349	27886409	SRR1025238_peak_46502	318	.	7.34045	35.1072	31.8623	170
chr2	27886467	27886580	SRR1025238_peak_46503	46	.	2.96481	6.87265	4.64889	84
chr2	27901332	27901634	SRR1025238_peak_46506	258	.	5.46516	28.9218	25.8175	177
chr2	27934951	27935300	SRR1025238_peak_46508	499	.	8.29328	53.5202	49.9421	225
chr2	27956840	27956992	SRR1025238_peak_46509	56	.	3.3872	7.94582	5.64566	101
chr2	28008456	28008909	SRR1025238_peak_46513	154	.	5.49371	18.2617	15.4696	289
chr2	28141681	28141856	SRR1025238_peak_46514	72	.	4.09165	9.60526	7.20606	100
chr2	28146813	28147038	SRR1025238_peak_46515	114	.	5.19002	14.0437	11.418	128
chr2	28205436	28205738	SRR1025238_peak_46517	374	.	8.81073	40.7819	37.4244	172
chr2	28415713	28416080	SRR1025238_peak_46519	405	.	5.80935	43.9476	40.5304	179
chr2	28418096	28418415	SRR1025238_peak_46520	584	.	8.72209	62.1622	58.4576	169
chr2	28467898	28468218	SRR1025238_peak_46523	90	.	3.14134	11.5162	9.00902	202
chr2	28582932	28583173	SRR1025238_peak_46527	171	.	4.40603	19.9991	17.1467	136
chr2	28602247	28602439	SRR1025238_peak_46529	45	.	2.72918	6.77222	4.55388	129
chr2	28617064	28617242	SRR1025238_peak_46530	70	.	3.7278	9.42025	7.02778	101
chr2	28641025	28641317	SRR1025238_peak_46532	404	.	7.21913	43.8629	40.4479	151
chr2	28700323	28700433	SRR1025238_peak_46533	94	.	3.71421	11.9318	9.40362	153
chr2	28793215	28793479	SRR1025238_peak_46537	80	.	4.21575	10.5073	8.053	160
chr2	28798447	28798799	SRR1025238_peak_46538	61	.	3.86284	8.48045	6.14511	306
chr2	28839919	28840133	SRR1025238_peak_46539	185	.	4.26713	21.4292	18.5311	558
chr2	28840367	28840576	SRR1025238_peak_46539	185	.	4.26713	21.4292	18.5311	558
chr2	29053021	29053236	SRR1025238_peak_46543	73	.	3.51385	9.73657	7.32304	225
chr2	29122535	29122711	SRR1025238_peak_46544	39	.	2.96557	6.12298	3.95757	21
chr2	29125181	29125343	SRR1025238_peak_46545	54	.	2.49094	7.70557	5.42596	103
chr2	29142272	29142671	SRR1025238_peak_46546	124	.	5.94622	15.097	12.4245	306
chr2	29183444	29183953	SRR1025238_peak_46547	161	.	5.24003	18.9524	16.1354	127
chr2	29239552	29239615	SRR1025238_peak_46548	48	.	3.60926	7.11038	4.87641	70
chr2	29277730	29278184	SRR1025238_peak_46549	813	.	13.353	85.3142	81.3127	174
chr2	29381903	29382207	SRR1025238_peak_46551	97	.	4.77592	12.2842	9.73641	81
chr2	29413033	29413376	SRR1025238_peak_46552	32	.	2.63539	5.33435	3.25022	319
chr2	29422274	29422491	SRR1025238_peak_46553	83	.	4.43479	10.7731	8.30363	141
chr2	29432615	29432884	SRR1025238_peak_46555	85	.	3.59727	10.9966	8.51789	158
chr2	29493751	29494029	SRR1025238_peak_46558	90	.	4.27557	11.5631	9.05499	126
chr2	29512856	29513101	SRR1025238_peak_46559	164	.	5.22706	19.2763	16.4488	102
chr2	29619519	29619766	SRR1025238_peak_46560	277	.	7.5535	30.8871	27.734	127
chr2	29670222	29670432	SRR1025238_peak_46565	184	.	5.98765	21.3833	18.488	170
chr2	29670699	29670854	SRR1025238_peak_46566	60	.	3.5392	8.38129	6.05579	39
chr2	29689555	29689763	SRR1025238_peak_46568	104	.	5.0874	13.0671	10.4807	133
chr2	29716802	29717153	SRR1025238_peak_46570	38	.	2.20876	6.00369	3.85679	217
chr2	29817758	29818382	SRR1025238_peak_46578	789	.	15.5483	82.9096	78.9359	532
chr2	29820731	29820932	SRR1025238_peak_46579	85	.	3.53798	11.0187	8.53785	271
chr2	29826398	29826516	SRR1025238_peak_46580	49	.	3.52694	7.15623	4.91914	50
chr2	29827002	29827320	SRR1025238_peak_46581	131	.	4.30067	15.8636	13.1615	271
chr2	29935176	29935390	SRR1025238_peak_46584	112	.	3.34121	13.8261	11.21	194
chr2	29965195	29965351	SRR1025238_peak_46585	81	.	3.26278	10.6028	8.13901	132
chr2	29965562	29966191	SRR1025238_peak_46586	386	.	7.36282	42.077	38.6957	161
chr2	29971840	29972189	SRR1025238_peak_46587	210	.	8.03818	24.0637	21.0864	127
chr2	29973630	29973809	SRR1025238_peak_46588	38	.	3.55428	6.03442	3.87449	102
chr2	30048635	30048846	SRR1025238_peak_46589	38	.	2.76397	6.05721	3.89698	259
chr2	30048905	30049305	SRR1025238_peak_46590	127	.	3.85528	15.3955	12.7153	148
chr2	30049981	30050282	SRR1025238_peak_46591	210	.	7.61575	24.0672	21.0898	129
chr2	30062804	30063205	SRR1025238_peak_46592	407	.	6.90414	44.2207	40.7999	431
chr2	30066080	30066726	SRR1025238_peak_46594	160	.	5.68934	18.8506	16.0365	411
chr2	30077543	30077915	SRR1025238_peak_46596	177	.	4.84827	20.6714	17.7963	350
chr2	30106483	30106686	SRR1025238_peak_46597	227	.	6.85638	25.8256	22.7997	138
chr2	30124580	30124827	SRR1025238_peak_46598	52	.	2.35684	7.51141	5.23974	164
chr2	30178228	30178458	SRR1025238_peak_46601	85	.	3.07451	10.9853	8.50757	156
chr2	30239915	30240341	SRR1025238_peak_46609	954	.	14.195	99.5906	95.4263	180
chr2	30265521	30265736	SRR1025238_peak_46611	74	.	3.55766	9.88336	7.46046	448
chr2	30270247	30270551	SRR1025238_peak_46612	134	.	5.29941	16.1763	13.4613	142
chr2	30286355	30286552	SRR1025238_peak_46613	23	.	1.98737	4.34007	2.35825	25
chr2	30293961	30294487	SRR1025238_peak_46614	223	.	7.02626	25.3967	22.3833	230
chr2	30343815	30344041	SRR1025238_peak_46615	25	.	2.20361	4.54446	2.54722	80
chr2	30357682	30357928	SRR1025238_peak_46616	245	.	5.06957	27.6733	24.5987	128
chr2	30358585	30358887	SRR1025238_peak_46617	128	.	4.20732	15.4952	12.8082	143
chr2	30363813	30364013	SRR1025238_peak_46618	158	.	4.24867	18.6437	15.8347	134
chr2	30409486	30409685	SRR1025238_peak_46620	125	.	5.36024	15.225	12.5498	144
chr2	30415316	30415561	SRR1025238_peak_46621	29	.	2.264	5.00303	2.94812	224
chr2	30435867	30436323	SRR1025238_peak_46624	109	.	3.85027	13.5059	10.9057	116
chr2	30440625	30441030	SRR1025238_peak_46625	313	.	5.03849	34.6277	31.3937	190
chr2	30441738	30442001	SRR1025238_peak_46627	194	.	4.2238	22.3799	19.453	136
chr2	30463885	30464095	SRR1025238_peak_46628	121	.	3.8953	14.7679	12.1139	285
chr2	30464198	30464418	SRR1025238_peak_46628	121	.	3.8953	14.7679	12.1139	285
chr2	30470650	30470652	SRR1025238_peak_46630	66	.	3.2517	9.05271	6.68455	136
chr2	30470708	30470932	SRR1025238_peak_46630	66	.	3.2517	9.05271	6.68455	136
chr2	30471771	30472046	SRR1025238_peak_46631	223	.	6.57057	25.3867	22.3743	204
chr2	30472218	30472518	SRR1025238_peak_46632	321	.	8.00433	35.412	32.1594	176
chr2	30473865	30474370	SRR1025238_peak_46635	390	.	6.38839	42.3895	39.0006	460
chr2	30524724	30524920	SRR1025238_peak_46637	103	.	3.89705	12.8819	10.3101	160
chr2	30567079	30567367	SRR1025238_peak_46639	296	.	7.1278	32.8692	29.6733	256
chr2	30594767	30595206	SRR1025238_peak_46640	330	.	6.60046	36.3149	33.0459	455
chr2	30601615	30601893	SRR1025238_peak_46641	283	.	6.30632	31.4843	28.3201	134
chr2	30605052	30605173	SRR1025238_peak_46642	48	.	3.08871	7.06264	4.83096	74
chr2	30605363	30605516	SRR1025238_peak_46643	30	.	2.36552	5.14271	3.0794	143
chr2	30613595	30613972	SRR1025238_peak_46645	127	.	4.04975	15.4278	12.7445	258
chr2	30652714	30653043	SRR1025238_peak_46648	303	.	6.595	33.5811	30.3695	333
chr2	30667477	30667855	SRR1025238_peak_46653	203	.	4.5516	23.2563	20.3037	175
chr2	30676859	30677682	SRR1025238_peak_46654	584	.	6.78705	62.1139	58.4097	164
chr2	30677772	30678027	SRR1025238_peak_46654	584	.	6.78705	62.1139	58.4097	164
chr2	30685177	30685474	SRR1025238_peak_46655	123	.	4.39231	14.9833	12.3157	127
chr2	30693129	30693551	SRR1025238_peak_46657	247	.	6.49773	27.8231	24.7455	457
chr2	30697870	30698216	SRR1025238_peak_46658	191	.	5.19606	22.0984	19.1795	176
chr2	30707386	30708010	SRR1025238_peak_46659	122	.	4.19682	14.8647	12.2004	215
chr2	30708097	30708367	SRR1025238_peak_46659	122	.	4.19682	14.8647	12.2004	215
chr2	30716538	30716857	SRR1025238_peak_46660	311	.	5.61838	34.3846	31.155	150
chr2	30718993	30719203	SRR1025238_peak_46661	174	.	4.46617	20.2845	17.4245	135
chr2	30744082	30744281	SRR1025238_peak_46663	73	.	3.51385	9.73657	7.32304	117
chr2	30758071	30758867	SRR1025238_peak_46664	1095	.	11.3015	113.913	109.592	352
chr2	30772018	30772359	SRR1025238_peak_46666	231	.	5.37033	26.1915	23.1572	173
chr2	30779457	30779890	SRR1025238_peak_46668	786	.	12.4608	82.5744	78.6052	263
chr2	30794543	30795014	SRR1025238_peak_46670	206	.	3.80871	23.5923	20.6279	139
chr2	30807693	30807893	SRR1025238_peak_46672	168	.	3.35899	19.7374	16.8937	643
chr2	30807980	30808375	SRR1025238_peak_46672	168	.	3.35899	19.7374	16.8937	643
chr2	30834296	30834652	SRR1025238_peak_46675	307	.	6.097	33.9791	30.7585	213
chr2	30842477	30843004	SRR1025238_peak_46676	1033	.	12.0723	107.639	103.387	378
chr2	30845617	30845937	SRR1025238_peak_46677	69	.	3.16937	9.37726	6.98576	810
chr2	30846726	30847087	SRR1025238_peak_46678	262	.	5.31906	29.3323	26.219	207
chr2	30928254	30928457	SRR1025238_peak_46686	240	.	5.96409	27.1121	24.0542	130
chr2	30952644	30953119	SRR1025238_peak_46688	181	.	4.85867	21.0584	18.173	192
chr2	30967902	30968093	SRR1025238_peak_46689	31	.	2.14946	5.17865	3.11208	107
chr2	30995295	30995616	SRR1025238_peak_46691	243	.	6.78993	27.464	24.3969	227
chr2	31006471	31006963	SRR1025238_peak_46692	1395	.	14.9884	144.231	139.596	301
chr2	31048119	31048341	SRR1025238_peak_46695	55	.	4.07056	7.86756	5.57388	178
chr2	31051476	31051685	SRR1025238_peak_46697	42	.	3.51496	6.42146	4.24112	52
chr2	31081209	31081788	SRR1025238_peak_46698	507	.	9.87075	54.3793	50.7888	508
chr2	31110006	31110272	SRR1025238_peak_46702	71	.	3.09964	9.50452	7.10896	214
chr2	31115123	31115377	SRR1025238_peak_46703	78	.	4.64072	10.3158	7.87606	114
chr2	31119919	31120250	SRR1025238_peak_46704	56	.	2.85494	7.94043	5.64074	58
chr2	31135555	31136110	SRR1025238_peak_46706	733	.	10.2124	77.2136	73.3097	256
chr2	31141164	31141454	SRR1025238_peak_46707	166	.	4.57798	19.5155	16.6775	125
chr2	31141777	31141979	SRR1025238_peak_46708	71	.	3.09964	9.50452	7.10896	381
chr2	31144170	31144408	SRR1025238_peak_46709	78	.	4.3436	10.2389	7.80288	335
chr2	31152339	31152456	SRR1025238_peak_46710	34	.	2.44709	5.5761	3.46335	30
chr2	31163504	31163720	SRR1025238_peak_46712	85	.	3.53798	11.0187	8.53785	174
chr2	31164935	31165339	SRR1025238_peak_46713	68	.	3.25111	9.26536	6.8792	176
chr2	31165533	31165741	SRR1025238_peak_46714	137	.	4.73636	16.5176	13.7916	297
chr2	31189904	31190181	SRR1025238_peak_46716	76	.	3.9442	10.0441	7.61444	132
chr2	31198170	31198820	SRR1025238_peak_46718	203	.	5.39777	23.2769	20.3242	363
chr2	31200249	31200424	SRR1025238_peak_46719	26	.	2.28637	4.61248	2.60663	104
chr2	31219525	31219849	SRR1025238_peak_46723	273	.	6.38262	30.4853	27.3443	169
chr2	31239434	31239759	SRR1025238_peak_46724	182	.	4.97229	21.1877	18.2972	359
chr2	31247866	31248140	SRR1025238_peak_46726	123	.	4.66982	14.9672	12.3005	153
chr2	31332567	31332706	SRR1025238_peak_46729	49	.	3.35525	7.18252	4.94003	343
chr2	31341722	31342482	SRR1025238_peak_46730	2146	.	21.0848	220.094	214.686	484
chr2	31449575	31449791	SRR1025238_peak_46732	233	.	5.50948	26.4263	23.3853	127
chr2	31536941	31537325	SRR1025238_peak_46734	128	.	4.20732	15.4952	12.8082	179
chr2	31538762	31538977	SRR1025238_peak_46736	85	.	3.81219	10.9811	8.50434	163
chr2	31572487	31572942	SRR1025238_peak_46738	1743	.	14.3735	179.357	174.382	436
chr2	31670760	31670959	SRR1025238_peak_46740	57	.	2.34325	8.05538	5.74929	90
chr2	31688198	31688456	SRR1025238_peak_46741	265	.	5.54673	29.704	26.5818	317
chr2	31688543	31688764	SRR1025238_peak_46741	265	.	5.54673	29.704	26.5818	317
chr2	31689200	31689410	SRR1025238_peak_46742	15	.	2.09841	3.35267	1.51759	10
chr2	31700552	31700977	SRR1025238_peak_46743	449	.	7.65932	48.4366	44.9409	211
chr2	31707834	31708024	SRR1025238_peak_46745	73	.	3.83283	9.72533	7.31273	130
chr2	31749384	31749523	SRR1025238_peak_46749	91	.	3.92771	11.6321	9.11894	104
chr2	31757382	31757660	SRR1025238_peak_46751	158	.	6.04619	18.641	15.8325	136
chr2	31759553	31759948	SRR1025238_peak_46752	212	.	5.35477	24.2362	21.2549	216
chr2	31761215	31761433	SRR1025238_peak_46754	82	.	3.99407	10.7402	8.27158	83
chr2	31761916	31762305	SRR1025238_peak_46755	118	.	5.21433	14.4706	11.8258	162
chr2	31785133	31785453	SRR1025238_peak_46756	163	.	4.91776	19.2246	16.3981	166
chr2	31915193	31915430	SRR1025238_peak_46759	365	.	7.81441	39.9134	36.5738	152
chr2	31950187	31950445	SRR1025238_peak_46760	51	.	2.89031	7.35852	5.10142	361
chr2	31951008	31951320	SRR1025238_peak_46761	162	.	5.51913	19.1115	16.2907	160
chr2	31954322	31954988	SRR1025238_peak_46762	162	.	4.97731	19.0993	16.2788	612
chr2	31974350	31974608	SRR1025238_peak_46764	122	.	3.54237	14.8836	12.2191	150
chr2	32044019	32044239	SRR1025238_peak_46765	33	.	2.61583	5.42891	3.32578	222
chr2	32046037	32046479	SRR1025238_peak_46766	401	.	6.76641	43.5117	40.1024	179
chr2	32055304	32055739	SRR1025238_peak_46768	278	.	5.89855	30.9636	27.8096	133
chr2	32056438	32056695	SRR1025238_peak_46769	229	.	5.25019	26.0158	22.986	211
chr2	32059746	32059974	SRR1025238_peak_46770	100	.	4.32234	12.6063	10.0446	112
chr2	32063571	32064250	SRR1025238_peak_46771	434	.	8.26602	46.9647	43.4951	428
chr2	32065061	32065398	SRR1025238_peak_46772	202	.	4.47925	23.1897	20.2378	273
chr2	32068219	32068491	SRR1025238_peak_46773	46	.	2.96481	6.87265	4.64889	121
chr2	32078296	32078565	SRR1025238_peak_46774	103	.	3.89705	12.8819	10.3101	207
chr2	32078699	32078933	SRR1025238_peak_46774	103	.	3.89705	12.8819	10.3101	207
chr2	32082615	32082954	SRR1025238_peak_46775	111	.	3.37397	13.7752	11.1616	973
chr2	32083385	32083905	SRR1025238_peak_46775	111	.	3.37397	13.7752	11.1616	973
chr2	32084158	32084376	SRR1025238_peak_46776	352	.	7.7399	38.6055	35.2906	595
chr2	32084567	32084892	SRR1025238_peak_46776	352	.	7.7399	38.6055	35.2906	595
chr2	32127582	32128601	SRR1025238_peak_46779	1986	.	21.3104	203.861	198.635	723
chr2	32130424	32130777	SRR1025238_peak_46780	646	.	10.7612	68.3907	64.6021	179
chr2	32131211	32131500	SRR1025238_peak_46781	275	.	6.11974	30.6918	27.5465	426
chr2	32134162	32134425	SRR1025238_peak_46782	306	.	7.84706	33.8586	30.6411	185
chr2	32137726	32138213	SRR1025238_peak_46783	652	.	7.63575	69.0768	65.2779	426
chr2	32161167	32161450	SRR1025238_peak_46787	134	.	5.58948	16.2131	13.4968	103
chr2	32174160	32174761	SRR1025238_peak_46788	254	.	5.63444	28.5474	25.4537	403
chr2	32179346	32179696	SRR1025238_peak_46790	103	.	4.06289	12.9286	10.3534	168
chr2	32236522	32236740	SRR1025238_peak_46791	206	.	4.18273	23.6085	20.6439	145
chr2	32282740	32283058	SRR1025238_peak_46794	443	.	9.71897	47.8491	44.3652	176
chr2	32360838	32361032	SRR1025238_peak_46798	38	.	3.12278	5.9511	3.80726	206
chr2	32361640	32361879	SRR1025238_peak_46799	85	.	3.89956	10.9973	8.51789	195
chr2	32362780	32363669	SRR1025238_peak_46800	195	.	4.34441	22.456	19.5241	565
chr2	32536917	32537703	SRR1025238_peak_46813	543	.	8.5397	57.9487	54.3037	448
chr2	32588284	32588890	SRR1025238_peak_46818	565	.	12.4015	60.2047	56.5272	445
chr2	32606855	32607186	SRR1025238_peak_46820	102	.	4.199	12.812	10.2443	571
chr2	32608653	32608896	SRR1025238_peak_46821	106	.	3.30908	13.2148	10.6236	125
chr2	32621034	32621623	SRR1025238_peak_46823	1644	.	12.7931	169.354	164.471	347
chr2	32625477	32626370	SRR1025238_peak_46824	241	.	4.79639	27.2334	24.1723	305
chr2	32638054	32638289	SRR1025238_peak_46825	187	.	5.38058	21.6947	18.7874	115
chr2	32639576	32640007	SRR1025238_peak_46826	143	.	5.47816	17.0646	14.3159	250
chr2	32642959	32643226	SRR1025238_peak_46827	154	.	4.82607	18.191	15.4002	119
chr2	32644270	32644513	SRR1025238_peak_46828	134	.	5.06481	16.2096	13.4933	115
chr2	32654807	32655094	SRR1025238_peak_46831	122	.	4.87367	14.9293	12.2631	173
chr2	32661437	32662220	SRR1025238_peak_46832	244	.	5.41955	27.5565	24.4881	433
chr2	32667631	32668169	SRR1025238_peak_46833	223	.	7.02626	25.3967	22.3833	394
chr2	32689430	32689738	SRR1025238_peak_46834	153	.	4.40191	18.1184	15.3315	169
chr2	32693978	32694436	SRR1025238_peak_46835	396	.	5.98897	43.0472	39.6471	326
chr2	32712465	32712771	SRR1025238_peak_46836	193	.	6.27575	22.2674	19.3441	984
chr2	32712892	32713209	SRR1025238_peak_46836	193	.	6.27575	22.2674	19.3441	984
chr2	32730890	32731337	SRR1025238_peak_46838	138	.	5.43506	16.5608	13.8338	138
chr2	32734849	32735130	SRR1025238_peak_46839	123	.	4.39231	14.9833	12.3157	221
chr2	32757584	32757808	SRR1025238_peak_46842	85	.	3.43349	11.0825	8.5972	145
chr2	32798414	32798631	SRR1025238_peak_46844	50	.	2.79446	7.35434	5.09821	152
chr2	32839619	32839861	SRR1025238_peak_46847	79	.	4.08465	10.4393	7.98931	93
chr2	32845780	32845954	SRR1025238_peak_46848	48	.	3.82257	7.07763	4.84529	120
chr2	32857517	32857935	SRR1025238_peak_46851	624	.	10.5415	66.2296	62.4686	266
chr2	32864807	32865147	SRR1025238_peak_46852	237	.	5.33487	26.7828	23.7316	153
chr2	32875611	32876043	SRR1025238_peak_46854	85	.	2.87064	11.0369	8.55476	298
chr2	32881033	32881197	SRR1025238_peak_46855	55	.	3.29025	7.88117	5.58627	182
chr2	32891199	32891408	SRR1025238_peak_46857	189	.	5.545	21.9123	18.9981	147
chr2	32904748	32904937	SRR1025238_peak_46860	25	.	2.28899	4.50163	2.5057	95
chr2	32906769	32906996	SRR1025238_peak_46861	67	.	3.40404	9.13597	6.75784	144
chr2	32908354	32908587	SRR1025238_peak_46862	203	.	5.6002	23.2867	20.3324	123
chr2	32912478	32912712	SRR1025238_peak_46863	207	.	4.29109	23.6697	20.7028	140
chr2	32966773	32967157	SRR1025238_peak_46865	87	.	2.63617	11.2297	8.7367	138
chr2	33018109	33018346	SRR1025238_peak_46867	88	.	3.20034	11.3876	8.8843	107
chr2	33045959	33046232	SRR1025238_peak_46869	227	.	6.85638	25.8256	22.7997	147
chr2	33053999	33054277	SRR1025238_peak_46870	61	.	3.99725	8.5344	6.19428	181
chr2	33067786	33068068	SRR1025238_peak_46871	132	.	5.47483	15.9082	13.2032	153
chr2	33130698	33131055	SRR1025238_peak_46873	419	.	6.68618	45.378	41.9369	602
chr2	33131112	33131416	SRR1025238_peak_46873	419	.	6.68618	45.378	41.9369	602
chr2	33159650	33159950	SRR1025238_peak_46876	75	.	3.21786	9.98943	7.56125	256
chr2	33177661	33177876	SRR1025238_peak_46878	74	.	2.96319	9.87149	7.45035	95
chr2	33186277	33186884	SRR1025238_peak_46879	139	.	4.87444	16.6498	13.9164	161
chr2	33187996	33188215	SRR1025238_peak_46880	162	.	4.79637	19.0969	16.2764	121
chr2	33217071	33217315	SRR1025238_peak_46882	70	.	2.874	9.44845	7.05498	123
chr2	33219298	33219560	SRR1025238_peak_46883	152	.	4.31871	18.0611	15.2755	151
chr2	33253446	33253937	SRR1025238_peak_46885	1054	.	13.4826	109.769	105.491	309
chr2	33257022	33257201	SRR1025238_peak_46886	85	.	3.59727	10.9966	8.51789	153
chr2	33315072	33315489	SRR1025238_peak_46891	139	.	4.87444	16.6498	13.9164	231
chr2	33345683	33345836	SRR1025238_peak_46892	101	.	4.247	12.6712	10.1084	95
chr2	33431386	33431653	SRR1025238_peak_46894	360	.	8.89871	39.3865	36.0553	401
chr2	33486932	33487194	SRR1025238_peak_46896	79	.	3.44236	10.4225	7.97394	119
chr2	33593161	33593526	SRR1025238_peak_46898	485	.	8.59349	52.1525	48.5967	307
chr2	33665629	33665848	SRR1025238_peak_46900	114	.	4.49683	14.0864	11.4588	189
chr2	33734808	33735086	SRR1025238_peak_46901	100	.	3.27502	12.6046	10.0429	107
chr2	33746515	33746826	SRR1025238_peak_46902	312	.	6.69493	34.4536	31.2223	158
chr2	33843193	33843934	SRR1025238_peak_46904	832	.	14.0909	87.2791	83.2548	264
chr2	33870047	33870623	SRR1025238_peak_46905	123	.	4.50532	15.066	12.3941	446
chr2	33886401	33886640	SRR1025238_peak_46907	38	.	3.01151	6.05885	3.89725	118
chr2	33903098	33903648	SRR1025238_peak_46908	718	.	13.7384	75.7565	71.8728	375
chr2	34094836	34095078	SRR1025238_peak_46911	51	.	3.99856	7.44283	5.17374	168
chr2	34249347	34250248	SRR1025238_peak_46912	167	.	5.19844	19.5431	16.7035	770
chr2	34371220	34371447	SRR1025238_peak_46915	51	.	3.07462	7.41674	5.15668	174
chr2	34372854	34373267	SRR1025238_peak_46918	181	.	3.90625	21.0501	18.1654	206
chr2	34406729	34407069	SRR1025238_peak_46919	125	.	4.84606	15.1876	12.513	223
chr2	34519509	34519875	SRR1025238_peak_46922	567	.	9.17961	60.3829	56.7031	198
chr2	34535125	34535356	SRR1025238_peak_46923	58	.	4.19653	8.13174	5.82235	145
chr2	34550086	34550321	SRR1025238_peak_46924	65	.	3.63455	8.89759	6.54104	100
chr2	34552317	34552670	SRR1025238_peak_46925	43	.	3.27892	6.54702	4.35323	130
chr2	34563518	34563602	SRR1025238_peak_46926	20	.	2.30596	3.94933	2.0268	164
chr2	34591728	34592095	SRR1025238_peak_46927	87	.	3.26742	11.2706	8.77663	276
chr2	34669366	34669755	SRR1025238_peak_46931	142	.	5.33588	17.0282	14.28	361
chr2	34727049	34727229	SRR1025238_peak_46933	80	.	4.21575	10.5073	8.053	155
chr2	34754196	34754678	SRR1025238_peak_46935	233	.	6.74572	26.4012	23.3604	434
chr2	34772077	34772274	SRR1025238_peak_46937	147	.	3.20783	17.5141	14.7496	108
chr2	34783060	34783524	SRR1025238_peak_46938	159	.	6.79569	18.7636	15.9524	138
chr2	34802251	34802611	SRR1025238_peak_46939	268	.	4.32346	29.9391	26.8089	193
chr2	34826106	34826357	SRR1025238_peak_46940	206	.	5.39591	23.649	20.6824	219
chr2	34871081	34871312	SRR1025238_peak_46941	228	.	4.72629	25.8335	22.8074	168
chr2	34938911	34939155	SRR1025238_peak_46948	57	.	3.80602	8.07878	5.77191	134
chr2	34977205	34977591	SRR1025238_peak_46952	200	.	5.84933	22.9851	20.0398	266
chr2	35128879	35129057	SRR1025238_peak_46955	43	.	3.27892	6.54702	4.35323	154
chr2	35132237	35132405	SRR1025238_peak_46956	91	.	3.84327	11.6154	9.10399	113
chr2	35133002	35133274	SRR1025238_peak_46957	34	.	3.11401	5.5286	3.41772	20
chr2	35162276	35162421	SRR1025238_peak_46959	73	.	4.66499	9.7248	7.31273	110
chr2	35199784	35199842	SRR1025238_peak_46961	33	.	2.69292	5.5078	3.39946	150
chr2	35200764	35200970	SRR1025238_peak_46963	91	.	3.36306	11.6969	9.17952	113
chr2	35231862	35232236	SRR1025238_peak_46965	490	.	12.9133	52.569	49.0057	156
chr2	35233464	35233662	SRR1025238_peak_46966	37	.	3.19588	5.92206	3.78067	54
chr2	35259369	35259632	SRR1025238_peak_46968	92	.	3.3832	11.7858	9.26308	248
chr2	35267746	35267979	SRR1025238_peak_46970	64	.	3.70549	8.84718	6.49203	119
chr2	35270551	35270927	SRR1025238_peak_46971	227	.	4.53901	25.7526	22.7286	174
chr2	35273783	35273981	SRR1025238_peak_46972	73	.	3.67175	9.75824	7.34284	117
chr2	35289094	35289428	SRR1025238_peak_46974	247	.	5.16708	27.8156	24.7382	180
chr2	35317619	35318016	SRR1025238_peak_46976	658	.	10.0402	69.6423	65.8355	238
chr2	35322829	35323108	SRR1025238_peak_46977	201	.	5.44092	23.0656	20.1176	141
chr2	35336428	35336619	SRR1025238_peak_46978	73	.	3.01236	9.71769	7.31225	197
chr2	35349145	35349521	SRR1025238_peak_46980	380	.	9.1947	41.4579	38.086	293
chr2	35408575	35408772	SRR1025238_peak_46983	38	.	3.12278	5.9511	3.80726	21
chr2	35432652	35432858	SRR1025238_peak_46985	38	.	2.80513	6.01466	3.86609	174
chr2	35460682	35460893	SRR1025238_peak_46987	180	.	6.13136	20.9813	18.0974	695
chr2	35461128	35461481	SRR1025238_peak_46987	180	.	6.13136	20.9813	18.0974	695
chr2	35478687	35478946	SRR1025238_peak_46989	613	.	14.1268	65.1407	61.395	212
chr2	35487183	35487532	SRR1025238_peak_46990	365	.	11.0237	39.8387	36.5005	283
chr2	35503997	35504860	SRR1025238_peak_46991	373	.	7.05882	40.7141	37.3576	444
chr2	35539640	35539855	SRR1025238_peak_46999	150	.	5.48009	17.8366	15.0587	102
chr2	35540827	35541250	SRR1025238_peak_47000	679	.	10.2314	71.7461	67.912	202
chr2	35544696	35544985	SRR1025238_peak_47001	194	.	4.2238	22.3799	19.453	172
chr2	35568495	35568874	SRR1025238_peak_47003	73	.	3.83283	9.72533	7.31273	240
chr2	35581447	35582088	SRR1025238_peak_47004	111	.	3.97542	13.7277	11.1157	438
chr2	35582656	35582912	SRR1025238_peak_47005	115	.	3.94194	14.1462	11.5163	150
chr2	35588170	35588849	SRR1025238_peak_47006	1177	.	12.8247	122.181	117.772	508
chr2	35595146	35595359	SRR1025238_peak_47008	107	.	4.66471	13.3081	10.7154	474
chr2	35620566	35620859	SRR1025238_peak_47012	216	.	5.65019	24.6606	21.6652	140
chr2	35621723	35621946	SRR1025238_peak_47013	115	.	4.18533	14.2338	11.5982	178
chr2	35622007	35622559	SRR1025238_peak_47013	115	.	4.18533	14.2338	11.5982	178
chr2	35633034	35633189	SRR1025238_peak_47015	36	.	3.15218	5.81916	3.69228	62
chr2	35646779	35646989	SRR1025238_peak_47016	85	.	3.48357	11.0476	8.56456	107
chr2	35676434	35676587	SRR1025238_peak_47019	80	.	3.66884	10.503	8.05014	132
chr2	35684067	35684480	SRR1025238_peak_47020	121	.	3.8953	14.7679	12.1139	174
chr2	35691688	35691898	SRR1025238_peak_47022	181	.	5.20901	21.0487	18.1641	462
chr2	35694146	35694350	SRR1025238_peak_47023	95	.	4.15632	12.0899	9.55718	98
chr2	35714825	35715128	SRR1025238_peak_47024	166	.	4.9964	19.5229	16.6843	169
chr2	35731886	35732208	SRR1025238_peak_47025	113	.	5.15328	13.9491	11.3249	141
chr2	35768362	35768851	SRR1025238_peak_47026	290	.	7.65862	32.2276	29.0447	321
chr2	35775604	35776091	SRR1025238_peak_47027	667	.	10.6726	70.5638	66.7462	324
chr2	35801796	35801998	SRR1025238_peak_47029	49	.	3.74641	7.1704	4.92948	149
chr2	35831512	35831816	SRR1025238_peak_47033	526	.	13.2361	56.2267	52.6086	174
chr2	35832692	35833112	SRR1025238_peak_47034	88	.	3.23277	11.3275	8.83183	177
chr2	35857899	35858198	SRR1025238_peak_47038	125	.	5.37439	15.2624	12.5856	162
chr2	35858845	35859110	SRR1025238_peak_47040	131	.	5.30873	15.8311	13.1292	138
chr2	35875512	35875742	SRR1025238_peak_47042	99	.	5.00654	12.5168	9.95833	503
chr2	35900826	35901017	SRR1025238_peak_47043	64	.	3.70549	8.84718	6.49203	71
chr2	35906409	35906839	SRR1025238_peak_47044	390	.	9.33635	42.4839	39.0932	253
chr2	35928176	35928398	SRR1025238_peak_47046	117	.	4.50886	14.4427	11.7996	128
chr2	35979756	35980027	SRR1025238_peak_47047	273	.	6.38262	30.4853	27.3443	179
chr2	35994433	35994593	SRR1025238_peak_47048	68	.	3.58553	9.24377	6.86006	115
chr2	36021641	36021832	SRR1025238_peak_47050	106	.	3.30908	13.2148	10.6236	161
chr2	36136395	36136839	SRR1025238_peak_47051	66	.	2.56864	8.99178	6.62534	115
chr2	36198455	36198518	SRR1025238_peak_47053	39	.	2.67739	6.10108	3.93776	216
chr2	36198592	36198936	SRR1025238_peak_47054	151	.	4.16999	17.9777	15.1958	142
chr2	36213160	36213492	SRR1025238_peak_47056	121	.	3.7766	14.7712	12.1166	171
chr2	36214106	36214366	SRR1025238_peak_47057	121	.	4.1117	14.825	12.1636	166
chr2	36235860	36236369	SRR1025238_peak_47059	205	.	5.25915	23.4623	20.5015	221
chr2	36236662	36237086	SRR1025238_peak_47060	114	.	4.81627	14.0781	11.4507	149
chr2	37338817	37339090	SRR1025238_peak_47063	171	.	6.08942	20.0163	17.1627	152
chr2	37442972	37443168	SRR1025238_peak_47066	25	.	2.08424	4.58518	2.58402	283
chr2	37443262	37443281	SRR1025238_peak_47066	25	.	2.08424	4.58518	2.58402	283
chr2	37443373	37443552	SRR1025238_peak_47067	43	.	2.59641	6.58184	4.38438	54
chr2	37451999	37452437	SRR1025238_peak_47068	145	.	4.78061	17.3461	14.5877	378
chr2	37680760	37680960	SRR1025238_peak_47070	80	.	4.88713	10.5264	8.06642	106
chr2	37713219	37713354	SRR1025238_peak_47073	73	.	4.66499	9.7248	7.31273	125
chr2	37771638	37772275	SRR1025238_peak_47075	1458	.	18.8299	150.51	145.813	417
chr2	37775841	37775997	SRR1025238_peak_47077	55	.	3.35121	7.84135	5.54961	167
chr2	37780235	37780725	SRR1025238_peak_47079	633	.	9.14549	67.1219	63.3499	174
chr2	37781408	37781784	SRR1025238_peak_47080	653	.	9.31486	69.134	65.3345	195
chr2	37815728	37816000	SRR1025238_peak_47082	148	.	5.15751	17.581	14.8108	115
chr2	37829801	37830050	SRR1025238_peak_47083	235	.	5.64164	26.6033	23.5565	125
chr2	37830345	37830569	SRR1025238_peak_47084	159	.	4.40339	18.7454	15.9345	136
chr2	37962400	37962859	SRR1025238_peak_47086	320	.	10.4407	35.3199	32.0705	226
chr2	38013807	38014243	SRR1025238_peak_47087	785	.	11.1877	82.5018	78.534	195
chr2	38051553	38051907	SRR1025238_peak_47088	43	.	3.21085	6.58631	4.38791	485
chr2	38085028	38085322	SRR1025238_peak_47089	203	.	6.06007	23.2865	20.3324	168
chr2	38115099	38115290	SRR1025238_peak_47090	153	.	6.17756	18.1449	15.3566	180
chr2	38126021	38126750	SRR1025238_peak_47091	253	.	8.13293	28.4639	25.3727	198
chr2	38237812	38238002	SRR1025238_peak_47092	88	.	5.10927	11.347	8.84483	92
chr2	38279704	38279952	SRR1025238_peak_47093	185	.	7.55284	21.4401	18.539	99
chr2	38286456	38286781	SRR1025238_peak_47094	162	.	5.63457	19.0804	16.2605	252
chr2	38286948	38287339	SRR1025238_peak_47095	197	.	6.43045	22.7313	19.7916	250
chr2	38379406	38379672	SRR1025238_peak_47099	32	.	2.63539	5.33435	3.25022	175
chr2	38460775	38461075	SRR1025238_peak_47100	218	.	5.31703	24.8267	21.8283	152
chr2	38471884	38472076	SRR1025238_peak_47101	95	.	4.70259	12.0958	9.56179	78
chr2	38511332	38511569	SRR1025238_peak_47102	67	.	3.53397	9.08489	6.71258	124
chr2	38511723	38511954	SRR1025238_peak_47103	121	.	3.6736	14.8005	12.1441	327
chr2	38530968	38531324	SRR1025238_peak_47104	207	.	4.41211	23.7587	20.7894	308
chr2	38533209	38533706	SRR1025238_peak_47105	579	.	10.6629	61.6563	57.9591	267
chr2	38586858	38587080	SRR1025238_peak_47107	91	.	3.6336	11.6262	9.11388	106
chr2	38658427	38658756	SRR1025238_peak_47109	553	.	9.52162	58.9628	55.3025	177
chr2	38782406	38782525	SRR1025238_peak_47111	45	.	3.77642	6.72655	4.5109	155
chr2	38823970	38824514	SRR1025238_peak_47115	475	.	10.1296	51.0416	47.5042	391
chr2	38825050	38825383	SRR1025238_peak_47116	152	.	5.54346	18.0252	15.2403	173
chr2	38880956	38881158	SRR1025238_peak_47117	104	.	5.55356	13.0422	10.4577	137
chr2	38925473	38925768	SRR1025238_peak_47119	62	.	3.69311	8.56035	6.21889	289
chr2	38926738	38927511	SRR1025238_peak_47121	218	.	7.01213	24.8843	21.8851	545
chr2	38950455	38950773	SRR1025238_peak_47123	451	.	8.03216	48.6098	45.1126	276
chr2	38997905	38998193	SRR1025238_peak_47124	39	.	2.32945	6.12429	3.95872	258
chr2	39004917	39005173	SRR1025238_peak_47126	110	.	3.52666	13.6071	11.0004	142
chr2	39005607	39005974	SRR1025238_peak_47127	150	.	5.48009	17.8366	15.0587	307
chr2	39007712	39008062	SRR1025238_peak_47128	127	.	3.91534	15.3983	12.7177	227
chr2	39065401	39065863	SRR1025238_peak_47129	111	.	3.40869	13.7275	11.1156	389
chr2	39190602	39191029	SRR1025238_peak_47130	216	.	4.69384	24.66	21.6652	330
chr2	39202787	39202959	SRR1025238_peak_47131	88	.	5.10927	11.347	8.84483	90
chr2	39373132	39373380	SRR1025238_peak_47135	173	.	4.66602	20.2264	17.3678	134
chr2	39806803	39807130	SRR1025238_peak_47136	160	.	5.69196	18.8584	16.044	190
chr2	40633190	40633638	SRR1025238_peak_47140	255	.	9.10784	28.6924	25.5928	252
chr2	40680095	40680305	SRR1025238_peak_47142	157	.	6.88641	18.5133	15.7113	80
chr2	41382676	41383024	SRR1025238_peak_47145	662	.	16.6607	70.0747	66.2623	196
chr2	41582786	41583048	SRR1025238_peak_47147	121	.	5.99784	14.8047	12.1443	150
chr2	41768950	41769141	SRR1025238_peak_47148	73	.	4.66499	9.7248	7.31273	103
chr2	42009477	42009870	SRR1025238_peak_47150	521	.	14.2171	55.7669	52.1538	260
chr2	42034161	42034367	SRR1025238_peak_47151	149	.	6.33236	17.6736	14.9005	140
chr2	42840215	42840376	SRR1025238_peak_47153	51	.	3.99856	7.44283	5.17374	160
chr2	43673673	43673951	SRR1025238_peak_47154	783	.	18.66	82.3043	78.3386	141
chr2	44060764	44061032	SRR1025238_peak_47157	255	.	9.10784	28.6924	25.5928	154
chr2	44252466	44252673	SRR1025238_peak_47159	138	.	6.44213	16.6298	13.8984	102
chr2	44584774	44584912	SRR1025238_peak_47165	58	.	4.22071	8.18203	5.86415	129
chr2	44631163	44631379	SRR1025238_peak_47167	96	.	5.33142	12.1859	9.64506	176
chr2	44926560	44927283	SRR1025238_peak_47170	240	.	6.05934	27.066	24.0095	556
chr2	44927400	44927621	SRR1025238_peak_47171	180	.	5.27077	20.9116	18.0291	144
chr2	44951761	44952098	SRR1025238_peak_47172	235	.	8.66355	26.5641	23.5193	210
chr2	44953171	44953505	SRR1025238_peak_47173	299	.	7.47839	33.1316	29.9278	266
chr2	45001790	45002077	SRR1025238_peak_47175	109	.	3.72594	13.5138	10.9128	147
chr2	45013268	45013704	SRR1025238_peak_47176	255	.	9.10784	28.6924	25.5928	269
chr2	45020011	45020230	SRR1025238_peak_47177	133	.	4.89963	16.0429	13.3337	176
chr2	45023824	45024364	SRR1025238_peak_47178	251	.	6.25905	28.2588	25.1707	189
chr2	45041045	45041332	SRR1025238_peak_47179	176	.	5.48375	20.5373	17.6649	142
chr2	45044579	45045213	SRR1025238_peak_47180	215	.	7.41	24.5316	21.5396	483
chr2	45055205	45055457	SRR1025238_peak_47181	96	.	5.33142	12.1859	9.64506	128
chr2	45067236	45067613	SRR1025238_peak_47184	512	.	7.91225	54.8229	51.2248	260
chr2	45080883	45081108	SRR1025238_peak_47185	88	.	5.10927	11.347	8.84483	104
chr2	45098013	45098399	SRR1025238_peak_47187	61	.	3.86284	8.48045	6.14511	254
chr2	45103042	45103429	SRR1025238_peak_47188	112	.	5.7757	13.9154	11.293	224
chr2	45103759	45103997	SRR1025238_peak_47189	178	.	7.22042	20.6782	17.803	244
chr2	45106306	45106674	SRR1025238_peak_47190	121	.	4.95994	14.8382	12.1754	166
chr2	45106865	45106876	SRR1025238_peak_47190	121	.	4.95994	14.8382	12.1754	166
chr2	45108521	45108890	SRR1025238_peak_47191	80	.	3.3919	10.46	8.00878	274
chr2	45109442	45109703	SRR1025238_peak_47192	62	.	3.24363	8.59561	6.25263	139
chr2	45109881	45110260	SRR1025238_peak_47193	622	.	14.1721	66.0054	62.2484	200
chr2	45111030	45111334	SRR1025238_peak_47195	56	.	3.18443	7.97563	5.67416	209
chr2	45112928	45113252	SRR1025238_peak_47196	94	.	4.52803	11.9581	9.42797	268
chr2	45115760	45116086	SRR1025238_peak_47198	79	.	3.96972	10.3919	7.94449	210
chr2	45116699	45116864	SRR1025238_peak_47199	104	.	5.55356	13.0422	10.4577	165
chr2	45117193	45117622	SRR1025238_peak_47200	174	.	5.31396	20.3236	17.4625	163
chr2	45171923	45172137	SRR1025238_peak_47202	51	.	2.77337	7.44245	5.17374	81
chr2	45175406	45175561	SRR1025238_peak_47203	65	.	4.44285	8.94302	6.57847	133
chr2	45185142	45185559	SRR1025238_peak_47205	185	.	7.1239	21.3992	18.5016	168
chr2	45239837	45240261	SRR1025238_peak_47206	223	.	7.02626	25.3967	22.3833	179
chr2	45241204	45241459	SRR1025238_peak_47207	223	.	7.02626	25.3967	22.3833	196
chr2	45328555	45328783	SRR1025238_peak_47208	104	.	5.55356	13.0422	10.4577	134
chr2	45411497	45412115	SRR1025238_peak_47209	273	.	8.90488	30.4463	27.3061	394
chr2	45412809	45412981	SRR1025238_peak_47210	61	.	3.74734	8.44908	6.11825	272
chr2	45514832	45515185	SRR1025238_peak_47211	104	.	5.55356	13.0422	10.4577	681
chr2	45514361	45514783	SRR1025238_peak_47211	104	.	5.55356	13.0422	10.4577	681
chr2	45519670	45520115	SRR1025238_peak_47212	131	.	5.30873	15.8311	13.1292	233
chr2	45573008	45573200	SRR1025238_peak_47213	96	.	5.33142	12.1859	9.64506	92
chr2	45581306	45581803	SRR1025238_peak_47214	155	.	5.77715	18.3075	15.5135	180
chr2	45702535	45702812	SRR1025238_peak_47216	88	.	4.53464	11.3405	8.84336	155
chr2	45818074	45818698	SRR1025238_peak_47217	170	.	6.54095	19.9415	17.0918	392
chr2	46426668	46426870	SRR1025238_peak_47220	96	.	5.33142	12.1859	9.64506	117
chr2	46443163	46443845	SRR1025238_peak_47221	601	.	12.919	63.8515	60.1233	233
chr2	46524625	46524955	SRR1025238_peak_47223	421	.	10.149	45.5971	42.1531	175
chr2	46581838	46582251	SRR1025238_peak_47227	157	.	6.88641	18.5133	15.7113	160
chr2	47906531	47906722	SRR1025238_peak_47233	50	.	3.91047	7.26091	5.00926	72
chr2	48009556	48009870	SRR1025238_peak_47234	201	.	7.82093	23.0509	20.1036	125
chr2	48371502	48371999	SRR1025238_peak_47236	949	.	7.50381	99.1544	94.9943	282
chr2	48380260	48380541	SRR1025238_peak_47237	336	.	9.62973	36.9095	33.6286	133
chr2	48417059	48417656	SRR1025238_peak_47238	208	.	5.9712	23.8191	20.8484	434
chr2	48423852	48423980	SRR1025238_peak_47239	65	.	4.44285	8.94302	6.57847	46
chr2	48441324	48441639	SRR1025238_peak_47240	97	.	3.95308	12.2661	9.72063	131
chr2	48457158	48457439	SRR1025238_peak_47241	92	.	4.24349	11.768	9.2461	353
chr2	48501373	48501607	SRR1025238_peak_47243	147	.	6.66427	17.5645	14.7955	175
chr2	48617304	48617566	SRR1025238_peak_47244	55	.	3.69489	7.80893	5.52146	130
chr2	48730997	48731194	SRR1025238_peak_47245	32	.	3.02309	5.31974	3.23693	124
chr2	48813402	48813684	SRR1025238_peak_47246	446	.	8.43064	48.1842	44.6938	642
chr2	48813757	48814412	SRR1025238_peak_47246	446	.	8.43064	48.1842	44.6938	642
chr2	48814614	48815038	SRR1025238_peak_47247	495	.	9.22768	53.0923	49.5238	277
chr2	48830056	48830204	SRR1025238_peak_47248	51	.	3.99856	7.44283	5.17374	161
chr2	49023228	49023411	SRR1025238_peak_47253	65	.	4.44285	8.94302	6.57847	126
chr2	49179931	49180170	SRR1025238_peak_47254	69	.	4.3535	9.35569	6.96525	75
chr2	49313152	49313350	SRR1025238_peak_47255	23	.	2.20238	4.31859	2.33737	156
chr2	49339038	49339203	SRR1025238_peak_47256	32	.	3.33214	5.36781	3.26936	156
chr2	49350958	49351331	SRR1025238_peak_47258	107	.	5.53118	13.374	10.7778	138
chr2	49372618	49372940	SRR1025238_peak_47259	257	.	7.89363	28.8534	25.7501	401
chr2	49451847	49452271	SRR1025238_peak_47261	384	.	5.72681	41.7914	38.414	314
chr2	49494247	49494360	SRR1025238_peak_47262	88	.	5.10927	11.347	8.84483	105
chr2	49515502	49515778	SRR1025238_peak_47263	123	.	5.7387	15.0174	12.3485	149
chr2	49519930	49520103	SRR1025238_peak_47264	185	.	7.55284	21.4401	18.539	143
chr2	49648439	49648661	SRR1025238_peak_47265	414	.	9.02564	44.8922	41.4571	169
chr2	49691561	49691810	SRR1025238_peak_47267	184	.	6.12698	21.3912	18.4945	145
chr2	49734386	49734642	SRR1025238_peak_47272	162	.	6.05565	19.084	16.264	175
chr2	49750204	49750486	SRR1025238_peak_47273	199	.	5.29599	22.8697	19.9272	154
chr2	49777156	49777433	SRR1025238_peak_47275	95	.	4.56172	12.049	9.51696	151
chr2	49789068	49789273	SRR1025238_peak_47276	31	.	2.85038	5.2684	3.19149	177
chr2	49797684	49798129	SRR1025238_peak_47277	67	.	3.46563	9.1062	6.73134	216
chr2	49806631	49806837	SRR1025238_peak_47278	68	.	4.45967	9.28558	6.89871	147
chr2	49840706	49840956	SRR1025238_peak_47279	210	.	6.56764	24.0324	21.0574	143
chr2	49897599	49897876	SRR1025238_peak_47281	304	.	9.49854	33.6415	30.4285	141
chr2	49952702	49952882	SRR1025238_peak_47283	73	.	4.66499	9.7248	7.31273	107
chr2	49974190	49974477	SRR1025238_peak_47284	277	.	9.55212	30.8624	27.7107	139
chr2	50030103	50030357	SRR1025238_peak_47285	49	.	3.35525	7.18252	4.94003	261
chr2	50066268	50067010	SRR1025238_peak_47286	243	.	5.56674	27.4567	24.3898	324
chr2	50069560	50069735	SRR1025238_peak_47287	82	.	4.69417	10.7623	8.29321	127
chr2	50071397	50071664	SRR1025238_peak_47288	166	.	7.10856	19.4758	16.6401	162
chr2	50084852	50085080	SRR1025238_peak_47289	102	.	5.4312	12.7743	10.2073	109
chr2	50091899	50092241	SRR1025238_peak_47290	126	.	5.38253	15.2839	12.6066	164
chr2	50100322	50100756	SRR1025238_peak_47292	303	.	6.595	33.5811	30.3695	177
chr2	50109999	50110578	SRR1025238_peak_47293	434	.	8.26602	46.9647	43.4951	178
chr2	50175797	50176442	SRR1025238_peak_47295	802	.	12.7073	84.2521	80.2626	576
chr2	50184936	50185144	SRR1025238_peak_47296	111	.	4.387	13.7295	11.1166	139
chr2	50200528	50200844	SRR1025238_peak_47297	404	.	7.55406	43.9166	40.4997	185
chr2	50272268	50272573	SRR1025238_peak_47298	81	.	4.36669	10.6007	8.13732	156
chr2	50296543	50296859	SRR1025238_peak_47299	221	.	5.05731	25.1085	22.1021	267
chr2	50306699	50306947	SRR1025238_peak_47301	195	.	7.77498	22.4413	19.5104	112
chr2	50456681	50456841	SRR1025238_peak_47303	80	.	4.88713	10.5264	8.06642	98
chr2	50563857	50564064	SRR1025238_peak_47305	65	.	4.44285	8.94302	6.57847	61
chr2	50609017	50609265	SRR1025238_peak_47307	50	.	3.16839	7.30213	5.04772	175
chr2	50623982	50624075	SRR1025238_peak_47308	58	.	4.22071	8.18203	5.86415	49
chr2	50687220	50687661	SRR1025238_peak_47310	320	.	7.13751	35.305	32.0575	228
chr2	50690568	50690770	SRR1025238_peak_47311	69	.	4.3535	9.35569	6.96525	109
chr2	50690815	50691174	SRR1025238_peak_47311	69	.	4.3535	9.35569	6.96525	109
chr2	50706715	50707163	SRR1025238_peak_47313	318	.	9.60913	35.0913	31.8473	198
chr2	50710317	50710554	SRR1025238_peak_47314	130	.	6.21999	15.7097	13.0113	72
chr2	50715235	50715349	SRR1025238_peak_47315	26	.	3.10999	4.72825	2.69553	48
chr2	50716244	50716396	SRR1025238_peak_47316	75	.	4.36063	9.97732	7.54975	136
chr2	50752285	50752481	SRR1025238_peak_47317	72	.	4.62145	9.63244	7.2321	80
chr2	50810326	50810822	SRR1025238_peak_47318	112	.	5.7757	13.9154	11.293	360
chr2	50850253	50850453	SRR1025238_peak_47319	69	.	4.3535	9.35569	6.96525	86
chr2	50880825	50881181	SRR1025238_peak_47320	296	.	8.56543	32.8553	29.6595	178
chr2	50968501	50968691	SRR1025238_peak_47321	51	.	3.99856	7.44283	5.17374	58
chr2	50971083	50971334	SRR1025238_peak_47322	49	.	3.43506	7.16252	4.92384	116
chr2	51015792	51016028	SRR1025238_peak_47323	149	.	6.33236	17.6736	14.9005	257
chr2	51039441	51039632	SRR1025238_peak_47324	88	.	5.10927	11.347	8.84483	174
chr2	51072558	51072818	SRR1025238_peak_47325	73	.	4.66499	9.7248	7.31273	102
chr2	51137705	51138062	SRR1025238_peak_47328	160	.	5.68934	18.8506	16.0365	138
chr2	51139515	51139949	SRR1025238_peak_47329	168	.	5.83522	19.6869	16.8448	268
chr2	51145959	51146438	SRR1025238_peak_47331	149	.	4.70849	17.7503	14.9759	224
chr2	51147099	51147387	SRR1025238_peak_47332	220	.	4.91053	25.0964	22.0903	135
chr2	51147544	51148221	SRR1025238_peak_47332	220	.	4.91053	25.0964	22.0903	135
chr2	51148596	51148849	SRR1025238_peak_47333	256	.	6.39569	28.7774	25.6764	136
chr2	51149025	51149444	SRR1025238_peak_47334	224	.	5.28229	25.42	22.406	130
chr2	51268567	51268791	SRR1025238_peak_47335	23	.	2.65436	4.29009	2.31015	173
chr2	51429669	51430075	SRR1025238_peak_47337	2392	.	41.5406	244.891	239.235	232
chr2	51467175	51467731	SRR1025238_peak_47338	838	.	17.2608	87.8593	83.8301	380
chr2	51626565	51626891	SRR1025238_peak_47339	409	.	8.43303	44.3941	40.9709	163
chr2	51723564	51723729	SRR1025238_peak_47341	110	.	5.03849	13.651	11.0413	100
chr2	51774549	51774762	SRR1025238_peak_47342	175	.	6.38208	20.4024	17.5388	163
chr2	51823647	51823838	SRR1025238_peak_47343	43	.	3.69322	6.55684	4.3611	135
chr2	51826974	51827178	SRR1025238_peak_47344	51	.	3.99856	7.44283	5.17374	107
chr2	51842000	51842025	SRR1025238_peak_47346	37	.	3.36406	5.8695	3.73737	156
chr2	51912763	51912780	SRR1025238_peak_47347	112	.	5.7757	13.9154	11.293	107
chr2	51915007	51915322	SRR1025238_peak_47348	129	.	4.39459	15.6103	12.9191	182
chr2	51954609	51954844	SRR1025238_peak_47350	69	.	4.3535	9.35569	6.96525	108
chr2	51972901	51973187	SRR1025238_peak_47351	79	.	3.96972	10.3919	7.94449	182
chr2	51973449	51973650	SRR1025238_peak_47352	38	.	3.06349	6.00109	3.85428	70
chr2	52053551	52053965	SRR1025238_peak_47353	157	.	6.88641	18.5133	15.7113	147
chr2	52055631	52055875	SRR1025238_peak_47354	112	.	5.7757	13.9154	11.293	144
chr2	52057208	52057422	SRR1025238_peak_47355	195	.	7.77498	22.4413	19.5104	102
chr2	52072813	52073018	SRR1025238_peak_47356	113	.	4.9064	13.992	11.3672	120
chr2	52073321	52073520	SRR1025238_peak_47356	113	.	4.9064	13.992	11.3672	120
chr2	52169278	52169552	SRR1025238_peak_47357	121	.	5.99784	14.8047	12.1443	178
chr2	52262212	52262477	SRR1025238_peak_47358	67	.	3.79289	9.08781	6.71418	121
chr2	52302394	52302580	SRR1025238_peak_47359	58	.	4.22071	8.18203	5.86415	106
chr2	52306749	52306943	SRR1025238_peak_47360	184	.	6.12698	21.3912	18.4945	265
chr2	52318993	52319477	SRR1025238_peak_47361	165	.	6.31811	19.3635	16.5343	298
chr2	52356013	52356299	SRR1025238_peak_47363	166	.	7.10856	19.4758	16.6401	152
chr2	52386430	52386935	SRR1025238_peak_47366	589	.	12.7575	62.6633	58.9514	182
chr2	52424355	52424546	SRR1025238_peak_47367	323	.	7.90145	35.587	32.3329	472
chr2	52424630	52425189	SRR1025238_peak_47367	323	.	7.90145	35.587	32.3329	472
chr2	52436100	52436543	SRR1025238_peak_47370	634	.	14.3537	67.2498	63.477	272
chr2	52437999	52438420	SRR1025238_peak_47371	47	.	2.45205	6.96003	4.73267	256
chr2	52442491	52442727	SRR1025238_peak_47372	91	.	4.12601	11.706	9.18681	175
chr2	52449021	52449288	SRR1025238_peak_47373	74	.	4.19874	9.877	7.4544	319
chr2	52449919	52450203	SRR1025238_peak_47374	138	.	6.44213	16.6298	13.8984	123
chr2	52477213	52477990	SRR1025238_peak_47376	294	.	7.18981	32.612	29.4211	327
chr2	52526536	52526766	SRR1025238_peak_47378	80	.	4.88713	10.5264	8.06642	145
chr2	52570604	52571142	SRR1025238_peak_47379	245	.	8.8857	27.6229	24.551	356
chr2	52571608	52572005	SRR1025238_peak_47380	431	.	7.48324	46.5919	43.1304	216
chr2	52589629	52589894	SRR1025238_peak_47382	155	.	6.42342	18.3273	15.5332	144
chr2	52618869	52619249	SRR1025238_peak_47383	273	.	8.90488	30.4463	27.3061	316
chr2	52737912	52738145	SRR1025238_peak_47387	61	.	4.23988	8.51261	6.17495	89
chr2	52741800	52742399	SRR1025238_peak_47388	104	.	3.49538	12.9854	10.4073	440
chr2	52758684	52758899	SRR1025238_peak_47389	97	.	4.90571	12.2707	9.72398	138
chr2	52763104	52763392	SRR1025238_peak_47390	55	.	3.69489	7.80893	5.52146	125
chr2	52785021	52785217	SRR1025238_peak_47391	32	.	2.96664	5.37565	3.275	145
chr2	52811716	52812007	SRR1025238_peak_47392	224	.	6.21492	25.513	22.4964	171
chr2	52895176	52895453	SRR1025238_peak_47396	85	.	3.99707	11.0272	8.54519	214
chr2	52944007	52944304	SRR1025238_peak_47398	26	.	3.10999	4.72825	2.69553	151
chr2	53190823	53191217	SRR1025238_peak_47402	65	.	3.0485	8.90025	6.54325	348
chr2	53191766	53192341	SRR1025238_peak_47403	287	.	7.26966	31.9232	28.7485	119
chr2	53200231	53200520	SRR1025238_peak_47404	175	.	6.92602	20.4492	17.5823	158
chr2	53682659	53682906	SRR1025238_peak_47405	88	.	5.10927	11.347	8.84483	123
chr2	54085488	54085737	SRR1025238_peak_47407	203	.	5.13369	23.2964	20.3414	164
chr2	55164770	55165157	SRR1025238_peak_47413	277	.	9.55212	30.8624	27.7107	237
chr2	55165640	55165908	SRR1025238_peak_47414	65	.	4.44285	8.94302	6.57847	160
chr2	55432064	55432342	SRR1025238_peak_47415	55	.	3.29025	7.88117	5.58627	167
chr2	55437361	55437906	SRR1025238_peak_47418	234	.	6.36437	26.4693	23.4277	542
chr2	55503652	55503899	SRR1025238_peak_47419	43	.	3.35899	6.52319	4.33219	70
chr2	55506664	55506942	SRR1025238_peak_47420	225	.	7.63111	25.6055	22.5839	141
chr2	55611699	55611984	SRR1025238_peak_47421	448	.	12.8843	48.2978	44.8047	278
chr2	56412115	56412561	SRR1025238_peak_47426	1154	.	24.4357	119.838	115.454	161
chr2	57116631	57116796	SRR1025238_peak_47433	50	.	2.63139	7.3399	5.08483	344
chr2	57116922	57117024	SRR1025238_peak_47433	50	.	2.63139	7.3399	5.08483	344
chr2	57117721	57117950	SRR1025238_peak_47434	328	.	9.54016	36.0835	32.8187	148
chr2	57124099	57124416	SRR1025238_peak_47435	240	.	8.20158	27.0638	24.0073	959
chr2	57156381	57156663	SRR1025238_peak_47436	166	.	6.72813	19.5114	16.6743	173
chr2	57181912	57182035	SRR1025238_peak_47440	50	.	2.81722	7.26802	5.01569	153
chr2	57225497	57225671	SRR1025238_peak_47443	51	.	3.99856	7.44283	5.17374	110
chr2	57271086	57271428	SRR1025238_peak_47446	132	.	6.15859	15.9922	13.2861	112
chr2	57474033	57474271	SRR1025238_peak_47450	175	.	7.3307	20.4515	17.5823	153
chr2	57595068	57595262	SRR1025238_peak_47451	121	.	5.99784	14.8047	12.1443	116
chr2	57696953	57697364	SRR1025238_peak_47453	192	.	6.71798	22.2087	19.2871	205
chr2	57698821	57699094	SRR1025238_peak_47454	141	.	5.71029	16.9268	14.1823	150
chr2	57845127	57845488	SRR1025238_peak_47455	197	.	7.08603	22.7243	19.7847	163
chr2	57856833	57857178	SRR1025238_peak_47457	63	.	2.7108	8.65927	6.31209	175
chr2	57945676	57946074	SRR1025238_peak_47458	460	.	13.1064	49.5248	46.0114	207
chr2	58029471	58029687	SRR1025238_peak_47460	194	.	7.32179	22.3609	19.4343	106
chr2	58036579	58036770	SRR1025238_peak_47461	128	.	5.63248	15.5445	12.8555	166
chr2	58042035	58042423	SRR1025238_peak_47462	123	.	5.7387	15.0174	12.3485	163
chr2	58055502	58055690	SRR1025238_peak_47463	26	.	2.55908	4.65798	2.64594	51
chr2	58199574	58199752	SRR1025238_peak_47466	79	.	4.08465	10.4393	7.98931	160
chr2	58290437	58290671	SRR1025238_peak_47467	121	.	5.99784	14.8047	12.1443	107
chr2	58303783	58303958	SRR1025238_peak_47468	88	.	5.10927	11.347	8.84483	78
chr2	58443723	58443996	SRR1025238_peak_47470	80	.	4.88713	10.5264	8.06642	142
chr2	58484990	58485340	SRR1025238_peak_47471	108	.	4.84031	13.4668	10.8681	240
chr2	58488397	58488864	SRR1025238_peak_47472	162	.	4.79637	19.0969	16.2764	370
chr2	58491686	58492012	SRR1025238_peak_47474	232	.	8.11333	26.3202	23.2826	156
chr2	58492328	58492516	SRR1025238_peak_47475	63	.	4.20918	8.73643	6.38547	33
chr2	58497072	58497360	SRR1025238_peak_47476	245	.	7.14814	27.6644	24.59	146
chr2	58507454	58508113	SRR1025238_peak_47477	323	.	9.16904	35.6556	32.3995	225
chr2	58516244	58516410	SRR1025238_peak_47478	61	.	3.86284	8.48045	6.14511	271
chr2	58532249	58532804	SRR1025238_peak_47481	395	.	7.45844	42.9941	39.5947	270
chr2	58544482	58544743	SRR1025238_peak_47483	162	.	6.35926	19.0372	16.2182	121
chr2	58549050	58549280	SRR1025238_peak_47484	84	.	4.74927	10.8892	8.41568	125
chr2	58549617	58550172	SRR1025238_peak_47485	121	.	4.1117	14.825	12.1636	357
chr2	58550427	58550847	SRR1025238_peak_47486	392	.	9.03453	42.6508	39.2561	206
chr2	58567238	58567705	SRR1025238_peak_47488	177	.	6.31483	20.652	17.7771	182
chr2	58583443	58583607	SRR1025238_peak_47490	30	.	2.68094	5.15119	3.08656	167
chr2	58595450	58595691	SRR1025238_peak_47491	73	.	4.4202	9.81235	7.39279	411
chr2	58602685	58602969	SRR1025238_peak_47493	121	.	5.50394	14.8369	12.1753	140
chr2	58620683	58620902	SRR1025238_peak_47494	97	.	4.90571	12.2707	9.72398	139
chr2	58698640	58698883	SRR1025238_peak_47499	123	.	5.4406	15.0577	12.3866	350
chr2	58700028	58700252	SRR1025238_peak_47500	107	.	4.47749	13.3936	10.7969	167
chr2	58707724	58708301	SRR1025238_peak_47501	1334	.	24.405	138.011	133.44	451
chr2	58711283	58711477	SRR1025238_peak_47502	68	.	4.29606	9.22558	6.84231	94
chr2	58711625	58711836	SRR1025238_peak_47503	131	.	5.30873	15.8311	13.1292	92
chr2	58712040	58712352	SRR1025238_peak_47504	127	.	4.92793	15.4388	12.7545	128
chr2	58720402	58720679	SRR1025238_peak_47505	135	.	6.3002	16.3126	13.5936	135
chr2	58829201	58829491	SRR1025238_peak_47506	32	.	3.33214	5.36781	3.26936	103
chr2	58971372	58971627	SRR1025238_peak_47510	75	.	4.36063	9.97732	7.54975	171
chr2	58971986	58972238	SRR1025238_peak_47511	224	.	8.44141	25.5163	22.4972	137
chr2	58992887	58993112	SRR1025238_peak_47513	61	.	3.64701	8.43587	6.10799	135
chr2	59043494	59043845	SRR1025238_peak_47514	102	.	4.87054	12.8661	10.2962	453
chr2	59049667	59049863	SRR1025238_peak_47515	127	.	6.08295	15.4049	12.723	106
chr2	59161156	59161290	SRR1025238_peak_47517	55	.	3.35121	7.84135	5.54961	135
chr2	59161578	59162112	SRR1025238_peak_47518	643	.	7.35959	68.1574	64.3714	291
chr2	59207373	59207715	SRR1025238_peak_47520	336	.	10.0922	36.917	33.6352	256
chr2	59207809	59208030	SRR1025238_peak_47521	62	.	4.15561	8.61697	6.2717	150
chr2	59220150	59220878	SRR1025238_peak_47523	311	.	9.56851	34.4016	31.1712	476
chr2	59233458	59233899	SRR1025238_peak_47525	349	.	7.92097	38.2454	34.9359	240
chr2	59266586	59266848	SRR1025238_peak_47526	145	.	4.02729	17.3	14.543	191
chr2	59278918	59279184	SRR1025238_peak_47527	197	.	6.71031	22.6423	19.7069	132
chr2	59284930	59285128	SRR1025238_peak_47528	77	.	3.82614	10.2341	7.79813	118
chr2	59286425	59286605	SRR1025238_peak_47529	31	.	2.65698	5.24166	3.16673	59
chr2	59287059	59287272	SRR1025238_peak_47530	40	.	2.92467	6.19239	4.02351	129
chr2	59361243	59361904	SRR1025238_peak_47533	550	.	10.0503	58.6991	55.043	262
chr2	59401839	59402120	SRR1025238_peak_47535	200	.	6.5107	22.969	20.0246	151
chr2	59407031	59407762	SRR1025238_peak_47536	221	.	7.63753	25.1215	22.1149	247
chr2	59417326	59417460	SRR1025238_peak_47537	40	.	3.22976	6.21241	4.04203	93
chr2	59431808	59432081	SRR1025238_peak_47539	93	.	4.37642	11.8506	9.32545	140
chr2	59438596	59438796	SRR1025238_peak_47541	71	.	3.84801	9.50348	7.10834	122
chr2	59522125	59522600	SRR1025238_peak_47545	382	.	8.89764	41.6303	38.2555	181
chr2	59534472	59534593	SRR1025238_peak_47546	73	.	3.73919	9.71042	7.3063	232
chr2	59541526	59541887	SRR1025238_peak_47547	498	.	9.47272	53.47	49.8924	214
chr2	59544657	59544857	SRR1025238_peak_47548	76	.	4.67203	10.0625	7.63199	131
chr2	59599894	59600238	SRR1025238_peak_47549	164	.	5.70076	19.2819	16.4543	148
chr2	59611672	59612207	SRR1025238_peak_47550	133	.	3.87531	16.0248	13.318	277
chr2	59622349	59622889	SRR1025238_peak_47552	439	.	7.25969	47.4646	43.9869	276
chr2	59649057	59649281	SRR1025238_peak_47555	102	.	5.116	12.7809	10.2138	158
chr2	59657426	59657957	SRR1025238_peak_47556	181	.	4.04588	21.0603	18.1748	306
chr2	59665204	59665478	SRR1025238_peak_47558	111	.	4.387	13.7295	11.1166	206
chr2	59670302	59671112	SRR1025238_peak_47559	436	.	6.83291	47.1091	43.6359	325
chr2	59680737	59681016	SRR1025238_peak_47560	64	.	4.09191	8.75602	6.40459	254
chr2	59698085	59698383	SRR1025238_peak_47562	219	.	8.21364	24.9909	21.9889	168
chr2	59707965	59708186	SRR1025238_peak_47563	152	.	5.54346	18.0252	15.2403	122
chr2	59721588	59721855	SRR1025238_peak_47564	94	.	4.64531	11.9475	9.41872	162
chr2	59742199	59742423	SRR1025238_peak_47565	104	.	4.26514	13.0281	10.4481	144
chr2	59765250	59765505	SRR1025238_peak_47567	113	.	4.65415	13.9328	11.309	110
chr2	59783589	59783835	SRR1025238_peak_47570	79	.	3.55753	10.3667	7.9217	116
chr2	59793393	59793637	SRR1025238_peak_47571	187	.	5.58345	21.6588	18.7534	123
chr2	59824193	59824535	SRR1025238_peak_47573	367	.	5.83956	40.0708	36.7274	202
chr2	59828661	59829460	SRR1025238_peak_47574	864	.	12.5371	90.5486	86.4868	585
chr2	59830197	59830563	SRR1025238_peak_47575	86	.	3.38722	11.1228	8.63526	130
chr2	59856369	59856554	SRR1025238_peak_47576	72	.	4.21208	9.61775	7.21812	106
chr2	59882195	59882470	SRR1025238_peak_47577	165	.	5.05116	19.3724	16.542	223
chr2	59896526	59896806	SRR1025238_peak_47578	194	.	4.93014	22.4067	19.4792	156
chr2	59903132	59903356	SRR1025238_peak_47579	145	.	4.85188	17.259	14.5046	122
chr2	59952679	59952831	SRR1025238_peak_47580	43	.	3.27892	6.54702	4.35323	70
chr2	59956057	59956251	SRR1025238_peak_47581	78	.	4.77946	10.2955	7.85676	99
chr2	59958485	59958870	SRR1025238_peak_47582	617	.	11.9092	65.4555	61.7043	247
chr2	59959750	59959947	SRR1025238_peak_47583	67	.	3.79289	9.08781	6.71418	150
chr2	59962678	59962897	SRR1025238_peak_47584	138	.	5.31809	16.6023	13.8748	140
chr2	59973230	59973569	SRR1025238_peak_47586	109	.	3.85027	13.5059	10.9057	226
chr2	59979846	59980230	SRR1025238_peak_47587	232	.	7.1824	26.3279	23.2891	246
chr2	60037079	60037364	SRR1025238_peak_47589	113	.	4.65415	13.9328	11.309	162
chr2	60046272	60046463	SRR1025238_peak_47590	58	.	4.22071	8.18203	5.86415	141
chr2	60050949	60051261	SRR1025238_peak_47591	86	.	4.99671	11.1038	8.61682	409
chr2	60086282	60086551	SRR1025238_peak_47593	286	.	7.69602	31.8411	28.6688	173
chr2	60107233	60107430	SRR1025238_peak_47595	112	.	5.7757	13.9154	11.293	96
chr2	60124553	60124838	SRR1025238_peak_47598	131	.	5.93659	15.8889	13.1853	124
chr2	60125312	60125896	SRR1025238_peak_47599	131	.	4.75258	15.9031	13.1984	661
chr2	60138091	60138547	SRR1025238_peak_47601	714	.	17.5125	75.3673	71.4873	327
chr2	60138771	60139207	SRR1025238_peak_47602	353	.	10.0592	38.6481	35.3321	320
chr2	60209350	60209541	SRR1025238_peak_47604	214	.	6.87012	24.475	21.4874	647
chr2	60209620	60209841	SRR1025238_peak_47604	214	.	6.87012	24.475	21.4874	647
chr2	60209894	60210121	SRR1025238_peak_47604	214	.	6.87012	24.475	21.4874	647
chr2	60210353	60210546	SRR1025238_peak_47605	57	.	3.13899	8.03164	5.72617	178
chr2	60210896	60211101	SRR1025238_peak_47606	60	.	3.91774	8.34628	6.02258	118
chr2	60232813	60233556	SRR1025238_peak_47607	1678	.	27.9807	172.782	167.867	564
chr2	60328771	60328900	SRR1025238_peak_47609	58	.	4.22071	8.18203	5.86415	77
chr2	60365806	60366185	SRR1025238_peak_47610	365	.	11.3293	39.9234	36.5817	229
chr2	60418051	60418460	SRR1025238_peak_47613	1587	.	25.5283	163.619	158.79	192
chr2	60441889	60442120	SRR1025238_peak_47614	133	.	5.54234	16.0882	13.3762	148
chr2	60478874	60479067	SRR1025238_peak_47615	91	.	4.67102	11.687	9.16975	163
chr2	60640087	60640683	SRR1025238_peak_47620	397	.	8.53028	43.1227	39.7216	325
chr2	60652258	60652441	SRR1025238_peak_47622	43	.	3.69322	6.55684	4.3611	49
chr2	60677431	60677864	SRR1025238_peak_47623	219	.	7.22183	24.9972	21.9943	251
chr2	60688979	60689501	SRR1025238_peak_47624	817	.	11.1841	85.7491	81.743	437
chr2	60698150	60698495	SRR1025238_peak_47625	210	.	5.22536	24.0578	21.0812	215
chr2	60703367	60703823	SRR1025238_peak_47626	209	.	7.19563	23.9653	20.9918	365
chr2	60711642	60711888	SRR1025238_peak_47629	121	.	5.66299	14.8375	12.1754	166
chr2	60722436	60722778	SRR1025238_peak_47631	286	.	7.52878	31.8064	28.6346	225
chr2	60730001	60730414	SRR1025238_peak_47632	1335	.	13.6016	138.094	133.521	212
chr2	60739864	60740018	SRR1025238_peak_47633	55	.	3.5912	7.79679	5.51249	117
chr2	60747510	60747894	SRR1025238_peak_47634	246	.	6.86526	27.7111	24.636	227
chr2	60806920	60807567	SRR1025238_peak_47638	88	.	4.53464	11.3405	8.84336	394
chr2	60809724	60810007	SRR1025238_peak_47639	250	.	6.98123	28.088	25.0052	147
chr2	60821533	60821795	SRR1025238_peak_47640	61	.	3.74734	8.44908	6.11825	134
chr2	60837695	60837903	SRR1025238_peak_47642	85	.	4.96257	11.0295	8.54744	182
chr2	60843054	60843250	SRR1025238_peak_47643	69	.	4.3535	9.35569	6.96525	123
chr2	60845290	60845706	SRR1025238_peak_47644	668	.	15.633	70.6716	66.8516	167
chr2	60855120	60855442	SRR1025238_peak_47645	562	.	11.6704	59.9632	56.2883	167
chr2	60872302	60872611	SRR1025238_peak_47649	144	.	5.79934	17.1634	14.4128	208
chr2	60879449	60879771	SRR1025238_peak_47651	99	.	4.38038	12.4765	9.91992	162
chr2	60880834	60881484	SRR1025238_peak_47652	148	.	5.96711	17.6034	14.8327	578
chr2	60899569	60899837	SRR1025238_peak_47653	31	.	3.08878	5.27352	3.19432	262
chr2	60908052	60908511	SRR1025238_peak_47654	496	.	13.7728	53.2492	49.6753	431
chr2	60910810	60911426	SRR1025238_peak_47655	1735	.	19.8803	178.539	173.572	322
chr2	60916344	60916519	SRR1025238_peak_47656	89	.	4.72402	11.4899	8.98322	157
chr2	60920160	60920392	SRR1025238_peak_47657	120	.	5.95266	14.7051	12.0526	134
chr2	60923796	60923992	SRR1025238_peak_47658	55	.	3.69489	7.80893	5.52146	117
chr2	60940377	60940613	SRR1025238_peak_47659	101	.	4.68417	12.7054	10.1409	144
chr2	60962531	60962794	SRR1025238_peak_47660	614	.	8.98539	65.1723	61.4261	619
chr2	60962933	60963860	SRR1025238_peak_47660	614	.	8.98539	65.1723	61.4261	619
chr2	60978623	60979442	SRR1025238_peak_47661	2006	.	28.7296	205.855	200.607	440
chr2	60981172	60981301	SRR1025238_peak_47662	103	.	4.15875	12.9708	10.3933	123
chr2	61013027	61013403	SRR1025238_peak_47664	642	.	12.6916	68.0623	64.2773	211
chr2	61020793	61020980	SRR1025238_peak_47665	43	.	3.20937	6.58245	4.38438	121
chr2	61045496	61045853	SRR1025238_peak_47666	454	.	11.0847	48.986	45.4814	317
chr2	61071035	61071259	SRR1025238_peak_47668	122	.	5.23732	14.8973	12.2324	128
chr2	61105197	61105473	SRR1025238_peak_47670	130	.	4.62084	15.7865	13.0861	315
chr2	61110683	61110912	SRR1025238_peak_47672	204	.	7.99713	23.4545	20.4943	161
chr2	61137332	61137559	SRR1025238_peak_47675	120	.	5.94186	14.6812	12.0301	130
chr2	61139062	61139516	SRR1025238_peak_47676	154	.	5.49371	18.2617	15.4696	145
chr2	61169749	61169960	SRR1025238_peak_47677	112	.	5.7757	13.9154	11.293	85
chr2	61207458	61207698	SRR1025238_peak_47680	104	.	5.55356	13.0422	10.4577	133
chr2	61250013	61250268	SRR1025238_peak_47681	58	.	4.22071	8.18203	5.86415	94
chr2	61269761	61270165	SRR1025238_peak_47682	228	.	6.44689	25.872	22.8447	205
chr2	61273273	61273428	SRR1025238_peak_47683	63	.	4.34496	8.73661	6.38547	127
chr2	61295217	61295739	SRR1025238_peak_47684	210	.	6.56462	24.0232	21.0483	275
chr2	61296966	61297410	SRR1025238_peak_47685	163	.	5.41538	19.1616	16.3377	230
chr2	61384615	61384934	SRR1025238_peak_47687	224	.	8.44141	25.5163	22.4972	441
chr2	61398776	61398918	SRR1025238_peak_47689	38	.	3.06349	6.00109	3.85428	70
chr2	61401398	61402379	SRR1025238_peak_47691	195	.	5.49039	22.4864	19.5536	365
chr2	61413515	61413736	SRR1025238_peak_47693	69	.	4.3535	9.35569	6.96525	105
chr2	61453701	61454710	SRR1025238_peak_47695	423	.	9.44519	45.751	42.3027	903
chr2	61588313	61588511	SRR1025238_peak_47698	73	.	4.66499	9.7248	7.31273	111
chr2	61643058	61643311	SRR1025238_peak_47700	181	.	7.38644	21.0612	18.175	150
chr2	61656366	61656826	SRR1025238_peak_47701	404	.	7.55406	43.9166	40.4997	209
chr2	61811941	61812306	SRR1025238_peak_47707	158	.	4.24867	18.6437	15.8347	222
chr2	62047792	62048125	SRR1025238_peak_47710	30	.	2.48615	5.15927	3.09337	271
chr2	62112125	62112596	SRR1025238_peak_47711	162	.	6.95194	19.1215	16.3	260
chr2	62150800	62151154	SRR1025238_peak_47713	180	.	6.24556	20.8873	18.0057	370
chr2	62192019	62192321	SRR1025238_peak_47714	207	.	7.26772	23.6741	20.7064	151
chr2	62227535	62227781	SRR1025238_peak_47716	112	.	5.7757	13.9154	11.293	115
chr2	62278783	62279095	SRR1025238_peak_47717	1101	.	21.9654	114.523	110.195	175
chr2	62408725	62409045	SRR1025238_peak_47720	157	.	6.53024	18.5861	15.7812	169
chr2	62423465	62423855	SRR1025238_peak_47721	266	.	9.32998	29.7723	26.6472	220
chr2	62652001	62652161	SRR1025238_peak_47725	88	.	5.10927	11.347	8.84483	175
chr2	62654534	62654915	SRR1025238_peak_47726	390	.	9.33635	42.4839	39.0932	158
chr2	62664321	62664643	SRR1025238_peak_47727	88	.	3.23277	11.3275	8.83183	131
chr2	62842716	62843047	SRR1025238_peak_47728	277	.	9.55212	30.8624	27.7107	168
chr2	62859334	62859553	SRR1025238_peak_47729	175	.	6.92602	20.4492	17.5823	120
chr2	63184509	63184757	SRR1025238_peak_47732	28	.	2.52558	4.8548	2.81023	287
chr2	63207964	63208143	SRR1025238_peak_47733	96	.	5.33142	12.1859	9.64506	141
chr2	63272535	63272793	SRR1025238_peak_47735	50	.	3.91047	7.26091	5.00926	81
chr2	63273656	63274701	SRR1025238_peak_47736	1777	.	18.0478	182.773	177.763	301
chr2	63454419	63455127	SRR1025238_peak_47738	1010	.	17.068	105.319	101.091	423
chr2	63672764	63672913	SRR1025238_peak_47740	61	.	3.74734	8.44908	6.11825	100
chr2	63687821	63688112	SRR1025238_peak_47741	235	.	7.8128	26.5865	23.5402	145
chr2	63702471	63702846	SRR1025238_peak_47742	186	.	4.74211	21.5631	18.6596	291
chr2	63819460	63819861	SRR1025238_peak_47743	369	.	9.36834	40.2616	36.9134	156
chr2	63830257	63830941	SRR1025238_peak_47745	283	.	8.2952	31.5536	28.3872	456
chr2	63832391	63832723	SRR1025238_peak_47746	421	.	10.5808	45.6307	42.1857	157
chr2	63854109	63854444	SRR1025238_peak_47747	157	.	5.47547	18.5896	15.7837	179
chr2	63878276	63878845	SRR1025238_peak_47748	428	.	11.0409	46.2879	42.8303	435
chr2	63963875	63964048	SRR1025238_peak_47750	94	.	5.21396	11.9303	9.40221	115
chr2	63981564	63981703	SRR1025238_peak_47752	63	.	4.34496	8.73661	6.38547	98
chr2	63982091	63982648	SRR1025238_peak_47753	1371	.	21.0068	141.746	137.136	312
chr2	64021447	64021840	SRR1025238_peak_47754	223	.	7.91545	25.3141	22.3033	170
chr2	64054820	64055127	SRR1025238_peak_47756	81	.	4.36669	10.6007	8.13732	169
chr2	64058295	64058636	SRR1025238_peak_47758	128	.	6.12858	15.5068	12.8195	102
chr2	64064022	64064270	SRR1025238_peak_47760	207	.	7.26772	23.6741	20.7064	221
chr2	64069210	64069468	SRR1025238_peak_47761	140	.	6.13447	16.7744	14.035	221
chr2	64070200	64070713	SRR1025238_peak_47762	2468	.	35.1015	252.595	246.859	374
chr2	64075613	64076121	SRR1025238_peak_47764	126	.	4.7707	15.2904	12.612	246
chr2	64079872	64080212	SRR1025238_peak_47765	706	.	17.1626	74.5196	70.6509	160
chr2	64082660	64082771	SRR1025238_peak_47766	65	.	4.44285	8.94302	6.57847	151
chr2	64094944	64095188	SRR1025238_peak_47767	65	.	4.44285	8.94302	6.57847	149
chr2	64097894	64098950	SRR1025238_peak_47768	221	.	6.11854	25.1741	22.1671	782
chr2	64458240	64458473	SRR1025238_peak_47770	175	.	7.3307	20.4515	17.5823	189
chr2	64730502	64730748	SRR1025238_peak_47771	89	.	4.72402	11.4899	8.98322	141
chr2	64853898	64854278	SRR1025238_peak_47772	472	.	13.3285	50.7591	47.2252	249
chr2	64928121	64928307	SRR1025238_peak_47774	96	.	5.33142	12.1859	9.64506	122
chr2	64948802	64949144	SRR1025238_peak_47775	67	.	3.79289	9.08781	6.71418	164
chr2	64959614	64959861	SRR1025238_peak_47776	95	.	5.28165	12.078	9.54529	146
chr2	64961533	64961776	SRR1025238_peak_47777	121	.	5.99784	14.8047	12.1443	150
chr2	64973119	64973395	SRR1025238_peak_47780	294	.	8.90296	32.6738	29.4814	138
chr2	65000570	65000868	SRR1025238_peak_47782	136	.	5.2517	16.4081	13.6841	127
chr2	65007632	65007888	SRR1025238_peak_47783	130	.	6.21999	15.7097	13.0113	206
chr2	65045086	65045329	SRR1025238_peak_47787	58	.	4.22071	8.18203	5.86415	113
chr2	65117998	65118208	SRR1025238_peak_47790	69	.	4.3535	9.35569	6.96525	114
chr2	65140421	65140816	SRR1025238_peak_47791	157	.	6.53024	18.5861	15.7812	226
chr2	65173343	65173785	SRR1025238_peak_47794	340	.	8.60695	37.3565	34.0651	277
chr2	65188519	65188809	SRR1025238_peak_47795	147	.	6.66427	17.5645	14.7955	170
chr2	65191383	65191767	SRR1025238_peak_47797	315	.	9.26634	34.7749	31.5376	249
chr2	65238646	65238849	SRR1025238_peak_47799	129	.	5.10817	15.624	12.9313	346
chr2	65238970	65239266	SRR1025238_peak_47800	36	.	2.7725	5.74542	3.62138	138
chr2	65250756	65251041	SRR1025238_peak_47801	69	.	4.3535	9.35569	6.96525	230
chr2	65279031	65279308	SRR1025238_peak_47802	210	.	7.05388	24.0575	21.0812	176
chr2	65296454	65296955	SRR1025238_peak_47803	1112	.	15.7108	115.636	111.296	335
chr2	65320935	65321313	SRR1025238_peak_47804	410	.	10.4129	44.5258	41.0996	236
chr2	65337718	65337818	SRR1025238_peak_47805	117	.	4.50886	14.4427	11.7996	137
chr2	65396202	65396417	SRR1025238_peak_47809	104	.	5.0874	13.0671	10.4807	151
chr2	65413698	65413977	SRR1025238_peak_47810	107	.	5.34293	13.3187	10.7236	134
chr2	65441674	65441919	SRR1025238_peak_47812	62	.	4.15561	8.61697	6.2717	116
chr2	65668380	65668606	SRR1025238_peak_47813	121	.	5.99784	14.8047	12.1443	160
chr2	65953975	65954315	SRR1025238_peak_47817	254	.	8.17619	28.5781	25.4832	214
chr2	65979732	65980027	SRR1025238_peak_47818	347	.	9.2048	38.0461	34.7414	142
chr2	65982063	65982263	SRR1025238_peak_47819	159	.	5.08292	18.772	15.96	136
chr2	65995121	65995515	SRR1025238_peak_47820	224	.	6.21492	25.513	22.4964	254
chr2	66256759	66257106	SRR1025238_peak_47824	324	.	6.27282	35.677	32.4209	226
chr2	66260644	66260835	SRR1025238_peak_47825	43	.	3.27892	6.54702	4.35323	135
chr2	66348075	66348266	SRR1025238_peak_47826	65	.	4.44285	8.94302	6.57847	85
chr2	66784963	66785164	SRR1025238_peak_47827	180	.	6.24556	20.8873	18.0057	129
chr2	66962236	66962446	SRR1025238_peak_47829	112	.	5.7757	13.9154	11.293	141
chr2	67305458	67305652	SRR1025238_peak_47830	147	.	6.66427	17.5645	14.7955	128
chr2	67565692	67565906	SRR1025238_peak_47833	53	.	3.14174	7.63154	5.35489	172
chr2	67627790	67628007	SRR1025238_peak_47834	185	.	7.1239	21.3992	18.5016	227
chr2	67628245	67628743	SRR1025238_peak_47835	845	.	14.0542	88.632	84.5925	223
chr2	68215213	68215534	SRR1025238_peak_47840	379	.	10.3565	41.2747	37.9066	145
chr2	68218650	68218942	SRR1025238_peak_47841	225	.	7.81757	25.5804	22.5608	153
chr2	68221337	68221517	SRR1025238_peak_47842	118	.	5.20644	14.4499	11.8054	137
chr2	68241652	68241903	SRR1025238_peak_47843	149	.	6.33236	17.6736	14.9005	152
chr2	68244237	68244478	SRR1025238_peak_47844	73	.	3.51385	9.73657	7.32304	171
chr2	68268398	68268689	SRR1025238_peak_47848	58	.	4.22071	8.18203	5.86415	205
chr2	68320805	68320983	SRR1025238_peak_47852	73	.	4.2739	9.76816	7.35164	46
chr2	68364593	68364996	SRR1025238_peak_47854	206	.	5.39591	23.649	20.6824	218
chr2	68374294	68374479	SRR1025238_peak_47856	154	.	6.20963	18.2264	15.4352	93
chr2	68376699	68376916	SRR1025238_peak_47857	37	.	2.96148	5.92416	3.7826	173
chr2	68378230	68378981	SRR1025238_peak_47858	417	.	7.19784	45.2138	41.7752	259
chr2	68406458	68406929	SRR1025238_peak_47859	123	.	5.15259	15.0301	12.3598	176
chr2	68408368	68408668	SRR1025238_peak_47861	56	.	3.18443	7.97563	5.67416	130
chr2	68415552	68415781	SRR1025238_peak_47862	62	.	3.92308	8.62883	6.28306	149
chr2	68421061	68421401	SRR1025238_peak_47865	174	.	6.05646	20.3405	17.4786	165
chr2	68422914	68423097	SRR1025238_peak_47866	32	.	3.13788	5.3813	3.28054	59
chr2	68430546	68430881	SRR1025238_peak_47867	182	.	5.42948	21.1134	18.2247	114
chr2	68431030	68431447	SRR1025238_peak_47868	916	.	12.0092	95.7211	91.6003	201
chr2	68432851	68433133	SRR1025238_peak_47869	318	.	8.58765	35.1051	31.8602	122
chr2	68435085	68435300	SRR1025238_peak_47870	79	.	4.1874	10.4316	7.9829	128
chr2	68437944	68438223	SRR1025238_peak_47873	263	.	6.58469	29.482	26.3649	166
chr2	68452215	68452689	SRR1025238_peak_47874	281	.	5.70987	31.2873	28.1266	295
chr2	68456297	68456488	SRR1025238_peak_47875	74	.	4.19874	9.877	7.4544	174
chr2	68466582	68467116	SRR1025238_peak_47879	116	.	4.99645	14.2418	11.6049	411
chr2	68470672	68472396	SRR1025238_peak_47883	374	.	8.81073	40.7819	37.4244	661
chr2	68572725	68573015	SRR1025238_peak_47886	80	.	4.88713	10.5264	8.06642	143
chr2	68732292	68732590	SRR1025238_peak_47888	309	.	10.2185	34.1914	30.9648	147
chr2	68756834	68757053	SRR1025238_peak_47889	56	.	3.95772	7.89803	5.60129	170
chr2	68782260	68782972	SRR1025238_peak_47890	410	.	9.9929	44.5163	41.0912	532
chr2	68784798	68785041	SRR1025238_peak_47891	400	.	11.9957	43.465	40.0568	147
chr2	68787134	68787740	SRR1025238_peak_47892	341	.	9.61627	37.4621	34.1697	271
chr2	68792345	68792574	SRR1025238_peak_47893	73	.	4.66499	9.7248	7.31273	270
chr2	68805974	68806179	SRR1025238_peak_47894	32	.	3.33214	5.36781	3.26936	143
chr2	68861402	68861695	SRR1025238_peak_47895	129	.	3.42751	15.6647	12.9717	172
chr2	68861947	68862334	SRR1025238_peak_47896	51	.	2.81702	7.44093	5.17374	255
chr2	68862446	68862481	SRR1025238_peak_47897	49	.	3.18845	7.15323	4.9179	33
chr2	68870339	68870627	SRR1025238_peak_47898	234	.	8.62964	26.4863	23.4444	149
chr2	68875135	68875371	SRR1025238_peak_47900	195	.	7.77498	22.4413	19.5104	124
chr2	68896312	68896503	SRR1025238_peak_47902	146	.	5.72832	17.3726	14.6135	129
chr2	68900867	68901447	SRR1025238_peak_47903	694	.	13.8964	73.3224	69.4685	391
chr2	68917129	68917321	SRR1025238_peak_47905	121	.	5.99784	14.8047	12.1443	109
chr2	68934560	68935134	SRR1025238_peak_47908	1777	.	20.8635	182.806	177.796	348
chr2	68949730	68950132	SRR1025238_peak_47909	412	.	11.162	44.6813	41.251	144
chr2	69015837	69016199	SRR1025238_peak_47911	281	.	7.22051	31.2697	28.1096	173
chr2	69054380	69054752	SRR1025238_peak_47914	121	.	4.95994	14.8382	12.1754	216
chr2	69063976	69064438	SRR1025238_peak_47916	147	.	6.66427	17.5645	14.7955	332
chr2	69071196	69071732	SRR1025238_peak_47917	356	.	10.6695	38.9735	35.6511	225
chr2	69072080	69072309	SRR1025238_peak_47918	75	.	4.49134	9.97613	7.54975	146
chr2	69080633	69080769	SRR1025238_peak_47919	49	.	3.89067	7.21979	4.97255	177
chr2	69097783	69097956	SRR1025238_peak_47920	51	.	3.99856	7.44283	5.17374	69
chr2	69101354	69101689	SRR1025238_peak_47922	75	.	4.36063	9.97732	7.54975	120
chr2	69162508	69162762	SRR1025238_peak_47925	119	.	5.74511	14.637	11.9876	113
chr2	69205887	69206081	SRR1025238_peak_47926	124	.	4.10238	15.0752	12.4031	215
chr2	69376772	69377090	SRR1025238_peak_47927	51	.	3.99856	7.44283	5.17374	196
chr2	69475175	69475637	SRR1025238_peak_47929	592	.	10.5124	62.972	59.2565	298
chr2	69530422	69530562	SRR1025238_peak_47930	49	.	3.75984	7.19979	4.95435	128
chr2	69563618	69563978	SRR1025238_peak_47933	410	.	9.9929	44.5163	41.0912	222
chr2	69585281	69585508	SRR1025238_peak_47934	31	.	2.47517	5.26253	3.18588	316
chr2	69612328	69612614	SRR1025238_peak_47936	172	.	5.16097	20.1375	17.2807	173
chr2	69646856	69647607	SRR1025238_peak_47937	145	.	3.91153	17.2827	14.5267	686
chr2	69671890	69672186	SRR1025238_peak_47940	204	.	7.99713	23.4545	20.4943	140
chr2	69676794	69676988	SRR1025238_peak_47941	138	.	6.44213	16.6298	13.8984	137
chr2	69728903	69729121	SRR1025238_peak_47944	43	.	3.35899	6.52319	4.33219	215
chr2	69790339	69790689	SRR1025238_peak_47946	153	.	6.73469	18.1714	15.3822	209
chr2	69816622	69816855	SRR1025238_peak_47947	65	.	4.44285	8.94302	6.57847	82
chr2	69821687	69822072	SRR1025238_peak_47948	115	.	4.96919	14.1665	11.5343	160
chr2	69822976	69823504	SRR1025238_peak_47949	47	.	2.8978	7.02221	4.79185	26
chr2	69851401	69851688	SRR1025238_peak_47950	108	.	5.08959	13.4281	10.8309	167
chr2	69856515	69856706	SRR1025238_peak_47951	86	.	5.00709	11.1264	8.63877	108
chr2	69885572	69885891	SRR1025238_peak_47953	166	.	4.57798	19.5155	16.6775	193
chr2	69898410	69898660	SRR1025238_peak_47955	184	.	5.38584	21.3356	18.4413	178
chr2	69999171	69999398	SRR1025238_peak_47956	157	.	6.88641	18.5133	15.7113	114
chr2	70083521	70084063	SRR1025238_peak_47959	128	.	5.63248	15.5445	12.8555	213
chr2	70126783	70127162	SRR1025238_peak_47960	70	.	3.13318	9.43918	7.04601	219
chr2	70233157	70233553	SRR1025238_peak_47961	320	.	10.4407	35.3199	32.0705	171
chr2	70261987	70262184	SRR1025238_peak_47962	39	.	2.96557	6.12298	3.95757	84
chr2	70291075	70291622	SRR1025238_peak_47965	917	.	20.6865	95.9062	91.7832	194
chr2	70315150	70315385	SRR1025238_peak_47968	323	.	8.07632	35.6496	32.3937	127
chr2	70337011	70338256	SRR1025238_peak_47969	286	.	7.37468	31.7915	28.6204	289
chr2	70343524	70343718	SRR1025238_peak_47972	41	.	2.855	6.34386	4.16642	115
chr2	70347148	70347331	SRR1025238_peak_47973	51	.	3.99856	7.44283	5.17374	71
chr2	70407884	70408112	SRR1025238_peak_47975	147	.	4.4003	17.4914	14.7272	457
chr2	70421501	70421888	SRR1025238_peak_47976	206	.	5.39591	23.649	20.6824	209
chr2	70443065	70443325	SRR1025238_peak_47978	229	.	7.40098	25.9779	22.9488	122
chr2	70460756	70460947	SRR1025238_peak_47979	175	.	6.92602	20.4492	17.5823	160
chr2	70474478	70474840	SRR1025238_peak_47980	518	.	11.092	55.4687	51.8616	625
chr2	70474893	70475303	SRR1025238_peak_47980	518	.	11.092	55.4687	51.8616	625
chr2	70509116	70509237	SRR1025238_peak_47983	29	.	2.37105	5.03448	2.97818	60
chr2	70558224	70558429	SRR1025238_peak_47985	138	.	6.44213	16.6298	13.8984	221
chr2	70566096	70566252	SRR1025238_peak_47987	62	.	3.24363	8.59561	6.25263	134
chr2	70567405	70567441	SRR1025238_peak_47988	67	.	3.4622	9.09521	6.72128	111
chr2	70629456	70629693	SRR1025238_peak_47989	82	.	4.54233	10.7252	8.25704	127
chr2	70661161	70661820	SRR1025238_peak_47991	1402	.	10.3143	144.844	140.204	220
chr2	70662242	70662524	SRR1025238_peak_47992	99	.	4.38038	12.4765	9.91992	138
chr2	70669960	70670161	SRR1025238_peak_47993	38	.	3.01151	6.05885	3.89725	272
chr2	70823509	70823697	SRR1025238_peak_47995	80	.	4.88713	10.5264	8.06642	82
chr2	70824367	70824821	SRR1025238_peak_47996	123	.	5.7387	15.0174	12.3485	280
chr2	70824949	70825080	SRR1025238_peak_47997	215	.	7.41	24.5316	21.5396	696
chr2	70825593	70825810	SRR1025238_peak_47997	215	.	7.41	24.5316	21.5396	696
chr2	70901541	70901853	SRR1025238_peak_48000	104	.	3.45319	13.0235	10.4445	180
chr2	70908529	70909009	SRR1025238_peak_48001	988	.	17.9251	103.075	98.872	272
chr2	70970337	70970576	SRR1025238_peak_48003	119	.	4.64176	14.5494	11.9015	138
chr2	70989099	70990071	SRR1025238_peak_48005	775	.	10.331	81.5267	77.5699	784
chr2	71019839	71020246	SRR1025238_peak_48007	237	.	6.57582	26.7512	23.7006	158
chr2	71034071	71034446	SRR1025238_peak_48009	388	.	11.7735	42.2763	38.8904	308
chr2	71039803	71040073	SRR1025238_peak_48010	65	.	3.0485	8.90025	6.54325	96
chr2	71041750	71042095	SRR1025238_peak_48011	180	.	6.24556	20.8873	18.0057	151
chr2	71096055	71096572	SRR1025238_peak_48016	336	.	7.99414	36.9432	33.6606	345
chr2	71118641	71118895	SRR1025238_peak_48017	105	.	4.38236	13.0981	10.5113	130
chr2	71155585	71155794	SRR1025238_peak_48018	245	.	7.14814	27.6644	24.59	97
chr2	71160277	71160582	SRR1025238_peak_48019	358	.	10.488	39.143	35.8166	276
chr2	71165942	71166142	SRR1025238_peak_48020	61	.	3.86284	8.48045	6.14511	92
chr2	71176423	71176580	SRR1025238_peak_48021	32	.	3.33214	5.36781	3.26936	140
chr2	71197050	71197239	SRR1025238_peak_48022	73	.	4.66499	9.7248	7.31273	71
chr2	71203744	71204167	SRR1025238_peak_48023	85	.	3.81219	10.9811	8.50434	382
chr2	71290091	71290381	SRR1025238_peak_48025	55	.	3.42217	7.81729	5.52821	151
chr2	71303426	71303516	SRR1025238_peak_48026	26	.	2.55908	4.65798	2.64594	137
chr2	71367370	71367655	SRR1025238_peak_48027	44	.	2.58354	6.68108	4.4763	579
chr2	71376497	71376749	SRR1025238_peak_48028	82	.	4.80038	10.6728	8.20716	174
chr2	71424370	71424927	SRR1025238_peak_48029	706	.	14.0525	74.5442	70.6749	405
chr2	71547922	71548173	SRR1025238_peak_48032	375	.	10.4478	40.8997	37.5396	131
chr2	71571632	71571846	SRR1025238_peak_48033	67	.	3.46563	9.1062	6.73134	95
chr2	71581019	71581049	SRR1025238_peak_48034	38	.	2.69796	6.00906	3.86108	123
chr2	71598962	71599172	SRR1025238_peak_48035	96	.	3.79712	12.2423	9.69991	83
chr2	71600022	71600625	SRR1025238_peak_48036	568	.	14.0499	60.5096	56.8289	311
chr2	71644100	71644322	SRR1025238_peak_48037	152	.	4.31871	18.0611	15.2755	224
chr2	71652566	71652797	SRR1025238_peak_48038	69	.	4.3535	9.35569	6.96525	120
chr2	71655826	71656481	SRR1025238_peak_48039	233	.	6.33678	26.3726	23.3327	336
chr2	71670290	71670518	SRR1025238_peak_48040	109	.	5.28896	13.5596	10.9561	113
chr2	71673198	71673510	SRR1025238_peak_48041	140	.	4.30863	16.8039	14.0636	416
chr2	71685171	71685842	SRR1025238_peak_48042	983	.	18.3065	102.539	98.3416	299
chr2	71690753	71691135	SRR1025238_peak_48043	57	.	3.33825	8.02592	5.72133	229
chr2	71694543	71695111	SRR1025238_peak_48044	290	.	7.34945	32.1969	29.015	424
chr2	71725192	71725628	SRR1025238_peak_48047	488	.	9.35719	52.4397	48.8787	221
chr2	71726846	71727727	SRR1025238_peak_48048	791	.	12.5918	83.0944	79.1191	343
chr2	71728895	71729179	SRR1025238_peak_48049	157	.	5.03006	18.5847	15.7807	328
chr2	71744950	71745172	SRR1025238_peak_48050	61	.	3.35011	8.50851	6.1709	172
chr2	71745239	71745430	SRR1025238_peak_48050	61	.	3.35011	8.50851	6.1709	172
chr2	71753114	71753403	SRR1025238_peak_48053	73	.	4.66499	9.7248	7.31273	114
chr2	71787033	71787271	SRR1025238_peak_48058	85	.	3.81219	10.9811	8.50434	115
chr2	71795348	71795599	SRR1025238_peak_48059	61	.	4.07456	8.43482	6.10799	161
chr2	71809395	71809639	SRR1025238_peak_48061	127	.	5.59435	15.4486	12.7637	353
chr2	71812810	71813022	SRR1025238_peak_48062	54	.	2.90526	7.77677	5.49483	124
chr2	71816673	71817098	SRR1025238_peak_48063	448	.	9.5102	48.3191	44.8259	198
chr2	71832213	71832430	SRR1025238_peak_48064	104	.	4.94649	13.0626	10.4777	153
chr2	71852291	71852590	SRR1025238_peak_48066	139	.	3.9513	16.6583	13.9237	163
chr2	71864930	71865199	SRR1025238_peak_48067	188	.	6.4017	21.7689	18.8597	165
chr2	71867595	71867778	SRR1025238_peak_48068	43	.	3.69322	6.55684	4.3611	65
chr2	71872830	71873635	SRR1025238_peak_48069	176	.	4.26713	20.5298	17.6592	222
chr2	72038215	72038497	SRR1025238_peak_48077	61	.	3.55906	8.43749	6.10844	166
chr2	72054867	72055336	SRR1025238_peak_48079	110	.	5.03849	13.651	11.0413	296
chr2	72096484	72096726	SRR1025238_peak_48080	51	.	3.99856	7.44283	5.17374	130
chr2	72102391	72102693	SRR1025238_peak_48081	120	.	5.45079	14.7045	12.052	334
chr2	72107537	72107811	SRR1025238_peak_48083	220	.	5.4504	25.0178	22.0133	172
chr2	72127678	72127971	SRR1025238_peak_48085	546	.	14.6614	58.3116	54.6613	136
chr2	72152162	72152464	SRR1025238_peak_48086	290	.	9.17795	32.2585	29.0752	179
chr2	72155185	72155364	SRR1025238_peak_48088	30	.	2.70769	5.06334	3.0035	143
chr2	72157734	72157986	SRR1025238_peak_48089	112	.	4.51282	13.8201	11.2044	210
chr2	72169384	72170235	SRR1025238_peak_48090	1601	.	15.6571	165.013	160.17	224
chr2	72173155	72173536	SRR1025238_peak_48091	197	.	7.08603	22.7243	19.7847	160
chr2	72197193	72197318	SRR1025238_peak_48093	37	.	3.19104	5.9107	3.77094	94
chr2	72202389	72202673	SRR1025238_peak_48094	137	.	6.17637	16.4531	13.7286	151
chr2	72221784	72221977	SRR1025238_peak_48096	102	.	4.87054	12.8661	10.2962	107
chr2	72235051	72235947	SRR1025238_peak_48097	103	.	4.06289	12.9286	10.3534	126
chr2	72243297	72243698	SRR1025238_peak_48099	468	.	11.81	50.3591	46.8318	457
chr2	72284189	72284407	SRR1025238_peak_48103	137	.	6.18686	16.4776	13.7527	147
chr2	72285550	72285883	SRR1025238_peak_48104	86	.	4.13003	11.1416	8.65227	218
chr2	72287245	72287637	SRR1025238_peak_48106	182	.	5.42948	21.1134	18.2247	198
chr2	72318607	72318908	SRR1025238_peak_48108	85	.	4.10661	11.0729	8.58823	190
chr2	72358782	72359039	SRR1025238_peak_48109	38	.	3.55428	6.03442	3.87449	168
chr2	72361563	72361763	SRR1025238_peak_48110	103	.	4.06289	12.9286	10.3534	176
chr2	72365932	72366299	SRR1025238_peak_48111	127	.	4.92793	15.4388	12.7545	156
chr2	72369104	72369576	SRR1025238_peak_48112	73	.	3.45289	9.76352	7.34723	167
chr2	72389984	72390312	SRR1025238_peak_48113	329	.	7.24732	36.2166	32.9491	196
chr2	72390581	72390823	SRR1025238_peak_48114	53	.	3.95872	7.62992	5.35356	137
chr2	72391075	72391300	SRR1025238_peak_48115	103	.	5.35285	12.9711	10.3936	98
chr2	72399379	72399619	SRR1025238_peak_48116	25	.	2.57875	4.56215	2.56258	110
chr2	72475524	72476157	SRR1025238_peak_48117	294	.	5.74358	32.657	29.4653	510
chr2	72476441	72476491	SRR1025238_peak_48117	294	.	5.74358	32.657	29.4653	510
chr2	72516396	72516729	SRR1025238_peak_48119	173	.	4.66602	20.2264	17.3678	226
chr2	72522388	72522608	SRR1025238_peak_48120	88	.	5.10927	11.347	8.84483	256
chr2	72546464	72546640	SRR1025238_peak_48121	22	.	2.43722	4.18403	2.21541	176
chr2	72559808	72560301	SRR1025238_peak_48123	515	.	13.0835	55.1196	51.5181	309
chr2	72581142	72581428	SRR1025238_peak_48124	68	.	3.2975	9.21643	6.83359	149
chr2	72621251	72621468	SRR1025238_peak_48125	67	.	4.03079	9.17004	6.79002	156
chr2	72674252	72674662	SRR1025238_peak_48127	179	.	6.72264	20.8577	17.9773	141
chr2	72681266	72681449	SRR1025238_peak_48128	25	.	3.04147	4.59503	2.59056	44
chr2	72715155	72715415	SRR1025238_peak_48129	121	.	4.95994	14.8382	12.1754	110
chr2	72741029	72741360	SRR1025238_peak_48131	256	.	5.7754	28.7795	25.6781	216
chr2	72752189	72753470	SRR1025238_peak_48133	1103	.	17.3846	114.633	110.304	666
chr2	72777727	72778036	SRR1025238_peak_48134	320	.	10.4407	35.3199	32.0705	144
chr2	72779192	72779534	SRR1025238_peak_48135	412	.	12.2178	44.6616	41.2316	182
chr2	72786248	72786488	SRR1025238_peak_48136	57	.	3.80602	8.07878	5.77191	137
chr2	72811555	72811711	SRR1025238_peak_48137	151	.	4.10327	17.9497	15.1685	119
chr2	72850122	72850261	SRR1025238_peak_48139	31	.	3.16618	5.23977	3.16581	110
chr2	72889839	72890148	SRR1025238_peak_48140	201	.	6.41874	23.1361	20.1852	199
chr2	72898286	72898743	SRR1025238_peak_48141	49	.	3.28528	7.21369	4.96681	131
chr2	72911247	72911603	SRR1025238_peak_48143	112	.	5.7757	13.9154	11.293	161
chr2	72978527	72979311	SRR1025238_peak_48146	300	.	8.51064	33.2441	30.0383	526
chr2	72979851	72980318	SRR1025238_peak_48148	134	.	4.3711	16.1383	13.4246	874
chr2	72980573	72981089	SRR1025238_peak_48148	134	.	4.3711	16.1383	13.4246	874
chr2	73003852	73004295	SRR1025238_peak_48149	75	.	2.94083	9.95127	7.52541	112
chr2	73005476	73006017	SRR1025238_peak_48150	49	.	3.66929	7.24848	4.99998	76
chr2	73019099	73019890	SRR1025238_peak_48151	461	.	8.78463	49.6217	46.1064	561
chr2	73037275	73038035	SRR1025238_peak_48152	218	.	5.31703	24.8267	21.8283	514
chr2	73038551	73038814	SRR1025238_peak_48153	57	.	3.13899	8.03164	5.72617	301
chr2	73047302	73047323	SRR1025238_peak_48154	107	.	4.66818	13.318	10.7236	181
chr2	73047367	73047648	SRR1025238_peak_48154	107	.	4.66818	13.318	10.7236	181
chr2	73050365	73050707	SRR1025238_peak_48156	206	.	7.84378	23.6109	20.6463	171
chr2	73059668	73060081	SRR1025238_peak_48157	225	.	7.43903	25.5907	22.5707	235
chr2	73066484	73066754	SRR1025238_peak_48158	232	.	7.1824	26.3279	23.2891	161
chr2	73214176	73214372	SRR1025238_peak_48159	83	.	3.1593	10.781	8.31129	106
chr2	73281814	73281995	SRR1025238_peak_48163	85	.	4.80256	11.0112	8.53119	142
chr2	73312729	73312947	SRR1025238_peak_48164	118	.	3.31133	14.5447	11.8977	137
chr2	73313170	73313385	SRR1025238_peak_48165	150	.	5.87824	17.7778	15.0021	90
chr2	73386776	73386974	SRR1025238_peak_48168	37	.	2.26686	5.83357	3.70499	152
chr2	73415925	73416147	SRR1025238_peak_48169	136	.	5.81418	16.3982	13.676	132
chr2	73475561	73475744	SRR1025238_peak_48170	61	.	3.86284	8.48045	6.14511	116
chr2	73485503	73485724	SRR1025238_peak_48171	55	.	3.69489	7.80893	5.52146	168
chr2	73490567	73490704	SRR1025238_peak_48172	51	.	3.99856	7.44283	5.17374	116
chr2	73492002	73492257	SRR1025238_peak_48173	95	.	4.70259	12.0958	9.56179	130
chr2	73500905	73501125	SRR1025238_peak_48174	91	.	3.92771	11.6321	9.11894	133
chr2	73509321	73509625	SRR1025238_peak_48175	252	.	8.50911	28.3634	25.2733	133
chr2	73584858	73585383	SRR1025238_peak_48179	337	.	10.122	36.992	33.7084	306
chr2	73590187	73590341	SRR1025238_peak_48181	45	.	3.04653	6.73901	4.52208	92
chr2	73609975	73610196	SRR1025238_peak_48185	105	.	5.27244	13.153	10.5639	179
chr2	73682667	73682854	SRR1025238_peak_48187	73	.	4.66499	9.7248	7.31273	114
chr2	73708946	73709335	SRR1025238_peak_48188	49	.	3.63386	7.1671	4.92642	90
chr2	73722067	73722139	SRR1025238_peak_48189	43	.	3.35899	6.52319	4.33219	147
chr2	73724833	73725510	SRR1025238_peak_48190	432	.	9.91987	46.7073	43.2429	366
chr2	73775383	73775774	SRR1025238_peak_48193	79	.	4.08653	10.4445	7.9944	275
chr2	73782318	73782478	SRR1025238_peak_48194	159	.	5.08292	18.772	15.96	463
chr2	73782636	73783033	SRR1025238_peak_48194	159	.	5.08292	18.772	15.96	463
chr2	73818869	73819261	SRR1025238_peak_48195	394	.	8.76776	42.8662	39.4683	166
chr2	73823097	73823296	SRR1025238_peak_48196	127	.	6.08295	15.4049	12.723	124
chr2	73911052	73911634	SRR1025238_peak_48200	661	.	8.33829	69.9106	66.101	355
chr2	73920701	73920901	SRR1025238_peak_48201	61	.	4.2473	8.52851	6.19026	87
chr2	74000893	74001169	SRR1025238_peak_48202	20	.	2.46396	3.97966	2.05332	118
chr2	74027818	74028099	SRR1025238_peak_48203	191	.	7.38657	22.0324	19.1159	105
chr2	74038254	74038514	SRR1025238_peak_48204	107	.	4.66818	13.318	10.7236	136
chr2	74066647	74067041	SRR1025238_peak_48205	301	.	8.02343	33.3849	30.1772	248
chr2	74124368	74124578	SRR1025238_peak_48208	51	.	3.99856	7.44283	5.17374	82
chr2	74129096	74129484	SRR1025238_peak_48209	97	.	3.87143	12.2489	9.7053	283
chr2	74199608	74199802	SRR1025238_peak_48210	58	.	4.22071	8.18203	5.86415	155
chr2	74251702	74251946	SRR1025238_peak_48212	96	.	5.33142	12.1859	9.64506	106
chr2	74354679	74354992	SRR1025238_peak_48214	121	.	5.99784	14.8047	12.1443	173
chr2	74557607	74557762	SRR1025238_peak_48221	97	.	4.90571	12.2707	9.72398	98
chr2	74578687	74579217	SRR1025238_peak_48223	332	.	6.18162	36.5221	33.2477	234
chr2	74655513	74655711	SRR1025238_peak_48224	96	.	5.33142	12.1859	9.64506	115
chr2	74661784	74661952	SRR1025238_peak_48225	119	.	5.57329	14.6225	11.9736	115
chr2	74702310	74702462	SRR1025238_peak_48229	95	.	4.70259	12.0958	9.56179	79
chr2	74704727	74705098	SRR1025238_peak_48230	448	.	12.8843	48.2978	44.8047	199
chr2	74715847	74716051	SRR1025238_peak_48231	71	.	3.06849	9.57291	7.17437	179
chr2	74825645	74826021	SRR1025238_peak_48232	150	.	4.83154	17.8701	15.0913	171
chr2	74886136	74886359	SRR1025238_peak_48234	112	.	5.2691	13.8785	11.2607	155
chr2	74933225	74933469	SRR1025238_peak_48235	118	.	5.20644	14.4499	11.8054	120
chr2	74955890	74956218	SRR1025238_peak_48236	62	.	3.29423	8.54886	6.2078	234
chr2	74964442	74964638	SRR1025238_peak_48237	55	.	3.69489	7.80893	5.52146	127
chr2	74974158	74974473	SRR1025238_peak_48239	81	.	4.61238	10.5725	8.11106	173
chr2	75019556	75019816	SRR1025238_peak_48241	210	.	8.03818	24.0637	21.0864	141
chr2	75027274	75027593	SRR1025238_peak_48243	280	.	8.5478	31.1731	28.0156	305
chr2	75036112	75036342	SRR1025238_peak_48245	109	.	5.61986	13.5718	10.967	66
chr2	75036474	75036604	SRR1025238_peak_48245	109	.	5.61986	13.5718	10.967	66
chr2	75086985	75087445	SRR1025238_peak_48248	232	.	5.85946	26.2872	23.2505	167
chr2	75137929	75138170	SRR1025238_peak_48249	179	.	6.72264	20.8577	17.9773	91
chr2	75154007	75154349	SRR1025238_peak_48251	423	.	11.3512	45.8279	42.3781	179
chr2	75224377	75224726	SRR1025238_peak_48253	181	.	7.38644	21.0612	18.175	147
chr2	75470241	75470610	SRR1025238_peak_48255	321	.	7.55539	35.3975	32.1451	422
chr2	75482604	75482817	SRR1025238_peak_48256	112	.	5.7757	13.9154	11.293	112
chr2	75514330	75514546	SRR1025238_peak_48257	23	.	2.62585	4.37764	2.39187	94
chr2	75584963	75585201	SRR1025238_peak_48258	107	.	4.66818	13.318	10.7236	97
chr2	75588660	75588865	SRR1025238_peak_48259	95	.	4.70259	12.0958	9.56179	103
chr2	75590254	75590465	SRR1025238_peak_48260	48	.	2.86863	7.10166	4.86779	163
chr2	75621258	75621434	SRR1025238_peak_48264	43	.	3.56195	6.52324	4.33219	131
chr2	75622564	75622663	SRR1025238_peak_48265	31	.	3.16618	5.23977	3.16581	77
chr2	75639621	75640115	SRR1025238_peak_48266	65	.	3.0485	8.90025	6.54325	282
chr2	75640696	75641087	SRR1025238_peak_48267	154	.	4.58981	18.2705	15.4779	210
chr2	75642381	75642579	SRR1025238_peak_48268	73	.	3.83283	9.72533	7.31273	131
chr2	75657910	75658338	SRR1025238_peak_48269	499	.	11.7565	53.5506	49.9717	285
chr2	75658704	75658955	SRR1025238_peak_48270	111	.	3.91591	13.7686	11.1553	239
chr2	75659632	75660095	SRR1025238_peak_48271	120	.	4.79104	14.6798	12.0288	724
chr2	75669747	75669998	SRR1025238_peak_48272	73	.	4.66499	9.7248	7.31273	112
chr2	75670212	75670655	SRR1025238_peak_48273	80	.	4.88713	10.5264	8.06642	136
chr2	75670894	75671135	SRR1025238_peak_48274	80	.	4.88713	10.5264	8.06642	154
chr2	75681555	75681935	SRR1025238_peak_48276	334	.	10.2591	36.7248	33.4468	246
chr2	75703419	75703773	SRR1025238_peak_48278	510	.	7.32523	54.6643	51.0691	1021
chr2	75703889	75704673	SRR1025238_peak_48278	510	.	7.32523	54.6643	51.0691	1021
chr2	75704832	75705331	SRR1025238_peak_48279	367	.	6.54605	40.1095	36.7655	265
chr2	75731873	75731952	SRR1025238_peak_48280	67	.	4.03079	9.17004	6.79002	176
chr2	75768260	75768529	SRR1025238_peak_48282	38	.	3.55428	6.03442	3.87449	105
chr2	75772559	75772975	SRR1025238_peak_48283	94	.	4.52803	11.9581	9.42797	314
chr2	75777379	75777580	SRR1025238_peak_48284	82	.	4.51829	10.667	8.20157	60
chr2	75781144	75781348	SRR1025238_peak_48285	61	.	3.86284	8.48045	6.14511	70
chr2	75938492	75938803	SRR1025238_peak_48288	173	.	4.31377	20.1634	17.3058	225
chr2	75940827	75941033	SRR1025238_peak_48289	49	.	3.74641	7.1704	4.92948	126
chr2	75959820	75960169	SRR1025238_peak_48290	123	.	4.50087	15.0507	12.38	583
chr2	75964468	75964827	SRR1025238_peak_48292	217	.	4.77569	24.7535	21.7565	220
chr2	75964960	75965070	SRR1025238_peak_48292	217	.	4.77569	24.7535	21.7565	220
chr2	75965148	75965312	SRR1025238_peak_48293	42	.	3.4339	6.47238	4.28955	87
chr2	75985288	75985561	SRR1025238_peak_48295	193	.	5.33629	22.2803	19.3562	158
chr2	76064326	76064572	SRR1025238_peak_48298	96	.	5.33142	12.1859	9.64506	101
chr2	76065384	76065502	SRR1025238_peak_48299	32	.	3.02309	5.31974	3.23693	92
chr2	76070302	76070648	SRR1025238_peak_48302	125	.	5.37439	15.2624	12.5856	177
chr2	76083948	76084248	SRR1025238_peak_48304	491	.	12.1734	52.6985	49.1337	163
chr2	76110025	76110031	SRR1025238_peak_48305	64	.	3.11688	8.76653	6.41429	176
chr2	76117329	76117533	SRR1025238_peak_48306	51	.	3.99856	7.44283	5.17374	102
chr2	76294366	76294723	SRR1025238_peak_48308	204	.	7.99713	23.4545	20.4943	146
chr2	76369792	76370115	SRR1025238_peak_48309	176	.	5.35969	20.486	17.6162	148
chr2	76372296	76372607	SRR1025238_peak_48310	184	.	6.12698	21.3912	18.4945	153
chr2	76406257	76406927	SRR1025238_peak_48312	218	.	5.31703	24.8267	21.8283	379
chr2	76442116	76442489	SRR1025238_peak_48313	336	.	7.99414	36.9432	33.6606	178
chr2	76673737	76673934	SRR1025238_peak_48317	140	.	6.13447	16.7744	14.035	146
chr2	76674982	76675248	SRR1025238_peak_48318	73	.	3.73919	9.71042	7.3063	102
chr2	76688193	76688468	SRR1025238_peak_48319	250	.	6.98123	28.088	25.0052	152
chr2	76701190	76701514	SRR1025238_peak_48322	96	.	5.33142	12.1859	9.64506	272
chr2	76737392	76737603	SRR1025238_peak_48325	44	.	3.0945	6.67994	4.47548	353
chr2	76761244	76761276	SRR1025238_peak_48328	31	.	3.16618	5.23977	3.16581	144
chr2	76778212	76778417	SRR1025238_peak_48331	51	.	3.83364	7.36056	5.10315	149
chr2	76790797	76791035	SRR1025238_peak_48333	109	.	5.61986	13.5718	10.967	112
chr2	76806420	76806810	SRR1025238_peak_48336	662	.	16.6607	70.0747	66.2623	418
chr2	76806997	76807619	SRR1025238_peak_48337	375	.	8.50989	40.8656	37.5062	418
chr2	76807931	76808127	SRR1025238_peak_48338	80	.	4.88713	10.5264	8.06642	147
chr2	76808353	76808751	SRR1025238_peak_48339	227	.	6.85638	25.8256	22.7997	188
chr2	76808836	76809091	SRR1025238_peak_48339	227	.	6.85638	25.8256	22.7997	188
chr2	76899237	76899502	SRR1025238_peak_48342	68	.	3.93251	9.19455	6.8129	134
chr2	76928419	76928760	SRR1025238_peak_48345	246	.	6.47845	27.7544	24.6782	170
chr2	76929790	76930086	SRR1025238_peak_48346	496	.	13.7728	53.2492	49.6753	168
chr2	76941582	76941750	SRR1025238_peak_48348	88	.	5.10927	11.347	8.84483	153
chr2	76970296	76970968	SRR1025238_peak_48352	191	.	6.35929	22.0827	19.1649	123
chr2	76981722	76982125	SRR1025238_peak_48355	496	.	10.4034	53.1991	49.628	217
chr2	76982326	76982745	SRR1025238_peak_48356	246	.	5.5464	27.7553	24.6787	218
chr2	76983673	76983985	SRR1025238_peak_48357	279	.	7.96309	31.1195	27.9628	144
chr2	76984324	76984389	SRR1025238_peak_48358	44	.	3.74117	6.65484	4.45232	227
chr2	76998349	76998695	SRR1025238_peak_48360	377	.	8.28656	41.1527	37.7882	203
chr2	77033582	77033867	SRR1025238_peak_48361	123	.	5.15259	15.0301	12.3598	157
chr2	77043049	77043283	SRR1025238_peak_48364	180	.	5.27077	20.9116	18.0291	139
chr2	77058398	77058693	SRR1025238_peak_48365	102	.	5.4312	12.7743	10.2073	251
chr2	77113790	77114173	SRR1025238_peak_48368	55	.	3.42217	7.81729	5.52821	157
chr2	77126884	77127305	SRR1025238_peak_48369	1381	.	27.7678	142.75	138.13	394
chr2	77169287	77169478	SRR1025238_peak_48373	76	.	4.42321	10.1269	7.69354	147
chr2	77170024	77170161	SRR1025238_peak_48374	58	.	3.46153	8.15995	5.84932	171
chr2	77170283	77170664	SRR1025238_peak_48375	268	.	6.47866	29.9777	26.8467	248
chr2	77171373	77171686	SRR1025238_peak_48376	98	.	3.41939	12.4044	9.85027	330
chr2	77176421	77176776	SRR1025238_peak_48379	79	.	3.55753	10.3667	7.9217	199
chr2	77183110	77183364	SRR1025238_peak_48382	150	.	5.87824	17.7778	15.0021	146
chr2	77184026	77184486	SRR1025238_peak_48383	95	.	4.70259	12.0958	9.56179	278
chr2	77200249	77200459	SRR1025238_peak_48384	30	.	2.68094	5.15119	3.08656	256
chr2	77212955	77213186	SRR1025238_peak_48386	95	.	4.70259	12.0958	9.56179	179
chr2	77216705	77217027	SRR1025238_peak_48387	241	.	6.84434	27.179	24.1185	171
chr2	77282161	77282267	SRR1025238_peak_48392	43	.	3.56195	6.52324	4.33219	111
chr2	77282375	77282521	SRR1025238_peak_48392	43	.	3.56195	6.52324	4.33219	111
chr2	77318213	77318626	SRR1025238_peak_48396	84	.	4.74927	10.8892	8.41568	238
chr2	77333438	77333632	SRR1025238_peak_48398	58	.	4.22071	8.18203	5.86415	98
chr2	77341971	77342301	SRR1025238_peak_48399	301	.	8.02343	33.3849	30.1772	191
chr2	77342511	77342682	SRR1025238_peak_48400	61	.	3.99725	8.5344	6.19428	49
chr2	77352247	77352644	SRR1025238_peak_48401	298	.	8.27537	33.0961	29.8934	408
chr2	77382941	77383154	SRR1025238_peak_48402	58	.	4.22071	8.18203	5.86415	165
chr2	77392871	77393148	SRR1025238_peak_48403	105	.	4.38388	13.1029	10.5151	213
chr2	77519280	77519615	SRR1025238_peak_48406	139	.	4.87444	16.6498	13.9164	165
chr2	77526904	77527151	SRR1025238_peak_48408	171	.	6.08942	20.0163	17.1627	117
chr2	77541440	77541768	SRR1025238_peak_48409	147	.	6.66427	17.5645	14.7955	258
chr2	77542710	77542992	SRR1025238_peak_48410	165	.	5.61236	19.4045	16.5731	194
chr2	77640157	77640365	SRR1025238_peak_48413	95	.	5.12956	12.1002	9.56604	157
chr2	77709339	77709488	SRR1025238_peak_48415	34	.	2.83663	5.58387	3.46939	94
chr2	77765495	77765678	SRR1025238_peak_48416	56	.	4.12771	7.98787	5.68452	95
chr2	77826194	77826407	SRR1025238_peak_48418	80	.	4.88713	10.5264	8.06642	181
chr2	77945928	77946441	SRR1025238_peak_48419	128	.	2.75802	15.5525	12.8627	171
chr2	78049238	78049572	SRR1025238_peak_48420	117	.	4.38979	14.3564	11.7158	225
chr2	78193657	78193845	SRR1025238_peak_48422	88	.	5.10927	11.347	8.84483	90
chr2	78279460	78279665	SRR1025238_peak_48423	84	.	4.74927	10.8892	8.41568	229
chr2	78291655	78292029	SRR1025238_peak_48424	662	.	16.6607	70.0747	66.2623	164
chr2	78580201	78580503	SRR1025238_peak_48427	86	.	4.99671	11.1038	8.61682	121
chr2	78716228	78716568	SRR1025238_peak_48428	43	.	3.20937	6.58245	4.38438	141
chr2	78867893	78868776	SRR1025238_peak_48429	210	.	6.56462	24.0232	21.0483	683
chr2	78869031	78869242	SRR1025238_peak_48430	266	.	9.32998	29.7723	26.6472	166
chr2	78873995	78874378	SRR1025238_peak_48431	743	.	14.5209	78.2381	74.3219	192
chr2	79029894	79030120	SRR1025238_peak_48438	63	.	4.34496	8.73661	6.38547	80
chr2	79081809	79082047	SRR1025238_peak_48441	138	.	6.44213	16.6298	13.8984	139
chr2	79087664	79088102	SRR1025238_peak_48442	70	.	4.15202	9.47054	7.07627	123
chr2	79137765	79138076	SRR1025238_peak_48444	130	.	6.21999	15.7097	13.0113	162
chr2	79158760	79158980	SRR1025238_peak_48445	157	.	6.88641	18.5133	15.7113	152
chr2	79176216	79176690	SRR1025238_peak_48447	121	.	5.99784	14.8047	12.1443	170
chr2	79241609	79241855	SRR1025238_peak_48448	184	.	6.55003	21.3001	18.407	195
chr2	79255339	79255551	SRR1025238_peak_48449	42	.	2.8251	6.42468	4.24359	94
chr2	79270322	79270559	SRR1025238_peak_48450	112	.	5.7757	13.9154	11.293	116
chr2	79510874	79511218	SRR1025238_peak_48453	144	.	5.39758	17.2109	14.4587	352
chr2	79512019	79512245	SRR1025238_peak_48454	61	.	3.86284	8.48045	6.14511	127
chr2	79513752	79514108	SRR1025238_peak_48455	448	.	12.0711	48.3595	44.8654	173
chr2	79519981	79520302	SRR1025238_peak_48456	139	.	4.87444	16.6498	13.9164	329
chr2	79528792	79529011	SRR1025238_peak_48458	110	.	4.27427	13.6579	11.0472	147
chr2	79538261	79538471	SRR1025238_peak_48459	37	.	3.19104	5.9107	3.77094	91
chr2	79566374	79566609	SRR1025238_peak_48460	185	.	7.55284	21.4401	18.539	151
chr2	79567545	79567883	SRR1025238_peak_48461	74	.	4.19874	9.877	7.4544	316
chr2	79576654	79577049	SRR1025238_peak_48464	88	.	5.10927	11.347	8.84483	315
chr2	79601817	79602121	SRR1025238_peak_48466	214	.	8.21927	24.4797	21.4895	148
chr2	79634883	79635235	SRR1025238_peak_48467	76	.	3.14717	10.1106	7.67901	178
chr2	79635855	79636390	SRR1025238_peak_48468	316	.	7.27063	34.8466	31.6077	645
chr2	79646475	79646750	SRR1025238_peak_48469	101	.	4.68417	12.7054	10.1409	107
chr2	79713846	79714029	SRR1025238_peak_48471	26	.	3.10999	4.72825	2.69553	131
chr2	79717916	79718130	SRR1025238_peak_48472	104	.	5.55356	13.0422	10.4577	106
chr2	79739042	79739291	SRR1025238_peak_48474	131	.	4.75258	15.9031	13.1984	167
chr2	79793214	79793502	SRR1025238_peak_48475	51	.	3.99856	7.44283	5.17374	180
chr2	79865409	79865640	SRR1025238_peak_48476	43	.	2.77301	6.59425	4.39495	104
chr2	79866598	79866876	SRR1025238_peak_48477	331	.	10.6628	36.4576	33.184	144
chr2	79891928	79892571	SRR1025238_peak_48478	188	.	6.90433	21.7854	18.8753	542
chr2	79902128	79902374	SRR1025238_peak_48479	138	.	6.44213	16.6298	13.8984	135
chr2	79946334	79946583	SRR1025238_peak_48480	130	.	6.21999	15.7097	13.0113	103
chr2	79966198	79966504	SRR1025238_peak_48481	82	.	4.54233	10.7252	8.25704	292
chr2	79966924	79967313	SRR1025238_peak_48482	65	.	4.44285	8.94302	6.57847	168
chr2	79977438	79977789	SRR1025238_peak_48483	110	.	5.64845	13.6352	11.0273	158
chr2	79983224	79983609	SRR1025238_peak_48484	232	.	7.1824	26.3279	23.2891	180
chr2	79983895	79984078	SRR1025238_peak_48485	45	.	3.77642	6.72655	4.5109	94
chr2	80038949	80039252	SRR1025238_peak_48487	130	.	6.21999	15.7097	13.0113	162
chr2	80125983	80126166	SRR1025238_peak_48490	80	.	4.88713	10.5264	8.06642	94
chr2	80170119	80170489	SRR1025238_peak_48491	96	.	5.33142	12.1859	9.64506	140
chr2	80171668	80172247	SRR1025238_peak_48492	585	.	11.9622	62.2513	58.5441	435
chr2	80266838	80267176	SRR1025238_peak_48497	242	.	7.33854	27.2684	24.2056	198
chr2	80268102	80268337	SRR1025238_peak_48498	76	.	4.55138	10.1133	7.68022	134
chr2	80280990	80281362	SRR1025238_peak_48499	227	.	6.85638	25.8256	22.7997	164
chr2	80315443	80315889	SRR1025238_peak_48501	147	.	5.2499	17.509	14.7446	128
chr2	80420133	80420362	SRR1025238_peak_48505	55	.	3.69489	7.80893	5.52146	141
chr2	80426832	80427285	SRR1025238_peak_48506	546	.	14.6614	58.3116	54.6613	173
chr2	80448432	80448666	SRR1025238_peak_48509	131	.	5.30873	15.8311	13.1292	168
chr2	80486858	80487248	SRR1025238_peak_48510	352	.	8.48698	38.6088	35.2932	312
chr2	80505616	80505842	SRR1025238_peak_48511	121	.	5.99784	14.8047	12.1443	100
chr2	80506378	80506669	SRR1025238_peak_48512	181	.	5.88613	21.0652	18.178	150
chr2	80580141	80580338	SRR1025238_peak_48513	151	.	5.36904	17.8795	15.1006	992
chr2	80580420	80580669	SRR1025238_peak_48513	151	.	5.36904	17.8795	15.1006	992
chr2	80580882	80581161	SRR1025238_peak_48513	151	.	5.36904	17.8795	15.1006	992
chr2	80581349	80581689	SRR1025238_peak_48513	151	.	5.36904	17.8795	15.1006	992
chr2	80616805	80617484	SRR1025238_peak_48514	293	.	8.46111	32.5607	29.3725	261
chr2	80638613	80639192	SRR1025238_peak_48516	579	.	8.00846	61.6032	57.9067	270
chr2	80771314	80771507	SRR1025238_peak_48518	65	.	4.44285	8.94302	6.57847	84
chr2	80789384	80789793	SRR1025238_peak_48519	365	.	11.3293	39.9234	36.5817	132
chr2	80855212	80855511	SRR1025238_peak_48522	190	.	6.63616	21.9841	19.0685	172
chr2	80928007	80928414	SRR1025238_peak_48523	298	.	9.99641	33.0721	29.8708	217
chr2	81023649	81023987	SRR1025238_peak_48526	225	.	7.63111	25.6055	22.5839	143
chr2	81292048	81292274	SRR1025238_peak_48527	56	.	3.95772	7.89803	5.60129	71
chr2	81732277	81732532	SRR1025238_peak_48528	157	.	6.88641	18.5133	15.7113	151
chr2	81885505	81885817	SRR1025238_peak_48530	950	.	21.3257	99.2514	95.0891	157
chr2	81892571	81893117	SRR1025238_peak_48531	1575	.	28.2977	162.416	157.598	195
chr2	81990500	81990745	SRR1025238_peak_48532	67	.	3.61026	9.07346	6.70244	168
chr2	81991658	81992126	SRR1025238_peak_48533	130	.	4.62084	15.7865	13.0861	228
chr2	82362141	82362348	SRR1025238_peak_48536	166	.	7.10856	19.4758	16.6401	102
chr2	82644550	82644840	SRR1025238_peak_48538	484	.	13.5507	52.0006	48.4477	242
chr2	83178515	83178799	SRR1025238_peak_48543	348	.	10.8624	38.1827	34.8744	147
chr2	83332758	83333099	SRR1025238_peak_48546	460	.	13.1064	49.5248	46.0114	162
chr2	83644188	83644453	SRR1025238_peak_48549	212	.	4.87811	24.2443	21.2627	386
chr2	83710013	83710281	SRR1025238_peak_48552	106	.	4.51727	13.1983	10.6074	116
chr2	83724019	83724566	SRR1025238_peak_48555	184	.	5.60561	21.344	18.449	385
chr2	83759529	83760240	SRR1025238_peak_48558	675	.	13.4926	71.3336	67.5064	526
chr2	83771384	83771658	SRR1025238_peak_48559	153	.	6.17756	18.1449	15.3566	140
chr2	83812697	83812796	SRR1025238_peak_48560	30	.	2.20606	5.10743	3.04582	274
chr2	83859704	83859891	SRR1025238_peak_48561	27	.	2.8105	4.82163	2.77945	105
chr2	84019975	84020321	SRR1025238_peak_48573	185	.	7.55284	21.4401	18.539	177
chr2	84037399	84037669	SRR1025238_peak_48574	177	.	5.61167	20.5795	17.7062	136
chr2	84051906	84052434	SRR1025238_peak_48575	425	.	11.6753	46.0106	42.5563	290
chr2	84186207	84186411	SRR1025238_peak_48578	113	.	4.65415	13.9328	11.309	127
chr2	84266904	84267116	SRR1025238_peak_48580	128	.	5.63248	15.5445	12.8555	126
chr2	84369299	84369637	SRR1025238_peak_48581	232	.	8.11333	26.3202	23.2826	166
chr2	84380812	84381162	SRR1025238_peak_48582	112	.	4.51282	13.8201	11.2044	163
chr2	84393155	84393360	SRR1025238_peak_48583	51	.	3.99856	7.44283	5.17374	136
chr2	84425112	84425522	SRR1025238_peak_48585	159	.	4.48994	18.8128	15.9999	181
chr2	84455162	84455637	SRR1025238_peak_48586	86	.	3.38722	11.1228	8.63526	93
chr2	84457353	84457541	SRR1025238_peak_48587	73	.	4.66499	9.7248	7.31273	113
chr2	84459671	84460186	SRR1025238_peak_48588	89	.	4.72402	11.4899	8.98322	167
chr2	84464864	84465556	SRR1025238_peak_48589	783	.	16.4466	82.3461	78.3801	274
chr2	84474529	84475073	SRR1025238_peak_48590	807	.	10.5851	84.7065	80.7123	359
chr2	84475884	84476909	SRR1025238_peak_48591	662	.	12.4567	70.0653	66.2541	839
chr2	84479108	84479391	SRR1025238_peak_48592	205	.	6.71398	23.5629	20.599	170
chr2	84518747	84519133	SRR1025238_peak_48599	436	.	12.6621	47.0782	43.6057	185
chr2	84519353	84520078	SRR1025238_peak_48599	436	.	12.6621	47.0782	43.6057	185
chr2	84523541	84523766	SRR1025238_peak_48600	157	.	6.88641	18.5133	15.7113	136
chr2	84618963	84619335	SRR1025238_peak_48606	172	.	7.16919	20.0849	17.2296	161
chr2	84627562	84627754	SRR1025238_peak_48607	61	.	3.74734	8.44908	6.11825	237
chr2	84633063	84633467	SRR1025238_peak_48608	839	.	15.9367	88.0166	83.9836	272
chr2	84634308	84634592	SRR1025238_peak_48609	92	.	4.24349	11.768	9.2461	225
chr2	84635582	84636133	SRR1025238_peak_48611	939	.	14.3966	98.1336	93.9848	328
chr2	84636182	84636446	SRR1025238_peak_48612	132	.	5.23409	15.989	13.2831	158
chr2	84637821	84638055	SRR1025238_peak_48613	67	.	3.90348	9.11869	6.74245	56
chr2	84643746	84644027	SRR1025238_peak_48614	88	.	5.10927	11.347	8.84483	86
chr2	84649541	84649834	SRR1025238_peak_48615	93	.	4.37642	11.8506	9.32545	138
chr2	84650471	84650802	SRR1025238_peak_48616	461	.	8.78463	49.6217	46.1064	196
chr2	84670251	84671057	SRR1025238_peak_48617	355	.	7.19455	38.9101	35.5889	392
chr2	84677693	84678053	SRR1025238_peak_48619	189	.	3.58119	21.8993	18.9867	290
chr2	84678530	84678760	SRR1025238_peak_48620	22	.	2.14836	4.2331	2.2595	16
chr2	84682892	84683154	SRR1025238_peak_48621	108	.	4.84031	13.4668	10.8681	132
chr2	84714819	84715168	SRR1025238_peak_48622	308	.	7.06892	34.0834	30.8608	225
chr2	84715395	84715633	SRR1025238_peak_48623	69	.	3.16937	9.37726	6.98576	152
chr2	84715783	84715999	SRR1025238_peak_48624	57	.	2.83245	8.02527	5.72078	95
chr2	84727537	84727679	SRR1025238_peak_48625	43	.	2.59641	6.58184	4.38438	120
chr2	84736837	84736864	SRR1025238_peak_48627	46	.	2.97452	6.90344	4.6784	112
chr2	84738300	84738575	SRR1025238_peak_48629	110	.	4.35775	13.6336	11.0267	119
chr2	84738629	84738910	SRR1025238_peak_48630	21	.	2.12762	4.15754	2.19186	92
chr2	84743507	84743862	SRR1025238_peak_48633	208	.	5.62653	23.7794	20.8098	177
chr2	84743919	84744127	SRR1025238_peak_48633	208	.	5.62653	23.7794	20.8098	177
chr2	84744417	84744583	SRR1025238_peak_48633	208	.	5.62653	23.7794	20.8098	177
chr2	84784056	84784473	SRR1025238_peak_48635	86	.	4.84249	11.1021	8.61627	347
chr2	84798075	84798740	SRR1025238_peak_48636	201	.	6.6934	23.0491	20.1025	242
chr2	84799194	84799627	SRR1025238_peak_48637	418	.	8.81221	45.2568	41.8168	389
chr2	84800192	84800590	SRR1025238_peak_48638	224	.	8.21039	25.508	22.4921	247
chr2	84810848	84811271	SRR1025238_peak_48639	339	.	7.79911	37.2894	33.9997	179
chr2	84811346	84811414	SRR1025238_peak_48640	26	.	2.55908	4.65798	2.64594	172
chr2	84811889	84812262	SRR1025238_peak_48641	189	.	6.02302	21.9106	18.997	118
chr2	84826807	84826998	SRR1025238_peak_48643	85	.	3.43349	11.0825	8.5972	98
chr2	84840410	84840771	SRR1025238_peak_48647	270	.	5.81052	30.1517	27.0178	397
chr2	84855900	84856128	SRR1025238_peak_48648	141	.	4.49659	16.9383	14.1932	107
chr2	84916970	84917239	SRR1025238_peak_48654	112	.	5.11706	13.8554	11.239	141
chr2	84931777	84932054	SRR1025238_peak_48655	43	.	3.56195	6.52324	4.33219	131
chr2	84933988	84934234	SRR1025238_peak_48656	147	.	6.66427	17.5645	14.7955	140
chr2	85012323	85012593	SRR1025238_peak_48659	73	.	3.45289	9.76352	7.34723	66
chr2	85037303	85037932	SRR1025238_peak_48661	145	.	3.71946	17.3204	14.5625	746
chr2	85047578	85048031	SRR1025238_peak_48662	510	.	9.33366	54.6753	51.0796	177
chr2	85098883	85099343	SRR1025238_peak_48663	241	.	6.84434	27.179	24.1185	374
chr2	85107084	85107308	SRR1025238_peak_48664	85	.	4.65703	11.0009	8.52123	87
chr2	85123890	85123993	SRR1025238_peak_48665	148	.	5.15751	17.581	14.8108	181
chr2	85129431	85129728	SRR1025238_peak_48666	91	.	4.02142	11.6616	9.14655	146
chr2	85131564	85131778	SRR1025238_peak_48667	43	.	3.57246	6.54592	4.35323	291
chr2	85139571	85139686	SRR1025238_peak_48668	44	.	3.1484	6.62732	4.4259	103
chr2	85172170	85172629	SRR1025238_peak_48670	166	.	7.10856	19.4758	16.6401	566
chr2	85186629	85186868	SRR1025238_peak_48671	80	.	4.88713	10.5264	8.06642	177
chr2	85218217	85218464	SRR1025238_peak_48672	80	.	4.88713	10.5264	8.06642	127
chr2	85238200	85238430	SRR1025238_peak_48673	187	.	6.36678	21.6683	18.7628	121
chr2	85239038	85239309	SRR1025238_peak_48674	65	.	4.44285	8.94302	6.57847	229
chr2	85246516	85246890	SRR1025238_peak_48675	243	.	5.73726	27.4069	24.3412	153
chr2	85248967	85249150	SRR1025238_peak_48676	50	.	3.91047	7.26091	5.00926	65
chr2	85252253	85252594	SRR1025238_peak_48677	118	.	5.20644	14.4499	11.8054	267
chr2	85281126	85281411	SRR1025238_peak_48678	489	.	13.4694	52.5237	48.961	140
chr2	85473172	85473362	SRR1025238_peak_48681	65	.	4.44285	8.94302	6.57847	119
chr2	85473526	85473711	SRR1025238_peak_48682	104	.	5.55356	13.0422	10.4577	97
chr2	85473933	85474148	SRR1025238_peak_48683	138	.	6.44213	16.6298	13.8984	88
chr2	86012946	86013206	SRR1025238_peak_48690	121	.	5.99784	14.8047	12.1443	245
chr2	86154114	86154698	SRR1025238_peak_48694	1483	.	25.6187	153.066	148.342	330
chr2	86464746	86465029	SRR1025238_peak_48695	79	.	3.86813	10.3618	7.91754	150
chr2	86686308	86686596	SRR1025238_peak_48696	546	.	14.6614	58.3116	54.6613	160
chr2	87294037	87294324	SRR1025238_peak_48702	380	.	9.19047	41.4445	38.0729	142
chr2	89680172	89680390	SRR1025238_peak_48706	69	.	4.3535	9.35569	6.96525	133
chr2	89680885	89681197	SRR1025238_peak_48707	298	.	9.99641	33.0721	29.8708	140
chr2	90438621	90438899	SRR1025238_peak_48715	282	.	9.55892	31.4598	28.296	151
chr2	90474724	90475131	SRR1025238_peak_48716	342	.	7.21969	37.5623	34.2686	176
chr2	90560087	90560330	SRR1025238_peak_48717	173	.	5.74925	20.2298	17.3703	135
chr2	90566232	90566384	SRR1025238_peak_48718	31	.	3.25965	5.2243	3.15363	149
chr2	90580557	90580976	SRR1025238_peak_48722	59	.	3.02521	8.22617	5.90584	460
chr2	90639309	90639558	SRR1025238_peak_48723	37	.	3.27047	5.88237	3.74593	178
chr2	90667818	90667945	SRR1025238_peak_48724	53	.	3.96553	7.64448	5.36683	66
chr2	90745156	90745746	SRR1025238_peak_48726	218	.	4.01689	24.8086	21.8109	445
chr2	90846622	90847049	SRR1025238_peak_48727	61	.	2.94864	8.49942	6.16278	307
chr2	90866610	90866826	SRR1025238_peak_48729	106	.	4.51727	13.1983	10.6074	117
chr2	90870002	90870692	SRR1025238_peak_48730	1299	.	15.0344	134.449	129.913	576
chr2	90879372	90879784	SRR1025238_peak_48731	354	.	10.3496	38.7913	35.4719	264
chr2	90889611	90889817	SRR1025238_peak_48732	80	.	2.96663	10.4509	8.00046	156
chr2	90904098	90904624	SRR1025238_peak_48734	203	.	4.5516	23.2563	20.3037	669
chr2	90904692	90904917	SRR1025238_peak_48734	203	.	4.5516	23.2563	20.3037	669
chr2	90917263	90917493	SRR1025238_peak_48735	66	.	2.79001	9.04478	6.67751	168
chr2	90917748	90917910	SRR1025238_peak_48736	74	.	3.30023	9.88374	7.46046	363
chr2	90940296	90940647	SRR1025238_peak_48737	79	.	3.49735	10.3911	7.94449	397
chr2	90946895	90947134	SRR1025238_peak_48739	58	.	4.22071	8.18203	5.86415	125
chr2	90964864	90965148	SRR1025238_peak_48740	148	.	5.15751	17.581	14.8108	300
chr2	90976684	90976866	SRR1025238_peak_48742	88	.	5.10927	11.347	8.84483	125
chr2	91033157	91033428	SRR1025238_peak_48743	172	.	6.62476	20.1558	17.2983	156
chr2	91060792	91061378	SRR1025238_peak_48747	281	.	5.70987	31.2873	28.1266	290
chr2	91061807	91062144	SRR1025238_peak_48748	128	.	4.20732	15.4952	12.8082	161
chr2	91070263	91070739	SRR1025238_peak_48749	312	.	4.96842	34.5118	31.2796	287
chr2	91078865	91079084	SRR1025238_peak_48750	92	.	4.44642	11.7361	9.216	132
chr2	91101397	91101776	SRR1025238_peak_48751	253	.	5.99546	28.4865	25.3945	173
chr2	91112646	91112910	SRR1025238_peak_48752	167	.	5.19844	19.5431	16.7035	209
chr2	91115112	91115373	SRR1025238_peak_48753	246	.	4.65889	27.7654	24.6886	209
chr2	91116961	91117262	SRR1025238_peak_48754	230	.	5.69568	26.034	23.0032	171
chr2	91117752	91118437	SRR1025238_peak_48755	1258	.	12.0975	130.355	125.86	346
chr2	91118564	91119031	SRR1025238_peak_48756	1042	.	10.9569	108.518	104.255	280
chr2	91119075	91119173	SRR1025238_peak_48756	1042	.	10.9569	108.518	104.255	280
chr2	91119612	91119788	SRR1025238_peak_48757	39	.	2.72692	6.10441	3.94101	66
chr2	91132245	91132457	SRR1025238_peak_48760	32	.	2.67985	5.30828	3.22763	162
chr2	91160664	91160952	SRR1025238_peak_48762	208	.	7.91291	23.7726	20.8031	165
chr2	91164943	91165337	SRR1025238_peak_48763	84	.	4.77108	10.9392	8.46458	87
chr2	91183006	91183202	SRR1025238_peak_48764	59	.	2.77363	8.28951	5.96772	325
chr2	91194464	91194836	SRR1025238_peak_48765	126	.	4.7707	15.2904	12.612	228
chr2	91202420	91203053	SRR1025238_peak_48766	293	.	4.93794	32.561	29.3727	486
chr2	91237134	91237528	SRR1025238_peak_48767	167	.	4.67532	19.6064	16.7656	504
chr2	91255827	91256024	SRR1025238_peak_48768	39	.	2.7884	6.13451	3.9681	114
chr2	91256211	91256641	SRR1025238_peak_48769	306	.	7.41834	33.9133	30.6948	191
chr2	91257093	91257451	SRR1025238_peak_48770	159	.	4.40339	18.7454	15.9345	204
chr2	91264764	91265017	SRR1025238_peak_48771	90	.	2.78623	11.5737	9.06534	142
chr2	91265325	91265515	SRR1025238_peak_48771	90	.	2.78623	11.5737	9.06534	142
chr2	91279052	91279243	SRR1025238_peak_48772	120	.	4.90324	14.6729	12.0228	143
chr2	91282727	91283039	SRR1025238_peak_48773	484	.	11.0254	52.0323	48.4789	151
chr2	91285943	91286206	SRR1025238_peak_48774	441	.	11.3019	47.6514	44.171	142
chr2	91287630	91287922	SRR1025238_peak_48775	274	.	8.53957	30.6078	27.4636	142
chr2	91430672	91430889	SRR1025238_peak_48780	163	.	4.91776	19.2246	16.3981	121
chr2	91437277	91437640	SRR1025238_peak_48781	185	.	7.55284	21.4401	18.539	221
chr2	91444626	91444854	SRR1025238_peak_48782	136	.	5.25411	16.4152	13.6911	119
chr2	91457066	91457368	SRR1025238_peak_48783	193	.	6.27286	22.2587	19.3355	192
chr2	91459130	91459475	SRR1025238_peak_48784	224	.	7.0511	25.4689	22.4541	357
chr2	91480898	91481148	SRR1025238_peak_48786	515	.	13.0835	55.1196	51.5181	132
chr2	91649791	91650043	SRR1025238_peak_48788	177	.	4.335	20.5741	17.7009	122
chr2	91652957	91653283	SRR1025238_peak_48789	205	.	5.77605	23.5365	20.5739	163
chr2	91655970	91656271	SRR1025238_peak_48790	434	.	8.26602	46.9647	43.4951	195
chr2	91729988	91730301	SRR1025238_peak_48793	189	.	5.545	21.9123	18.9981	106
chr2	91817361	91817652	SRR1025238_peak_48796	58	.	4.22071	8.18203	5.86415	148
chr2	91878906	91879049	SRR1025238_peak_48797	67	.	3.90348	9.11869	6.74245	128
chr2	91932382	91932700	SRR1025238_peak_48798	159	.	5.1844	18.7628	15.9517	114
chr2	91948913	91948991	SRR1025238_peak_48801	44	.	3.08034	6.63972	4.43822	86
chr2	91949903	91950369	SRR1025238_peak_48802	326	.	6.05829	35.8985	32.6375	308
chr2	91956711	91957327	SRR1025238_peak_48803	552	.	8.51093	58.9034	55.2443	394
chr2	91963479	91963803	SRR1025238_peak_48805	121	.	3.5834	14.8513	12.1881	348
chr2	91978698	91978914	SRR1025238_peak_48808	115	.	4.18533	14.2338	11.5982	114
chr2	91984398	91984694	SRR1025238_peak_48809	225	.	4.93912	25.5881	22.5682	215
chr2	92006986	92007462	SRR1025238_peak_48810	523	.	8.36362	56.0093	52.3935	207
chr2	92008319	92008842	SRR1025238_peak_48811	112	.	3.31027	13.8799	11.262	406
chr2	92013938	92014151	SRR1025238_peak_48812	55	.	3.69489	7.80893	5.52146	168
chr2	92020718	92021393	SRR1025238_peak_48813	265	.	8.01821	29.7193	26.5969	531
chr2	92024502	92024738	SRR1025238_peak_48815	120	.	4.79104	14.6798	12.0288	103
chr2	92027174	92027459	SRR1025238_peak_48816	118	.	5.09304	14.5069	11.8615	160
chr2	92027811	92028167	SRR1025238_peak_48817	205	.	5.25915	23.4623	20.5015	210
chr2	92055338	92055799	SRR1025238_peak_48819	98	.	3.83788	12.3935	9.84099	386
chr2	92058448	92058781	SRR1025238_peak_48820	68	.	2.91587	9.28192	6.8953	232
chr2	92183181	92183524	SRR1025238_peak_48822	100	.	4.5223	12.5775	10.0163	346
chr2	92183701	92183980	SRR1025238_peak_48823	257	.	7.89363	28.8534	25.7501	147
chr2	92184128	92184392	SRR1025238_peak_48824	61	.	3.41211	8.4756	6.14182	156
chr2	92190957	92191227	SRR1025238_peak_48826	97	.	4.90571	12.2707	9.72398	232
chr2	92191899	92192112	SRR1025238_peak_48827	112	.	5.7757	13.9154	11.293	108
chr2	92269324	92269531	SRR1025238_peak_48828	166	.	7.10856	19.4758	16.6401	109
chr2	92300073	92300272	SRR1025238_peak_48829	67	.	3.90348	9.11869	6.74245	156
chr2	92431097	92431599	SRR1025238_peak_48832	64	.	3.11688	8.76653	6.41429	325
chr2	92437997	92438212	SRR1025238_peak_48834	101	.	4.81122	12.7115	10.1467	135
chr2	92485641	92485912	SRR1025238_peak_48836	200	.	4.91147	23.0182	20.0721	177
chr2	92492001	92492239	SRR1025238_peak_48837	152	.	4.31871	18.0611	15.2755	123
chr2	92550266	92550392	SRR1025238_peak_48839	75	.	4.49134	9.97613	7.54975	87
chr2	92649157	92649453	SRR1025238_peak_48841	123	.	5.15259	15.0301	12.3598	250
chr2	92699484	92699694	SRR1025238_peak_48843	68	.	4.44411	9.25191	6.86663	105
chr2	92742065	92742281	SRR1025238_peak_48844	29	.	2.27764	5.05639	2.99843	353
chr2	92801190	92801334	SRR1025238_peak_48846	67	.	4.03079	9.17004	6.79002	158
chr2	93046045	93046483	SRR1025238_peak_48857	137	.	5.15216	16.4763	13.7514	730
chr2	93046621	93046914	SRR1025238_peak_48857	137	.	5.15216	16.4763	13.7514	730
chr2	93076348	93076543	SRR1025238_peak_48859	174	.	4.767	20.3283	17.4666	135
chr2	93099620	93100078	SRR1025238_peak_48860	353	.	6.09818	38.6412	35.3254	239
chr2	93112316	93112527	SRR1025238_peak_48861	154	.	5.74563	18.2182	15.427	106
chr2	93135366	93135616	SRR1025238_peak_48862	43	.	3.27892	6.54702	4.35323	140
chr2	93150051	93150310	SRR1025238_peak_48863	180	.	6.24556	20.8873	18.0057	163
chr2	93152297	93152518	SRR1025238_peak_48864	85	.	3.99707	11.0272	8.54519	93
chr2	93162874	93163118	SRR1025238_peak_48865	88	.	4.40442	11.3124	8.8172	134
chr2	93187470	93187741	SRR1025238_peak_48866	43	.	2.79788	6.50827	4.32327	168
chr2	93236631	93236940	SRR1025238_peak_48869	266	.	7.85021	29.7578	26.6352	154
chr2	93261760	93262213	SRR1025238_peak_48870	79	.	3.69667	10.3429	7.90192	376
chr2	93262573	93262903	SRR1025238_peak_48871	256	.	7.51292	28.7685	25.6679	286
chr2	93267898	93268041	SRR1025238_peak_48872	116	.	4.2825	14.2875	11.6489	104
chr2	93277618	93277911	SRR1025238_peak_48874	321	.	6.11772	35.3512	32.1008	138
chr2	93287393	93287557	SRR1025238_peak_48878	79	.	3.86813	10.3618	7.91754	170
chr2	93303535	93303922	SRR1025238_peak_48880	318	.	7.09645	35.1446	31.899	336
chr2	93305195	93305572	SRR1025238_peak_48881	207	.	5.93731	23.7011	20.7329	240
chr2	93309820	93310362	SRR1025238_peak_48882	444	.	7.1598	47.9193	44.434	453
chr2	93332615	93332751	SRR1025238_peak_48885	38	.	2.96807	5.94195	3.80004	144
chr2	93333454	93333795	SRR1025238_peak_48886	121	.	3.7766	14.7712	12.1166	178
chr2	93334282	93334475	SRR1025238_peak_48887	139	.	4.21613	16.714	13.9777	415
chr2	93353771	93354362	SRR1025238_peak_48888	906	.	12.2395	94.7586	90.648	181
chr2	93462587	93462796	SRR1025238_peak_48891	89	.	3.16993	11.4505	8.9458	172
chr2	93471350	93471586	SRR1025238_peak_48892	220	.	5.4504	25.0178	22.0133	173
chr2	93475119	93475370	SRR1025238_peak_48893	175	.	3.93718	20.4212	17.5574	165
chr2	93513739	93514036	SRR1025238_peak_48895	65	.	4.30883	8.95672	6.59145	136
chr2	93647205	93647526	SRR1025238_peak_48898	172	.	5.16097	20.1375	17.2807	157
chr2	93659613	93659793	SRR1025238_peak_48900	57	.	3.13899	8.03164	5.72617	32
chr2	93696479	93696757	SRR1025238_peak_48902	260	.	5.58891	29.1239	26.015	194
chr2	93716273	93716430	SRR1025238_peak_48903	58	.	3.71422	8.10942	5.80081	69
chr2	93779767	93780069	SRR1025238_peak_48904	101	.	4.68417	12.7054	10.1409	154
chr2	93823561	93823849	SRR1025238_peak_48908	447	.	11.2648	48.2	44.7095	202
chr2	93886091	93886266	SRR1025238_peak_48913	62	.	3.24363	8.59561	6.25263	158
chr2	93891892	93892352	SRR1025238_peak_48914	156	.	5.82012	18.4288	15.6321	177
chr2	93938395	93938931	SRR1025238_peak_48915	230	.	7.42156	26.0347	23.0039	365
chr2	93986944	93987161	SRR1025238_peak_48917	44	.	3.72092	6.61353	4.41365	88
chr2	93991408	93991900	SRR1025238_peak_48918	123	.	5.58844	15.046	12.3754	196
chr2	93994421	93994677	SRR1025238_peak_48920	49	.	3.35525	7.18252	4.94003	157
chr2	94010392	94011050	SRR1025238_peak_48922	1311	.	11.9779	135.708	131.159	358
chr2	94035754	94035974	SRR1025238_peak_48923	129	.	4.39459	15.6103	12.9191	166
chr2	94066632	94066829	SRR1025238_peak_48927	84	.	4.74927	10.8892	8.41568	73
chr2	94107433	94107647	SRR1025238_peak_48928	50	.	3.91047	7.26091	5.00926	100
chr2	94112218	94112576	SRR1025238_peak_48929	185	.	7.1239	21.3992	18.5016	135
chr2	94122538	94122755	SRR1025238_peak_48930	110	.	5.64845	13.6352	11.0273	192
chr2	94122813	94122943	SRR1025238_peak_48930	110	.	5.64845	13.6352	11.0273	192
chr2	94128281	94128818	SRR1025238_peak_48931	159	.	6.23277	18.7118	15.9015	333
chr2	94157668	94157860	SRR1025238_peak_48933	91	.	2.90873	11.6155	9.10403	145
chr2	94178533	94179100	SRR1025238_peak_48935	507	.	6.4538	54.2918	50.7039	364
chr2	94245409	94245708	SRR1025238_peak_48936	127	.	3.74708	15.41	12.7275	156
chr2	94263374	94263811	SRR1025238_peak_48940	99	.	5.14504	12.4925	9.93467	325
chr2	94265698	94265889	SRR1025238_peak_48942	134	.	5.29941	16.1763	13.4613	143
chr2	94273155	94273346	SRR1025238_peak_48943	73	.	3.20355	9.72089	7.31273	167
chr2	94334649	94334800	SRR1025238_peak_48945	35	.	3.02823	5.71698	3.59609	137
chr2	94344769	94344998	SRR1025238_peak_48946	73	.	3.39743	9.7976	7.37979	98
chr2	94348304	94348567	SRR1025238_peak_48947	45	.	2.33817	6.78576	4.56666	243
chr2	94389077	94389388	SRR1025238_peak_48948	54	.	3.90551	7.78211	5.49984	151
chr2	94406554	94406894	SRR1025238_peak_48949	167	.	5.19844	19.5431	16.7035	239
chr2	94432137	94432837	SRR1025238_peak_48951	519	.	13.2584	55.5717	51.9629	232
chr2	94437724	94438271	SRR1025238_peak_48952	382	.	6.85912	41.6593	38.2837	681
chr2	94524583	94524830	SRR1025238_peak_48955	214	.	8.21927	24.4797	21.4895	119
chr2	95577911	95578130	SRR1025238_peak_48957	102	.	5.4312	12.7743	10.2073	117
chr2	95830716	95830934	SRR1025238_peak_48958	147	.	6.66427	17.5645	14.7955	102
chr2	96255098	96255412	SRR1025238_peak_48960	394	.	11.7314	42.8386	39.4415	146
chr2	96317635	96318057	SRR1025238_peak_48961	171	.	6.40103	20.0167	17.1629	300
chr2	96320998	96321135	SRR1025238_peak_48963	65	.	4.44285	8.94302	6.57847	118
chr2	97079469	97079794	SRR1025238_peak_48966	298	.	9.99641	33.0721	29.8708	163
chr2	97274751	97275058	SRR1025238_peak_48968	394	.	11.7314	42.8386	39.4415	163
chr2	97466233	97466776	SRR1025238_peak_48969	246	.	6.35365	27.7437	24.6677	158
chr2	97619978	97620303	SRR1025238_peak_48970	166	.	7.10856	19.4758	16.6401	172
chr2	98531700	98531902	SRR1025238_peak_48973	45	.	3.77642	6.72655	4.5109	50
chr2	101194497	101194875	SRR1025238_peak_48986	201	.	7.82093	23.0509	20.1036	158
chr2	101206626	101207004	SRR1025238_peak_48987	224	.	8.44141	25.5163	22.4972	186
chr2	101288196	101288380	SRR1025238_peak_48989	58	.	4.22071	8.18203	5.86415	95
chr2	101472782	101473032	SRR1025238_peak_48990	293	.	9.77617	32.5572	29.3691	152
chr2	101525813	101526080	SRR1025238_peak_48991	115	.	5.54081	14.1605	11.5291	116
chr2	101555784	101556051	SRR1025238_peak_48992	204	.	7.99713	23.4545	20.4943	137
chr2	101608344	101608606	SRR1025238_peak_48993	58	.	2.64775	8.19294	5.8748	273
chr2	101628779	101629085	SRR1025238_peak_48994	127	.	3.79933	15.3996	12.7187	137
chr2	101652456	101652735	SRR1025238_peak_48995	55	.	3.42217	7.81729	5.52821	180
chr2	101668922	101669093	SRR1025238_peak_48996	96	.	5.33142	12.1859	9.64506	83
chr2	101713939	101714062	SRR1025238_peak_48998	32	.	3.33214	5.36781	3.26936	93
chr2	101715794	101716054	SRR1025238_peak_48999	67	.	3.46563	9.1062	6.73134	113
chr2	101723007	101723427	SRR1025238_peak_49000	102	.	4.50766	12.8525	10.2839	311
chr2	101796575	101796906	SRR1025238_peak_49002	55	.	2.48421	7.8102	5.52239	144
chr2	101797867	101798045	SRR1025238_peak_49003	26	.	2.60554	4.63293	2.62575	94
chr2	101827827	101828067	SRR1025238_peak_49005	110	.	5.03849	13.651	11.0413	122
chr2	101871270	101871456	SRR1025238_peak_49007	128	.	5.63248	15.5445	12.8555	76
chr2	101905788	101906201	SRR1025238_peak_49009	286	.	6.72021	31.8103	28.6383	228
chr2	101967130	101967360	SRR1025238_peak_49011	92	.	4.99443	11.7915	9.26867	143
chr2	101978955	101979178	SRR1025238_peak_49012	79	.	3.77769	10.3462	7.90424	185
chr2	102002487	102003425	SRR1025238_peak_49015	734	.	9.9923	77.3365	73.4316	593
chr2	102005500	102006175	SRR1025238_peak_49016	476	.	8.49356	51.1721	47.6315	499
chr2	102006287	102006623	SRR1025238_peak_49016	476	.	8.49356	51.1721	47.6315	499
chr2	102030708	102030981	SRR1025238_peak_49018	243	.	5.73726	27.4069	24.3412	197
chr2	102052936	102053114	SRR1025238_peak_49020	20	.	2.20015	3.97901	2.05332	146
chr2	102065261	102065423	SRR1025238_peak_49021	62	.	3.71573	8.62115	6.27587	97
chr2	102091536	102091948	SRR1025238_peak_49024	421	.	10.149	45.5971	42.1531	180
chr2	102102192	102102445	SRR1025238_peak_49025	123	.	5.73686	15.0131	12.3452	97
chr2	102201032	102201215	SRR1025238_peak_49031	32	.	3.33214	5.36781	3.26936	75
chr2	102303432	102303723	SRR1025238_peak_49032	55	.	3.69489	7.80893	5.52146	208
chr2	102313796	102313984	SRR1025238_peak_49033	65	.	4.44285	8.94302	6.57847	46
chr2	102373832	102374113	SRR1025238_peak_49035	188	.	6.4017	21.7689	18.8597	143
chr2	102400713	102401522	SRR1025238_peak_49037	345	.	6.36243	37.8589	34.5586	433
chr2	102408066	102408167	SRR1025238_peak_49038	45	.	3.77642	6.72655	4.5109	139
chr2	102411028	102411206	SRR1025238_peak_49039	86	.	4.99671	11.1038	8.61682	136
chr2	102449681	102449915	SRR1025238_peak_49040	100	.	4.5223	12.5775	10.0163	96
chr2	102451486	102451678	SRR1025238_peak_49041	29	.	2.98355	5.04026	2.98355	205
chr2	102458055	102458240	SRR1025238_peak_49044	89	.	4.46227	11.4666	8.96155	102
chr2	102626481	102626664	SRR1025238_peak_49048	49	.	3.63386	7.1671	4.92642	43
chr2	102722152	102722395	SRR1025238_peak_49051	74	.	4.19874	9.877	7.4544	355
chr2	102723437	102723748	SRR1025238_peak_49052	163	.	6.77102	19.1605	16.3375	144
chr2	102743876	102744200	SRR1025238_peak_49053	206	.	7.85751	23.6431	20.6769	275
chr2	102745203	102745771	SRR1025238_peak_49054	1010	.	11.398	105.26	101.034	222
chr2	102750252	102750526	SRR1025238_peak_49055	58	.	4.22071	8.18203	5.86415	138
chr2	102762782	102762983	SRR1025238_peak_49056	55	.	3.81555	7.84089	5.54928	87
chr2	102804091	102804396	SRR1025238_peak_49057	75	.	4.36063	9.97732	7.54975	223
chr2	102851801	102852177	SRR1025238_peak_49059	121	.	5.66299	14.8375	12.1754	293
chr2	102866682	102866979	SRR1025238_peak_49060	134	.	4.30294	16.1751	13.4603	159
chr2	102867694	102867986	SRR1025238_peak_49061	365	.	11.3293	39.9234	36.5817	245
chr2	102875933	102876299	SRR1025238_peak_49062	139	.	5.46487	16.6445	13.912	262
chr2	102880407	102880657	SRR1025238_peak_49063	104	.	5.55356	13.0422	10.4577	130
chr2	102883603	102883618	SRR1025238_peak_49064	43	.	3.45217	6.51393	4.327	157
chr2	102888570	102889162	SRR1025238_peak_49065	289	.	8.11923	32.1037	28.9239	401
chr2	102889475	102889725	SRR1025238_peak_49066	73	.	4.66499	9.7248	7.31273	277
chr2	102901299	102901490	SRR1025238_peak_49068	61	.	2.9365	8.4503	6.11898	226
chr2	102901843	102902043	SRR1025238_peak_49069	79	.	4.19276	10.446	7.99569	86
chr2	102905424	102905581	SRR1025238_peak_49070	58	.	3.9729	8.20392	5.88504	78
chr2	102906043	102906327	SRR1025238_peak_49071	43	.	3.45217	6.51393	4.327	170
chr2	102959621	102959991	SRR1025238_peak_49076	203	.	5.6002	23.2867	20.3324	154
chr2	103062987	103063265	SRR1025238_peak_49077	207	.	7.26772	23.6741	20.7064	187
chr2	103073257	103073547	SRR1025238_peak_49078	510	.	7.32523	54.6643	51.0691	580
chr2	103073641	103073995	SRR1025238_peak_49078	510	.	7.32523	54.6643	51.0691	580
chr2	103138912	103139304	SRR1025238_peak_49082	195	.	6.35216	22.4974	19.5644	257
chr2	103278003	103278261	SRR1025238_peak_49084	67	.	3.79289	9.08781	6.71418	154
chr2	103282363	103282711	SRR1025238_peak_49085	201	.	6.41874	23.1361	20.1852	264
chr2	103298674	103298981	SRR1025238_peak_49086	49	.	3.43506	7.16252	4.92384	279
chr2	103302708	103303027	SRR1025238_peak_49087	104	.	5.55356	13.0422	10.4577	164
chr2	103328855	103329046	SRR1025238_peak_49088	85	.	3.73347	10.9766	8.50067	150
chr2	103347567	103347809	SRR1025238_peak_49089	215	.	6.72954	24.521	21.5291	497
chr2	103379481	103380022	SRR1025238_peak_49090	324	.	7.01042	35.7538	32.4964	305
chr2	103424646	103425044	SRR1025238_peak_49093	1128	.	18.3809	117.19	112.834	218
chr2	103432478	103432996	SRR1025238_peak_49094	107	.	4.81391	13.3943	10.7975	419
chr2	103436554	103436885	SRR1025238_peak_49095	36	.	2.7725	5.74542	3.62138	172
chr2	103439783	103440185	SRR1025238_peak_49096	500	.	11.7743	53.6021	50.0228	240
chr2	103449220	103449494	SRR1025238_peak_49098	112	.	5.7757	13.9154	11.293	136
chr2	103484906	103485384	SRR1025238_peak_49099	274	.	4.9041	30.6098	27.4654	395
chr2	103550378	103550656	SRR1025238_peak_49101	375	.	8.50989	40.8656	37.5062	140
chr2	103566135	103566648	SRR1025238_peak_49103	162	.	4.79637	19.0969	16.2764	274
chr2	103577987	103578226	SRR1025238_peak_49107	109	.	3.78564	13.506	10.9057	174
chr2	103590724	103590891	SRR1025238_peak_49108	33	.	3.17165	5.45506	3.3494	170
chr2	103592157	103592801	SRR1025238_peak_49109	1125	.	14.0563	116.874	112.521	213
chr2	103596988	103597195	SRR1025238_peak_49111	59	.	3.02521	8.22617	5.90584	168
chr2	103597341	103597662	SRR1025238_peak_49112	252	.	7.21065	28.3386	25.2494	178
chr2	103600144	103600753	SRR1025238_peak_49113	516	.	10.1179	55.2857	51.6824	274
chr2	103603198	103603560	SRR1025238_peak_49114	689	.	12.2436	72.7653	68.9188	837
chr2	103603876	103604215	SRR1025238_peak_49114	689	.	12.2436	72.7653	68.9188	837
chr2	103609301	103609491	SRR1025238_peak_49116	43	.	3.48583	6.59023	4.39156	124
chr2	103624848	103625944	SRR1025238_peak_49117	402	.	9.90993	43.6626	40.2508	934
chr2	103662239	103662420	SRR1025238_peak_49119	164	.	5.58105	19.3064	16.4784	73
chr2	103670078	103670240	SRR1025238_peak_49120	79	.	2.84658	10.3731	7.92797	328
chr2	103685132	103685367	SRR1025238_peak_49121	90	.	3.76679	11.6097	9.09978	129
chr2	103715832	103716301	SRR1025238_peak_49123	85	.	3.48357	11.0476	8.56456	352
chr2	103755338	103755909	SRR1025238_peak_49125	1521	.	29.7671	156.877	152.114	251
chr2	103761085	103761194	SRR1025238_peak_49126	212	.	3.96668	24.1807	21.2006	294
chr2	103761245	103761570	SRR1025238_peak_49126	212	.	3.96668	24.1807	21.2006	294
chr2	103796789	103797096	SRR1025238_peak_49129	103	.	3.82484	12.8743	10.3038	188
chr2	103797415	103797795	SRR1025238_peak_49130	204	.	4.9862	23.3588	20.4021	147
chr2	103881104	103881377	SRR1025238_peak_49132	201	.	5.44092	23.0656	20.1176	155
chr2	103896105	103896692	SRR1025238_peak_49133	1418	.	18.4833	146.533	141.876	263
chr2	103936194	103936449	SRR1025238_peak_49135	122	.	5.23732	14.8973	12.2324	114
chr2	103957893	103957996	SRR1025238_peak_49136	33	.	2.91761	5.43925	3.33426	77
chr2	103982178	103982597	SRR1025238_peak_49138	1115	.	18.2351	115.857	111.515	290
chr2	104002762	104003006	SRR1025238_peak_49140	215	.	7.41	24.5316	21.5396	105
chr2	104027883	104028082	SRR1025238_peak_49142	49	.	2.84186	7.1837	4.94065	94
chr2	104078322	104078652	SRR1025238_peak_49144	334	.	7.50886	36.7263	33.4477	162
chr2	104098454	104099019	SRR1025238_peak_49145	906	.	14.6989	94.7308	90.6207	215
chr2	104109545	104109888	SRR1025238_peak_49146	73	.	4.05962	9.80498	7.3857	107
chr2	104122388	104122907	SRR1025238_peak_49148	54	.	2.58471	7.73653	5.45592	292
chr2	104124629	104124830	SRR1025238_peak_49149	93	.	4.37642	11.8506	9.32545	167
chr2	104130250	104130533	SRR1025238_peak_49150	33	.	2.87462	5.50903	3.39946	49
chr2	104134525	104134749	SRR1025238_peak_49151	50	.	2.79446	7.35434	5.09821	126
chr2	104151038	104151121	SRR1025238_peak_49153	24	.	2.80805	4.47318	2.4797	61
chr2	104444859	104445077	SRR1025238_peak_49157	127	.	4.92793	15.4388	12.7545	151
chr2	104449264	104449528	SRR1025238_peak_49158	191	.	7.60369	22.05	19.1325	137
chr2	104450962	104451264	SRR1025238_peak_49159	131	.	5.93659	15.8889	13.1853	124
chr2	104457973	104458257	SRR1025238_peak_49160	275	.	9.46296	30.6555	27.5107	146
chr2	104458660	104458854	SRR1025238_peak_49161	94	.	4.80814	12.0299	9.49819	168
chr2	104466171	104466354	SRR1025238_peak_49163	62	.	4.15561	8.61697	6.2717	108
chr2	104467270	104467606	SRR1025238_peak_49165	1251	.	20.6104	129.653	125.164	166
chr2	104493034	104493534	SRR1025238_peak_49166	469	.	8.59745	50.5182	46.9892	1430
chr2	104494133	104494749	SRR1025238_peak_49166	469	.	8.59745	50.5182	46.9892	1430
chr2	104494803	104495073	SRR1025238_peak_49166	469	.	8.59745	50.5182	46.9892	1430
chr2	104525497	104525912	SRR1025238_peak_49169	424	.	12.44	45.8661	42.4144	166
chr2	104585630	104585888	SRR1025238_peak_49172	102	.	5.4312	12.7743	10.2073	108
chr2	104589706	104589974	SRR1025238_peak_49173	193	.	5.64695	22.2759	19.3525	284
chr2	104590107	104590434	SRR1025238_peak_49174	163	.	3.77608	19.1938	16.3687	179
chr2	104712206	104712560	SRR1025238_peak_49178	153	.	5.11817	18.1747	15.3845	381
chr2	104763267	104763519	SRR1025238_peak_49180	68	.	4.17894	9.2468	6.86158	121
chr2	104817004	104817423	SRR1025238_peak_49183	263	.	5.42886	29.5095	26.3917	249
chr2	104817802	104817941	SRR1025238_peak_49184	43	.	3.56195	6.52324	4.33219	99
chr2	104879344	104879490	SRR1025238_peak_49187	55	.	3.69489	7.80893	5.52146	57
chr2	104879532	104879712	SRR1025238_peak_49187	55	.	3.69489	7.80893	5.52146	57
chr2	104887942	104888168	SRR1025238_peak_49188	136	.	5.81418	16.3982	13.676	107
chr2	104964454	104964842	SRR1025238_peak_49189	1215	.	24.9835	126	121.549	166
chr2	105023021	105023432	SRR1025238_peak_49191	242	.	8.31122	27.3367	24.2723	251
chr2	105036057	105036266	SRR1025238_peak_49193	38	.	3.55428	6.03442	3.87449	96
chr2	105054303	105054587	SRR1025238_peak_49194	224	.	8.44141	25.5163	22.4972	202
chr2	105058633	105058863	SRR1025238_peak_49195	55	.	3.69489	7.80893	5.52146	140
chr2	105082511	105082681	SRR1025238_peak_49196	87	.	4.37189	11.2252	8.73229	111
chr2	105090255	105090458	SRR1025238_peak_49198	64	.	4.39341	8.83904	6.4842	329
chr2	105100037	105100222	SRR1025238_peak_49199	55	.	3.81555	7.84089	5.54928	88
chr2	105139466	105139735	SRR1025238_peak_49206	97	.	4.90571	12.2707	9.72398	171
chr2	105162725	105163080	SRR1025238_peak_49207	181	.	7.38644	21.0612	18.175	320
chr2	105212884	105213117	SRR1025238_peak_49209	112	.	5.7757	13.9154	11.293	126
chr2	105226347	105226740	SRR1025238_peak_49210	297	.	7.70939	32.8986	29.7021	238
chr2	105228465	105228794	SRR1025238_peak_49211	250	.	6.98123	28.088	25.0052	192
chr2	105230378	105230713	SRR1025238_peak_49212	118	.	5.20644	14.4499	11.8054	158
chr2	105334340	105334568	SRR1025238_peak_49216	168	.	5.36189	19.74	16.8954	103
chr2	105360253	105360614	SRR1025238_peak_49217	255	.	9.10784	28.6924	25.5928	186
chr2	105367682	105367962	SRR1025238_peak_49218	88	.	4.53464	11.3405	8.84336	150
chr2	105398795	105398961	SRR1025238_peak_49219	559	.	8.89228	59.628	55.9594	648
chr2	105399012	105399863	SRR1025238_peak_49219	559	.	8.89228	59.628	55.9594	648
chr2	105427506	105427839	SRR1025238_peak_49220	401	.	9.48223	43.5299	40.1193	158
chr2	105428042	105428358	SRR1025238_peak_49221	116	.	4.2825	14.2875	11.6489	278
chr2	105432941	105433243	SRR1025238_peak_49222	49	.	3.89067	7.21979	4.97255	230
chr2	105454960	105455169	SRR1025238_peak_49223	38	.	3.06349	6.00109	3.85428	179
chr2	105507234	105507431	SRR1025238_peak_49224	159	.	6.79569	18.7636	15.9524	164
chr2	105512460	105512808	SRR1025238_peak_49225	60	.	4.18143	8.3869	6.06135	244
chr2	105523347	105523547	SRR1025238_peak_49226	47	.	2.8978	7.02221	4.79185	151
chr2	105616360	105616713	SRR1025238_peak_49233	128	.	5.3291	15.5149	12.8274	193
chr2	105758977	105759160	SRR1025238_peak_49234	37	.	3.47597	5.87691	3.74257	150
chr2	106003038	106003605	SRR1025238_peak_49235	90	.	2.92585	11.5315	9.02391	182
chr2	106194450	106194700	SRR1025238_peak_49237	155	.	5.77715	18.3075	15.5135	139
chr2	106226148	106226351	SRR1025238_peak_49238	104	.	5.55356	13.0422	10.4577	131
chr2	106355975	106356427	SRR1025238_peak_49239	729	.	9.34634	76.8729	72.9743	178
chr2	106366898	106367138	SRR1025238_peak_49240	65	.	4.44285	8.94302	6.57847	103
chr2	106411039	106411239	SRR1025238_peak_49241	85	.	4.10661	11.0729	8.58823	137
chr2	106431137	106431610	SRR1025238_peak_49242	126	.	4.7707	15.2904	12.612	145
chr2	106440945	106441249	SRR1025238_peak_49244	136	.	5.81418	16.3982	13.676	151
chr2	106458006	106458513	SRR1025238_peak_49246	142	.	5.2017	16.9919	14.2448	314
chr2	106461315	106462524	SRR1025238_peak_49247	1485	.	19.7415	153.253	148.526	467
chr2	106583160	106583365	SRR1025238_peak_49251	104	.	5.55356	13.0422	10.4577	141
chr2	106650191	106650660	SRR1025238_peak_49254	924	.	10.7901	96.6114	92.4801	251
chr2	106652102	106653012	SRR1025238_peak_49255	1634	.	17.5095	168.311	163.436	253
chr2	106656378	106656792	SRR1025238_peak_49256	314	.	10.159	34.6579	31.4235	182
chr2	106693224	106693633	SRR1025238_peak_49258	135	.	4.39667	16.2374	13.5201	166
chr2	106694008	106694137	SRR1025238_peak_49259	148	.	5.15751	17.581	14.8108	404
chr2	106694498	106694560	SRR1025238_peak_49259	148	.	5.15751	17.581	14.8108	404
chr2	106694781	106695094	SRR1025238_peak_49260	100	.	3.90286	12.6327	10.0707	141
chr2	106695322	106695512	SRR1025238_peak_49261	57	.	2.55611	8.04015	5.73435	98
chr2	106798807	106799207	SRR1025238_peak_49267	286	.	7.52878	31.8064	28.6346	162
chr2	106805961	106806209	SRR1025238_peak_49268	165	.	6.31811	19.3635	16.5343	122
chr2	106829015	106829334	SRR1025238_peak_49270	166	.	4.48807	19.4379	16.6058	149
chr2	106847060	106847443	SRR1025238_peak_49273	50	.	3.58194	7.28866	5.03578	97
chr2	106863105	106863401	SRR1025238_peak_49275	66	.	3.42958	8.99016	6.62378	73
chr2	106865585	106865795	SRR1025238_peak_49277	76	.	4.55138	10.1133	7.68022	128
chr2	106974314	106974698	SRR1025238_peak_49282	164	.	4.18791	19.2366	16.4098	341
chr2	106984548	106985149	SRR1025238_peak_49283	102	.	5.4312	12.7743	10.2073	608
chr2	107012206	107012910	SRR1025238_peak_49284	773	.	18.2488	81.3063	77.3526	286
chr2	107036258	107036427	SRR1025238_peak_49285	51	.	3.99856	7.44283	5.17374	67
chr2	107083160	107083586	SRR1025238_peak_49286	260	.	9.07823	29.1862	26.0753	182
chr2	107083768	107084011	SRR1025238_peak_49286	260	.	9.07823	29.1862	26.0753	182
chr2	107086402	107086676	SRR1025238_peak_49287	121	.	5.99784	14.8047	12.1443	120
chr2	107119062	107119422	SRR1025238_peak_49288	38	.	3.12278	5.9511	3.80726	109
chr2	107227421	107227649	SRR1025238_peak_49289	67	.	3.90348	9.11869	6.74245	154
chr2	107231751	107232064	SRR1025238_peak_49292	334	.	7.50886	36.7263	33.4477	151
chr2	107258248	107258515	SRR1025238_peak_49293	130	.	6.21999	15.7097	13.0113	134
chr2	107290475	107290829	SRR1025238_peak_49294	44	.	2.75019	6.68232	4.47696	200
chr2	107303079	107303275	SRR1025238_peak_49296	65	.	4.44285	8.94302	6.57847	101
chr2	107453250	107453396	SRR1025238_peak_49300	58	.	4.22071	8.18203	5.86415	92
chr2	107519429	107519624	SRR1025238_peak_49301	49	.	3.28528	7.21369	4.96681	94
chr2	107945943	107946126	SRR1025238_peak_49304	55	.	4.03494	7.79219	5.5096	84
chr2	108090346	108090626	SRR1025238_peak_49308	107	.	5.34293	13.3187	10.7236	147
chr2	108112934	108113136	SRR1025238_peak_49309	157	.	6.88641	18.5133	15.7113	119
chr2	108622793	108623133	SRR1025238_peak_49311	176	.	5.9811	20.5339	17.6624	168
chr2	108661033	108661433	SRR1025238_peak_49312	230	.	8.47268	26.1234	23.0902	248
chr2	108686429	108686618	SRR1025238_peak_49313	51	.	3.99856	7.44283	5.17374	102
chr2	108827432	108827804	SRR1025238_peak_49316	103	.	3.64126	12.9011	10.3273	314
chr2	108891479	108891649	SRR1025238_peak_49317	31	.	3.16618	5.23977	3.16581	127
chr2	109278129	109278315	SRR1025238_peak_49318	30	.	2.68094	5.15119	3.08656	104
chr2	109890907	109891378	SRR1025238_peak_49321	127	.	4.35051	15.4459	12.7615	347
chr2	109904266	109904476	SRR1025238_peak_49323	55	.	3.81555	7.84089	5.54928	98
chr2	109917607	109917942	SRR1025238_peak_49324	109	.	3.85027	13.5059	10.9057	124
chr2	109918144	109918349	SRR1025238_peak_49324	109	.	3.85027	13.5059	10.9057	124
chr2	109929306	109929693	SRR1025238_peak_49325	49	.	3.35525	7.18252	4.94003	54
chr2	109944902	109945454	SRR1025238_peak_49327	979	.	15.4725	102.174	97.9796	365
chr2	109954641	109954852	SRR1025238_peak_49329	34	.	3.11401	5.5286	3.41772	161
chr2	109955099	109955568	SRR1025238_peak_49330	145	.	5.99587	17.2652	14.5097	181
chr2	109969758	109969987	SRR1025238_peak_49332	40	.	2.92467	6.19239	4.02351	203
chr2	109971022	109971356	SRR1025238_peak_49333	460	.	13.1064	49.5248	46.0114	176
chr2	109979247	109979533	SRR1025238_peak_49334	722	.	15.6256	76.1095	72.2197	151
chr2	109984889	109985380	SRR1025238_peak_49335	284	.	8.72126	31.6364	28.4685	248
chr2	109989137	109989461	SRR1025238_peak_49336	301	.	8.02343	33.3849	30.1772	137
chr2	110037180	110037524	SRR1025238_peak_49340	556	.	13.852	59.2658	55.6021	369
chr2	110043036	110043334	SRR1025238_peak_49341	388	.	11.7735	42.2763	38.8904	176
chr2	110178006	110178212	SRR1025238_peak_49344	58	.	3.05987	8.15748	5.84701	67
chr2	110180045	110180275	SRR1025238_peak_49345	77	.	3.65822	10.2168	7.78096	266
chr2	110186273	110187031	SRR1025238_peak_49346	763	.	12.597	80.3195	76.3787	391
chr2	110191994	110192923	SRR1025238_peak_49347	142	.	5.2017	16.9919	14.2448	825
chr2	110194652	110194911	SRR1025238_peak_49348	55	.	3.81555	7.84089	5.54928	151
chr2	110202801	110203003	SRR1025238_peak_49349	121	.	5.99784	14.8047	12.1443	80
chr2	110208855	110209091	SRR1025238_peak_49351	120	.	4.79104	14.6798	12.0288	107
chr2	110229659	110229949	SRR1025238_peak_49352	173	.	5.74925	20.2298	17.3703	291
chr2	110274282	110274464	SRR1025238_peak_49354	185	.	7.55284	21.4401	18.539	125
chr2	110506633	110506835	SRR1025238_peak_49355	80	.	4.88713	10.5264	8.06642	69
chr2	110528295	110528499	SRR1025238_peak_49356	96	.	5.33142	12.1859	9.64506	98
chr2	110668321	110668646	SRR1025238_peak_49357	204	.	7.99713	23.4545	20.4943	153
chr2	110710031	110710256	SRR1025238_peak_49359	73	.	4.66499	9.7248	7.31273	128
chr2	111736231	111736523	SRR1025238_peak_49366	424	.	12.44	45.8661	42.4144	227
chr2	111736740	111736933	SRR1025238_peak_49367	157	.	6.88641	18.5133	15.7113	67
chr2	112239188	112239777	SRR1025238_peak_49369	140	.	4.71261	16.7675	14.0291	422
chr2	112261656	112262221	SRR1025238_peak_49370	190	.	4.4818	21.939	19.024	423
chr2	112262293	112262536	SRR1025238_peak_49370	190	.	4.4818	21.939	19.024	423
chr2	112265588	112265799	SRR1025238_peak_49372	408	.	7.11316	44.3175	40.8956	768
chr2	112266061	112266537	SRR1025238_peak_49372	408	.	7.11316	44.3175	40.8956	768
chr2	112270010	112270368	SRR1025238_peak_49373	238	.	6.23813	26.8861	23.8327	178
chr2	112296215	112296526	SRR1025238_peak_49375	266	.	9.32998	29.7723	26.6472	126
chr2	112309281	112309516	SRR1025238_peak_49376	171	.	6.08942	20.0163	17.1627	139
chr2	112332178	112332394	SRR1025238_peak_49379	100	.	4.5223	12.5775	10.0163	144
chr2	112367750	112368454	SRR1025238_peak_49380	94	.	3.27146	11.9379	9.40942	197
chr2	112374636	112374885	SRR1025238_peak_49381	106	.	4.51727	13.1983	10.6074	152
chr2	112378956	112379456	SRR1025238_peak_49382	294	.	6.80808	32.6102	29.42	212
chr2	112454681	112455154	SRR1025238_peak_49384	229	.	5.25019	26.0158	22.986	209
chr2	112492696	112493210	SRR1025238_peak_49387	202	.	6.59297	23.2108	20.2587	414
chr2	112637317	112637567	SRR1025238_peak_49393	140	.	5.02857	16.8065	14.0653	107
chr2	112767720	112767960	SRR1025238_peak_49397	185	.	7.55284	21.4401	18.539	135
chr2	112800054	112800290	SRR1025238_peak_49398	136	.	4.61193	16.4065	13.6834	120
chr2	112984967	112985225	SRR1025238_peak_49400	88	.	5.10927	11.347	8.84483	85
chr2	113025229	113025394	SRR1025238_peak_49401	130	.	6.21999	15.7097	13.0113	128
chr2	113234603	113234867	SRR1025238_peak_49407	309	.	10.2185	34.1914	30.9648	124
chr2	113284129	113284452	SRR1025238_peak_49408	43	.	3.45217	6.51393	4.327	37
chr2	113428419	113428660	SRR1025238_peak_49415	17	.	2.11292	3.69908	1.79775	41
chr2	113432884	113433200	SRR1025238_peak_49417	112	.	5.2691	13.8785	11.2607	175
chr2	113478552	113478805	SRR1025238_peak_49418	73	.	4.66499	9.7248	7.31273	153
chr2	113534617	113534822	SRR1025238_peak_49421	80	.	4.88713	10.5264	8.06642	106
chr2	113535494	113535686	SRR1025238_peak_49422	45	.	3.77642	6.72655	4.5109	81
chr2	113829011	113829223	SRR1025238_peak_49433	63	.	3.19758	8.64793	6.30119	132
chr2	113918703	113918903	SRR1025238_peak_49436	63	.	4.34496	8.73661	6.38547	175
chr2	113959388	113959548	SRR1025238_peak_49437	61	.	3.86284	8.48045	6.14511	100
chr2	113980610	113980927	SRR1025238_peak_49439	33	.	2.10887	5.48982	3.38227	290
chr2	113985085	113985314	SRR1025238_peak_49440	175	.	6.92602	20.4492	17.5823	109
chr2	113985849	113986088	SRR1025238_peak_49441	65	.	4.44285	8.94302	6.57847	72
chr2	114046251	114046836	SRR1025238_peak_49443	214	.	7.9722	24.4244	21.4388	432
chr2	114047855	114047863	SRR1025238_peak_49444	97	.	3.87143	12.2489	9.7053	164
chr2	114047928	114048286	SRR1025238_peak_49445	129	.	5.53602	15.686	12.9926	208
chr2	114048999	114049867	SRR1025238_peak_49446	369	.	9.36518	40.2521	36.9051	522
chr2	114050110	114050892	SRR1025238_peak_49447	121	.	4.1117	14.825	12.1636	368
chr2	114051056	114052133	SRR1025238_peak_49448	343	.	7.62438	37.6627	34.3648	209
chr2	114052233	114052444	SRR1025238_peak_49449	185	.	4.64947	21.4678	18.5662	1040
chr2	114052642	114053015	SRR1025238_peak_49449	185	.	4.64947	21.4678	18.5662	1040
chr2	114053099	114053304	SRR1025238_peak_49449	185	.	4.64947	21.4678	18.5662	1040
chr2	114053811	114054532	SRR1025238_peak_49450	667	.	10.3921	70.6066	66.7879	485
chr2	114057522	114057771	SRR1025238_peak_49451	223	.	4.76496	25.3716	22.3601	327
chr2	114072047	114072391	SRR1025238_peak_49452	55	.	3.50113	7.80056	5.51484	294
chr2	114097657	114097952	SRR1025238_peak_49453	369	.	10.6859	40.2682	36.9194	151
chr2	114123366	114123702	SRR1025238_peak_49454	402	.	9.17142	43.6778	40.2651	199
chr2	114130642	114130991	SRR1025238_peak_49455	152	.	4.24162	18.0145	15.2309	223
chr2	114145556	114145778	SRR1025238_peak_49456	138	.	6.44213	16.6298	13.8984	75
chr2	114175225	114175527	SRR1025238_peak_49457	324	.	7.01042	35.7538	32.4964	277
chr2	114201286	114201590	SRR1025238_peak_49459	139	.	4.07848	16.6894	13.9536	194
chr2	114254560	114254763	SRR1025238_peak_49461	73	.	4.66499	9.7248	7.31273	103
chr2	114260503	114260727	SRR1025238_peak_49462	85	.	3.73347	10.9766	8.50067	83
chr2	114284309	114284581	SRR1025238_peak_49463	88	.	5.10927	11.347	8.84483	122
chr2	114328345	114328637	SRR1025238_peak_49464	58	.	4.22071	8.18203	5.86415	186
chr2	114582257	114582519	SRR1025238_peak_49465	104	.	5.55356	13.0422	10.4577	136
chr2	114654147	114654674	SRR1025238_peak_49466	63	.	2.59462	8.68845	6.34049	715
chr2	114654735	114655113	SRR1025238_peak_49466	63	.	2.59462	8.68845	6.34049	715
chr2	114699833	114700088	SRR1025238_peak_49467	121	.	5.99784	14.8047	12.1443	114
chr2	114782340	114783025	SRR1025238_peak_49468	247	.	7.72568	27.8752	24.7965	302
chr2	114797625	114797870	SRR1025238_peak_49469	32	.	3.33214	5.36781	3.26936	63
chr2	114804044	114804260	SRR1025238_peak_49470	128	.	5.63248	15.5445	12.8555	159
chr2	114812202	114812483	SRR1025238_peak_49471	188	.	6.90433	21.7854	18.8753	102
chr2	114853939	114854188	SRR1025238_peak_49472	67	.	3.46563	9.1062	6.73134	131
chr2	114957785	114957989	SRR1025238_peak_49473	20	.	2.46396	3.97966	2.05332	139
chr2	114981638	114981842	SRR1025238_peak_49475	147	.	6.66427	17.5645	14.7955	132
chr2	115081997	115082119	SRR1025238_peak_49477	49	.	3.52694	7.15623	4.91914	256
chr2	115193044	115193255	SRR1025238_peak_49479	104	.	5.55356	13.0422	10.4577	73
chr2	115310243	115310631	SRR1025238_peak_49481	193	.	7.07869	22.2326	19.3107	161
chr2	115371169	115371487	SRR1025238_peak_49483	286	.	8.39748	31.8418	28.6688	141
chr2	115384809	115385295	SRR1025238_peak_49485	880	.	16.2385	92.1301	88.0494	278
chr2	115385383	115385588	SRR1025238_peak_49485	880	.	16.2385	92.1301	88.0494	278
chr2	115391483	115392158	SRR1025238_peak_49486	346	.	8.12308	37.9137	34.6123	253
chr2	115410340	115410645	SRR1025238_peak_49487	80	.	4.88713	10.5264	8.06642	141
chr2	115515059	115515434	SRR1025238_peak_49490	1350	.	27.3235	139.648	135.059	202
chr2	115581343	115581536	SRR1025238_peak_49494	53	.	2.49802	7.60124	5.32617	147
chr2	115581676	115582039	SRR1025238_peak_49495	220	.	5.04416	25.0458	22.0409	184
chr2	115591509	115591782	SRR1025238_peak_49496	157	.	6.88641	18.5133	15.7113	117
chr2	115605896	115606356	SRR1025238_peak_49497	99	.	5.14504	12.4925	9.93467	269
chr2	115610605	115610861	SRR1025238_peak_49498	39	.	2.96557	6.12298	3.95757	149
chr2	115723501	115723822	SRR1025238_peak_49499	130	.	6.21999	15.7097	13.0113	191
chr2	115728790	115729013	SRR1025238_peak_49500	124	.	4.63072	15.1674	12.4931	160
chr2	115731242	115731568	SRR1025238_peak_49501	91	.	4.12601	11.706	9.18681	410
chr2	115777039	115777339	SRR1025238_peak_49503	122	.	5.12448	14.9519	12.2855	472
chr2	115785825	115786206	SRR1025238_peak_49505	94	.	4.52803	11.9581	9.42797	134
chr2	115852527	115852897	SRR1025238_peak_49509	45	.	2.72918	6.77222	4.55388	297
chr2	115855795	115856217	SRR1025238_peak_49510	1241	.	13.8876	128.64	124.162	180
chr2	115859418	115859630	SRR1025238_peak_49511	104	.	4.26514	13.0281	10.4481	141
chr2	115860660	115861064	SRR1025238_peak_49514	210	.	5.22536	24.0578	21.0812	194
chr2	115869211	115869439	SRR1025238_peak_49515	26	.	2.90709	4.68855	2.67253	208
chr2	115884665	115884841	SRR1025238_peak_49519	65	.	4.44285	8.94302	6.57847	148
chr2	115895690	115896194	SRR1025238_peak_49521	151	.	6.24314	17.8846	15.1056	199
chr2	115897022	115897289	SRR1025238_peak_49522	257	.	7.89363	28.8534	25.7501	144
chr2	115910238	115910611	SRR1025238_peak_49524	153	.	6.17756	18.1449	15.3566	163
chr2	115913085	115913453	SRR1025238_peak_49525	238	.	7.55773	26.9063	23.8517	217
chr2	115921663	115922072	SRR1025238_peak_49526	277	.	9.55212	30.8624	27.7107	246
chr2	115949562	115949753	SRR1025238_peak_49528	29	.	2.5112	4.95525	2.90352	167
chr2	115956856	115957067	SRR1025238_peak_49529	88	.	5.10927	11.347	8.84483	166
chr2	115962717	115963689	SRR1025238_peak_49530	657	.	14.3913	69.5959	65.7905	234
chr2	116010459	116010848	SRR1025238_peak_49532	223	.	7.02626	25.3967	22.3833	174
chr2	116041890	116042202	SRR1025238_peak_49533	30	.	2.70769	5.06334	3.0035	157
chr2	116049809	116050200	SRR1025238_peak_49536	273	.	7.58579	30.4876	27.3457	212
chr2	116062334	116062616	SRR1025238_peak_49537	109	.	3.92046	13.5143	10.9128	273
chr2	116063243	116063335	SRR1025238_peak_49538	85	.	3.66216	10.9822	8.50466	104
chr2	116064302	116064763	SRR1025238_peak_49539	73	.	3.39743	9.7976	7.37979	304
chr2	116065487	116065789	SRR1025238_peak_49540	194	.	4.93014	22.4067	19.4792	178
chr2	116065982	116066399	SRR1025238_peak_49541	401	.	8.65473	43.5742	40.1632	156
chr2	116066589	116066944	SRR1025238_peak_49542	105	.	3.37666	13.1121	10.5239	176
chr2	116067215	116067461	SRR1025238_peak_49543	127	.	4.04975	15.4278	12.7445	159
chr2	116067848	116068186	SRR1025238_peak_49544	72	.	4.12504	9.69037	7.28875	523
chr2	116071543	116071902	SRR1025238_peak_49546	243	.	7.94037	27.4348	24.3679	142
chr2	116075869	116076291	SRR1025238_peak_49547	62	.	2.88749	8.61168	6.26802	419
chr2	116129325	116129500	SRR1025238_peak_49548	61	.	3.86284	8.48045	6.14511	87
chr2	116281188	116281411	SRR1025238_peak_49549	130	.	6.21999	15.7097	13.0113	73
chr2	116768540	116768983	SRR1025238_peak_49551	71	.	4.56221	9.50612	7.1093	239
chr2	116852416	116852659	SRR1025238_peak_49554	112	.	5.2691	13.8785	11.2607	150
chr2	116900021	116900371	SRR1025238_peak_49555	73	.	3.65583	9.70857	7.30565	133
chr2	116975770	116976077	SRR1025238_peak_49556	248	.	5.95882	27.9206	24.8414	583
chr2	116976449	116976805	SRR1025238_peak_49557	400	.	9.83676	43.4423	40.0358	203
chr2	116977007	116977209	SRR1025238_peak_49558	72	.	4.4988	9.68114	7.27957	150
chr2	116980706	116980961	SRR1025238_peak_49560	110	.	5.64845	13.6352	11.0273	93
chr2	116983918	116984245	SRR1025238_peak_49561	104	.	5.55356	13.0422	10.4577	178
chr2	116985584	116985846	SRR1025238_peak_49562	97	.	4.90571	12.2707	9.72398	133
chr2	116996310	116996493	SRR1025238_peak_49563	38	.	3.55428	6.03442	3.87449	85
chr2	116998983	116999187	SRR1025238_peak_49564	104	.	5.55356	13.0422	10.4577	98
chr2	117036210	117036558	SRR1025238_peak_49565	179	.	6.72264	20.8577	17.9773	248
chr2	117040270	117040506	SRR1025238_peak_49566	118	.	5.8657	14.5122	11.8657	160
chr2	117043975	117044218	SRR1025238_peak_49567	121	.	5.99784	14.8047	12.1443	180
chr2	117048283	117048854	SRR1025238_peak_49568	798	.	18.5888	83.8253	79.8407	216
chr2	117097066	117097171	SRR1025238_peak_49571	139	.	4.87444	16.6498	13.9164	402
chr2	117097336	117097647	SRR1025238_peak_49571	139	.	4.87444	16.6498	13.9164	402
chr2	117099288	117099634	SRR1025238_peak_49572	321	.	8.31519	35.3557	32.1045	179
chr2	117113774	117114144	SRR1025238_peak_49574	410	.	10.4129	44.5258	41.0996	175
chr2	117119564	117120656	SRR1025238_peak_49575	146	.	3.24795	17.3836	14.6242	1050
chr2	117120748	117121340	SRR1025238_peak_49575	146	.	3.24795	17.3836	14.6242	1050
chr2	117123118	117123281	SRR1025238_peak_49577	79	.	4.08465	10.4393	7.98931	124
chr2	117168507	117168690	SRR1025238_peak_49578	65	.	4.44285	8.94302	6.57847	74
chr2	117180606	117180799	SRR1025238_peak_49580	80	.	3.30254	10.5507	8.08979	178
chr2	117248229	117248544	SRR1025238_peak_49581	191	.	7.60369	22.05	19.1325	160
chr2	117386103	117386426	SRR1025238_peak_49586	81	.	4.36669	10.6007	8.13732	145
chr2	117412067	117412321	SRR1025238_peak_49587	354	.	11.1071	38.7595	35.4405	141
chr2	117541519	117541712	SRR1025238_peak_49589	88	.	5.10927	11.347	8.84483	96
chr2	117549447	117549658	SRR1025238_peak_49591	80	.	4.88713	10.5264	8.06642	117
chr2	117570896	117571449	SRR1025238_peak_49592	774	.	13.2806	81.4446	77.4892	438
chr2	117597551	117598065	SRR1025238_peak_49594	284	.	8.72126	31.6364	28.4685	174
chr2	117614873	117615085	SRR1025238_peak_49595	73	.	4.66499	9.7248	7.31273	71
chr2	117643338	117643514	SRR1025238_peak_49596	32	.	3.33214	5.36781	3.26936	142
chr2	117652860	117653188	SRR1025238_peak_49597	378	.	8.45615	41.2215	37.8554	165
chr2	117724704	117724976	SRR1025238_peak_49599	102	.	5.4312	12.7743	10.2073	120
chr2	117745856	117746216	SRR1025238_peak_49600	135	.	6.3002	16.3126	13.5936	153
chr2	117748953	117749279	SRR1025238_peak_49601	67	.	3.90348	9.11869	6.74245	144
chr2	117822572	117822706	SRR1025238_peak_49603	26	.	2.96829	4.6354	2.62575	183
chr2	117825019	117825317	SRR1025238_peak_49604	106	.	4.51727	13.1983	10.6074	106
chr2	117838432	117838757	SRR1025238_peak_49605	131	.	4.75258	15.9031	13.1984	140
chr2	118038950	118039588	SRR1025238_peak_49609	163	.	5.41538	19.1616	16.3377	432
chr2	118050111	118050284	SRR1025238_peak_49610	43	.	3.56195	6.52324	4.33219	36
chr2	118083683	118084226	SRR1025238_peak_49611	79	.	3.96972	10.3919	7.94449	179
chr2	118110507	118110808	SRR1025238_peak_49612	103	.	3.58906	12.9237	10.3492	320
chr2	118112655	118113046	SRR1025238_peak_49613	169	.	6.15292	19.7732	16.9285	130
chr2	118150007	118150179	SRR1025238_peak_49616	43	.	3.27892	6.54702	4.35323	107
chr2	118179641	118179835	SRR1025238_peak_49617	185	.	7.55284	21.4401	18.539	138
chr2	118199931	118200152	SRR1025238_peak_49618	139	.	4.87444	16.6498	13.9164	111
chr2	118203907	118204201	SRR1025238_peak_49619	281	.	7.22051	31.2697	28.1096	270
chr2	118374009	118374159	SRR1025238_peak_49621	96	.	3.79712	12.2423	9.69991	118
chr2	118388645	118388889	SRR1025238_peak_49622	171	.	4.28749	20.0321	17.1782	131
chr2	118487039	118487335	SRR1025238_peak_49626	123	.	4.50532	15.066	12.3941	150
chr2	118490061	118490392	SRR1025238_peak_49627	179	.	5.67326	20.7827	17.9043	222
chr2	118504230	118504405	SRR1025238_peak_49628	65	.	4.44285	8.94302	6.57847	108
chr2	118510515	118510713	SRR1025238_peak_49629	67	.	3.61026	9.07346	6.70244	115
chr2	118522343	118522580	SRR1025238_peak_49630	144	.	5.96415	17.1846	14.4336	99
chr2	118533065	118533255	SRR1025238_peak_49631	52	.	3.24771	7.53783	5.26476	80
chr2	118544418	118544881	SRR1025238_peak_49635	237	.	5.33487	26.7828	23.7316	292
chr2	118545823	118546068	SRR1025238_peak_49636	103	.	3.6976	12.8848	10.3125	136
chr2	118549688	118549959	SRR1025238_peak_49637	190	.	4.55919	22.0087	19.0926	362
chr2	118633528	118633676	SRR1025238_peak_49639	56	.	3.95772	7.89803	5.60129	90
chr2	118638146	118638566	SRR1025238_peak_49640	281	.	6.48726	31.3464	28.1846	229
chr2	118659425	118659878	SRR1025238_peak_49642	178	.	5.12703	20.735	17.8585	856
chr2	118660119	118660427	SRR1025238_peak_49642	178	.	5.12703	20.735	17.8585	856
chr2	118667170	118667501	SRR1025238_peak_49643	128	.	5.62783	15.5329	12.8451	216
chr2	118695708	118695899	SRR1025238_peak_49646	85	.	3.99707	11.0272	8.54519	144
chr2	118716749	118717196	SRR1025238_peak_49648	127	.	3.79933	15.3996	12.7187	373
chr2	118730521	118730818	SRR1025238_peak_49649	263	.	6.96264	29.4384	26.3224	150
chr2	118745454	118745789	SRR1025238_peak_49650	224	.	5.28229	25.42	22.406	155
chr2	118750628	118750867	SRR1025238_peak_49652	258	.	6.70236	29.0002	25.8946	150
chr2	118752345	118752853	SRR1025238_peak_49653	79	.	3.49735	10.3911	7.94449	110
chr2	118759844	118760117	SRR1025238_peak_49654	189	.	5.05811	21.8973	18.9847	162
chr2	118762434	118762960	SRR1025238_peak_49655	572	.	7.55259	60.9772	57.2881	369
chr2	118766772	118766984	SRR1025238_peak_49656	121	.	4.96222	14.8448	12.1819	104
chr2	118805281	118805477	SRR1025238_peak_49658	73	.	4.66499	9.7248	7.31273	81
chr2	118814531	118814800	SRR1025238_peak_49660	133	.	4.89963	16.0429	13.3337	126
chr2	118861674	118862361	SRR1025238_peak_49662	82	.	3.19143	10.7184	8.25175	247
chr2	118883234	118883695	SRR1025238_peak_49663	254	.	5.24307	28.5708	25.4767	293
chr2	118902453	118902502	SRR1025238_peak_49664	36	.	3.12653	5.75849	3.63419	53
chr2	118925960	118926196	SRR1025238_peak_49666	37	.	2.42458	5.89381	3.75665	143
chr2	118926507	118926707	SRR1025238_peak_49667	85	.	3.31343	11.036	8.55388	159
chr2	118976346	118976683	SRR1025238_peak_49669	227	.	5.54602	25.8069	22.7821	262
chr2	119015703	119016001	SRR1025238_peak_49670	57	.	3.09765	8.09246	5.78482	168
chr2	119046621	119046970	SRR1025238_peak_49673	497	.	9.74889	53.328	49.7532	178
chr2	119047182	119047456	SRR1025238_peak_49674	77	.	3.65822	10.2168	7.78096	154
chr2	119112557	119112956	SRR1025238_peak_49675	267	.	5.28999	29.9286	26.7994	335
chr2	119155429	119155705	SRR1025238_peak_49676	157	.	6.35307	18.5881	15.7832	131
chr2	119172869	119173211	SRR1025238_peak_49678	377	.	6.01534	41.1187	37.7553	277
chr2	119202998	119203056	SRR1025238_peak_49681	49	.	3.35525	7.18252	4.94003	64
chr2	119250845	119251303	SRR1025238_peak_49683	1662	.	17.2555	171.181	166.282	211
chr2	119288462	119288930	SRR1025238_peak_49685	530	.	6.80059	56.6558	53.0306	236
chr2	119298375	119298721	SRR1025238_peak_49686	268	.	7.73467	29.93	26.8008	150
chr2	119311609	119311784	SRR1025238_peak_49688	36	.	3.20542	5.73614	3.61334	50
chr2	119322734	119322934	SRR1025238_peak_49690	72	.	3.79442	9.61427	7.21485	141
chr2	119337449	119337815	SRR1025238_peak_49692	190	.	5.06791	21.9379	19.0231	340
chr2	119413836	119414057	SRR1025238_peak_49693	37	.	2.72046	5.9189	3.77818	75
chr2	119477592	119477983	SRR1025238_peak_49694	763	.	8.3516	80.2531	76.3136	321
chr2	119546970	119547168	SRR1025238_peak_49695	143	.	4.72174	17.1334	14.3834	146
chr2	119547223	119547495	SRR1025238_peak_49695	143	.	4.72174	17.1334	14.3834	146
chr2	119594176	119595067	SRR1025238_peak_49696	133	.	3.72122	16.0518	13.3423	257
chr2	119602526	119602729	SRR1025238_peak_49697	49	.	3.43506	7.16252	4.92384	141
chr2	119618527	119618857	SRR1025238_peak_49699	123	.	3.82815	15.0057	12.3379	302
chr2	119662768	119663166	SRR1025238_peak_49700	235	.	5.22045	26.6139	23.5665	216
chr2	119675425	119675623	SRR1025238_peak_49702	99	.	4.38038	12.4765	9.91992	344
chr2	119741803	119742245	SRR1025238_peak_49704	320	.	7.13751	35.305	32.0575	727
chr2	119744557	119744960	SRR1025238_peak_49705	609	.	7.81994	64.6497	60.9107	469
chr2	119759086	119759357	SRR1025238_peak_49706	153	.	5.22905	18.1791	15.3889	175
chr2	119768632	119769057	SRR1025238_peak_49707	290	.	8.54044	32.2408	29.0576	166
chr2	119787300	119787761	SRR1025238_peak_49708	179	.	4.65743	20.8469	17.9674	179
chr2	119798222	119798596	SRR1025238_peak_49709	542	.	9.41698	57.9356	54.2909	152
chr2	119809021	119809325	SRR1025238_peak_49710	349	.	7.92097	38.2454	34.9359	142
chr2	119858516	119858766	SRR1025238_peak_49712	89	.	4.72402	11.4899	8.98322	142
chr2	119872542	119873600	SRR1025238_peak_49713	237	.	4.30924	26.8058	23.7545	146
chr2	119972114	119972653	SRR1025238_peak_49715	157	.	4.05377	18.5592	15.7558	272
chr2	119996063	119996274	SRR1025238_peak_49716	163	.	6.42126	19.1952	16.37	113
chr2	120000911	120001201	SRR1025238_peak_49717	139	.	5.46487	16.6445	13.912	130
chr2	120011543	120011764	SRR1025238_peak_49718	151	.	5.0388	17.9049	15.1258	129
chr2	120084980	120085394	SRR1025238_peak_49721	92	.	3.42592	11.7432	9.22265	241
chr2	120093580	120094300	SRR1025238_peak_49722	297	.	6.23377	32.9024	29.7055	577
chr2	120096684	120097038	SRR1025238_peak_49723	88	.	4.54151	11.358	8.85542	106
chr2	120098762	120099203	SRR1025238_peak_49724	327	.	7.8652	35.9796	32.7156	256
chr2	120127005	120127190	SRR1025238_peak_49726	73	.	3.73789	9.7065	7.30452	63
chr2	120128690	120129126	SRR1025238_peak_49727	241	.	5.19282	27.2139	24.1531	186
chr2	120129650	120130109	SRR1025238_peak_49728	109	.	3.57137	13.5756	10.9706	217
chr2	120134585	120135020	SRR1025238_peak_49729	186	.	5.23166	21.5034	18.6007	248
chr2	120138986	120139108	SRR1025238_peak_49730	65	.	4.44285	8.94302	6.57847	151
chr2	120140368	120140627	SRR1025238_peak_49731	97	.	4.14328	12.3386	9.78739	226
chr2	120147916	120148484	SRR1025238_peak_49734	456	.	9.26145	49.1773	45.6699	343
chr2	120173848	120174075	SRR1025238_peak_49736	107	.	4.37192	13.3727	10.7766	118
chr2	120218703	120218994	SRR1025238_peak_49737	48	.	3.836	7.10575	4.87183	179
chr2	120235501	120235790	SRR1025238_peak_49738	546	.	14.6614	58.3116	54.6613	119
chr2	120268872	120269126	SRR1025238_peak_49739	163	.	4.91776	19.2246	16.3981	182
chr2	120403862	120404077	SRR1025238_peak_49741	78	.	3.05811	10.3152	7.87578	311
chr2	120404321	120404723	SRR1025238_peak_49742	78	.	3.05811	10.3152	7.87578	155
chr2	120500097	120500382	SRR1025238_peak_49744	121	.	4.1117	14.825	12.1636	121
chr2	120539731	120540135	SRR1025238_peak_49746	1067	.	16.3751	111.021	106.73	206
chr2	120563440	120564026	SRR1025238_peak_49747	152	.	4.68486	17.9918	15.2097	492
chr2	120566914	120567625	SRR1025238_peak_49748	121	.	3.6736	14.8005	12.1441	580
chr2	120567967	120568281	SRR1025238_peak_49749	119	.	3.57405	14.5609	11.9129	76
chr2	120681258	120681501	SRR1025238_peak_49755	203	.	7.51967	23.3342	20.3777	148
chr2	120695556	120695904	SRR1025238_peak_49756	164	.	7.0422	19.3263	16.4975	175
chr2	120722542	120722933	SRR1025238_peak_49757	103	.	3.58906	12.9237	10.3492	239
chr2	120729725	120730176	SRR1025238_peak_49759	838	.	11.0928	87.9084	83.8779	286
chr2	120731173	120732049	SRR1025238_peak_49760	417	.	7.19784	45.2138	41.7752	722
chr2	120732113	120732183	SRR1025238_peak_49761	53	.	3.73966	7.66327	5.38508	91
chr2	120808247	120808507	SRR1025238_peak_49762	96	.	5.33142	12.1859	9.64506	306
chr2	120844055	120844403	SRR1025238_peak_49767	170	.	6.54095	19.9415	17.0918	170
chr2	120850419	120850783	SRR1025238_peak_49768	577	.	7.02931	61.4923	57.7967	566
chr2	120870017	120870340	SRR1025238_peak_49769	138	.	6.44213	16.6298	13.8984	158
chr2	120871374	120871772	SRR1025238_peak_49770	466	.	9.38331	50.2067	46.6812	166
chr2	120871859	120872178	SRR1025238_peak_49771	79	.	3.44236	10.4225	7.97394	150
chr2	120970757	120970919	SRR1025238_peak_49772	115	.	3.94194	14.1462	11.5163	406
chr2	120976898	120977333	SRR1025238_peak_49773	97	.	4.04323	12.2954	9.7468	153
chr2	121041229	121041439	SRR1025238_peak_49775	61	.	3.64701	8.43587	6.10799	80
chr2	121058126	121058320	SRR1025238_peak_49776	38	.	3.55428	6.03442	3.87449	234
chr2	121102023	121102377	SRR1025238_peak_49777	412	.	6.40877	44.7089	41.2778	182
chr2	121108338	121108654	SRR1025238_peak_49778	226	.	8.28224	25.6777	22.6556	270
chr2	121140027	121140657	SRR1025238_peak_49779	321	.	5.0951	35.3612	32.11	628
chr2	121171064	121171417	SRR1025238_peak_49780	54	.	2.90526	7.77677	5.49483	214
chr2	121235656	121235827	SRR1025238_peak_49781	26	.	2.90709	4.68855	2.67253	126
chr2	121295028	121295308	SRR1025238_peak_49783	132	.	3.98651	15.9927	13.2866	206
chr2	121295476	121295700	SRR1025238_peak_49783	132	.	3.98651	15.9927	13.2866	206
chr2	121295823	121295901	SRR1025238_peak_49784	23	.	2.2949	4.28022	2.3038	172
chr2	121369473	121369699	SRR1025238_peak_49786	32	.	3.02309	5.31974	3.23693	112
chr2	121413398	121414629	SRR1025238_peak_49789	265	.	5.54673	29.704	26.5818	554
chr2	121551250	121551697	SRR1025238_peak_49797	496	.	6.062	53.1863	49.6159	253
chr2	121570411	121570703	SRR1025238_peak_49799	160	.	6.64737	18.867	16.0525	140
chr2	121570754	121570945	SRR1025238_peak_49799	160	.	6.64737	18.867	16.0525	140
chr2	121583773	121584138	SRR1025238_peak_49801	298	.	6.69652	33.0894	29.8874	158
chr2	121594716	121595387	SRR1025238_peak_49802	529	.	12.111	56.604	52.9791	458
chr2	121610755	121611010	SRR1025238_peak_49803	99	.	4.38038	12.4765	9.91992	144
chr2	121677022	121677638	SRR1025238_peak_49806	154	.	6.56584	18.2284	15.437	443
chr2	121787552	121787761	SRR1025238_peak_49809	30	.	3.18548	5.07625	3.01553	45
chr2	121806875	121807066	SRR1025238_peak_49811	62	.	2.60416	8.58824	6.2461	290
chr2	121823873	121824227	SRR1025238_peak_49812	147	.	6.66427	17.5645	14.7955	263
chr2	121832577	121832808	SRR1025238_peak_49813	197	.	7.08603	22.7243	19.7847	154
chr2	122028112	122028390	SRR1025238_peak_49819	377	.	8.91185	41.1149	37.7516	186
chr2	122029254	122029488	SRR1025238_peak_49820	131	.	5.77472	15.8993	13.1954	156
chr2	122118120	122118457	SRR1025238_peak_49824	219	.	4.29892	24.9245	21.9235	294
chr2	122160692	122160895	SRR1025238_peak_49827	127	.	6.08295	15.4049	12.723	160
chr2	122234849	122235313	SRR1025238_peak_49829	304	.	5.95458	33.7079	30.4935	353
chr2	122243886	122244274	SRR1025238_peak_49830	476	.	8.49356	51.1721	47.6315	358
chr2	122286139	122286368	SRR1025238_peak_49831	112	.	5.11706	13.8554	11.239	133
chr2	122348511	122349063	SRR1025238_peak_49833	248	.	5.57403	27.8804	24.8016	237
chr2	122364592	122364805	SRR1025238_peak_49834	38	.	3.01151	6.05885	3.89725	61
chr2	122367550	122367788	SRR1025238_peak_49835	45	.	3.66232	6.73874	4.52208	214
chr2	122375486	122375922	SRR1025238_peak_49836	157	.	3.75822	18.5693	15.7657	259
chr2	122377214	122377599	SRR1025238_peak_49838	366	.	6.11621	40.0122	36.6693	265
chr2	122377788	122378149	SRR1025238_peak_49839	175	.	4.08769	20.4462	17.5809	206
chr2	122378495	122378809	SRR1025238_peak_49840	111	.	4.81513	13.7361	11.1232	182
chr2	122467961	122468160	SRR1025238_peak_49841	61	.	2.91113	8.52996	6.19134	72
chr2	122576368	122576666	SRR1025238_peak_49843	171	.	5.02239	19.9754	17.1234	151
chr2	122581326	122581856	SRR1025238_peak_49844	139	.	6.26136	16.6502	13.9166	332
chr2	122702466	122702843	SRR1025238_peak_49848	56	.	3.23459	7.92517	5.62636	102
chr2	122738529	122738791	SRR1025238_peak_49850	170	.	4.33123	19.9455	17.0955	142
chr2	122825428	122825703	SRR1025238_peak_49851	393	.	8.01597	42.7747	39.3788	205
chr2	122855406	122855744	SRR1025238_peak_49853	316	.	8.90133	34.9073	31.6663	157
chr2	122856293	122856700	SRR1025238_peak_49854	258	.	7.11812	29.0054	25.8989	602
chr2	122916847	122917167	SRR1025238_peak_49855	331	.	10.6628	36.4576	33.184	117
chr2	122938079	122938243	SRR1025238_peak_49856	80	.	4.88713	10.5264	8.06642	98
chr2	123170073	123171295	SRR1025238_peak_49858	357	.	9.99312	39.0765	35.752	765
chr2	123214800	123214960	SRR1025238_peak_49860	71	.	4.56221	9.50612	7.1093	105
chr2	123312258	123312637	SRR1025238_peak_49865	448	.	12.8843	48.2978	44.8047	155
chr2	123386904	123387037	SRR1025238_peak_49866	45	.	3.77642	6.72655	4.5109	44
chr2	123409081	123409437	SRR1025238_peak_49867	406	.	11.9486	44.0229	40.6045	216
chr2	123776778	123777001	SRR1025238_peak_49871	112	.	5.7757	13.9154	11.293	105
chr2	124060000	124060250	SRR1025238_peak_49872	96	.	5.33142	12.1859	9.64506	168
chr2	124100948	124101195	SRR1025238_peak_49875	90	.	3.76679	11.6097	9.09978	194
chr2	124120202	124120710	SRR1025238_peak_49876	511	.	11.9244	54.7074	51.1105	321
chr2	124125528	124125828	SRR1025238_peak_49877	622	.	14.1721	66.0054	62.2484	162
chr2	124126868	124127142	SRR1025238_peak_49878	55	.	3.69489	7.80893	5.52146	277
chr2	124245944	124246241	SRR1025238_peak_49879	104	.	5.55356	13.0422	10.4577	131
chr2	124279176	124279356	SRR1025238_peak_49880	73	.	4.66499	9.7248	7.31273	60
chr2	124282050	124282278	SRR1025238_peak_49881	76	.	4.55138	10.1133	7.68022	176
chr2	124282745	124282987	SRR1025238_peak_49882	149	.	6.33236	17.6736	14.9005	148
chr2	124296861	124297139	SRR1025238_peak_49883	94	.	5.21396	11.9303	9.40221	132
chr2	124298987	124299220	SRR1025238_peak_49884	141	.	5.71029	16.9268	14.1823	161
chr2	124332864	124333206	SRR1025238_peak_49885	640	.	13.7719	67.8143	64.0316	225
chr2	124336134	124336478	SRR1025238_peak_49886	167	.	6.41085	19.6056	16.7653	276
chr2	124341679	124341895	SRR1025238_peak_49887	51	.	3.99856	7.44283	5.17374	116
chr2	124350003	124350178	SRR1025238_peak_49888	80	.	4.88713	10.5264	8.06642	97
chr2	124369442	124369671	SRR1025238_peak_49889	85	.	3.99707	11.0272	8.54519	148
chr2	124371263	124371884	SRR1025238_peak_49891	1693	.	28.1624	174.319	169.391	346
chr2	124379973	124380176	SRR1025238_peak_49892	74	.	4.19874	9.877	7.4544	103
chr2	124409117	124409399	SRR1025238_peak_49893	309	.	10.2185	34.1914	30.9648	127
chr2	124413249	124413515	SRR1025238_peak_49894	200	.	7.78134	22.9595	20.0152	165
chr2	124429622	124429893	SRR1025238_peak_49895	157	.	6.88641	18.5133	15.7113	136
chr2	124444255	124444441	SRR1025238_peak_49896	73	.	4.66499	9.7248	7.31273	100
chr2	124455923	124456132	SRR1025238_peak_49897	82	.	4.54233	10.7252	8.25704	136
chr2	124460935	124461890	SRR1025238_peak_49898	506	.	10.5403	54.2863	50.6988	206
chr2	124465970	124466241	SRR1025238_peak_49899	110	.	5.03849	13.651	11.0413	129
chr2	124485206	124485559	SRR1025238_peak_49901	340	.	8.60695	37.3565	34.0651	182
chr2	124487990	124488334	SRR1025238_peak_49902	257	.	8.91934	28.8112	25.709	177
chr2	124522419	124522657	SRR1025238_peak_49903	49	.	3.63386	7.1671	4.92642	165
chr2	124604969	124605176	SRR1025238_peak_49906	74	.	4.19874	9.877	7.4544	97
chr2	124609655	124610837	SRR1025238_peak_49908	431	.	7.48324	46.5919	43.1304	275
chr2	124616032	124616348	SRR1025238_peak_49909	70	.	3.7278	9.42025	7.02778	153
chr2	124617462	124617923	SRR1025238_peak_49911	571	.	8.26131	60.8708	57.1849	182
chr2	124618560	124618765	SRR1025238_peak_49912	121	.	4.95994	14.8382	12.1754	173
chr2	124618974	124619166	SRR1025238_peak_49913	156	.	5.68272	18.4348	15.638	131
chr2	124638641	124638977	SRR1025238_peak_49914	115	.	5.55716	14.199	11.5654	150
chr2	124662220	124662852	SRR1025238_peak_49915	1025	.	20.0875	106.764	102.52	348
chr2	124743058	124743257	SRR1025238_peak_49917	55	.	3.42217	7.81729	5.52821	109
chr2	124747723	124747940	SRR1025238_peak_49918	99	.	5.14504	12.4925	9.93467	156
chr2	124848761	124849136	SRR1025238_peak_49921	207	.	7.26772	23.6741	20.7064	374
chr2	124856478	124856581	SRR1025238_peak_49922	61	.	3.99725	8.5344	6.19428	131
chr2	124857370	124858959	SRR1025238_peak_49923	635	.	13.6041	67.3219	63.547	257
chr2	124888260	124888547	SRR1025238_peak_49924	79	.	3.69667	10.3429	7.90192	245
chr2	124919391	124919695	SRR1025238_peak_49925	171	.	6.72639	19.9601	17.1096	235
chr2	124919869	124920880	SRR1025238_peak_49926	410	.	9.9929	44.5163	41.0912	592
chr2	124928470	124928893	SRR1025238_peak_49927	525	.	13.775	56.1572	52.5395	175
chr2	124948380	124948539	SRR1025238_peak_49928	65	.	4.44285	8.94302	6.57847	127
chr2	125026457	125026855	SRR1025238_peak_49930	197	.	7.08603	22.7243	19.7847	195
chr2	125135894	125136092	SRR1025238_peak_49933	158	.	4.94135	18.6165	15.8094	102
chr2	125214674	125214961	SRR1025238_peak_49936	216	.	6.09306	24.6618	21.6657	144
chr2	125219314	125219541	SRR1025238_peak_49937	195	.	7.77498	22.4413	19.5104	169
chr2	125247171	125247366	SRR1025238_peak_49939	170	.	5.77544	19.9097	17.0612	88
chr2	125247546	125247747	SRR1025238_peak_49940	133	.	3.93396	16.0285	13.3211	146
chr2	125252296	125252621	SRR1025238_peak_49941	166	.	6.72813	19.5114	16.6743	124
chr2	125254792	125254975	SRR1025238_peak_49942	71	.	4.56221	9.50612	7.1093	68
chr2	125319756	125320032	SRR1025238_peak_49944	252	.	8.50911	28.3634	25.2733	155
chr2	125355315	125355806	SRR1025238_peak_49945	128	.	5.63248	15.5445	12.8555	159
chr2	125411853	125412068	SRR1025238_peak_49946	106	.	4.51727	13.1983	10.6074	160
chr2	125470577	125470878	SRR1025238_peak_49948	235	.	8.66355	26.5641	23.5193	168
chr2	125471066	125471257	SRR1025238_peak_49949	49	.	3.28528	7.21369	4.96681	151
chr2	125473261	125473796	SRR1025238_peak_49950	587	.	14.5275	62.4775	58.7678	181
chr2	125495230	125495450	SRR1025238_peak_49952	62	.	3.51747	8.55755	6.21624	115
chr2	125504795	125505523	SRR1025238_peak_49953	64	.	3.70549	8.84718	6.49203	497
chr2	125505762	125506354	SRR1025238_peak_49954	46	.	2.56028	6.88179	4.65734	340
chr2	125515724	125516039	SRR1025238_peak_49956	148	.	6.14728	17.6463	14.875	170
chr2	125516113	125516349	SRR1025238_peak_49957	63	.	4.34496	8.73661	6.38547	157
chr2	125516523	125517005	SRR1025238_peak_49958	1274	.	26.2128	131.955	127.443	207
chr2	125530566	125530868	SRR1025238_peak_49959	128	.	5.21305	15.5627	12.8728	135
chr2	125600262	125600355	SRR1025238_peak_49960	52	.	3.89189	7.48648	5.21572	159
chr2	125660080	125660300	SRR1025238_peak_49965	65	.	3.63455	8.89759	6.54104	136
chr2	125667325	125667555	SRR1025238_peak_49966	49	.	3.52694	7.15623	4.91914	222
chr2	125673007	125673227	SRR1025238_peak_49967	193	.	5.32826	22.2491	19.3269	147
chr2	125673438	125673629	SRR1025238_peak_49968	23	.	2.20238	4.31859	2.33737	143
chr2	125675762	125675970	SRR1025238_peak_49969	112	.	5.7757	13.9154	11.293	182
chr2	125731733	125732048	SRR1025238_peak_49972	163	.	3.95792	19.1679	16.3437	203
chr2	125782497	125783058	SRR1025238_peak_49973	789	.	15.5483	82.9096	78.9359	313
chr2	125858789	125859452	SRR1025238_peak_49975	2250	.	20.662	230.578	225.062	336
chr2	125866137	125866494	SRR1025238_peak_49976	155	.	4.69644	18.3682	15.5723	201
chr2	125900865	125901145	SRR1025238_peak_49977	90	.	4.60535	11.5209	9.01351	173
chr2	125932826	125933048	SRR1025238_peak_49978	180	.	6.24556	20.8873	18.0057	171
chr2	125941053	125941267	SRR1025238_peak_49980	17	.	2.1973	3.63853	1.74407	129
chr2	125994977	125995222	SRR1025238_peak_49981	49	.	3.75984	7.19979	4.95435	150
chr2	125997663	125997877	SRR1025238_peak_49982	37	.	3.27047	5.88237	3.74593	146
chr2	126000881	126001071	SRR1025238_peak_49983	45	.	3.77541	6.7245	4.5109	14
chr2	126006295	126006511	SRR1025238_peak_49984	73	.	4.05962	9.80498	7.3857	78
chr2	126014998	126015218	SRR1025238_peak_49985	111	.	4.387	13.7295	11.1166	142
chr2	126035360	126035590	SRR1025238_peak_49986	32	.	3.33214	5.36781	3.26936	178
chr2	126039388	126039646	SRR1025238_peak_49987	197	.	5.16353	22.6962	19.7586	139
chr2	126064885	126065339	SRR1025238_peak_49988	121	.	5.99784	14.8047	12.1443	132
chr2	126074406	126074567	SRR1025238_peak_49989	96	.	5.33142	12.1859	9.64506	97
chr2	126145939	126146158	SRR1025238_peak_49991	67	.	3.79289	9.08781	6.71418	103
chr2	126151853	126152016	SRR1025238_peak_49992	409	.	6.28269	44.4067	40.9832	412
chr2	126152091	126152622	SRR1025238_peak_49992	409	.	6.28269	44.4067	40.9832	412
chr2	126278241	126278260	SRR1025238_peak_49994	33	.	2.91761	5.43925	3.33426	114
chr2	126278323	126278724	SRR1025238_peak_49995	283	.	8.89174	31.5279	28.3622	200
chr2	126342948	126343515	SRR1025238_peak_49997	761	.	14.1504	80.0496	76.1112	456
chr2	126361489	126361744	SRR1025238_peak_49998	121	.	5.99784	14.8047	12.1443	159
chr2	126363096	126363467	SRR1025238_peak_49999	191	.	5.19606	22.0984	19.1795	166
chr2	126371678	126371976	SRR1025238_peak_50001	150	.	5.87824	17.7778	15.0021	136
chr2	126450601	126450796	SRR1025238_peak_50005	70	.	3.13318	9.43918	7.04601	111
chr2	126520915	126521156	SRR1025238_peak_50006	298	.	9.99641	33.0721	29.8708	107
chr2	126530200	126530487	SRR1025238_peak_50007	113	.	4.65415	13.9328	11.309	135
chr2	126599071	126599356	SRR1025238_peak_50008	29	.	2.73774	4.97864	2.92449	132
chr2	126606696	126606974	SRR1025238_peak_50009	175	.	7.09621	20.3883	17.5257	131
chr2	126619258	126619488	SRR1025238_peak_50011	134	.	5.06481	16.2096	13.4933	116
chr2	126675225	126675915	SRR1025238_peak_50013	299	.	7.47578	33.1227	29.9197	743
chr2	126707025	126707252	SRR1025238_peak_50014	123	.	3.1225	15.0617	12.3906	159
chr2	126726723	126726938	SRR1025238_peak_50015	55	.	3.5912	7.79679	5.51249	100
chr2	126815856	126816255	SRR1025238_peak_50016	463	.	8.57992	49.895	46.3768	233
chr2	126875913	126876685	SRR1025238_peak_50018	502	.	8.99845	53.8752	50.2924	503
chr2	126882757	126882967	SRR1025238_peak_50019	55	.	3.5912	7.79679	5.51249	120
chr2	126885800	126886270	SRR1025238_peak_50020	445	.	11.4467	48.0461	44.5574	261
chr2	126894896	126895125	SRR1025238_peak_50021	80	.	4.88713	10.5264	8.06642	125
chr2	126932752	126933486	SRR1025238_peak_50022	84	.	2.88723	10.9509	8.47614	394
chr2	126949958	126950119	SRR1025238_peak_50023	95	.	4.70259	12.0958	9.56179	169
chr2	127008538	127008827	SRR1025238_peak_50025	175	.	3.89226	20.4238	17.5598	491
chr2	127070625	127070914	SRR1025238_peak_50026	121	.	3.96172	14.7777	12.1227	167
chr2	127137032	127137355	SRR1025238_peak_50029	159	.	4.40339	18.7454	15.9345	144
chr2	127208003	127208353	SRR1025238_peak_50031	51	.	2.3023	7.44102	5.17374	417
chr2	127247962	127248187	SRR1025238_peak_50033	113	.	3.83701	13.9837	11.3592	274
chr2	127248744	127249039	SRR1025238_peak_50034	146	.	4.99631	17.407	14.6459	162
chr2	127269777	127269976	SRR1025238_peak_50035	60	.	2.62479	8.38938	6.0637	306
chr2	127270202	127270205	SRR1025238_peak_50035	60	.	2.62479	8.38938	6.0637	306
chr2	127270363	127270770	SRR1025238_peak_50036	163	.	4.11211	19.1432	16.3214	169
chr2	127302306	127302776	SRR1025238_peak_50038	365	.	11.3293	39.9234	36.5817	356
chr2	127304184	127304633	SRR1025238_peak_50040	596	.	12.1081	63.4032	59.6811	184
chr2	127314610	127315090	SRR1025238_peak_50042	350	.	8.75283	38.3679	35.0571	286
chr2	127328482	127328823	SRR1025238_peak_50043	391	.	7.59424	42.5832	39.1898	267
chr2	127336133	127336429	SRR1025238_peak_50045	115	.	3.87368	14.1371	11.508	119
chr2	127337279	127337500	SRR1025238_peak_50046	61	.	3.55906	8.43749	6.10844	158
chr2	127362456	127362751	SRR1025238_peak_50048	88	.	3.23277	11.3275	8.83183	147
chr2	127371145	127371344	SRR1025238_peak_50049	144	.	4.84709	17.2422	14.4888	163
chr2	127396001	127396504	SRR1025238_peak_50051	605	.	9.79258	64.2933	60.5581	171
chr2	127451728	127452060	SRR1025238_peak_50054	210	.	7.20605	23.9931	21.0193	187
chr2	127473215	127473416	SRR1025238_peak_50057	139	.	4.87444	16.6498	13.9164	155
chr2	127584616	127584909	SRR1025238_peak_50060	52	.	2.50548	7.49723	5.22617	163
chr2	127587240	127587499	SRR1025238_peak_50061	182	.	4.21074	21.1232	18.2342	119
chr2	127603445	127603825	SRR1025238_peak_50063	938	.	15.6051	97.9528	93.8059	179
chr2	127737840	127738150	SRR1025238_peak_50067	61	.	3.74734	8.44908	6.11825	161
chr2	127792345	127792561	SRR1025238_peak_50069	81	.	2.69015	10.6409	8.17632	79
chr2	127832846	127833201	SRR1025238_peak_50071	252	.	8.50911	28.3634	25.2733	142
chr2	127854725	127854958	SRR1025238_peak_50072	224	.	6.21492	25.513	22.4964	194
chr2	127889427	127889856	SRR1025238_peak_50073	458	.	9.01063	49.3809	45.8699	238
chr2	127937068	127937300	SRR1025238_peak_50074	204	.	7.99713	23.4545	20.4943	137
chr2	127961948	127962190	SRR1025238_peak_50075	79	.	3.86813	10.3618	7.91754	388
chr2	128086734	128086993	SRR1025238_peak_50076	67	.	3.90348	9.11869	6.74245	103
chr2	128104738	128105184	SRR1025238_peak_50077	767	.	14.8332	80.724	76.7771	236
chr2	128122496	128122710	SRR1025238_peak_50079	97	.	4.14328	12.3386	9.78739	175
chr2	128125648	128126085	SRR1025238_peak_50080	311	.	5.35283	34.4058	31.1754	255
chr2	128127125	128127750	SRR1025238_peak_50081	182	.	4.97229	21.1877	18.2972	1015
chr2	128127820	128128349	SRR1025238_peak_50081	182	.	4.97229	21.1877	18.2972	1015
chr2	128153311	128153667	SRR1025238_peak_50082	67	.	2.77384	9.13533	6.75784	170
chr2	128161330	128161573	SRR1025238_peak_50084	194	.	6.77512	22.3644	19.4378	126
chr2	128179942	128180425	SRR1025238_peak_50088	1149	.	9.76084	119.352	114.973	284
chr2	128186099	128186254	SRR1025238_peak_50089	34	.	2.59803	5.52506	3.41446	57
chr2	128187319	128187844	SRR1025238_peak_50091	2304	.	25.8767	236.036	230.472	218
chr2	128211428	128211654	SRR1025238_peak_50092	128	.	4.63307	15.5019	12.8148	157
chr2	128218861	128219046	SRR1025238_peak_50093	47	.	3.43699	6.93759	4.71195	129
chr2	128233839	128234234	SRR1025238_peak_50094	88	.	4.80456	11.3502	8.84774	269
chr2	128245646	128245942	SRR1025238_peak_50095	212	.	4.87811	24.2443	21.2627	246
chr2	128278720	128279109	SRR1025238_peak_50096	357	.	9.57313	39.1073	35.7817	300
chr2	128282520	128282843	SRR1025238_peak_50097	183	.	6.20787	21.2064	18.3154	246
chr2	128296818	128297018	SRR1025238_peak_50098	43	.	3.20937	6.58245	4.38438	157
chr2	128324552	128324745	SRR1025238_peak_50100	103	.	3.6976	12.8848	10.3125	131
chr2	128331783	128332021	SRR1025238_peak_50101	185	.	7.55284	21.4401	18.539	126
chr2	128334772	128334958	SRR1025238_peak_50102	67	.	4.15065	9.17941	6.79852	96
chr2	128339833	128340169	SRR1025238_peak_50104	85	.	3.66216	10.9822	8.50466	150
chr2	128364224	128364632	SRR1025238_peak_50105	431	.	8.4552	46.6536	43.1907	184
chr2	128364970	128365573	SRR1025238_peak_50106	1636	.	20.2345	168.509	163.633	260
chr2	128393855	128394056	SRR1025238_peak_50108	97	.	4.54235	12.3156	9.76604	147
chr2	128395976	128396230	SRR1025238_peak_50109	233	.	6.33678	26.3726	23.3327	147
chr2	128402960	128403245	SRR1025238_peak_50110	139	.	5.46487	16.6445	13.912	149
chr2	128408793	128408943	SRR1025238_peak_50111	37	.	3.10575	5.90914	3.77094	76
chr2	128415013	128415221	SRR1025238_peak_50112	115	.	5.41046	14.2272	11.5926	146
chr2	128429046	128429253	SRR1025238_peak_50114	121	.	4.74087	14.8611	12.1976	199
chr2	128507551	128508388	SRR1025238_peak_50116	2846	.	41.463	290.835	284.68	264
chr2	128544935	128545126	SRR1025238_peak_50117	43	.	3.67452	6.51849	4.3312	32
chr2	128549714	128550081	SRR1025238_peak_50118	59	.	3.28432	8.29847	5.97583	292
chr2	128550142	128550168	SRR1025238_peak_50119	30	.	2.48615	5.15927	3.09337	111
chr2	128573197	128573557	SRR1025238_peak_50121	225	.	4.93912	25.5881	22.5682	218
chr2	128678663	128679232	SRR1025238_peak_50122	78	.	4.77946	10.2955	7.85676	169
chr2	128698124	128699104	SRR1025238_peak_50125	331	.	5.30923	36.3897	33.1185	195
chr2	128699419	128699619	SRR1025238_peak_50126	25	.	2.13626	4.49931	2.50417	5
chr2	128752520	128752679	SRR1025238_peak_50130	56	.	3.85276	7.92735	5.62827	106
chr2	128753429	128753714	SRR1025238_peak_50131	140	.	6.13447	16.7744	14.035	132
chr2	128815628	128815893	SRR1025238_peak_50132	254	.	8.57629	28.5299	25.4375	195
chr2	128817595	128817898	SRR1025238_peak_50133	109	.	3.67063	13.5285	10.9263	301
chr2	128818161	128818491	SRR1025238_peak_50134	95	.	3.20818	12.056	9.52367	130
chr2	128851383	128851612	SRR1025238_peak_50136	95	.	4.56172	12.049	9.51696	167
chr2	128892240	128892483	SRR1025238_peak_50138	155	.	5.28645	18.3661	15.5708	267
chr2	128943567	128943906	SRR1025238_peak_50139	23	.	2.13356	4.38556	2.39897	324
chr2	128966980	128967673	SRR1025238_peak_50141	752	.	10.8797	79.1376	75.2112	228
chr2	128967835	128968039	SRR1025238_peak_50141	752	.	10.8797	79.1376	75.2112	228
chr2	129065680	129065867	SRR1025238_peak_50142	79	.	3.79415	10.398	7.95041	154
chr2	129100770	129100998	SRR1025238_peak_50145	182	.	5.42948	21.1134	18.2247	143
chr2	129129309	129130213	SRR1025238_peak_50146	163	.	3.81787	19.18	16.3553	525
chr2	129166899	129167310	SRR1025238_peak_50147	207	.	7.66728	23.6941	20.7261	176
chr2	129198342	129199108	SRR1025238_peak_50148	146	.	3.56657	17.432	14.6704	207
chr2	129234197	129234381	SRR1025238_peak_50151	65	.	4.44285	8.94302	6.57847	105
chr2	129243187	129243409	SRR1025238_peak_50152	87	.	4.37189	11.2252	8.73229	146
chr2	129245503	129245944	SRR1025238_peak_50153	223	.	6.57057	25.3867	22.3743	167
chr2	129258844	129259064	SRR1025238_peak_50154	59	.	3.02521	8.22617	5.90584	61
chr2	129383844	129384269	SRR1025238_peak_50157	694	.	15.1815	73.3284	69.4743	454
chr2	129408380	129408800	SRR1025238_peak_50158	906	.	12.2395	94.7586	90.648	277
chr2	129420986	129421547	SRR1025238_peak_50159	309	.	10.2185	34.1914	30.9648	175
chr2	129470913	129471171	SRR1025238_peak_50160	178	.	7.22042	20.6782	17.803	144
chr2	129532084	129532216	SRR1025238_peak_50165	63	.	4.31528	8.67359	6.32618	53
chr2	129592359	129592768	SRR1025238_peak_50166	174	.	4.77488	20.3617	17.4997	750
chr2	129592899	129593451	SRR1025238_peak_50166	174	.	4.77488	20.3617	17.4997	750
chr2	129597422	129597684	SRR1025238_peak_50167	48	.	3.30511	7.04941	4.81878	143
chr2	129618748	129619176	SRR1025238_peak_50169	414	.	9.02564	44.8922	41.4571	217
chr2	129627688	129628014	SRR1025238_peak_50170	52	.	3.66964	7.49789	5.22681	174
chr2	129674907	129675330	SRR1025238_peak_50171	1764	.	20.7537	181.436	176.439	240
chr2	129696158	129696449	SRR1025238_peak_50172	91	.	4.12601	11.706	9.18681	118
chr2	129715753	129715939	SRR1025238_peak_50173	37	.	2.72046	5.9189	3.77818	100
chr2	129800182	129800431	SRR1025238_peak_50175	175	.	4.1439	20.4669	17.5973	149
chr2	129800556	129800827	SRR1025238_peak_50175	175	.	4.1439	20.4669	17.5973	149
chr2	129801071	129801448	SRR1025238_peak_50175	175	.	4.1439	20.4669	17.5973	149
chr2	129817950	129818269	SRR1025238_peak_50176	165	.	5.61236	19.4045	16.5731	174
chr2	129818876	129819198	SRR1025238_peak_50177	123	.	5.15259	15.0301	12.3598	294
chr2	129871356	129871685	SRR1025238_peak_50179	272	.	7.09157	30.3501	27.2128	241
chr2	129873544	129873832	SRR1025238_peak_50180	222	.	5.59576	25.2313	22.2223	130
chr2	129879952	129880201	SRR1025238_peak_50181	134	.	5.06481	16.2096	13.4933	169
chr2	129903353	129903859	SRR1025238_peak_50182	194	.	7.32179	22.3609	19.4343	381
chr2	129918295	129918705	SRR1025238_peak_50184	195	.	5.93113	22.4426	19.511	235
chr2	129946642	129946970	SRR1025238_peak_50185	120	.	5.45079	14.7045	12.052	140
chr2	129951387	129951716	SRR1025238_peak_50186	119	.	5.57329	14.6225	11.9736	122
chr2	129955359	129955668	SRR1025238_peak_50187	109	.	3.99697	13.5323	10.9294	174
chr2	129981107	129981498	SRR1025238_peak_50188	360	.	11.0797	39.3342	36.0044	169
chr2	130004200	130004423	SRR1025238_peak_50189	50	.	3.91047	7.26091	5.00926	77
chr2	130113468	130113881	SRR1025238_peak_50190	649	.	16.4385	68.7437	64.9486	233
chr2	130179165	130179395	SRR1025238_peak_50191	222	.	5.40768	25.2181	22.2097	156
chr2	130262349	130262682	SRR1025238_peak_50194	175	.	6.38208	20.4024	17.5388	168
chr2	130274164	130274809	SRR1025238_peak_50195	153	.	3.49335	18.1669	15.3785	329
chr2	130424458	130424588	SRR1025238_peak_50201	92	.	3.04621	11.8221	9.2989	154
chr2	130425240	130425493	SRR1025238_peak_50202	117	.	4.935	14.4185	11.7767	153
chr2	130450225	130450450	SRR1025238_peak_50203	175	.	4.08769	20.4462	17.5809	332
chr2	130469991	130470393	SRR1025238_peak_50205	136	.	5.2517	16.4081	13.6841	140
chr2	130547007	130547306	SRR1025238_peak_50207	289	.	5.79144	32.0882	28.9091	223
chr2	130586661	130586857	SRR1025238_peak_50210	70	.	4.12847	9.41252	7.0204	69
chr2	130618079	130618204	SRR1025238_peak_50211	51	.	3.99856	7.44283	5.17374	111
chr2	130664339	130664576	SRR1025238_peak_50215	90	.	3.14134	11.5162	9.00902	132
chr2	130667521	130667949	SRR1025238_peak_50216	314	.	4.65973	34.6796	31.4444	240
chr2	130776653	130776935	SRR1025238_peak_50219	232	.	6.70745	26.2785	23.2424	188
chr2	130839207	130839530	SRR1025238_peak_50220	285	.	5.97286	31.7187	28.5493	799
chr2	130839820	130840676	SRR1025238_peak_50220	285	.	5.97286	31.7187	28.5493	799
chr2	130841005	130841196	SRR1025238_peak_50221	140	.	5.961	16.7661	14.0278	121
chr2	130843570	130844238	SRR1025238_peak_50222	1241	.	16.3614	128.659	124.18	256
chr2	130906158	130906661	SRR1025238_peak_50223	44	.	2.58354	6.68108	4.4763	197
chr2	130950677	130950872	SRR1025238_peak_50225	138	.	6.44213	16.6298	13.8984	110
chr2	131045033	131045282	SRR1025238_peak_50230	150	.	5.33859	17.7853	15.0086	152
chr2	131056286	131056480	SRR1025238_peak_50231	91	.	3.6336	11.6262	9.11388	199
chr2	131061697	131061896	SRR1025238_peak_50232	69	.	3.62244	9.3568	6.96618	131
chr2	131094898	131095197	SRR1025238_peak_50233	581	.	14.568	61.831	58.1319	176
chr2	131096458	131096729	SRR1025238_peak_50234	73	.	3.65583	9.70857	7.30565	152
chr2	131127287	131127431	SRR1025238_peak_50235	85	.	3.99568	11.0229	8.54197	127
chr2	131135754	131136103	SRR1025238_peak_50236	322	.	8.03127	35.5011	32.2475	210
chr2	131142818	131142986	SRR1025238_peak_50238	121	.	3.96172	14.7777	12.1227	166
chr2	131148437	131148650	SRR1025238_peak_50239	55	.	3.5912	7.79679	5.51249	127
chr2	131159425	131159653	SRR1025238_peak_50240	74	.	2.96319	9.87149	7.45035	192
chr2	131160552	131161071	SRR1025238_peak_50241	118	.	3.42791	14.5162	11.8697	153
chr2	131180098	131180390	SRR1025238_peak_50245	123	.	4.50532	15.066	12.3941	116
chr2	131210028	131210678	SRR1025238_peak_50246	923	.	7.38533	96.4819	92.3524	345
chr2	131253895	131254272	SRR1025238_peak_50249	91	.	3.92771	11.6321	9.11894	300
chr2	131260551	131260965	SRR1025238_peak_50250	368	.	8.1647	40.1772	36.8306	235
chr2	131262055	131262394	SRR1025238_peak_50251	102	.	3.18766	12.7872	10.2199	175
chr2	131262499	131262745	SRR1025238_peak_50251	102	.	3.18766	12.7872	10.2199	175
chr2	131262884	131262925	SRR1025238_peak_50251	102	.	3.18766	12.7872	10.2199	175
chr2	131263019	131263089	SRR1025238_peak_50252	79	.	3.86678	10.3577	7.91448	131
chr2	131352667	131352860	SRR1025238_peak_50254	52	.	3.05611	7.55382	5.27971	117
chr2	131353018	131353088	SRR1025238_peak_50254	52	.	3.05611	7.55382	5.27971	117
chr2	131422741	131423422	SRR1025238_peak_50258	356	.	7.57674	38.99	35.6671	168
chr2	131491604	131491776	SRR1025238_peak_50260	135	.	4.39667	16.2374	13.5201	125
chr2	131491913	131492137	SRR1025238_peak_50260	135	.	4.39667	16.2374	13.5201	125
chr2	131510051	131510305	SRR1025238_peak_50261	67	.	3.16594	9.15695	6.77845	230
chr2	131514333	131514657	SRR1025238_peak_50262	199	.	5.29599	22.8697	19.9272	221
chr2	131538490	131538836	SRR1025238_peak_50263	173	.	4.66602	20.2264	17.3678	118
chr2	131545544	131545746	SRR1025238_peak_50264	55	.	3.29025	7.88117	5.58627	137
chr2	131683701	131684351	SRR1025238_peak_50268	534	.	12.2603	57.039	53.4067	351
chr2	131686892	131687218	SRR1025238_peak_50269	88	.	4.53464	11.3405	8.84336	161
chr2	131700635	131700827	SRR1025238_peak_50270	92	.	4.44642	11.7361	9.216	77
chr2	131703497	131703744	SRR1025238_peak_50271	168	.	5.83522	19.6869	16.8448	150
chr2	131704180	131704561	SRR1025238_peak_50272	49	.	3.43506	7.16252	4.92384	141
chr2	131825486	131825810	SRR1025238_peak_50274	164	.	6.13845	19.3105	16.4823	182
chr2	131840449	131840706	SRR1025238_peak_50275	50	.	3.22344	7.25407	5.00422	95
chr2	131845752	131845969	SRR1025238_peak_50277	117	.	4.50886	14.4427	11.7996	118
chr2	131902853	131903062	SRR1025238_peak_50281	188	.	4.95034	21.7965	18.8857	431
chr2	131905056	131905453	SRR1025238_peak_50282	561	.	12.9872	59.8109	56.1389	165
chr2	131935435	131935632	SRR1025238_peak_50286	95	.	4.26035	12.1162	9.58156	182
chr2	131945278	131945545	SRR1025238_peak_50287	133	.	5.54234	16.0882	13.3762	169
chr2	131954855	131955183	SRR1025238_peak_50288	298	.	8.07545	33.0224	29.824	140
chr2	131991461	131991814	SRR1025238_peak_50295	227	.	6.85638	25.8256	22.7997	246
chr2	132017653	132017888	SRR1025238_peak_50298	208	.	6.96797	23.8202	20.8494	157
chr2	132029680	132030095	SRR1025238_peak_50300	68	.	3.84084	9.21861	6.83559	510
chr2	132043349	132043679	SRR1025238_peak_50301	214	.	5.49584	24.4363	21.4502	246
chr2	132055371	132055832	SRR1025238_peak_50302	255	.	6.46917	28.609	25.5124	310
chr2	132079159	132079581	SRR1025238_peak_50305	330	.	7.67725	36.34	33.07	164
chr2	132111397	132111655	SRR1025238_peak_50307	122	.	4.28996	14.9169	12.2511	90
chr2	132206355	132206604	SRR1025238_peak_50309	76	.	4.55138	10.1133	7.68022	108
chr2	132247476	132248043	SRR1025238_peak_50310	47	.	2.1342	6.9456	4.71901	433
chr2	132263143	132263509	SRR1025238_peak_50311	89	.	3.40413	11.4211	8.91741	279
chr2	132283064	132283741	SRR1025238_peak_50312	109	.	4.08069	13.5612	10.957	328
chr2	132292118	132292433	SRR1025238_peak_50313	109	.	4.41739	13.5181	10.9164	93
chr2	132340528	132340800	SRR1025238_peak_50315	158	.	6.04619	18.641	15.8325	142
chr2	132516415	132516716	SRR1025238_peak_50318	502	.	12.3551	53.8778	50.2944	149
chr2	132582343	132582619	SRR1025238_peak_50320	99	.	5.14504	12.4925	9.93467	263
chr2	132589947	132590285	SRR1025238_peak_50322	156	.	5.97255	18.4419	15.6449	251
chr2	132645767	132645948	SRR1025238_peak_50323	44	.	3.74117	6.65484	4.45232	126
chr2	132686630	132687064	SRR1025238_peak_50325	144	.	5.5197	17.1832	14.4323	138
chr2	132694151	132694334	SRR1025238_peak_50327	61	.	3.99725	8.5344	6.19428	89
chr2	132695785	132696027	SRR1025238_peak_50328	145	.	5.29141	17.2671	14.5115	125
chr2	132715408	132715826	SRR1025238_peak_50329	95	.	4.70259	12.0958	9.56179	140
chr2	132716252	132716645	SRR1025238_peak_50330	115	.	3.87368	14.1371	11.508	259
chr2	132727685	132727956	SRR1025238_peak_50331	171	.	6.08942	20.0163	17.1627	90
chr2	132728023	132728463	SRR1025238_peak_50332	235	.	7.8128	26.5865	23.5402	288
chr2	132757078	132757290	SRR1025238_peak_50333	43	.	3.20937	6.58245	4.38438	263
chr2	132781639	132782025	SRR1025238_peak_50334	711	.	8.55515	75.0477	71.1721	189
chr2	132816173	132816421	SRR1025238_peak_50335	62	.	2.72513	8.5653	6.22363	231
chr2	132879159	132879355	SRR1025238_peak_50337	68	.	3.2975	9.21643	6.83359	177
chr2	132884692	132884989	SRR1025238_peak_50339	181	.	5.88613	21.0652	18.178	141
chr2	133113709	133114092	SRR1025238_peak_50345	1175	.	16.2884	121.932	117.524	221
chr2	133136473	133136820	SRR1025238_peak_50346	232	.	7.1824	26.3279	23.2891	167
chr2	133138848	133139415	SRR1025238_peak_50347	571	.	10.2814	60.8259	57.1408	232
chr2	133150279	133150470	SRR1025238_peak_50348	63	.	4.34496	8.73661	6.38547	150
chr2	133159525	133159742	SRR1025238_peak_50349	51	.	3.99856	7.44283	5.17374	126
chr2	133235646	133235829	SRR1025238_peak_50351	31	.	3.08878	5.27352	3.19432	116
chr2	133273983	133274603	SRR1025238_peak_50352	115	.	5.54081	14.1605	11.5291	156
chr2	133305919	133306292	SRR1025238_peak_50353	276	.	6.94608	30.791	27.6437	224
chr2	133327655	133328138	SRR1025238_peak_50356	325	.	10.3751	35.7804	32.5227	170
chr2	133336554	133336818	SRR1025238_peak_50357	277	.	9.55212	30.8624	27.7107	126
chr2	133360392	133360670	SRR1025238_peak_50358	400	.	11.9957	43.465	40.0568	158
chr2	133373375	133373846	SRR1025238_peak_50361	277	.	9.55212	30.8624	27.7107	330
chr2	133430775	133431036	SRR1025238_peak_50364	130	.	6.21999	15.7097	13.0113	122
chr2	133499040	133499229	SRR1025238_peak_50366	87	.	4.37189	11.2252	8.73229	124
chr2	133504044	133504163	SRR1025238_peak_50367	56	.	4.12771	7.98787	5.68452	110
chr2	133511135	133511412	SRR1025238_peak_50368	103	.	4.15875	12.9708	10.3933	240
chr2	133591893	133592180	SRR1025238_peak_50372	112	.	5.7757	13.9154	11.293	128
chr2	134036468	134036661	SRR1025238_peak_50374	51	.	3.99856	7.44283	5.17374	116
chr2	134481827	134482026	SRR1025238_peak_50377	84	.	4.74927	10.8892	8.41568	118
chr2	134613285	134613476	SRR1025238_peak_50378	203	.	6.06007	23.2865	20.3324	146
chr2	134643816	134644428	SRR1025238_peak_50379	938	.	8.53589	97.9643	93.8173	468
chr2	134645750	134645979	SRR1025238_peak_50380	112	.	5.7757	13.9154	11.293	104
chr2	134649048	134649255	SRR1025238_peak_50381	43	.	3.56195	6.52324	4.33219	64
chr2	134785912	134786359	SRR1025238_peak_50383	128	.	3.53034	15.5391	12.8512	225
chr2	134815038	134815305	SRR1025238_peak_50385	166	.	7.10856	19.4758	16.6401	154
chr2	134872271	134872707	SRR1025238_peak_50386	162	.	6.91675	19.0413	16.2221	305
chr2	134952183	134952386	SRR1025238_peak_50387	107	.	5.34293	13.3187	10.7236	100
chr2	135029703	135030034	SRR1025238_peak_50389	45	.	3.00354	6.80352	4.58305	208
chr2	135035891	135036091	SRR1025238_peak_50390	73	.	3.73919	9.71042	7.3063	269
chr2	135049378	135049587	SRR1025238_peak_50391	73	.	4.66499	9.7248	7.31273	97
chr2	135051896	135052229	SRR1025238_peak_50392	67	.	3.90348	9.11869	6.74245	147
chr2	135202373	135202601	SRR1025238_peak_50394	44	.	3.63187	6.67363	4.47062	128
chr2	135225587	135225796	SRR1025238_peak_50395	73	.	4.66499	9.7248	7.31273	95
chr2	135254230	135254520	SRR1025238_peak_50396	121	.	5.99784	14.8047	12.1443	118
chr2	135272319	135272567	SRR1025238_peak_50397	45	.	3.77642	6.72655	4.5109	106
chr2	135274891	135275105	SRR1025238_peak_50398	72	.	3.98645	9.61075	7.21134	455
chr2	135275176	135275441	SRR1025238_peak_50398	72	.	3.98645	9.61075	7.21134	455
chr2	135279000	135279321	SRR1025238_peak_50400	117	.	5.48639	14.4123	11.7709	155
chr2	135328847	135329080	SRR1025238_peak_50401	104	.	5.0874	13.0671	10.4807	106
chr2	135330245	135330508	SRR1025238_peak_50402	208	.	5.9712	23.8191	20.8484	201
chr2	135361956	135362114	SRR1025238_peak_50403	35	.	2.80281	5.6629	3.54383	66
chr2	135374918	135375169	SRR1025238_peak_50404	121	.	5.99784	14.8047	12.1443	205
chr2	135409613	135409669	SRR1025238_peak_50405	235	.	8.66355	26.5641	23.5193	264
chr2	135409789	135409993	SRR1025238_peak_50405	235	.	8.66355	26.5641	23.5193	264
chr2	135439572	135440184	SRR1025238_peak_50407	139	.	5.46487	16.6445	13.912	258
chr2	135536304	135536852	SRR1025238_peak_50409	1181	.	18.2059	122.529	118.116	318
chr2	135537480	135537753	SRR1025238_peak_50410	121	.	5.99784	14.8047	12.1443	138
chr2	135658451	135658922	SRR1025238_peak_50412	197	.	5.16353	22.6962	19.7586	305
chr2	135659623	135660061	SRR1025238_peak_50414	147	.	5.62101	17.4701	14.7067	135
chr2	135692839	135693096	SRR1025238_peak_50415	103	.	4.87792	12.8853	10.3128	131
chr2	135700812	135701042	SRR1025238_peak_50416	126	.	6.05216	15.3359	12.6567	243
chr2	135711936	135712208	SRR1025238_peak_50418	356	.	7.57674	38.99	35.6671	143
chr2	135727126	135727406	SRR1025238_peak_50419	144	.	5.39758	17.2109	14.4587	165
chr2	135731662	135731941	SRR1025238_peak_50420	286	.	7.52878	31.8064	28.6346	150
chr2	135761356	135761727	SRR1025238_peak_50421	91	.	3.57525	11.6462	9.13239	201
chr2	135766281	135766954	SRR1025238_peak_50422	408	.	8.55336	44.3025	40.881	464
chr2	135773593	135774079	SRR1025238_peak_50424	80	.	4.21575	10.5073	8.053	196
chr2	135838230	135838513	SRR1025238_peak_50427	147	.	6.66427	17.5645	14.7955	138
chr2	135861904	135862063	SRR1025238_peak_50429	78	.	4.75527	10.2432	7.8067	79
chr2	135862573	135862835	SRR1025238_peak_50430	84	.	4.74927	10.8892	8.41568	126
chr2	135869215	135869367	SRR1025238_peak_50431	55	.	4.03494	7.79219	5.5096	104
chr2	135880613	135880807	SRR1025238_peak_50433	96	.	5.33142	12.1859	9.64506	78
chr2	135888366	135888544	SRR1025238_peak_50434	64	.	3.59467	8.78238	6.42909	77
chr2	135899631	135899848	SRR1025238_peak_50435	32	.	3.31909	5.34208	3.25718	102
chr2	135915009	135915200	SRR1025238_peak_50437	65	.	4.44285	8.94302	6.57847	114
chr2	135963134	135963477	SRR1025238_peak_50440	278	.	6.29523	31.0032	27.8481	256
chr2	136149082	136149361	SRR1025238_peak_50441	176	.	5.9811	20.5339	17.6624	166
chr2	136570860	136571255	SRR1025238_peak_50445	878	.	16.9629	91.9122	87.8345	216
chr2	136678652	136678986	SRR1025238_peak_50447	85	.	3.48357	11.0476	8.56456	116
chr2	136682272	136682553	SRR1025238_peak_50448	56	.	3.95772	7.89803	5.60129	67
chr2	136711857	136712114	SRR1025238_peak_50449	67	.	4.03079	9.17004	6.79002	142
chr2	136827674	136827914	SRR1025238_peak_50451	88	.	5.10927	11.347	8.84483	152
chr2	136834742	136834951	SRR1025238_peak_50452	112	.	5.7757	13.9154	11.293	71
chr2	136892006	136892425	SRR1025238_peak_50454	224	.	4.84916	25.4738	22.4583	122
chr2	136912040	136912319	SRR1025238_peak_50455	80	.	4.88713	10.5264	8.06642	252
chr2	136914478	136914690	SRR1025238_peak_50456	74	.	4.19874	9.877	7.4544	147
chr2	136947972	136948271	SRR1025238_peak_50458	46	.	2.96481	6.87265	4.64889	284
chr2	136953360	136953681	SRR1025238_peak_50459	93	.	5.04426	11.9058	9.37891	153
chr2	136977847	136978032	SRR1025238_peak_50460	91	.	4.94715	11.6824	9.16532	91
chr2	136982866	136983052	SRR1025238_peak_50461	38	.	3.12278	5.9511	3.80726	43
chr2	136997240	136997460	SRR1025238_peak_50463	104	.	5.55356	13.0422	10.4577	102
chr2	137041732	137041928	SRR1025238_peak_50465	162	.	6.95194	19.1215	16.3	142
chr2	137107828	137108239	SRR1025238_peak_50467	240	.	7.2985	27.1511	24.0928	222
chr2	137114037	137114700	SRR1025238_peak_50468	121	.	3.20797	14.7875	12.132	328
chr2	137116817	137117161	SRR1025238_peak_50469	334	.	6.78909	36.6946	33.4172	1091
chr2	137117264	137117806	SRR1025238_peak_50469	334	.	6.78909	36.6946	33.4172	1091
chr2	137154041	137154234	SRR1025238_peak_50470	112	.	5.7757	13.9154	11.293	111
chr2	137192148	137192555	SRR1025238_peak_50473	245	.	7.99449	27.5774	24.508	382
chr2	137413547	137413742	SRR1025238_peak_50476	94	.	4.52803	11.9581	9.42797	84
chr2	137419797	137420070	SRR1025238_peak_50477	97	.	4.90571	12.2707	9.72398	160
chr2	137422740	137422992	SRR1025238_peak_50478	112	.	4.51282	13.8201	11.2044	143
chr2	137436186	137436477	SRR1025238_peak_50479	491	.	12.1734	52.6985	49.1337	176
chr2	137550497	137550596	SRR1025238_peak_50482	51	.	3.99856	7.44283	5.17374	84
chr2	137560264	137560773	SRR1025238_peak_50483	494	.	12.2921	53.0211	49.4529	623
chr2	137559880	137560202	SRR1025238_peak_50483	494	.	12.2921	53.0211	49.4529	623
chr2	137643404	137643668	SRR1025238_peak_50485	153	.	6.73469	18.1714	15.3822	130
chr2	137661054	137661296	SRR1025238_peak_50486	91	.	4.94715	11.6824	9.16532	106
chr2	137663430	137663702	SRR1025238_peak_50487	65	.	4.44285	8.94302	6.57847	158
chr2	137664825	137665290	SRR1025238_peak_50488	1260	.	25.6353	130.535	126.038	188
chr2	137684253	137684437	SRR1025238_peak_50489	31	.	3.16618	5.23977	3.16581	41
chr2	137686485	137686685	SRR1025238_peak_50490	57	.	3.80602	8.07878	5.77191	153
chr2	137722057	137722338	SRR1025238_peak_50493	113	.	4.65415	13.9328	11.309	270
chr2	137732400	137732782	SRR1025238_peak_50495	260	.	7.65081	29.1765	26.0659	175
chr2	137827831	137828095	SRR1025238_peak_50496	119	.	5.74511	14.637	11.9876	122
chr2	137846846	137847081	SRR1025238_peak_50497	82	.	4.54233	10.7252	8.25704	132
chr2	137847883	137848223	SRR1025238_peak_50498	1234	.	18.0513	127.888	123.417	189
chr2	137854466	137854869	SRR1025238_peak_50499	185	.	7.55284	21.4401	18.539	216
chr2	137931906	137932077	SRR1025238_peak_50501	65	.	4.44285	8.94302	6.57847	58
chr2	137939103	137939534	SRR1025238_peak_50502	571	.	15.1057	60.8823	57.1953	263
chr2	137942817	137943046	SRR1025238_peak_50504	213	.	7.71756	24.3187	21.3355	130
chr2	138112962	138113124	SRR1025238_peak_50508	58	.	4.22071	8.18203	5.86415	94
chr2	138232470	138232669	SRR1025238_peak_50509	73	.	4.66499	9.7248	7.31273	92
chr2	138256561	138257065	SRR1025238_peak_50513	209	.	5.9972	23.9093	20.9368	158
chr2	138257145	138257431	SRR1025238_peak_50513	209	.	5.9972	23.9093	20.9368	158
chr2	138265352	138265535	SRR1025238_peak_50515	45	.	3.04653	6.73901	4.52208	135
chr2	138278372	138278633	SRR1025238_peak_50517	74	.	3.34673	9.83792	7.41725	134
chr2	138279261	138279497	SRR1025238_peak_50518	167	.	5.19844	19.5431	16.7035	179
chr2	138315956	138316209	SRR1025238_peak_50520	61	.	3.86284	8.48045	6.14511	106
chr2	138494374	138494619	SRR1025238_peak_50521	147	.	6.66427	17.5645	14.7955	141
chr2	138496706	138496890	SRR1025238_peak_50522	82	.	4.54233	10.7252	8.25704	48
chr2	138822827	138823071	SRR1025238_peak_50526	73	.	3.93877	9.75579	7.34048	125
chr2	139301109	139301333	SRR1025238_peak_50528	245	.	8.8857	27.6229	24.551	119
chr2	139589996	139590208	SRR1025238_peak_50531	157	.	6.88641	18.5133	15.7113	124
chr2	139637881	139638040	SRR1025238_peak_50532	80	.	4.88713	10.5264	8.06642	69
chr2	139717822	139718242	SRR1025238_peak_50534	406	.	11.9486	44.0229	40.6045	171
chr2	139736518	139736708	SRR1025238_peak_50536	80	.	4.88713	10.5264	8.06642	125
chr2	139791756	139791969	SRR1025238_peak_50538	138	.	6.44213	16.6298	13.8984	95
chr2	140066771	140067108	SRR1025238_peak_50541	87	.	2.83984	11.2122	8.72089	179
chr2	140170538	140171101	SRR1025238_peak_50542	68	.	2.93888	9.20124	6.81925	150
chr2	140202615	140202907	SRR1025238_peak_50543	199	.	4.81261	22.9025	19.9592	180
chr2	140322127	140322428	SRR1025238_peak_50544	58	.	3.86107	8.21107	5.89178	103
chr2	140342441	140342670	SRR1025238_peak_50545	118	.	5.8657	14.5122	11.8657	140
chr2	140427390	140427581	SRR1025238_peak_50550	88	.	5.10927	11.347	8.84483	101
chr2	140501029	140501231	SRR1025238_peak_50551	117	.	4.38979	14.3564	11.7158	294
chr2	140550598	140550869	SRR1025238_peak_50552	176	.	5.9811	20.5339	17.6624	132
chr2	140668277	140668594	SRR1025238_peak_50553	441	.	12.6004	47.6219	44.1422	167
chr2	140670519	140670852	SRR1025238_peak_50554	186	.	5.23166	21.5034	18.6007	271
chr2	140671237	140671730	SRR1025238_peak_50555	420	.	5.62709	45.4802	42.0377	328
chr2	140697601	140697826	SRR1025238_peak_50556	130	.	6.21999	15.7097	13.0113	132
chr2	140732868	140733155	SRR1025238_peak_50559	354	.	11.1071	38.7595	35.4405	152
chr2	140763557	140763892	SRR1025238_peak_50561	118	.	5.8657	14.5122	11.8657	175
chr2	140775558	140775774	SRR1025238_peak_50562	73	.	3.83283	9.72533	7.31273	168
chr2	140839874	140840191	SRR1025238_peak_50563	235	.	8.66355	26.5641	23.5193	173
chr2	140853095	140853475	SRR1025238_peak_50565	529	.	9.81928	56.5922	52.9674	177
chr2	140864719	140864984	SRR1025238_peak_50566	219	.	6.7105	24.9198	21.9188	470
chr2	140885077	140885580	SRR1025238_peak_50568	1631	.	31.3221	168.046	163.175	292
chr2	140930571	140930765	SRR1025238_peak_50569	73	.	4.66499	9.7248	7.31273	223
chr2	141013839	141014284	SRR1025238_peak_50570	917	.	18.351	95.8993	91.7763	239
chr2	141023929	141024110	SRR1025238_peak_50571	104	.	5.55356	13.0422	10.4577	144
chr2	141091322	141092192	SRR1025238_peak_50572	825	.	17.0791	86.5349	82.5196	238
chr2	141230885	141231411	SRR1025238_peak_50573	473	.	8.68455	50.8823	47.3469	281
chr2	141234414	141234543	SRR1025238_peak_50574	80	.	4.7192	10.4921	8.03985	86
chr2	141271469	141272005	SRR1025238_peak_50576	406	.	7.95212	44.0835	40.6642	239
chr2	141279137	141279394	SRR1025238_peak_50577	246	.	8.70697	27.7562	24.6795	116
chr2	141312167	141312588	SRR1025238_peak_50578	494	.	10.3454	53.0028	49.4347	159
chr2	141344246	141344529	SRR1025238_peak_50580	204	.	7.99713	23.4545	20.4943	192
chr2	141394851	141395052	SRR1025238_peak_50581	135	.	6.3002	16.3126	13.5936	138
chr2	141587196	141587743	SRR1025238_peak_50583	443	.	10.9167	47.861	44.3763	411
chr2	141618412	141618603	SRR1025238_peak_50584	204	.	7.99713	23.4545	20.4943	156
chr2	141876507	141876807	SRR1025238_peak_50585	150	.	5.87824	17.7778	15.0021	118
chr2	141997266	141997588	SRR1025238_peak_50586	484	.	13.5507	52.0006	48.4477	151
chr2	142057950	142058142	SRR1025238_peak_50587	85	.	3.99707	11.0272	8.54519	161
chr2	142176743	142176934	SRR1025238_peak_50589	121	.	5.99784	14.8047	12.1443	133
chr2	142242291	142242753	SRR1025238_peak_50591	400	.	11.9957	43.465	40.0568	278
chr2	142253921	142254231	SRR1025238_peak_50592	464	.	10.3575	49.9416	46.4222	171
chr2	142313666	142313857	SRR1025238_peak_50593	65	.	4.44285	8.94302	6.57847	71
chr2	142334727	142334917	SRR1025238_peak_50594	26	.	3.10999	4.72825	2.69553	158
chr2	142406809	142407185	SRR1025238_peak_50595	400	.	11.9957	43.465	40.0568	205
chr2	142590967	142591513	SRR1025238_peak_50601	993	.	21.9921	103.593	99.3832	233
chr2	142592671	142592863	SRR1025238_peak_50602	70	.	4.53912	9.45665	7.06284	79
chr2	142596610	142596793	SRR1025238_peak_50603	32	.	2.96664	5.37565	3.275	95
chr2	142641840	142642147	SRR1025238_peak_50604	689	.	14.7051	72.7472	68.9024	167
chr2	142651648	142651958	SRR1025238_peak_50605	264	.	9.24289	29.5707	26.4515	159
chr2	142662404	142662610	SRR1025238_peak_50606	73	.	4.66499	9.7248	7.31273	144
chr2	142715181	142715482	SRR1025238_peak_50607	204	.	7.99713	23.4545	20.4943	139
chr2	142796886	142797108	SRR1025238_peak_50610	96	.	5.33142	12.1859	9.64506	81
chr2	142812989	142813377	SRR1025238_peak_50612	150	.	5.87824	17.7778	15.0021	297
chr2	142897645	142897858	SRR1025238_peak_50615	73	.	4.66499	9.7248	7.31273	73
chr2	142901437	142901692	SRR1025238_peak_50616	145	.	4.85188	17.259	14.5046	535
chr2	142967332	142967568	SRR1025238_peak_50618	88	.	5.10927	11.347	8.84483	105
chr2	143062896	143063149	SRR1025238_peak_50619	147	.	5.01806	17.4802	14.7165	263
chr2	143093753	143094059	SRR1025238_peak_50620	105	.	4.38388	13.1029	10.5151	137
chr2	143266238	143266429	SRR1025238_peak_50622	96	.	5.33142	12.1859	9.64506	126
chr2	143623023	143623229	SRR1025238_peak_50623	73	.	4.66499	9.7248	7.31273	91
chr2	143696530	143696722	SRR1025238_peak_50624	60	.	3.81579	8.36377	6.03941	130
chr2	143837247	143837627	SRR1025238_peak_50627	294	.	9.1236	32.6881	29.4955	182
chr2	143862545	143862883	SRR1025238_peak_50628	92	.	3.3832	11.7858	9.26308	284
chr2	143867321	143867635	SRR1025238_peak_50629	102	.	3.18766	12.7872	10.2199	201
chr2	143870817	143871478	SRR1025238_peak_50630	1198	.	13.91	124.319	119.886	452
chr2	143914686	143915075	SRR1025238_peak_50631	244	.	5.41955	27.5565	24.4881	225
chr2	143915586	143916140	SRR1025238_peak_50632	480	.	8.47412	51.633	48.0851	826
chr2	143916295	143916547	SRR1025238_peak_50633	82	.	4.68661	10.7448	8.27588	144
chr2	143948531	143948731	SRR1025238_peak_50636	72	.	3.41826	9.64269	7.24221	104
chr2	143949649	143949832	SRR1025238_peak_50637	174	.	5.76243	20.2711	17.4113	145
chr2	143993521	143993714	SRR1025238_peak_50639	45	.	3.77642	6.72655	4.5109	169
chr2	144009902	144010446	SRR1025238_peak_50640	317	.	7.73626	35.0231	31.7798	563
chr2	144011580	144011789	SRR1025238_peak_50641	89	.	3.16993	11.4505	8.9458	66
chr2	144061792	144061983	SRR1025238_peak_50643	44	.	3.1484	6.62732	4.4259	114
chr2	144104342	144104608	SRR1025238_peak_50646	99	.	4.40537	12.5508	9.99122	154
chr2	144107771	144108430	SRR1025238_peak_50647	575	.	13.5151	61.2751	57.5821	219
chr2	144108561	144108813	SRR1025238_peak_50648	50	.	3.22344	7.25407	5.00422	167
chr2	144123722	144123911	SRR1025238_peak_50649	70	.	4.0372	9.46565	7.07158	129
chr2	144165013	144165442	SRR1025238_peak_50651	106	.	3.27817	13.2708	10.6785	593
chr2	144177262	144177584	SRR1025238_peak_50653	313	.	5.73082	34.598	31.3645	186
chr2	144198304	144198582	SRR1025238_peak_50655	128	.	4.20732	15.4952	12.8082	574
chr2	144198753	144199055	SRR1025238_peak_50655	128	.	4.20732	15.4952	12.8082	574
chr2	144217206	144217511	SRR1025238_peak_50656	232	.	7.32545	26.2554	23.2203	174
chr2	144269384	144269574	SRR1025238_peak_50659	78	.	4.76375	10.2615	7.82462	102
chr2	144270674	144270896	SRR1025238_peak_50660	174	.	4.17831	20.3603	17.4982	416
chr2	144276874	144277289	SRR1025238_peak_50662	462	.	12.1075	49.8065	46.2893	247
chr2	144285790	144286031	SRR1025238_peak_50664	112	.	4.51282	13.8201	11.2044	113
chr2	144300320	144300656	SRR1025238_peak_50665	171	.	6.08942	20.0163	17.1627	156
chr2	144368756	144369474	SRR1025238_peak_50666	297	.	5.97676	32.9847	29.7869	163
chr2	144387895	144388212	SRR1025238_peak_50667	97	.	4.90571	12.2707	9.72398	174
chr2	144452696	144452897	SRR1025238_peak_50668	88	.	4.53464	11.3405	8.84336	119
chr2	144459073	144459277	SRR1025238_peak_50669	97	.	3.50749	12.3285	9.77844	131
chr2	144527536	144527859	SRR1025238_peak_50670	106	.	3.0502	13.2112	10.6201	89
chr2	144544810	144545091	SRR1025238_peak_50671	163	.	4.91776	19.2246	16.3981	137
chr2	144594112	144594327	SRR1025238_peak_50674	37	.	2.54042	5.9217	3.78051	74
chr2	144599901	144600226	SRR1025238_peak_50675	47	.	2.54973	6.98312	4.75441	311
chr2	144641348	144641507	SRR1025238_peak_50676	89	.	4.72402	11.4899	8.98322	143
chr2	144676925	144677173	SRR1025238_peak_50677	112	.	4.26379	13.9216	11.2989	242
chr2	144721788	144721990	SRR1025238_peak_50678	58	.	4.22071	8.18203	5.86415	72
chr2	144724725	144725118	SRR1025238_peak_50679	116	.	4.99645	14.2418	11.6049	104
chr2	144760678	144760999	SRR1025238_peak_50680	247	.	7.72568	27.8752	24.7965	331
chr2	144769588	144769808	SRR1025238_peak_50681	73	.	4.05962	9.80498	7.3857	177
chr2	144780713	144780970	SRR1025238_peak_50682	180	.	7.34905	20.9754	18.0918	317
chr2	145017643	145018135	SRR1025238_peak_50686	1154	.	15.5927	119.869	115.484	182
chr2	145057209	145057456	SRR1025238_peak_50687	101	.	4.68417	12.7054	10.1409	176
chr2	145086700	145086954	SRR1025238_peak_50688	93	.	4.37642	11.8506	9.32545	126
chr2	145161206	145161437	SRR1025238_peak_50693	115	.	4.0969	14.1933	11.5599	228
chr2	145167795	145168165	SRR1025238_peak_50695	93	.	3.02086	11.8773	9.35126	430
chr2	145226225	145226451	SRR1025238_peak_50696	90	.	4.88189	11.531	9.02343	107
chr2	145233213	145233406	SRR1025238_peak_50697	79	.	3.62366	10.3502	7.90721	158
chr2	145233803	145233990	SRR1025238_peak_50698	41	.	2.855	6.34386	4.16642	153
chr2	145234048	145234220	SRR1025238_peak_50699	53	.	2.96425	7.62287	5.34699	46
chr2	145385253	145385678	SRR1025238_peak_50703	73	.	4.05962	9.80498	7.3857	149
chr2	145397389	145397893	SRR1025238_peak_50705	97	.	5.2178	12.2995	9.75026	301
chr2	145405150	145405352	SRR1025238_peak_50706	38	.	3.55428	6.03442	3.87449	180
chr2	145419052	145419272	SRR1025238_peak_50707	129	.	5.10582	15.6171	12.9247	177
chr2	145517391	145517642	SRR1025238_peak_50708	422	.	8.34539	45.6753	42.2286	158
chr2	145610917	145611179	SRR1025238_peak_50714	124	.	4.63072	15.1674	12.4931	164
chr2	145668331	145668577	SRR1025238_peak_50719	60	.	3.7269	8.39604	6.06999	204
chr2	145675194	145675931	SRR1025238_peak_50722	529	.	8.37166	56.5888	52.9645	461
chr2	145682990	145683238	SRR1025238_peak_50723	82	.	4.54233	10.7252	8.25704	148
chr2	145699600	145700005	SRR1025238_peak_50724	447	.	8.19379	48.2613	44.7702	253
chr2	145769954	145770298	SRR1025238_peak_50726	422	.	8.34539	45.6753	42.2286	213
chr2	145786288	145786638	SRR1025238_peak_50727	109	.	4.41739	13.5181	10.9164	97
chr2	145794558	145794769	SRR1025238_peak_50728	123	.	4.50532	15.066	12.3941	156
chr2	145797900	145798149	SRR1025238_peak_50729	125	.	5.37439	15.2624	12.5856	141
chr2	145817243	145817632	SRR1025238_peak_50731	546	.	13.226	58.338	54.6875	126
chr2	145859872	145860186	SRR1025238_peak_50732	52	.	3.3284	7.5535	5.27945	204
chr2	145884098	145884465	SRR1025238_peak_50733	160	.	6.8436	18.8739	16.0593	124
chr2	145888223	145888773	SRR1025238_peak_50734	184	.	5.60561	21.344	18.449	406
chr2	145903132	145903507	SRR1025238_peak_50735	80	.	3.00767	10.4636	8.01213	429
chr2	145936911	145937240	SRR1025238_peak_50737	86	.	4.84249	11.1021	8.61627	159
chr2	146035180	146035390	SRR1025238_peak_50739	112	.	5.7757	13.9154	11.293	141
chr2	146099247	146099540	SRR1025238_peak_50741	81	.	4.36669	10.6007	8.13732	136
chr2	146217172	146217493	SRR1025238_peak_50744	268	.	6.47866	29.9777	26.8467	145
chr2	146226676	146226897	SRR1025238_peak_50745	27	.	2.8105	4.82163	2.77945	142
chr2	146259089	146259509	SRR1025238_peak_50748	1071	.	15.8419	111.415	107.12	194
chr2	146414502	146415035	SRR1025238_peak_50750	74	.	4.59167	9.88644	7.46279	280
chr2	146441294	146441580	SRR1025238_peak_50751	95	.	4.70259	12.0958	9.56179	151
chr2	146471006	146471291	SRR1025238_peak_50752	86	.	4.23053	11.1377	8.64854	136
chr2	146476500	146476860	SRR1025238_peak_50753	162	.	6.91675	19.0413	16.2221	454
chr2	146498485	146498707	SRR1025238_peak_50754	166	.	7.10856	19.4758	16.6401	117
chr2	146510856	146511061	SRR1025238_peak_50755	109	.	5.61986	13.5718	10.967	100
chr2	146511744	146511984	SRR1025238_peak_50756	92	.	3.42592	11.7432	9.22265	176
chr2	146533184	146533432	SRR1025238_peak_50758	204	.	7.99713	23.4545	20.4943	132
chr2	146533624	146533832	SRR1025238_peak_50759	67	.	3.79289	9.08781	6.71418	166
chr2	146534426	146534665	SRR1025238_peak_50760	43	.	3.69322	6.55684	4.3611	134
chr2	146537426	146537782	SRR1025238_peak_50761	144	.	6.51744	17.235	14.4816	246
chr2	146538830	146539087	SRR1025238_peak_50762	80	.	4.88713	10.5264	8.06642	116
chr2	146549181	146549456	SRR1025238_peak_50763	138	.	6.44213	16.6298	13.8984	170
chr2	146576105	146576341	SRR1025238_peak_50764	69	.	4.3535	9.35569	6.96525	135
chr2	146595858	146596038	SRR1025238_peak_50765	157	.	6.88641	18.5133	15.7113	70
chr2	146633744	146633950	SRR1025238_peak_50767	181	.	7.38644	21.0612	18.175	129
chr2	146725205	146725419	SRR1025238_peak_50768	51	.	3.99856	7.44283	5.17374	115
chr2	146745237	146745427	SRR1025238_peak_50769	73	.	4.66499	9.7248	7.31273	88
chr2	146823396	146823607	SRR1025238_peak_50770	104	.	5.55356	13.0422	10.4577	109
chr2	146855903	146856170	SRR1025238_peak_50771	86	.	3.38722	11.1228	8.63526	87
chr2	146911144	146911341	SRR1025238_peak_50773	29	.	2.73774	4.97864	2.92449	46
chr2	146959224	146959762	SRR1025238_peak_50774	895	.	12.1439	93.6269	89.5289	291
chr2	146971290	146971514	SRR1025238_peak_50775	82	.	4.54233	10.7252	8.25704	176
chr2	146985757	146986051	SRR1025238_peak_50776	245	.	7.14814	27.6644	24.59	241
chr2	147177680	147177973	SRR1025238_peak_50780	327	.	7.8652	35.9796	32.7156	172
chr2	147243401	147243926	SRR1025238_peak_50782	102	.	5.4312	12.7743	10.2073	130
chr2	147378982	147379304	SRR1025238_peak_50785	484	.	13.5507	52.0006	48.4477	154
chr2	147656795	147656992	SRR1025238_peak_50786	104	.	5.55356	13.0422	10.4577	133
chr2	147688833	147688971	SRR1025238_peak_50787	56	.	4.12771	7.98787	5.68452	102
chr2	147738435	147738632	SRR1025238_peak_50789	80	.	4.88713	10.5264	8.06642	120
chr2	148013477	148013765	SRR1025238_peak_50790	245	.	8.8857	27.6229	24.551	134
chr2	148040759	148040949	SRR1025238_peak_50791	69	.	3.98417	9.32878	6.94044	78
chr2	148048441	148048720	SRR1025238_peak_50792	119	.	4.64176	14.5494	11.9015	231
chr2	148082405	148082635	SRR1025238_peak_50793	97	.	4.04323	12.2954	9.7468	165
chr2	148111975	148112186	SRR1025238_peak_50794	89	.	5.00909	11.4775	8.97211	79
chr2	148117411	148117851	SRR1025238_peak_50795	314	.	7.93944	34.6776	31.4424	317
chr2	148123813	148124117	SRR1025238_peak_50797	223	.	6.57057	25.3867	22.3743	175
chr2	148142013	148142183	SRR1025238_peak_50798	80	.	4.88713	10.5264	8.06642	132
chr2	148184939	148185192	SRR1025238_peak_50799	108	.	4.84031	13.4668	10.8681	122
chr2	148188828	148189155	SRR1025238_peak_50800	214	.	8.21927	24.4797	21.4895	155
chr2	148271425	148271647	SRR1025238_peak_50801	58	.	4.22071	8.18203	5.86415	101
chr2	148291278	148291456	SRR1025238_peak_50802	65	.	4.40138	8.85584	6.50034	137
chr2	148338366	148338761	SRR1025238_peak_50803	166	.	7.10856	19.4758	16.6401	169
chr2	148365228	148365375	SRR1025238_peak_50804	26	.	2.96829	4.6354	2.62575	169
chr2	148371781	148372234	SRR1025238_peak_50805	720	.	15.8339	75.8984	72.0127	454
chr2	148373610	148374199	SRR1025238_peak_50806	737	.	13.8586	77.615	73.7065	316
chr2	148375460	148375643	SRR1025238_peak_50807	43	.	3.20937	6.58245	4.38438	138
chr2	148409217	148409493	SRR1025238_peak_50809	140	.	4.22583	16.7554	14.0174	117
chr2	148443559	148443962	SRR1025238_peak_50811	207	.	5.82576	23.7157	20.7471	152
chr2	148444342	148444669	SRR1025238_peak_50812	18	.	2.49823	3.78216	1.8733	82
chr2	148490134	148490363	SRR1025238_peak_50815	144	.	5.39758	17.2109	14.4587	176
chr2	148505724	148505977	SRR1025238_peak_50818	61	.	3.99725	8.5344	6.19428	118
chr2	148519873	148520173	SRR1025238_peak_50819	80	.	4.21575	10.5073	8.053	162
chr2	148523205	148523627	SRR1025238_peak_50820	104	.	5.55356	13.0422	10.4577	150
chr2	148549770	148549975	SRR1025238_peak_50823	150	.	5.87824	17.7778	15.0021	139
chr2	148580674	148580852	SRR1025238_peak_50824	62	.	4.15561	8.61697	6.2717	88
chr2	148654965	148655287	SRR1025238_peak_50827	495	.	12.8626	53.1409	49.5707	181
chr2	148659945	148660141	SRR1025238_peak_50828	49	.	3.75984	7.19979	4.95435	74
chr2	148672241	148672521	SRR1025238_peak_50829	157	.	3.89304	18.5392	15.7368	237
chr2	148677836	148678038	SRR1025238_peak_50830	103	.	3.82484	12.8743	10.3038	144
chr2	148688845	148689155	SRR1025238_peak_50831	894	.	20.4371	93.5261	89.429	166
chr2	148693099	148693335	SRR1025238_peak_50832	153	.	6.17756	18.1449	15.3566	124
chr2	148751928	148752661	SRR1025238_peak_50835	485	.	8.59349	52.1525	48.5967	549
chr2	148801554	148801951	SRR1025238_peak_50838	67	.	3.90348	9.11869	6.74245	292
chr2	148851123	148851620	SRR1025238_peak_50839	674	.	12.5936	71.2297	67.403	292
chr2	148856956	148857202	SRR1025238_peak_50840	43	.	3.20937	6.58245	4.38438	141
chr2	148865141	148865383	SRR1025238_peak_50841	79	.	3.4357	10.3975	7.94998	120
chr2	148884917	148885146	SRR1025238_peak_50844	104	.	5.0874	13.0671	10.4807	75
chr2	148896293	148896472	SRR1025238_peak_50845	56	.	3.95772	7.89803	5.60129	114
chr2	148902315	148902648	SRR1025238_peak_50846	352	.	7.7399	38.6055	35.2906	287
chr2	149661352	149661569	SRR1025238_peak_50849	65	.	4.44285	8.94302	6.57847	91
chr2	149680337	149680520	SRR1025238_peak_50850	56	.	3.23459	7.92517	5.62636	93
chr2	149878023	149878374	SRR1025238_peak_50853	412	.	12.2178	44.6616	41.2316	121
chr2	150217926	150218383	SRR1025238_peak_50856	338	.	5.68116	37.1167	33.8305	300
chr2	150238650	150238833	SRR1025238_peak_50857	43	.	3.56195	6.52324	4.33219	62
chr2	150311184	150311743	SRR1025238_peak_50858	157	.	4.11444	18.5794	15.7755	571
chr2	150342392	150342575	SRR1025238_peak_50859	31	.	3.08878	5.27352	3.19432	121
chr2	150362350	150362892	SRR1025238_peak_50860	245	.	5.89553	27.6617	24.5881	314
chr2	150608456	150608803	SRR1025238_peak_50863	227	.	4.53901	25.7526	22.7286	301
chr2	150609210	150609533	SRR1025238_peak_50864	101	.	4.68417	12.7054	10.1409	301
chr2	150650783	150650882	SRR1025238_peak_50865	89	.	4.03876	11.4356	8.93129	92
chr2	150668448	150668663	SRR1025238_peak_50866	58	.	3.05987	8.15748	5.84701	135
chr2	150678421	150678733	SRR1025238_peak_50867	309	.	10.2185	34.1914	30.9648	145
chr2	150772713	150773001	SRR1025238_peak_50874	42	.	2.39559	6.42917	4.24752	264
chr2	150775572	150775814	SRR1025238_peak_50875	137	.	5.41427	16.5023	13.7771	395
chr2	150778352	150778646	SRR1025238_peak_50876	107	.	4.66818	13.318	10.7236	315
chr2	150786783	150786966	SRR1025238_peak_50877	53	.	2.35388	7.62011	5.34483	74
chr2	150788920	150789230	SRR1025238_peak_50878	79	.	3.55753	10.3667	7.9217	186
chr2	150903926	150903976	SRR1025238_peak_50880	48	.	3.08871	7.06264	4.83096	114
chr2	150904512	150905076	SRR1025238_peak_50881	157	.	5.10826	18.5012	15.7027	439
chr2	150909926	150910150	SRR1025238_peak_50882	38	.	3.0649	6.00472	3.85764	52
chr2	150990487	150990767	SRR1025238_peak_50884	245	.	8.8857	27.6229	24.551	126
chr2	151524415	151524870	SRR1025238_peak_50892	94	.	5.21396	11.9303	9.40221	114
chr2	151530886	151531122	SRR1025238_peak_50893	153	.	5.32543	18.1184	15.3315	96
chr2	151542286	151542552	SRR1025238_peak_50894	110	.	3.44557	13.6834	11.0721	214
chr2	151543579	151544072	SRR1025238_peak_50896	261	.	7.85598	29.2612	26.1498	177
chr2	151544985	151545223	SRR1025238_peak_50897	78	.	4.48452	10.2724	7.8354	123
chr2	151579388	151579864	SRR1025238_peak_50899	82	.	4.54233	10.7252	8.25704	374
chr2	151702283	151702549	SRR1025238_peak_50900	138	.	5.31809	16.6023	13.8748	128
chr2	151741194	151741584	SRR1025238_peak_50901	753	.	10.3885	79.3238	75.395	291
chr2	151964130	151964358	SRR1025238_peak_50905	74	.	3.30023	9.88374	7.46046	219
chr2	151970575	151970915	SRR1025238_peak_50906	284	.	5.77243	31.5914	28.4245	165
chr2	152048555	152048760	SRR1025238_peak_50909	93	.	5.20611	11.9131	9.38621	145
chr2	152049188	152049460	SRR1025238_peak_50910	55	.	3.50113	7.80056	5.51484	393
chr2	152089074	152089399	SRR1025238_peak_50912	607	.	10.9174	64.5275	60.7896	162
chr2	152105469	152105706	SRR1025238_peak_50913	145	.	3.96749	17.2878	14.5314	117
chr2	152111990	152112190	SRR1025238_peak_50914	97	.	4.04323	12.2954	9.7468	190
chr2	152155425	152155721	SRR1025238_peak_50917	162	.	6.95194	19.1215	16.3	273
chr2	152177343	152177513	SRR1025238_peak_50918	49	.	3.63386	7.1671	4.92642	131
chr2	152189462	152189789	SRR1025238_peak_50919	62	.	3.24363	8.59561	6.25263	176
chr2	152293844	152294086	SRR1025238_peak_50925	280	.	6.809	31.2255	28.0675	579
chr2	152332215	152332523	SRR1025238_peak_50926	80	.	3.33777	10.4723	8.02054	101
chr2	152343826	152344119	SRR1025238_peak_50927	155	.	4.69644	18.3682	15.5723	653
chr2	152347182	152347416	SRR1025238_peak_50928	197	.	7.08603	22.7243	19.7847	256
chr2	152359778	152360075	SRR1025238_peak_50929	121	.	4.95994	14.8382	12.1754	175
chr2	152363436	152364018	SRR1025238_peak_50930	290	.	6.59189	32.2145	29.0318	366
chr2	152393062	152393230	SRR1025238_peak_50931	98	.	3.46188	12.3641	9.81223	174
chr2	152393896	152394079	SRR1025238_peak_50932	40	.	2.92467	6.19239	4.02351	106
chr2	152395334	152395565	SRR1025238_peak_50933	55	.	2.87914	7.85752	5.56409	114
chr2	152398053	152398515	SRR1025238_peak_50936	236	.	6.31478	26.7304	23.6817	252
chr2	152398581	152399782	SRR1025238_peak_50937	504	.	8.16876	53.9974	50.413	929
chr2	152410821	152411564	SRR1025238_peak_50939	169	.	3.92328	19.794	16.9488	374
chr2	152414627	152415359	SRR1025238_peak_50940	572	.	9.18505	60.9835	57.2944	494
chr2	152436211	152436824	SRR1025238_peak_50941	573	.	7.82306	61.0616	57.3716	588
chr2	152437468	152437807	SRR1025238_peak_50942	170	.	4.19601	19.8657	17.0181	155
chr2	152471119	152471305	SRR1025238_peak_50944	232	.	8.11333	26.3202	23.2826	100
chr2	152544686	152544961	SRR1025238_peak_50945	236	.	7.00226	26.7405	23.6909	174
chr2	152615608	152615860	SRR1025238_peak_50948	73	.	4.66499	9.7248	7.31273	89
chr2	152636757	152637030	SRR1025238_peak_50950	133	.	3.93396	16.0285	13.3211	129
chr2	152639604	152639880	SRR1025238_peak_50951	82	.	4.54233	10.7252	8.25704	144
chr2	152653111	152653380	SRR1025238_peak_50953	28	.	2.77173	4.89778	2.84982	167
chr2	152654197	152654429	SRR1025238_peak_50954	121	.	4.96222	14.8448	12.1819	126
chr2	152680413	152680629	SRR1025238_peak_50957	122	.	4.28996	14.9169	12.2511	132
chr2	152696787	152697113	SRR1025238_peak_50959	242	.	4.81227	27.323	24.2594	122
chr2	152706971	152707186	SRR1025238_peak_50960	154	.	4.42383	18.2129	15.422	826
chr2	152707288	152708159	SRR1025238_peak_50960	154	.	4.42383	18.2129	15.422	826
chr2	152729234	152729444	SRR1025238_peak_50961	111	.	5.24122	13.8091	11.1946	136
chr2	152736838	152737105	SRR1025238_peak_50964	121	.	3.72334	14.7829	12.1274	133
chr2	152739406	152740084	SRR1025238_peak_50965	99	.	4.48125	12.4601	9.90492	552
chr2	152741591	152742013	SRR1025238_peak_50966	91	.	3.57525	11.6462	9.13239	233
chr2	152765033	152765207	SRR1025238_peak_50968	68	.	3.95301	9.24793	6.86266	115
chr2	152766629	152766949	SRR1025238_peak_50969	152	.	4.31871	18.0611	15.2755	232
chr2	152785415	152785794	SRR1025238_peak_50970	188	.	5.3982	21.7602	18.852	158
chr2	152785952	152786176	SRR1025238_peak_50970	188	.	5.3982	21.7602	18.852	158
chr2	152789034	152789929	SRR1025238_peak_50971	795	.	11.7121	83.5393	79.5602	675
chr2	152792418	152792990	SRR1025238_peak_50972	893	.	16.3946	93.4187	89.3239	298
chr2	152817842	152818197	SRR1025238_peak_50975	134	.	4.64335	16.1919	13.4768	285
chr2	152830553	152830885	SRR1025238_peak_50977	124	.	4.63072	15.1674	12.4931	163
chr2	152830935	152831231	SRR1025238_peak_50978	64	.	3.08133	8.83172	6.47692	238
chr2	152831454	152831872	SRR1025238_peak_50979	177	.	4.40722	20.6259	17.7512	258
chr2	152847771	152848215	SRR1025238_peak_50980	217	.	5.99989	24.7519	21.7551	255
chr2	152914547	152914931	SRR1025238_peak_50981	397	.	6.61083	43.1505	39.7487	159
chr2	153015246	153015529	SRR1025238_peak_50984	170	.	4.51438	19.8743	17.0267	266
chr2	153081157	153081551	SRR1025238_peak_50988	1410	.	21.0928	145.659	141.009	240
chr2	153142867	153143092	SRR1025238_peak_50990	79	.	3.96972	10.3919	7.94449	120
chr2	153147795	153148094	SRR1025238_peak_50991	305	.	6.32544	33.7463	30.5299	161
chr2	153151058	153151318	SRR1025238_peak_50992	258	.	7.11812	29.0054	25.8989	153
chr2	153173697	153173880	SRR1025238_peak_50995	73	.	4.66499	9.7248	7.31273	125
chr2	153186309	153186594	SRR1025238_peak_50996	97	.	3.60956	12.2737	9.72642	202
chr2	153188062	153188297	SRR1025238_peak_50997	95	.	4.70259	12.0958	9.56179	81
chr2	153201202	153201374	SRR1025238_peak_50999	43	.	3.45217	6.51393	4.327	114
chr2	153225819	153226081	SRR1025238_peak_51000	99	.	4.74632	12.5411	9.98197	612
chr2	153240755	153241391	SRR1025238_peak_51002	127	.	4.12529	15.4562	12.7707	158
chr2	153241607	153241927	SRR1025238_peak_51003	43	.	2.79788	6.50827	4.32327	226
chr2	153260493	153260671	SRR1025238_peak_51004	106	.	5.45466	13.202	10.611	113
chr2	153291065	153291560	SRR1025238_peak_51005	150	.	4.83154	17.8701	15.0913	255
chr2	153291616	153291666	SRR1025238_peak_51006	67	.	3.40404	9.13597	6.75784	169
chr2	153345847	153346105	SRR1025238_peak_51010	157	.	5.47547	18.5896	15.7837	152
chr2	153346690	153346766	SRR1025238_peak_51010	157	.	5.47547	18.5896	15.7837	152
chr2	153350594	153351192	SRR1025238_peak_51011	414	.	9.02564	44.8922	41.4571	240
chr2	153425538	153425745	SRR1025238_peak_51013	150	.	5.33859	17.7853	15.0086	163
chr2	153436648	153436974	SRR1025238_peak_51014	164	.	4.25524	19.2726	16.4453	247
chr2	153444782	153444973	SRR1025238_peak_51017	73	.	3.65583	9.70857	7.30565	313
chr2	153454046	153454219	SRR1025238_peak_51019	47	.	2.8978	7.02221	4.79185	142
chr2	153475393	153476224	SRR1025238_peak_51020	769	.	9.65029	80.9292	76.9796	646
chr2	153478691	153478805	SRR1025238_peak_51021	89	.	3.16993	11.4505	8.9458	125
chr2	153478972	153478973	SRR1025238_peak_51021	89	.	3.16993	11.4505	8.9458	125
chr2	153479031	153479239	SRR1025238_peak_51022	54	.	2.90526	7.77677	5.49483	139
chr2	153492650	153492859	SRR1025238_peak_51023	257	.	6.65767	28.8417	25.7393	127
chr2	153493879	153494544	SRR1025238_peak_51024	1339	.	13.9331	138.505	133.929	325
chr2	153494590	153494833	SRR1025238_peak_51024	1339	.	13.9331	138.505	133.929	325
chr2	153495783	153496013	SRR1025238_peak_51025	130	.	4.51686	15.7426	13.0438	134
chr2	153527833	153528266	SRR1025238_peak_51029	394	.	9.45437	42.8566	39.4592	249
chr2	153548069	153548269	SRR1025238_peak_51030	114	.	4.2199	14.0644	11.4382	109
chr2	153561434	153561888	SRR1025238_peak_51032	141	.	3.50996	16.8521	14.1101	179
chr2	153586522	153586835	SRR1025238_peak_51034	140	.	3.61677	16.7468	14.0092	119
chr2	153609427	153609738	SRR1025238_peak_51035	176	.	4.8113	20.5158	17.6455	134
chr2	153610822	153611183	SRR1025238_peak_51036	57	.	3.42396	8.05201	5.74599	380
chr2	153632271	153632838	SRR1025238_peak_51038	103	.	3.75859	12.8756	10.3046	593
chr2	153649572	153649814	SRR1025238_peak_51040	242	.	5.81364	27.3238	24.2601	170
chr2	153668749	153669114	SRR1025238_peak_51041	153	.	6.17756	18.1449	15.3566	146
chr2	153694617	153694872	SRR1025238_peak_51043	178	.	5.12703	20.735	17.8585	195
chr2	153710858	153711248	SRR1025238_peak_51044	156	.	5.44493	18.4943	15.696	239
chr2	153713024	153713474	SRR1025238_peak_51045	139	.	4.14934	16.7176	13.9809	427
chr2	153717988	153718235	SRR1025238_peak_51046	79	.	4.08465	10.4393	7.98931	100
chr2	153743569	153743945	SRR1025238_peak_51048	283	.	8.67512	31.5137	28.3486	286
chr2	153761794	153762333	SRR1025238_peak_51049	499	.	11.7565	53.5506	49.9717	329
chr2	153805176	153805420	SRR1025238_peak_51050	94	.	4.92652	11.9779	9.44735	132
chr2	153995868	153996054	SRR1025238_peak_51054	61	.	3.86284	8.48045	6.14511	55
chr2	154192071	154192514	SRR1025238_peak_51057	239	.	7.09078	27.0112	23.9552	356
chr2	154206772	154207339	SRR1025238_peak_51058	1167	.	15.7025	121.116	116.718	337
chr2	154209212	154209424	SRR1025238_peak_51059	145	.	5.99587	17.2652	14.5097	135
chr2	154215229	154216052	SRR1025238_peak_51060	306	.	9.60511	33.908	30.6896	495
chr2	154294780	154295028	SRR1025238_peak_51061	97	.	4.04323	12.2954	9.7468	126
chr2	154372545	154372856	SRR1025238_peak_51065	192	.	4.73104	22.1815	19.261	253
chr2	154390183	154390627	SRR1025238_peak_51066	839	.	11.6658	88.0201	83.9866	240
chr2	154402905	154403265	SRR1025238_peak_51068	339	.	6.07892	37.27	33.981	192
chr2	154417165	154417344	SRR1025238_peak_51071	55	.	3.5912	7.79679	5.51249	168
chr2	154454848	154455068	SRR1025238_peak_51073	71	.	4.56221	9.50612	7.1093	74
chr2	154455799	154456034	SRR1025238_peak_51074	159	.	6.23277	18.7118	15.9015	146
chr2	154459999	154460333	SRR1025238_peak_51075	242	.	8.31122	27.3367	24.2723	157
chr2	154470613	154470936	SRR1025238_peak_51076	104	.	5.0874	13.0671	10.4807	180
chr2	154552588	154552876	SRR1025238_peak_51078	200	.	4.12464	22.9593	20.0152	149
chr2	154613147	154613922	SRR1025238_peak_51082	170	.	4.75503	19.9414	17.0918	373
chr2	154621419	154621687	SRR1025238_peak_51083	66	.	3.9817	9.04705	6.67919	164
chr2	154657057	154657321	SRR1025238_peak_51084	162	.	4.79637	19.0969	16.2764	171
chr2	154677807	154678085	SRR1025238_peak_51086	288	.	5.40503	32.0531	28.875	219
chr2	154707549	154707762	SRR1025238_peak_51089	88	.	3.5704	11.3841	8.88107	145
chr2	154791159	154791576	SRR1025238_peak_51095	209	.	5.67716	23.9714	20.9978	127
chr2	154817868	154818112	SRR1025238_peak_51098	224	.	8.44141	25.5163	22.4972	170
chr2	154855365	154855711	SRR1025238_peak_51099	597	.	15.55	63.4784	59.7542	197
chr2	154969864	154970069	SRR1025238_peak_51102	133	.	3.82055	16.0278	13.3208	145
chr2	154972452	154972631	SRR1025238_peak_51103	79	.	3.96972	10.3919	7.94449	376
chr2	155073906	155074104	SRR1025238_peak_51111	172	.	4.57275	20.1385	17.2813	501
chr2	155074147	155074475	SRR1025238_peak_51111	172	.	4.57275	20.1385	17.2813	501
chr2	155100022	155100323	SRR1025238_peak_51114	61	.	3.9761	8.48454	6.14886	71
chr2	155133520	155133730	SRR1025238_peak_51116	50	.	2.63139	7.3399	5.08483	62
chr2	155230168	155230416	SRR1025238_peak_51117	80	.	4.88713	10.5264	8.06642	321
chr2	155286518	155286711	SRR1025238_peak_51121	101	.	4.68417	12.7054	10.1409	120
chr2	155287406	155288033	SRR1025238_peak_51122	356	.	7.57674	38.99	35.6671	338
chr2	155293423	155293688	SRR1025238_peak_51123	88	.	4.53464	11.3405	8.84336	117
chr2	155309334	155309586	SRR1025238_peak_51124	62	.	3.29423	8.54886	6.2078	316
chr2	155357259	155357510	SRR1025238_peak_51125	97	.	2.92825	12.2797	9.73214	169
chr2	155370163	155370415	SRR1025238_peak_51126	56	.	3.95772	7.89803	5.60129	124
chr2	155372531	155372809	SRR1025238_peak_51127	245	.	8.8857	27.6229	24.551	147
chr2	155381741	155382076	SRR1025238_peak_51128	173	.	4.65531	20.1795	17.3219	196
chr2	155515993	155516278	SRR1025238_peak_51133	185	.	6.935	21.3995	18.5019	166
chr2	155540930	155541123	SRR1025238_peak_51136	158	.	6.04619	18.641	15.8325	149
chr2	155548123	155548402	SRR1025238_peak_51137	130	.	6.21999	15.7097	13.0113	161
chr2	155592436	155592762	SRR1025238_peak_51138	175	.	3.89226	20.4238	17.5598	156
chr2	155603782	155603987	SRR1025238_peak_51139	33	.	2.61583	5.42891	3.32578	259
chr2	155604855	155605370	SRR1025238_peak_51140	246	.	5.5464	27.7553	24.6787	308
chr2	155610948	155611299	SRR1025238_peak_51142	490	.	6.81282	52.5633	49.0001	179
chr2	155629409	155629600	SRR1025238_peak_51143	69	.	3.16937	9.37726	6.98576	136
chr2	155692181	155692415	SRR1025238_peak_51144	109	.	3.57137	13.5756	10.9706	179
chr2	155742149	155742435	SRR1025238_peak_51147	258	.	5.46516	28.9218	25.8175	204
chr2	155742930	155743336	SRR1025238_peak_51148	273	.	6.38262	30.4853	27.3443	215
chr2	155751213	155751471	SRR1025238_peak_51149	262	.	6.09538	29.3184	26.2054	291
chr2	155818816	155819036	SRR1025238_peak_51150	163	.	4.12489	19.2088	16.3832	169
chr2	155826781	155827005	SRR1025238_peak_51152	79	.	3.69667	10.3429	7.90192	91
chr2	155929941	155930290	SRR1025238_peak_51153	227	.	4.53901	25.7526	22.7286	201
chr2	155956592	155956980	SRR1025238_peak_51154	35	.	2.58177	5.62259	3.50613	228
chr2	155989136	155989373	SRR1025238_peak_51155	106	.	5.01702	13.2435	10.6516	150
chr2	156008154	156008489	SRR1025238_peak_51156	152	.	3.65989	17.9901	15.2081	130
chr2	156065406	156065542	SRR1025238_peak_51158	49	.	2.84186	7.1837	4.94065	65
chr2	156111534	156111943	SRR1025238_peak_51160	73	.	3.51385	9.73657	7.32304	691
chr2	156144234	156144436	SRR1025238_peak_51162	46	.	2.25781	6.83132	4.61004	44
chr2	156179390	156180857	SRR1025238_peak_51163	728	.	10.9277	76.7849	72.8878	423
chr2	156297805	156298129	SRR1025238_peak_51169	171	.	6.08942	20.0163	17.1627	147
chr2	156305823	156306181	SRR1025238_peak_51170	443	.	10.9167	47.861	44.3763	180
chr2	156311888	156312115	SRR1025238_peak_51171	137	.	5.15216	16.4763	13.7514	169
chr2	156312598	156312924	SRR1025238_peak_51172	106	.	3.30908	13.2148	10.6236	151
chr2	156323742	156324447	SRR1025238_peak_51173	640	.	12.3961	67.7833	64.0013	568
chr2	156344700	156345086	SRR1025238_peak_51175	617	.	9.65772	65.4841	61.7323	191
chr2	156391830	156391872	SRR1025238_peak_51179	31	.	3.08878	5.27352	3.19432	102
chr2	156392717	156393013	SRR1025238_peak_51180	131	.	4.75258	15.9031	13.1984	320
chr2	156422750	156423093	SRR1025238_peak_51181	178	.	6.33173	20.699	17.8234	181
chr2	156439897	156440435	SRR1025238_peak_51182	92	.	3.04237	11.8012	9.27824	363
chr2	156462623	156463066	SRR1025238_peak_51186	473	.	8.06723	50.8722	47.3372	178
chr2	156467443	156467615	SRR1025238_peak_51187	54	.	3.77848	7.75434	5.47323	125
chr2	156474899	156475199	SRR1025238_peak_51188	100	.	3.90286	12.6327	10.0707	205
chr2	156476004	156476173	SRR1025238_peak_51190	37	.	2.77942	5.93604	3.79423	80
chr2	156490105	156490289	SRR1025238_peak_51191	67	.	3.46563	9.1062	6.73134	212
chr2	156547329	156547727	SRR1025238_peak_51192	389	.	6.53484	42.2952	38.9089	169
chr2	156625451	156625689	SRR1025238_peak_51194	88	.	3.20034	11.3876	8.8843	109
chr2	156626583	156626982	SRR1025238_peak_51195	289	.	6.93125	32.1456	28.9648	278
chr2	156652888	156653119	SRR1025238_peak_51196	44	.	2.58354	6.68108	4.4763	50
chr2	156717805	156717979	SRR1025238_peak_51197	171	.	5.02239	19.9754	17.1234	977
chr2	156718080	156719020	SRR1025238_peak_51197	171	.	5.02239	19.9754	17.1234	977
chr2	156726916	156727193	SRR1025238_peak_51200	278	.	7.91965	30.991	27.8366	200
chr2	156730155	156730405	SRR1025238_peak_51201	97	.	3.95308	12.2661	9.72063	134
chr2	156735859	156736187	SRR1025238_peak_51202	117	.	5.03362	14.3442	11.7045	182
chr2	156739252	156739424	SRR1025238_peak_51203	49	.	3.28528	7.21369	4.96681	91
chr2	156742357	156742552	SRR1025238_peak_51204	44	.	3.24994	6.68805	4.48228	208
chr2	156775425	156775635	SRR1025238_peak_51206	104	.	4.00456	13.0026	10.4241	456
chr2	156775757	156776109	SRR1025238_peak_51207	97	.	3.66692	12.2556	9.7112	149
chr2	156777321	156777603	SRR1025238_peak_51208	120	.	4.70512	14.7491	12.0962	336
chr2	156778558	156778857	SRR1025238_peak_51209	41	.	2.855	6.34386	4.16642	146
chr2	156779172	156779363	SRR1025238_peak_51210	79	.	3.49735	10.3911	7.94449	175
chr2	156779608	156780005	SRR1025238_peak_51211	886	.	14.1525	92.7126	88.6253	176
chr2	156783430	156783947	SRR1025238_peak_51214	528	.	10.8141	56.4776	52.8553	194
chr2	156784190	156784395	SRR1025238_peak_51215	61	.	3.64701	8.43587	6.10799	158
chr2	156787694	156787994	SRR1025238_peak_51216	201	.	7.82093	23.0509	20.1036	191
chr2	156839695	156840015	SRR1025238_peak_51219	82	.	2.94246	10.7005	8.23429	140
chr2	156840091	156840298	SRR1025238_peak_51219	82	.	2.94246	10.7005	8.23429	140
chr2	156841221	156841477	SRR1025238_peak_51220	58	.	3.05395	8.13617	5.82668	210
chr2	156841701	156842095	SRR1025238_peak_51221	263	.	4.5247	29.4985	26.3813	282
chr2	156857515	156857816	SRR1025238_peak_51223	621	.	14.699	65.9288	62.1727	162
chr2	156862716	156863350	SRR1025238_peak_51225	364	.	5.05738	39.7514	36.4147	246
chr2	156904966	156905394	SRR1025238_peak_51228	997	.	15.1108	103.927	99.7147	214
chr2	156948186	156948538	SRR1025238_peak_51229	466	.	7.21872	50.167	46.643	189
chr2	156974833	156975340	SRR1025238_peak_51230	326	.	9.06928	35.9455	32.6832	334
chr2	156991299	156991370	SRR1025238_peak_51232	282	.	5.04334	31.4543	28.2911	697
chr2	156991798	156992173	SRR1025238_peak_51232	282	.	5.04334	31.4543	28.2911	697
chr2	156996566	156996884	SRR1025238_peak_51233	258	.	8.73423	28.9181	25.8141	151
chr2	157006429	157006773	SRR1025238_peak_51234	73	.	3.01236	9.71769	7.31225	848
chr2	157027698	157028032	SRR1025238_peak_51236	273	.	6.6201	30.5173	27.3746	351
chr2	157030969	157031097	SRR1025238_peak_51237	42	.	2.6251	6.38607	4.20713	35
chr2	157034721	157034922	SRR1025238_peak_51238	35	.	2.9242	5.63944	3.52214	223
chr2	157071840	157072121	SRR1025238_peak_51240	91	.	3.58116	11.6694	9.1543	126
chr2	157078877	157079434	SRR1025238_peak_51242	203	.	6.34626	23.3512	20.3947	356
chr2	157090272	157090448	SRR1025238_peak_51243	47	.	3.35197	6.95103	4.72425	73
chr2	157185070	157185487	SRR1025238_peak_51246	379	.	10.3565	41.2747	37.9066	422
chr2	157204348	157204792	SRR1025238_peak_51247	207	.	4.99615	23.7569	20.7876	361
chr2	157224440	157224655	SRR1025238_peak_51248	204	.	7.99713	23.4545	20.4943	138
chr2	157278781	157279487	SRR1025238_peak_51250	199	.	4.81261	22.9025	19.9592	395
chr2	157362417	157362681	SRR1025238_peak_51252	91	.	4.12601	11.706	9.18681	128
chr2	157367407	157368171	SRR1025238_peak_51253	189	.	4.40936	21.8792	18.9669	354
chr2	157402102	157402319	SRR1025238_peak_51254	32	.	2.96664	5.37565	3.275	150
chr2	157443446	157443722	SRR1025238_peak_51257	143	.	6.0824	17.0663	14.3177	178
chr2	157457506	157457709	SRR1025238_peak_51258	77	.	2.64211	10.1858	7.75083	145
chr2	157472041	157472268	SRR1025238_peak_51259	191	.	5.19606	22.0984	19.1795	134
chr2	157480991	157481318	SRR1025238_peak_51260	143	.	5.13594	17.1497	14.3994	189
chr2	157670184	157670503	SRR1025238_peak_51271	128	.	4.74665	15.5485	12.8588	180
chr2	157755377	157755544	SRR1025238_peak_51272	70	.	4.13433	9.42698	7.03448	87
chr2	157814553	157814988	SRR1025238_peak_51274	517	.	10.6772	55.3792	51.7744	205
chr2	157818612	157819056	SRR1025238_peak_51275	243	.	4.89272	27.428	24.3612	219
chr2	157913152	157913745	SRR1025238_peak_51279	1752	.	15.575	180.263	175.278	397
chr2	157943608	157943956	SRR1025238_peak_51280	169	.	3.83417	19.8056	16.9599	221
chr2	157988384	157988744	SRR1025238_peak_51281	154	.	6.38246	18.2274	15.436	182
chr2	158004775	158005054	SRR1025238_peak_51284	50	.	3.16839	7.30213	5.04772	89
chr2	158028514	158028790	SRR1025238_peak_51285	157	.	4.05377	18.5592	15.7558	384
chr2	158047935	158048270	SRR1025238_peak_51286	424	.	12.44	45.8661	42.4144	163
chr2	158052221	158052419	SRR1025238_peak_51287	82	.	4.54233	10.7252	8.25704	98
chr2	158064486	158064803	SRR1025238_peak_51288	166	.	5.76852	19.4868	16.6508	176
chr2	158071384	158071410	SRR1025238_peak_51290	40	.	2.88802	6.26625	4.0929	108
chr2	158107215	158107618	SRR1025238_peak_51291	210	.	5.22536	24.0578	21.0812	274
chr2	158113560	158114183	SRR1025238_peak_51292	298	.	7.03982	33.022	29.8237	202
chr2	158122690	158123155	SRR1025238_peak_51294	220	.	4.47596	25.0658	22.0606	239
chr2	158127861	158128317	SRR1025238_peak_51295	495	.	9.86804	53.164	49.5937	247
chr2	158130415	158130819	SRR1025238_peak_51296	133	.	4.06466	16.0588	13.3488	226
chr2	158139870	158140151	SRR1025238_peak_51297	64	.	2.69725	8.75413	6.40272	120
chr2	158141899	158142743	SRR1025238_peak_51298	492	.	8.62167	52.826	49.2603	395
chr2	158146260	158146590	SRR1025238_peak_51300	199	.	4.80009	22.8434	19.9017	179
chr2	158167595	158167985	SRR1025238_peak_51302	115	.	4.0969	14.1933	11.5599	195
chr2	158168762	158169177	SRR1025238_peak_51303	356	.	7.70116	38.9675	35.6452	208
chr2	158175586	158175959	SRR1025238_peak_51304	136	.	5.2517	16.4081	13.6841	436
chr2	158179551	158179917	SRR1025238_peak_51305	75	.	4.14353	10.0255	7.59669	268
chr2	158180025	158180128	SRR1025238_peak_51305	75	.	4.14353	10.0255	7.59669	268
chr2	158204141	158204376	SRR1025238_peak_51307	79	.	3.44236	10.4225	7.97394	136
chr2	158207905	158208108	SRR1025238_peak_51308	62	.	2.72513	8.5653	6.22363	93
chr2	158248251	158248688	SRR1025238_peak_51309	406	.	7.95212	44.0835	40.6642	269
chr2	158361315	158361615	SRR1025238_peak_51315	93	.	3.34341	11.8327	9.30912	138
chr2	158379809	158380044	SRR1025238_peak_51316	41	.	2.855	6.34386	4.16642	61
chr2	158409256	158409753	SRR1025238_peak_51317	133	.	3.87531	16.0248	13.318	292
chr2	158410379	158410616	SRR1025238_peak_51318	36	.	2.55311	5.82105	3.69364	105
chr2	158550159	158550406	SRR1025238_peak_51320	67	.	3.46563	9.1062	6.73134	145
chr2	158584715	158585327	SRR1025238_peak_51323	394	.	8.76776	42.8662	39.4683	175
chr2	158672822	158673041	SRR1025238_peak_51325	79	.	3.44236	10.4225	7.97394	154
chr2	158674315	158674771	SRR1025238_peak_51326	150	.	5.87824	17.7778	15.0021	413
chr2	158702091	158702374	SRR1025238_peak_51327	69	.	4.21969	9.34345	6.95467	114
chr2	158712485	158712890	SRR1025238_peak_51328	272	.	7.09157	30.3501	27.2128	214
chr2	158716181	158716288	SRR1025238_peak_51329	14	.	2.09266	3.23661	1.41286	118
chr2	158722925	158723386	SRR1025238_peak_51330	206	.	5.39591	23.649	20.6824	230
chr2	158767653	158767863	SRR1025238_peak_51334	43	.	2.3186	6.56277	4.36688	161
chr2	158768854	158769184	SRR1025238_peak_51336	66	.	3.42958	8.99016	6.62378	143
chr2	158777596	158777791	SRR1025238_peak_51337	67	.	3.40404	9.13597	6.75784	132
chr2	158794275	158794871	SRR1025238_peak_51338	105	.	3.34186	13.1618	10.5725	229
chr2	158863917	158864117	SRR1025238_peak_51340	42	.	2.6251	6.38607	4.20713	119
chr2	158865508	158865879	SRR1025238_peak_51341	155	.	4.69644	18.3682	15.5723	208
chr2	158912672	158912880	SRR1025238_peak_51342	204	.	4.71116	23.4199	20.4625	161
chr2	159020136	159020412	SRR1025238_peak_51344	330	.	8.63046	36.331	33.0618	275
chr2	159040086	159040393	SRR1025238_peak_51345	509	.	13.995	54.5046	50.911	150
chr2	159053498	159053873	SRR1025238_peak_51346	85	.	3.43349	11.0825	8.5972	652
chr2	159119647	159119856	SRR1025238_peak_51347	89	.	5.00909	11.4775	8.97211	65
chr2	159164977	159165287	SRR1025238_peak_51349	20	.	2.46396	3.97966	2.05332	131
chr2	159168755	159169072	SRR1025238_peak_51350	213	.	6.83264	24.366	21.3811	206
chr2	159434916	159435140	SRR1025238_peak_51352	88	.	5.10927	11.347	8.84483	149
chr2	159593055	159593166	SRR1025238_peak_51353	97	.	4.14328	12.3386	9.78739	140
chr2	159598001	159598510	SRR1025238_peak_51354	346	.	9.81142	37.989	34.6867	196
chr2	159728390	159728672	SRR1025238_peak_51355	112	.	5.2691	13.8785	11.2607	139
chr2	159729345	159730080	SRR1025238_peak_51356	417	.	12.1659	45.2149	41.7759	238
chr2	159732481	159732649	SRR1025238_peak_51357	73	.	3.83283	9.72533	7.31273	102
chr2	159732696	159732733	SRR1025238_peak_51357	73	.	3.83283	9.72533	7.31273	102
chr2	159910741	159911190	SRR1025238_peak_51358	58	.	4.22071	8.18203	5.86415	321
chr2	159981743	159982111	SRR1025238_peak_51360	350	.	8.75283	38.3679	35.0571	262
chr2	159982858	159983357	SRR1025238_peak_51361	108	.	4.84031	13.4668	10.8681	378
chr2	160047151	160047370	SRR1025238_peak_51363	88	.	5.10927	11.347	8.84483	122
chr2	160062663	160062854	SRR1025238_peak_51365	113	.	5.32047	14.0058	11.3805	128
chr2	160066595	160066869	SRR1025238_peak_51366	150	.	5.87824	17.7778	15.0021	130
chr2	160158254	160158605	SRR1025238_peak_51368	347	.	10.3204	38.1025	34.796	143
chr2	160236769	160237095	SRR1025238_peak_51369	127	.	6.08295	15.4049	12.723	123
chr2	160256581	160256779	SRR1025238_peak_51370	51	.	3.83364	7.36056	5.10315	63
chr2	160327122	160327670	SRR1025238_peak_51371	699	.	8.19543	73.8412	69.9822	288
chr2	160334404	160334603	SRR1025238_peak_51372	133	.	3.99691	16.0396	13.3314	119
chr2	160349738	160349978	SRR1025238_peak_51373	201	.	6.88593	23.1279	20.1781	265
chr2	160366871	160367313	SRR1025238_peak_51374	633	.	9.75319	67.1159	63.3443	308
chr2	160367862	160368201	SRR1025238_peak_51375	141	.	4.24688	16.8452	14.1033	157
chr2	160434438	160434893	SRR1025238_peak_51376	110	.	5.16429	13.6166	11.0097	157
chr2	160451597	160451805	SRR1025238_peak_51377	121	.	4.1117	14.825	12.1636	166
chr2	160473218	160473714	SRR1025238_peak_51378	93	.	4.37642	11.8506	9.32545	276
chr2	160537731	160537838	SRR1025238_peak_51379	133	.	5.54234	16.0882	13.3762	159
chr2	160576832	160577051	SRR1025238_peak_51380	51	.	2.77337	7.44245	5.17374	228
chr2	160603205	160603428	SRR1025238_peak_51383	153	.	5.11817	18.1747	15.3845	135
chr2	160619916	160620153	SRR1025238_peak_51384	197	.	6.55784	22.6608	19.7241	141
chr2	160640878	160641075	SRR1025238_peak_51386	110	.	5.33883	13.6798	11.0687	81
chr2	160700332	160700554	SRR1025238_peak_51388	84	.	4.74927	10.8892	8.41568	130
chr2	160730006	160730194	SRR1025238_peak_51390	51	.	3.21461	7.43982	5.17374	108
chr2	160731231	160731577	SRR1025238_peak_51391	232	.	5.66906	26.3221	23.2845	121
chr2	160743941	160744322	SRR1025238_peak_51393	167	.	5.19844	19.5431	16.7035	138
chr2	160884998	160885194	SRR1025238_peak_51396	53	.	3.62019	7.62534	5.34912	69
chr2	160887380	160887611	SRR1025238_peak_51397	87	.	2.98271	11.2877	8.79295	144
chr2	160941152	160941716	SRR1025238_peak_51398	594	.	8.80677	63.1459	59.4268	445
chr2	160998806	160998955	SRR1025238_peak_51399	73	.	4.05962	9.80498	7.3857	118
chr2	161004380	161004720	SRR1025238_peak_51400	544	.	10.3857	58.1166	54.4701	170
chr2	161064910	161065170	SRR1025238_peak_51402	240	.	8.64594	27.0672	24.0103	159
chr2	161108326	161108558	SRR1025238_peak_51403	107	.	5.51185	13.3307	10.7353	150
chr2	161137149	161137416	SRR1025238_peak_51404	87	.	4.37189	11.2252	8.73229	99
chr2	161177857	161178191	SRR1025238_peak_51405	216	.	7.44941	24.6346	21.6407	222
chr2	161183189	161183418	SRR1025238_peak_51406	168	.	7.00805	19.7145	16.8711	139
chr2	161341670	161341869	SRR1025238_peak_51408	75	.	3.21786	9.98943	7.56125	124
chr2	161470101	161470325	SRR1025238_peak_51410	78	.	4.77946	10.2955	7.85676	92
chr2	162210625	162210882	SRR1025238_peak_51413	223	.	6.57057	25.3867	22.3743	123
chr2	162313062	162313259	SRR1025238_peak_51414	51	.	3.99856	7.44283	5.17374	124
chr2	162523200	162523357	SRR1025238_peak_51417	146	.	6.60207	17.4254	14.6638	125
chr2	162581719	162581984	SRR1025238_peak_51419	166	.	6.8875	19.4341	16.6024	152
chr2	162812599	162812790	SRR1025238_peak_51423	102	.	4.87054	12.8661	10.2962	169
chr2	162900412	162900721	SRR1025238_peak_51424	73	.	4.66499	9.7248	7.31273	125
chr2	162931522	162932071	SRR1025238_peak_51426	173	.	4.66602	20.2264	17.3678	117
chr2	162932319	162932495	SRR1025238_peak_51427	82	.	4.80038	10.6728	8.20716	103
chr2	163054480	163054804	SRR1025238_peak_51432	440	.	7.57128	47.5118	44.0331	157
chr2	163067296	163067541	SRR1025238_peak_51433	78	.	4.64072	10.3158	7.87606	169
chr2	163103430	163103643	SRR1025238_peak_51436	95	.	4.70259	12.0958	9.56179	137
chr2	163218242	163218517	SRR1025238_peak_51437	79	.	3.62366	10.3502	7.90721	164
chr2	163285362	163285944	SRR1025238_peak_51439	176	.	6.9351	20.4713	17.6017	181
chr2	163330657	163330906	SRR1025238_peak_51441	80	.	4.33723	10.5256	8.06642	93
chr2	163340309	163340605	SRR1025238_peak_51442	218	.	4.86314	24.8587	21.8597	202
chr2	163352345	163352651	SRR1025238_peak_51446	192	.	6.39921	22.1999	19.2792	145
chr2	163353738	163354323	SRR1025238_peak_51447	614	.	7.99373	65.1842	61.4372	386
chr2	163359218	163359862	SRR1025238_peak_51448	1700	.	21.8618	174.976	170.041	282
chr2	163363047	163363334	SRR1025238_peak_51449	74	.	2.96319	9.87149	7.45035	261
chr2	163363656	163363914	SRR1025238_peak_51450	105	.	3.47434	13.1231	10.5348	187
chr2	163379490	163379740	SRR1025238_peak_51456	150	.	5.46062	17.7784	15.0027	177
chr2	163387030	163387569	SRR1025238_peak_51457	156	.	4.81313	18.4828	15.6848	221
chr2	163394584	163394850	SRR1025238_peak_51460	46	.	2.70978	6.86374	4.64113	76
chr2	163397849	163398048	SRR1025238_peak_51463	99	.	3.05706	12.469	9.91362	635
chr2	163398176	163398533	SRR1025238_peak_51463	99	.	3.05706	12.469	9.91362	635
chr2	163399278	163399662	SRR1025238_peak_51465	162	.	4.79637	19.0969	16.2764	181
chr2	163401277	163401527	SRR1025238_peak_51466	107	.	4.66818	13.318	10.7236	101
chr2	163419220	163419425	SRR1025238_peak_51467	91	.	3.22366	11.7094	9.18995	199
chr2	163458571	163458763	SRR1025238_peak_51469	285	.	7.06795	31.6978	28.5285	130
chr2	163596011	163596209	SRR1025238_peak_51479	49	.	3.77093	7.22404	4.97654	62
chr2	163602280	163602491	SRR1025238_peak_51480	121	.	3.8953	14.7679	12.1139	280
chr2	163637555	163638138	SRR1025238_peak_51481	214	.	7.56744	24.4438	21.4574	165
chr2	163641670	163642103	SRR1025238_peak_51482	571	.	10.9597	60.8264	57.1408	205
chr2	163642805	163642994	SRR1025238_peak_51483	158	.	6.53881	18.6067	15.8007	129
chr2	163671288	163671473	SRR1025238_peak_51490	121	.	5.99784	14.8047	12.1443	125
chr2	163682402	163682528	SRR1025238_peak_51493	27	.	3.02656	4.75476	2.71834	23
chr2	163685263	163685541	SRR1025238_peak_51494	101	.	4.3458	12.6784	10.1153	138
chr2	163685687	163686691	SRR1025238_peak_51495	473	.	8.06723	50.8722	47.3372	219
chr2	163688387	163688651	SRR1025238_peak_51496	168	.	6.12838	19.705	16.8624	122
chr2	163689933	163690073	SRR1025238_peak_51497	75	.	4.00808	9.94642	7.52088	136
chr2	163692185	163692330	SRR1025238_peak_51498	53	.	3.63498	7.66183	5.38389	124
chr2	163692906	163693171	SRR1025238_peak_51499	73	.	3.94059	9.7608	7.34527	157
chr2	163693226	163693491	SRR1025238_peak_51500	79	.	3.55753	10.3667	7.9217	137
chr2	163709011	163709220	SRR1025238_peak_51502	31	.	3.1345	5.1733	3.10691	144
chr2	163719213	163719592	SRR1025238_peak_51504	242	.	4.81227	27.323	24.2594	237
chr2	163783242	163783578	SRR1025238_peak_51506	55	.	3.81555	7.84089	5.54928	72
chr2	163783737	163783746	SRR1025238_peak_51507	247	.	7.04321	27.8137	24.7365	187
chr2	163783791	163784140	SRR1025238_peak_51507	247	.	7.04321	27.8137	24.7365	187
chr2	163787751	163788019	SRR1025238_peak_51508	203	.	6.05796	23.2795	20.3267	175
chr2	163853447	163853598	SRR1025238_peak_51516	26	.	2.90709	4.68855	2.67253	122
chr2	163951920	163952087	SRR1025238_peak_51519	105	.	4.38388	13.1029	10.5151	120
chr2	163968622	163968899	SRR1025238_peak_51520	255	.	6.46917	28.609	25.5124	119
chr2	163994951	163995157	SRR1025238_peak_51521	127	.	3.97998	15.4088	12.7266	90
chr2	164027686	164027909	SRR1025238_peak_51523	90	.	4.88189	11.531	9.02343	170
chr2	164036493	164036861	SRR1025238_peak_51524	782	.	12.9173	82.2426	78.278	182
chr2	164053777	164054103	SRR1025238_peak_51525	357	.	5.37816	39.0995	35.7747	220
chr2	164070947	164071119	SRR1025238_peak_51527	58	.	2.54755	8.14227	5.83268	101
chr2	164073995	164074232	SRR1025238_peak_51528	64	.	2.69725	8.75413	6.40272	304
chr2	164082102	164082297	SRR1025238_peak_51529	49	.	3.77093	7.22404	4.97654	38
chr2	164082349	164082469	SRR1025238_peak_51530	63	.	4.34496	8.73661	6.38547	135
chr2	164094280	164094518	SRR1025238_peak_51531	127	.	6.08295	15.4049	12.723	89
chr2	164103594	164103801	SRR1025238_peak_51532	123	.	5.71821	14.9688	12.3021	135
chr2	164111548	164111819	SRR1025238_peak_51533	99	.	4.38038	12.4765	9.91992	322
chr2	164135972	164136229	SRR1025238_peak_51534	125	.	6.00933	15.2396	12.5642	226
chr2	164136446	164136688	SRR1025238_peak_51535	72	.	4.61308	9.61464	7.21521	134
chr2	164142050	164142426	SRR1025238_peak_51537	91	.	3.6336	11.6262	9.11388	223
chr2	164173477	164173706	SRR1025238_peak_51538	116	.	4.99645	14.2418	11.6049	140
chr2	164352750	164353033	SRR1025238_peak_51539	277	.	9.55212	30.8624	27.7107	202
chr2	164403022	164403301	SRR1025238_peak_51541	211	.	6.18685	24.1323	21.1537	137
chr2	164428462	164428681	SRR1025238_peak_51544	88	.	4.53464	11.3405	8.84336	115
chr2	164442959	164443214	SRR1025238_peak_51546	171	.	5.02239	19.9754	17.1234	306
chr2	164452052	164452284	SRR1025238_peak_51547	167	.	5.33146	19.636	16.795	141
chr2	164512701	164512904	SRR1025238_peak_51552	91	.	4.96175	11.7162	9.19653	67
chr2	164517829	164518071	SRR1025238_peak_51553	179	.	6.72264	20.8577	17.9773	169
chr2	164755789	164756053	SRR1025238_peak_51559	126	.	5.70225	15.3247	12.6459	208
chr2	164761569	164761770	SRR1025238_peak_51560	143	.	5.23137	17.0832	14.3343	99
chr2	164785488	164785909	SRR1025238_peak_51563	215	.	5.73473	24.5891	21.5964	138
chr2	164793411	164793627	SRR1025238_peak_51564	68	.	3.25111	9.26536	6.8792	141
chr2	164793809	164794123	SRR1025238_peak_51565	110	.	4.78545	13.6523	11.0424	238
chr2	164794318	164794646	SRR1025238_peak_51566	436	.	9.01772	47.1356	43.6619	180
chr2	164805176	164805378	SRR1025238_peak_51567	115	.	3.7522	14.1426	11.5132	886
chr2	164815922	164816120	SRR1025238_peak_51568	123	.	5.4406	15.0577	12.3866	86
chr2	164817192	164817373	SRR1025238_peak_51569	43	.	3.20937	6.58245	4.38438	115
chr2	164817738	164817957	SRR1025238_peak_51570	120	.	4.79104	14.6798	12.0288	158
chr2	164832876	164833123	SRR1025238_peak_51572	271	.	4.85	30.2772	27.1413	797
chr2	164833231	164833839	SRR1025238_peak_51572	271	.	4.85	30.2772	27.1413	797
chr2	164867134	164867640	SRR1025238_peak_51573	1375	.	11.9309	142.178	137.565	334
chr2	164874259	164874451	SRR1025238_peak_51574	47	.	2.8978	7.02221	4.79185	109
chr2	164879389	164879871	SRR1025238_peak_51576	140	.	3.61677	16.7468	14.0092	121
chr2	164879932	164880242	SRR1025238_peak_51577	116	.	3.47553	14.3015	11.6626	161
chr2	164910827	164911102	SRR1025238_peak_51578	234	.	4.90712	26.4667	23.4251	903
chr2	164911274	164912096	SRR1025238_peak_51578	234	.	4.90712	26.4667	23.4251	903
chr2	164912266	164912499	SRR1025238_peak_51578	234	.	4.90712	26.4667	23.4251	903
chr2	164960663	164960867	SRR1025238_peak_51580	67	.	3.46563	9.1062	6.73134	130
chr2	164979832	164980023	SRR1025238_peak_51583	79	.	3.62366	10.3502	7.90721	125
chr2	165034670	165034817	SRR1025238_peak_51584	72	.	2.70503	9.6023	7.20332	101
chr2	165075041	165075363	SRR1025238_peak_51586	86	.	3.026	11.1328	8.64498	149
chr2	165136186	165136447	SRR1025238_peak_51587	282	.	7.8734	31.3682	28.2063	150
chr2	165140490	165140751	SRR1025238_peak_51588	265	.	7.82954	29.698	26.576	134
chr2	165386147	165386446	SRR1025238_peak_51592	144	.	5.99092	17.2526	14.499	166
chr2	165388208	165388409	SRR1025238_peak_51593	91	.	4.02142	11.6616	9.14655	147
chr2	165415419	165415459	SRR1025238_peak_51594	76	.	4.41651	10.1109	7.67929	107
chr2	165546390	165546629	SRR1025238_peak_51597	157	.	6.88641	18.5133	15.7113	155
chr2	165792307	165792527	SRR1025238_peak_51600	82	.	4.08506	10.7249	8.25704	112
chr2	165797916	165798168	SRR1025238_peak_51601	190	.	6.97165	21.9589	19.0436	115
chr2	165825988	165826229	SRR1025238_peak_51603	129	.	4.87256	15.6126	12.9213	105
chr2	165954863	165955150	SRR1025238_peak_51627	34	.	2.83663	5.58387	3.46939	114
chr2	165962929	165963103	SRR1025238_peak_51628	43	.	3.56195	6.52324	4.33219	59
chr2	165967771	165968689	SRR1025238_peak_51629	214	.	5.49584	24.4363	21.4502	713
chr2	165999862	166000113	SRR1025238_peak_51634	155	.	5.28645	18.3661	15.5708	162
chr2	166011385	166011924	SRR1025238_peak_51636	330	.	7.67725	36.34	33.07	247
chr2	166012230	166012446	SRR1025238_peak_51637	144	.	5.39758	17.2109	14.4587	137
chr2	166021260	166021485	SRR1025238_peak_51640	16	.	2.03924	3.55434	1.66974	2
chr2	166032374	166032696	SRR1025238_peak_51642	109	.	5.61986	13.5718	10.967	161
chr2	166042585	166042840	SRR1025238_peak_51643	181	.	7.18139	21.0629	18.1765	126
chr2	166049083	166049253	SRR1025238_peak_51645	65	.	3.83312	8.9337	6.57565	78
chr2	166056628	166056821	SRR1025238_peak_51646	106	.	5.49265	13.2875	10.695	80
chr2	166080533	166081077	SRR1025238_peak_51647	1535	.	15.5798	158.291	153.515	257
chr2	166085021	166085346	SRR1025238_peak_51648	54	.	2.71847	7.71568	5.43571	193
chr2	166090074	166090299	SRR1025238_peak_51649	60	.	2.96382	8.37293	6.04787	120
chr2	166100164	166100761	SRR1025238_peak_51650	423	.	6.02508	45.7852	42.3356	306
chr2	166108416	166108646	SRR1025238_peak_51652	133	.	4.06466	16.0588	13.3488	136
chr2	166122783	166123065	SRR1025238_peak_51653	159	.	5.08292	18.772	15.96	104
chr2	166140565	166140757	SRR1025238_peak_51656	139	.	4.61158	16.7307	13.9936	141
chr2	166152827	166153238	SRR1025238_peak_51659	321	.	7.55539	35.3975	32.1451	209
chr2	166155742	166155914	SRR1025238_peak_51661	110	.	3.44557	13.6834	11.0721	263
chr2	166156422	166156632	SRR1025238_peak_51662	145	.	5.30358	17.3042	14.5469	109
chr2	166178186	166178678	SRR1025238_peak_51664	270	.	7.99806	30.1825	27.0478	328
chr2	166184537	166184806	SRR1025238_peak_51666	121	.	4.03361	14.7964	12.1403	135
chr2	166196235	166196693	SRR1025238_peak_51667	60	.	2.62479	8.38938	6.0637	290
chr2	166197198	166197464	SRR1025238_peak_51668	63	.	2.86541	8.69525	6.34669	117
chr2	166206179	166206610	SRR1025238_peak_51670	713	.	11.1706	75.2504	71.3719	297
chr2	166206848	166207169	SRR1025238_peak_51671	95	.	3.74438	12.0452	9.51325	223
chr2	166220982	166221169	SRR1025238_peak_51672	97	.	4.14328	12.3386	9.78739	120
chr2	166227221	166227492	SRR1025238_peak_51673	37	.	3.10575	5.90914	3.77094	14
chr2	166291381	166291684	SRR1025238_peak_51674	146	.	4.45049	17.386	14.6261	121
chr2	166318074	166318191	SRR1025238_peak_51676	76	.	4.53513	10.0763	7.64559	62
chr2	166319339	166319519	SRR1025238_peak_51677	67	.	4.03079	9.17004	6.79002	84
chr2	166348780	166348987	SRR1025238_peak_51678	59	.	2.9933	8.29811	5.97556	132
chr2	166359896	166360231	SRR1025238_peak_51679	133	.	3.67604	16.0718	13.3615	196
chr2	166391239	166391463	SRR1025238_peak_51680	79	.	3.69667	10.3429	7.90192	133
chr2	166399295	166399886	SRR1025238_peak_51681	422	.	7.09655	45.6723	42.2262	396
chr2	166403329	166403791	SRR1025238_peak_51682	232	.	4.4151	26.2637	23.2285	358
chr2	166412449	166412781	SRR1025238_peak_51683	50	.	2.52167	7.29028	5.03725	172
chr2	166426981	166427323	SRR1025238_peak_51685	462	.	7.62125	49.7704	46.2535	250
chr2	166429850	166430281	SRR1025238_peak_51686	764	.	10.4765	80.3844	76.4415	269
chr2	166433629	166434059	SRR1025238_peak_51687	63	.	3.55565	8.66905	6.32168	89
chr2	166450439	166450671	SRR1025238_peak_51688	86	.	4.02561	11.1142	8.62722	120
chr2	166460046	166460237	SRR1025238_peak_51689	70	.	3.51082	9.48859	7.09386	306
chr2	166521664	166522620	SRR1025238_peak_51691	532	.	9.31235	56.9132	53.2841	528
chr2	166551162	166551365	SRR1025238_peak_51692	37	.	2.72046	5.9189	3.77818	67
chr2	166563902	166564220	SRR1025238_peak_51694	64	.	3.08133	8.83172	6.47692	180
chr2	166564510	166564748	SRR1025238_peak_51695	170	.	4.33123	19.9455	17.0955	120
chr2	166575072	166575296	SRR1025238_peak_51696	240	.	6.42198	27.1112	24.0539	142
chr2	166584636	166584825	SRR1025238_peak_51697	129	.	5.10582	15.6171	12.9247	135
chr2	166608551	166608811	SRR1025238_peak_51699	65	.	3.63859	8.90921	6.55199	168
chr2	166657781	166658026	SRR1025238_peak_51700	23	.	2.13356	4.38556	2.39897	354
chr2	166667997	166668278	SRR1025238_peak_51701	103	.	3.6976	12.8848	10.3125	127
chr2	166714081	166714658	SRR1025238_peak_51705	229	.	5.25019	26.0158	22.986	408
chr2	166735668	166735884	SRR1025238_peak_51707	102	.	4.87054	12.8661	10.2962	156
chr2	166860696	166860939	SRR1025238_peak_51714	83	.	4.33135	10.8131	8.34287	147
chr2	166862522	166862851	SRR1025238_peak_51715	582	.	12.2815	61.9024	58.2013	151
chr2	166865724	166865924	SRR1025238_peak_51716	59	.	3.02521	8.22617	5.90584	172
chr2	166870945	166871151	SRR1025238_peak_51717	53	.	3.36532	7.6578	5.37995	129
chr2	166905585	166905805	SRR1025238_peak_51718	28	.	2.20517	4.88253	2.83656	228
chr2	166995818	166996005	SRR1025238_peak_51725	29	.	2.73774	4.97864	2.92449	54
chr2	167004529	167004716	SRR1025238_peak_51726	36	.	2.7725	5.74542	3.62138	169
chr2	167043409	167043701	SRR1025238_peak_51728	220	.	7.62583	25.0914	22.0855	161
chr2	167048647	167049017	SRR1025238_peak_51729	431	.	8.4552	46.6536	43.1907	310
chr2	167062999	167063529	SRR1025238_peak_51730	240	.	5.0911	27.0667	24.0099	806
chr2	167071611	167071805	SRR1025238_peak_51734	519	.	7.15157	55.5836	51.9746	524
chr2	167071956	167072339	SRR1025238_peak_51734	519	.	7.15157	55.5836	51.9746	524
chr2	167173158	167173471	SRR1025238_peak_51736	212	.	6.95323	24.2471	21.2653	98
chr2	167188971	167189200	SRR1025238_peak_51737	200	.	5.84933	22.9851	20.0398	127
chr2	167190090	167190322	SRR1025238_peak_51738	140	.	5.02857	16.8065	14.0653	124
chr2	167209070	167209280	SRR1025238_peak_51739	68	.	3.85492	9.25686	6.87136	105
chr2	167212616	167212945	SRR1025238_peak_51740	115	.	3.81062	14.1361	11.5076	152
chr2	167235422	167235842	SRR1025238_peak_51741	219	.	6.31795	25.0014	21.9977	247
chr2	167252305	167252560	SRR1025238_peak_51743	197	.	6.55784	22.6608	19.7241	180
chr2	167254393	167254580	SRR1025238_peak_51744	50	.	3.22344	7.25407	5.00422	192
chr2	167263437	167263651	SRR1025238_peak_51745	187	.	5.38058	21.6947	18.7874	123
chr2	167292821	167293114	SRR1025238_peak_51748	181	.	4.85867	21.0584	18.173	130
chr2	167293398	167293640	SRR1025238_peak_51749	143	.	4.30973	17.1117	14.3626	145
chr2	167313994	167314292	SRR1025238_peak_51751	51	.	2.51335	7.39356	5.13503	287
chr2	167337082	167337365	SRR1025238_peak_51753	91	.	3.92771	11.6321	9.11894	151
chr2	167337715	167337893	SRR1025238_peak_51754	103	.	5.18893	12.9551	10.3787	111
chr2	167343844	167344075	SRR1025238_peak_51755	105	.	4.61481	13.1643	10.5748	127
chr2	167348370	167348651	SRR1025238_peak_51757	61	.	3.41211	8.4756	6.14182	141
chr2	167348853	167348969	SRR1025238_peak_51758	58	.	4.10365	8.21833	5.89867	170
chr2	167349323	167349563	SRR1025238_peak_51759	158	.	6.54951	18.6325	15.8251	147
chr2	167367592	167367756	SRR1025238_peak_51760	85	.	3.99707	11.0272	8.54519	95
chr2	167383665	167384031	SRR1025238_peak_51764	410	.	9.9929	44.5163	41.0912	188
chr2	167510311	167510785	SRR1025238_peak_51769	245	.	5.89553	27.6617	24.5881	295
chr2	167513034	167513259	SRR1025238_peak_51770	58	.	3.83886	8.15781	5.84733	62
chr2	167520593	167520728	SRR1025238_peak_51771	44	.	3.51774	6.66229	4.4597	147
chr2	167537857	167538152	SRR1025238_peak_51773	106	.	3.031	13.2878	10.6952	141
chr2	167552744	167553076	SRR1025238_peak_51774	145	.	3.96749	17.2878	14.5314	269
chr2	167597453	167597708	SRR1025238_peak_51777	151	.	5.36904	17.8795	15.1006	282
chr2	167631840	167632043	SRR1025238_peak_51778	115	.	3.87368	14.1371	11.508	476
chr2	167634541	167634869	SRR1025238_peak_51780	308	.	6.50223	34.0839	30.8609	266
chr2	167661324	167661536	SRR1025238_peak_51781	181	.	4.69503	21.0166	18.1326	155
chr2	167679968	167680280	SRR1025238_peak_51782	166	.	4.57798	19.5155	16.6775	149
chr2	167685238	167685528	SRR1025238_peak_51783	215	.	4.54492	24.5043	21.5126	172
chr2	167688598	167689233	SRR1025238_peak_51784	223	.	6.05878	25.3824	22.3708	170
chr2	167697885	167698324	SRR1025238_peak_51786	140	.	5.02682	16.8009	14.0611	360
chr2	167762225	167762395	SRR1025238_peak_51788	43	.	3.12732	6.56985	4.37392	142
chr2	167762724	167762949	SRR1025238_peak_51789	142	.	5.20186	16.9923	14.2453	151
chr2	167777249	167777637	SRR1025238_peak_51790	62	.	2.72513	8.5653	6.22363	448
chr2	167800666	167801783	SRR1025238_peak_51791	303	.	6.19337	33.579	30.3679	829
chr2	167828315	167828685	SRR1025238_peak_51792	690	.	8.13239	72.8989	69.0498	258
chr2	167833576	167833964	SRR1025238_peak_51793	788	.	8.64348	82.7861	78.8143	174
chr2	167851447	167851842	SRR1025238_peak_51795	314	.	6.53369	34.6682	31.4338	220
chr2	167864216	167864390	SRR1025238_peak_51796	31	.	2.65698	5.24166	3.16673	28
chr2	167866793	167867222	SRR1025238_peak_51797	1458	.	13.0417	150.523	145.825	182
chr2	167887645	167888367	SRR1025238_peak_51798	761	.	12.3506	80.0599	76.1213	550
chr2	167890086	167890469	SRR1025238_peak_51799	130	.	4.62084	15.7865	13.0861	176
chr2	167891946	167892272	SRR1025238_peak_51800	127	.	3.97998	15.4088	12.7266	175
chr2	167895165	167895440	SRR1025238_peak_51801	88	.	2.96277	11.3676	8.86475	259
chr2	167900114	167900383	SRR1025238_peak_51802	215	.	4.61707	24.5772	21.5845	151
chr2	167941994	167942405	SRR1025238_peak_51804	355	.	6.66685	38.8912	35.5705	346
chr2	167958852	167959063	SRR1025238_peak_51805	70	.	3.9367	9.47762	7.08302	69
chr2	167963253	167963449	SRR1025238_peak_51806	199	.	6.19505	22.8769	19.9342	113
chr2	167986749	167987032	SRR1025238_peak_51808	188	.	4.27758	21.7862	18.8759	235
chr2	167987692	167988061	SRR1025238_peak_51809	100	.	3.27502	12.6046	10.0429	144
chr2	167997677	167997989	SRR1025238_peak_51810	290	.	7.34945	32.1969	29.015	155
chr2	168009932	168010325	SRR1025238_peak_51811	1105	.	15.1535	114.913	110.581	207
chr2	168033932	168034276	SRR1025238_peak_51812	148	.	5.15751	17.581	14.8108	212
chr2	168050266	168050738	SRR1025238_peak_51813	312	.	6.69493	34.4536	31.2223	320
chr2	168052756	168053035	SRR1025238_peak_51814	129	.	5.10582	15.6171	12.9247	161
chr2	168056394	168056607	SRR1025238_peak_51815	170	.	6.05621	19.9214	17.0728	135
chr2	168072407	168072619	SRR1025238_peak_51817	181	.	5.88613	21.0652	18.178	141
chr2	168080422	168080613	SRR1025238_peak_51818	160	.	4.58365	18.8928	16.0776	141
chr2	168080836	168081371	SRR1025238_peak_51819	449	.	6.8274	48.4723	44.9762	212
chr2	168081692	168082247	SRR1025238_peak_51819	449	.	6.8274	48.4723	44.9762	212
chr2	168095176	168095378	SRR1025238_peak_51822	40	.	2.88802	6.26625	4.0929	106
chr2	168117195	168117504	SRR1025238_peak_51824	139	.	3.74288	16.6775	13.9421	130
chr2	168124240	168124482	SRR1025238_peak_51825	141	.	4.49659	16.9383	14.1932	139
chr2	168128628	168128868	SRR1025238_peak_51826	268	.	7.255	29.9311	26.801	340
chr2	168154352	168154905	SRR1025238_peak_51827	91	.	3.08905	11.6546	9.14053	426
chr2	168205324	168205674	SRR1025238_peak_51833	121	.	4.03361	14.7964	12.1403	126
chr2	168207116	168207603	SRR1025238_peak_51834	343	.	5.64491	37.6961	34.3975	312
chr2	168230405	168230608	SRR1025238_peak_51835	92	.	3.44008	11.8039	9.28085	125
chr2	168242775	168243031	SRR1025238_peak_51836	61	.	3.41211	8.4756	6.14182	162
chr2	168283926	168284497	SRR1025238_peak_51838	1626	.	27.2094	167.545	162.678	334
chr2	168292491	168292762	SRR1025238_peak_51839	46	.	3.16058	6.86644	4.6437	161
chr2	168297399	168297873	SRR1025238_peak_51840	119	.	4.99658	14.5932	11.9449	403
chr2	168478311	168478780	SRR1025238_peak_51843	255	.	6.74524	28.6926	25.593	542
chr2	168491662	168491873	SRR1025238_peak_51844	34	.	2.83663	5.58387	3.46939	150
chr2	168525131	168525326	SRR1025238_peak_51846	62	.	2.51727	8.55443	6.21325	404
chr2	168553551	168553852	SRR1025238_peak_51847	265	.	5.5323	29.6339	26.5124	147
chr2	168556572	168556789	SRR1025238_peak_51848	121	.	3.6736	14.8005	12.1441	155
chr2	168563276	168563570	SRR1025238_peak_51849	87	.	4.17743	11.2797	8.78553	181
chr2	168584499	168584731	SRR1025238_peak_51851	206	.	5.39591	23.649	20.6824	112
chr2	168601579	168601853	SRR1025238_peak_51855	62	.	2.96868	8.58035	6.23847	121
chr2	168604652	168605020	SRR1025238_peak_51856	263	.	6.96264	29.4384	26.3224	218
chr2	168608139	168608403	SRR1025238_peak_51857	159	.	5.08292	18.772	15.96	159
chr2	168610823	168611062	SRR1025238_peak_51858	139	.	4.87444	16.6498	13.9164	156
chr2	168628874	168629089	SRR1025238_peak_51860	117	.	4.38979	14.3564	11.7158	125
chr2	168633174	168633779	SRR1025238_peak_51861	753	.	8.29194	79.3042	75.3758	456
chr2	168656652	168657162	SRR1025238_peak_51862	178	.	5.12703	20.735	17.8585	172
chr2	168741305	168741773	SRR1025238_peak_51864	273	.	8.93115	30.5118	27.3691	168
chr2	168742654	168742889	SRR1025238_peak_51865	117	.	4.935	14.4185	11.7767	385
chr2	168860223	168860385	SRR1025238_peak_51869	38	.	3.55428	6.03442	3.87449	167
chr2	169061709	169061900	SRR1025238_peak_51873	59	.	2.9933	8.29811	5.97556	202
chr2	169134826	169135077	SRR1025238_peak_51875	27	.	2.54146	4.75563	2.71834	44
chr2	169162713	169163062	SRR1025238_peak_51876	93	.	5.18756	11.8725	9.34671	342
chr2	169163350	169163722	SRR1025238_peak_51877	43	.	3.35899	6.52319	4.33219	324
chr2	169204278	169204532	SRR1025238_peak_51878	115	.	3.60013	14.1995	11.5656	168
chr2	169213414	169213733	SRR1025238_peak_51879	316	.	8.90133	34.9073	31.6663	167
chr2	169263627	169263895	SRR1025238_peak_51880	138	.	6.44213	16.6298	13.8984	86
chr2	169266431	169266625	SRR1025238_peak_51881	31	.	3.25872	5.22246	3.15185	47
chr2	169311413	169311847	SRR1025238_peak_51883	144	.	6.14984	17.2316	14.4791	219
chr2	169311958	169312211	SRR1025238_peak_51883	144	.	6.14984	17.2316	14.4791	219
chr2	169357534	169357791	SRR1025238_peak_51885	118	.	5.20644	14.4499	11.8054	211
chr2	169482136	169482484	SRR1025238_peak_51886	49	.	3.43506	7.16252	4.92384	322
chr2	169493703	169494229	SRR1025238_peak_51888	124	.	4.63072	15.1674	12.4931	304
chr2	169621229	169621416	SRR1025238_peak_51892	51	.	3.55273	7.45801	5.18845	131
chr2	169622882	169623185	SRR1025238_peak_51893	153	.	6.18171	18.1555	15.3672	164
chr2	169623324	169623481	SRR1025238_peak_51894	47	.	3.56158	6.99996	4.77079	93
chr2	169632336	169632592	SRR1025238_peak_51895	329	.	5.87777	36.1992	32.9323	541
chr2	169632636	169633537	SRR1025238_peak_51895	329	.	5.87777	36.1992	32.9323	541
chr2	169633620	169633752	SRR1025238_peak_51896	19	.	2.31042	3.83956	1.92617	132
chr2	169664323	169664705	SRR1025238_peak_51899	109	.	5.27254	13.5199	10.9182	242
chr2	169667554	169668044	SRR1025238_peak_51900	161	.	4.68543	18.987	16.1692	240
chr2	169671743	169671997	SRR1025238_peak_51901	61	.	3.64701	8.43587	6.10799	151
chr2	169687928	169688577	SRR1025238_peak_51903	1376	.	22.0156	142.29	137.675	864
chr2	169699589	169700701	SRR1025238_peak_51904	378	.	7.63822	41.2532	37.8858	460
chr2	169713567	169713784	SRR1025238_peak_51905	138	.	6.44213	16.6298	13.8984	100
chr2	169724219	169724521	SRR1025238_peak_51907	205	.	6.12301	23.495	20.5338	191
chr2	169730791	169731145	SRR1025238_peak_51908	86	.	4.34804	11.161	8.67127	178
chr2	169734102	169734182	SRR1025238_peak_51909	31	.	2.91317	5.24579	3.17061	59
chr2	169762941	169763177	SRR1025238_peak_51911	197	.	6.55784	22.6608	19.7241	166
chr2	169766348	169766794	SRR1025238_peak_51912	317	.	9.35669	35.0152	31.7725	273
chr2	169783314	169783970	SRR1025238_peak_51913	350	.	8.75283	38.3679	35.0571	200
chr2	169786876	169787363	SRR1025238_peak_51914	405	.	11.1466	43.9959	40.5783	436
chr2	169790854	169791295	SRR1025238_peak_51915	55	.	2.87914	7.85752	5.56409	298
chr2	169862818	169863018	SRR1025238_peak_51917	61	.	3.99725	8.5344	6.19428	188
chr2	169929963	169930158	SRR1025238_peak_51918	103	.	4.63591	12.8992	10.3262	148
chr2	169935632	169936069	SRR1025238_peak_51919	191	.	5.19606	22.0984	19.1795	261
chr2	170083920	170084303	SRR1025238_peak_51921	294	.	8.90296	32.6738	29.4814	239
chr2	170101170	170101406	SRR1025238_peak_51923	121	.	3.7766	14.7712	12.1166	138
chr2	170116783	170117118	SRR1025238_peak_51926	85	.	4.41303	11.0266	8.54519	55
chr2	170128613	170128932	SRR1025238_peak_51927	97	.	4.90571	12.2707	9.72398	189
chr2	170130598	170131051	SRR1025238_peak_51928	192	.	5.72747	22.16	19.2399	859
chr2	170131354	170131551	SRR1025238_peak_51928	192	.	5.72747	22.16	19.2399	859
chr2	170131937	170132165	SRR1025238_peak_51929	115	.	5.40216	14.2068	11.5727	151
chr2	170133253	170133560	SRR1025238_peak_51930	146	.	4.53267	17.398	14.6381	567
chr2	170133678	170133902	SRR1025238_peak_51930	146	.	4.53267	17.398	14.6381	567
chr2	170145194	170145515	SRR1025238_peak_51931	104	.	5.55356	13.0422	10.4577	144
chr2	170147701	170148142	SRR1025238_peak_51932	330	.	7.67725	36.34	33.07	373
chr2	170153671	170154099	SRR1025238_peak_51934	91	.	4.12601	11.706	9.18681	202
chr2	170154660	170155643	SRR1025238_peak_51935	980	.	13.6023	102.295	98.0991	524
chr2	170160300	170160537	SRR1025238_peak_51936	43	.	3.56195	6.52324	4.33219	38
chr2	170174122	170174493	SRR1025238_peak_51937	368	.	10.1748	40.1718	36.8266	156
chr2	170204657	170204868	SRR1025238_peak_51940	217	.	7.6995	24.777	21.7795	150
chr2	170205259	170205876	SRR1025238_peak_51941	194	.	6.96553	22.4102	19.4827	167
chr2	170218486	170219030	SRR1025238_peak_51942	154	.	4.58981	18.2705	15.4779	393
chr2	170219739	170219857	SRR1025238_peak_51943	76	.	4.27022	10.0564	7.62621	181
chr2	170221003	170221561	SRR1025238_peak_51944	546	.	8.38337	58.2696	54.6209	364
chr2	170222873	170223231	SRR1025238_peak_51945	245	.	6.70476	27.6388	24.5658	220
chr2	170229733	170229870	SRR1025238_peak_51946	49	.	3.43506	7.16252	4.92384	125
chr2	170287451	170287794	SRR1025238_peak_51948	312	.	6.03615	34.5267	31.2941	253
chr2	170321846	170322124	SRR1025238_peak_51951	94	.	4.64531	11.9475	9.41872	143
chr2	170324095	170324362	SRR1025238_peak_51952	86	.	4.23053	11.1377	8.64854	160
chr2	170336242	170336482	SRR1025238_peak_51953	85	.	3.59727	10.9966	8.51789	115
chr2	170347202	170347593	SRR1025238_peak_51955	90	.	3.76679	11.6097	9.09978	299
chr2	170354884	170355221	SRR1025238_peak_51956	114	.	4.81406	14.0717	11.4445	157
chr2	170360238	170360614	SRR1025238_peak_51957	180	.	7.10925	20.8908	18.0092	363
chr2	170361355	170361817	SRR1025238_peak_51958	1225	.	24.9842	126.971	122.51	206
chr2	170365029	170365615	SRR1025238_peak_51959	507	.	13.0605	54.353	50.7632	463
chr2	170401517	170401716	SRR1025238_peak_51960	166	.	4.57798	19.5155	16.6775	236
chr2	170476629	170476945	SRR1025238_peak_51964	218	.	5.31703	24.8267	21.8283	279
chr2	170511260	170511472	SRR1025238_peak_51965	169	.	4.97202	19.7818	16.9368	297
chr2	170596939	170597128	SRR1025238_peak_51967	51	.	3.99856	7.44283	5.17374	111
chr2	170714009	170714304	SRR1025238_peak_51969	189	.	7.51167	21.8377	18.9259	133
chr2	170714503	170714777	SRR1025238_peak_51970	166	.	6.21413	19.516	16.6775	194
chr2	170714825	170715110	SRR1025238_peak_51970	166	.	6.21413	19.516	16.6775	194
chr2	170715342	170715541	SRR1025238_peak_51971	111	.	5.69083	13.7289	11.1166	158
chr2	170729686	170729791	SRR1025238_peak_51972	56	.	3.54539	7.91874	5.62119	164
chr2	170732222	170732569	SRR1025238_peak_51973	146	.	4.71883	17.456	14.6937	134
chr2	170752458	170753034	SRR1025238_peak_51975	140	.	6.15257	16.8176	14.0762	212
chr2	170767402	170767424	SRR1025238_peak_51976	31	.	3.16618	5.23977	3.16581	36
chr2	170816229	170816661	SRR1025238_peak_51977	531	.	13.4563	56.7968	53.1689	216
chr2	170838265	170838530	SRR1025238_peak_51978	250	.	6.98123	28.088	25.0052	142
chr2	170852359	170852466	SRR1025238_peak_51979	48	.	3.84952	7.13402	4.89926	422
chr2	170873432	170873676	SRR1025238_peak_51980	176	.	6.58893	20.5112	17.6409	425
chr2	170912786	170913038	SRR1025238_peak_51982	67	.	4.22802	9.07031	6.70138	106
chr2	170925690	170925961	SRR1025238_peak_51983	219	.	8.21364	24.9909	21.9889	150
chr2	171034190	171035290	SRR1025238_peak_51985	701	.	13.421	73.9973	70.1347	230
chr2	171245254	171245517	SRR1025238_peak_51987	74	.	4.59167	9.88644	7.46279	175
chr2	171279979	171280468	SRR1025238_peak_51988	172	.	5.98181	20.1217	17.2658	313
chr2	171301160	171301417	SRR1025238_peak_51989	102	.	5.4312	12.7743	10.2073	149
chr2	171364620	171364903	SRR1025238_peak_51990	448	.	12.8843	48.2978	44.8047	159
chr2	171371878	171372166	SRR1025238_peak_51991	388	.	11.7735	42.2763	38.8904	162
chr2	171382256	171382435	SRR1025238_peak_51993	88	.	4.53464	11.3405	8.84336	121
chr2	171597774	171598050	SRR1025238_peak_51995	104	.	5.55356	13.0422	10.4577	115
chr2	171639810	171640005	SRR1025238_peak_51996	123	.	5.7387	15.0174	12.3485	126
chr2	171676176	171676453	SRR1025238_peak_51997	150	.	5.33859	17.7853	15.0086	177
chr2	171678210	171678529	SRR1025238_peak_51998	80	.	4.88713	10.5264	8.06642	96
chr2	171818202	171818446	SRR1025238_peak_51999	59	.	3.51554	8.31411	5.99114	112
chr2	171847187	171847441	SRR1025238_peak_52000	118	.	5.8657	14.5122	11.8657	87
chr2	171938567	171938904	SRR1025238_peak_52004	368	.	10.1748	40.1718	36.8266	173
chr2	171939282	171939616	SRR1025238_peak_52005	230	.	8.47268	26.1234	23.0902	213
chr2	171969561	171970009	SRR1025238_peak_52006	314	.	9.69642	34.7246	31.4885	168
chr2	172042161	172042455	SRR1025238_peak_52007	287	.	5.30619	31.8836	28.7094	137
chr2	172046264	172046488	SRR1025238_peak_52008	55	.	3.35238	7.84475	5.55189	56
chr2	172084789	172085082	SRR1025238_peak_52009	304	.	9.99341	33.664	30.4504	198
chr2	172228715	172229006	SRR1025238_peak_52012	86	.	4.23053	11.1377	8.64854	201
chr2	172229261	172229602	SRR1025238_peak_52013	347	.	6.15491	38.0945	34.7881	282
chr2	172241108	172241328	SRR1025238_peak_52014	166	.	6.72813	19.5114	16.6743	154
chr2	172276218	172276665	SRR1025238_peak_52015	127	.	4.04975	15.4278	12.7445	249
chr2	172370721	172371066	SRR1025238_peak_52020	126	.	3.06751	15.2836	12.6064	261
chr2	172412506	172412791	SRR1025238_peak_52021	235	.	7.8128	26.5865	23.5402	122
chr2	172413320	172413669	SRR1025238_peak_52022	174	.	5.31396	20.3236	17.4625	324
chr2	172430621	172431157	SRR1025238_peak_52023	1582	.	19.7773	163.088	158.263	229
chr2	172491131	172491409	SRR1025238_peak_52028	226	.	8.26777	25.6436	22.6217	162
chr2	172668501	172668696	SRR1025238_peak_52031	82	.	4.54233	10.7252	8.25704	76
chr2	172758601	172758852	SRR1025238_peak_52032	39	.	2.32945	6.12429	3.95872	99
chr2	172844007	172844204	SRR1025238_peak_52036	54	.	2.90526	7.77677	5.49483	152
chr2	172862669	172863417	SRR1025238_peak_52037	1934	.	14.632	198.617	193.443	682
chr2	172875848	172876079	SRR1025238_peak_52040	316	.	6.70047	34.9341	31.6928	154
chr2	172935442	172935917	SRR1025238_peak_52046	286	.	5.98659	31.7819	28.611	213
chr2	172937413	172937629	SRR1025238_peak_52047	157	.	5.11327	18.5184	15.7165	174
chr2	172976351	172976744	SRR1025238_peak_52052	179	.	6.72264	20.8577	17.9773	163
chr2	172982945	172983218	SRR1025238_peak_52053	49	.	2.84186	7.1837	4.94065	178
chr2	173021919	173022174	SRR1025238_peak_52058	71	.	3.06849	9.57291	7.17437	328
chr2	173035058	173035420	SRR1025238_peak_52061	318	.	7.34045	35.1072	31.8623	289
chr2	173042811	173043128	SRR1025238_peak_52062	279	.	6.54201	31.1169	27.9609	156
chr2	173057609	173057987	SRR1025238_peak_52064	498	.	8.05217	53.432	49.8553	374
chr2	173060803	173061111	SRR1025238_peak_52066	384	.	7.90616	41.8195	38.4412	188
chr2	173080963	173081183	SRR1025238_peak_52067	41	.	2.26235	6.27729	4.10373	64
chr2	173083590	173083805	SRR1025238_peak_52068	1027	.	15.3121	107.024	102.777	483
chr2	173083867	173084233	SRR1025238_peak_52068	1027	.	15.3121	107.024	102.777	483
chr2	173087462	173087841	SRR1025238_peak_52069	72	.	2.70503	9.6023	7.20332	289
chr2	173134478	173134661	SRR1025238_peak_52072	26	.	2.55908	4.65798	2.64594	83
chr2	173134884	173135271	SRR1025238_peak_52073	136	.	5.2517	16.4081	13.6841	103
chr2	173151426	173151666	SRR1025238_peak_52074	102	.	4.39348	12.8241	10.256	86
chr2	173159437	173159757	SRR1025238_peak_52075	46	.	2.96481	6.87265	4.64889	241
chr2	173229574	173229961	SRR1025238_peak_52079	498	.	6.15299	53.4412	49.8643	204
chr2	173275680	173276106	SRR1025238_peak_52080	56	.	2.85494	7.94043	5.64074	172
chr2	173276554	173276762	SRR1025238_peak_52081	60	.	3.70791	8.34667	6.02296	114
chr2	173307639	173307833	SRR1025238_peak_52083	159	.	6.23277	18.7118	15.9015	352
chr2	173333842	173334468	SRR1025238_peak_52084	197	.	6.12554	22.6563	19.7205	466
chr2	173334852	173335107	SRR1025238_peak_52085	34	.	2.59803	5.52506	3.41446	22
chr2	173338887	173339127	SRR1025238_peak_52086	120	.	4.79104	14.6798	12.0288	128
chr2	173339696	173340101	SRR1025238_peak_52087	121	.	4.94438	14.7929	12.1374	137
chr2	173515111	173515562	SRR1025238_peak_52089	220	.	7.23277	25.0274	22.0227	279
chr2	173586567	173587052	SRR1025238_peak_52091	605	.	11.7723	64.3153	60.5794	192
chr2	173659561	173659760	SRR1025238_peak_52092	172	.	4.88712	20.1434	17.2861	142
chr2	173659844	173660030	SRR1025238_peak_52093	44	.	2.47297	6.64409	4.44236	102
chr2	173673501	173673851	SRR1025238_peak_52094	1068	.	22.8111	111.134	106.841	168
chr2	173692758	173693002	SRR1025238_peak_52095	142	.	5.57783	16.9593	14.2138	86
chr2	173730486	173730707	SRR1025238_peak_52097	55	.	2.87914	7.85752	5.56409	166
chr2	173769629	173769834	SRR1025238_peak_52098	90	.	3.11443	11.5843	9.07555	161
chr2	173779908	173780236	SRR1025238_peak_52100	91	.	3.92771	11.6321	9.11894	236
chr2	173790472	173790632	SRR1025238_peak_52102	71	.	3.32324	9.52923	7.13209	121
chr2	173806258	173806598	SRR1025238_peak_52103	184	.	5.60561	21.344	18.449	241
chr2	174018088	174018274	SRR1025238_peak_52105	45	.	3.04653	6.73901	4.52208	129
chr2	174061140	174061528	SRR1025238_peak_52108	107	.	4.67032	13.3242	10.7289	273
chr2	174075932	174076455	SRR1025238_peak_52109	839	.	11.3863	88.0313	83.9978	345
chr2	174203587	174203782	SRR1025238_peak_52114	61	.	3.74734	8.44908	6.11825	128
chr2	174284026	174284240	SRR1025238_peak_52117	87	.	4.74444	11.2085	8.71751	105
chr2	174311019	174311290	SRR1025238_peak_52118	472	.	12.4668	50.7365	47.2041	151
chr2	174327164	174327596	SRR1025238_peak_52120	629	.	9.53399	66.6889	62.9211	201
chr2	174335111	174335287	SRR1025238_peak_52124	38	.	3.06349	6.00109	3.85428	134
chr2	174344031	174344420	SRR1025238_peak_52125	50	.	2.81722	7.26802	5.01569	160
chr2	174438750	174438911	SRR1025238_peak_52128	45	.	3.04653	6.73901	4.52208	355
chr2	174453688	174453983	SRR1025238_peak_52129	208	.	5.9712	23.8191	20.8484	152
chr2	174473037	174473418	SRR1025238_peak_52130	112	.	3.31027	13.8799	11.262	431
chr2	174595030	174595111	SRR1025238_peak_52131	43	.	3.20937	6.58245	4.38438	109
chr2	174602284	174602700	SRR1025238_peak_52132	390	.	9.33635	42.4839	39.0932	354
chr2	174675746	174676013	SRR1025238_peak_52134	49	.	3.28528	7.21369	4.96681	88
chr2	174748710	174749012	SRR1025238_peak_52135	112	.	5.7757	13.9154	11.293	176
chr2	174770298	174770519	SRR1025238_peak_52136	60	.	3.91774	8.34628	6.02258	117
chr2	174858546	174858737	SRR1025238_peak_52137	96	.	5.31055	12.1407	9.60539	129
chr2	174868154	174868447	SRR1025238_peak_52138	77	.	4.59487	10.2122	7.77651	138
chr2	174871977	174872250	SRR1025238_peak_52140	265	.	7.32494	29.6689	26.5471	170
chr2	174897510	174897883	SRR1025238_peak_52141	305	.	6.32544	33.7463	30.5299	224
chr2	174909902	174910101	SRR1025238_peak_52142	97	.	4.90571	12.2707	9.72398	106
chr2	174932799	174933073	SRR1025238_peak_52143	193	.	5.99111	22.225	19.3033	191
chr2	174941789	174942157	SRR1025238_peak_52144	151	.	3.73938	17.9449	15.164	206
chr2	177183688	177183720	SRR1025238_peak_52230	82	.	4.51829	10.667	8.20157	102
chr2	177206574	177206787	SRR1025238_peak_52232	316	.	4.82905	34.9242	31.683	573
chr2	177499018	177499237	SRR1025238_peak_52243	77	.	3.32209	10.1885	7.75349	92
chr2	177896802	177897043	SRR1025238_peak_52252	41	.	2.20953	6.33858	4.16219	636
chr2	177897119	177897352	SRR1025238_peak_52252	41	.	2.20953	6.33858	4.16219	636
chr2	177956308	177956512	SRR1025238_peak_52256	103	.	5.02308	12.9076	10.3338	109
chr2	177957360	177957632	SRR1025238_peak_52257	60	.	2.2491	8.37864	6.05354	75
chr2	178077312	178077602	SRR1025238_peak_52261	61	.	3.64701	8.43587	6.10799	161
chr2	178078211	178078509	SRR1025238_peak_52262	101	.	2.85485	12.7109	10.1463	153
chr2	178155996	178156203	SRR1025238_peak_52266	158	.	4.94135	18.6165	15.8094	92
chr2	178208235	178208548	SRR1025238_peak_52267	95	.	4.70259	12.0958	9.56179	110
chr2	178219679	178220102	SRR1025238_peak_52268	834	.	15.2536	87.4305	83.4049	266
chr2	178243193	178243388	SRR1025238_peak_52269	150	.	6.04581	17.8072	15.0302	138
chr2	178412682	178412987	SRR1025238_peak_52270	171	.	6.21931	19.957	17.1067	132
chr2	178416468	178416704	SRR1025238_peak_52271	114	.	4.81627	14.0781	11.4507	148
chr2	178494151	178494385	SRR1025238_peak_52274	81	.	3.26278	10.6028	8.13901	354
chr2	178565633	178565866	SRR1025238_peak_52277	205	.	6.71398	23.5629	20.599	151
chr2	178599598	178599869	SRR1025238_peak_52281	166	.	7.10856	19.4758	16.6401	182
chr2	178616263	178616511	SRR1025238_peak_52283	61	.	3.55906	8.43749	6.10844	182
chr2	178665044	178665272	SRR1025238_peak_52285	61	.	3.74734	8.44908	6.11825	177
chr2	178805162	178805788	SRR1025238_peak_52289	1022	.	11.9907	106.52	102.279	446
chr2	178810283	178810498	SRR1025238_peak_52290	66	.	3.67533	9.01471	6.64798	87
chr2	178840811	178841271	SRR1025238_peak_52291	205	.	5.25915	23.4623	20.5015	251
chr2	179002922	179003303	SRR1025238_peak_52294	100	.	4.65862	12.6357	10.0734	401
chr2	179003383	179003466	SRR1025238_peak_52294	100	.	4.65862	12.6357	10.0734	401
chr2	179193739	179194128	SRR1025238_peak_52296	134	.	4.30294	16.1751	13.4603	167
chr2	179307808	179308310	SRR1025238_peak_52297	243	.	5.73726	27.4069	24.3412	366
chr2	179382840	179383075	SRR1025238_peak_52298	101	.	4.81122	12.7115	10.1467	127
chr2	179442439	179442824	SRR1025238_peak_52299	106	.	4.54303	13.2754	10.683	626
chr2	179582975	179583158	SRR1025238_peak_52302	49	.	3.52694	7.15623	4.91914	143
chr2	179641005	179641381	SRR1025238_peak_52303	432	.	7.84092	46.7167	43.2519	235
chr2	179646540	179646970	SRR1025238_peak_52304	109	.	4.1727	13.6025	10.9962	312
chr2	179703522	179703717	SRR1025238_peak_52305	73	.	4.65522	9.70411	7.30236	55
chr2	179722981	179723293	SRR1025238_peak_52306	130	.	5.27977	15.7501	13.051	125
chr2	179769922	179770200	SRR1025238_peak_52308	139	.	3.69839	16.6961	13.96	178
chr2	179778833	179779251	SRR1025238_peak_52310	153	.	6.51079	18.0987	15.3123	164
chr2	179792537	179792817	SRR1025238_peak_52311	193	.	5.54937	22.317	19.392	161
chr2	179934286	179934485	SRR1025238_peak_52314	100	.	4.90699	12.617	10.0552	135
chr2	179959437	179959870	SRR1025238_peak_52315	92	.	3.3832	11.7858	9.26308	317
chr2	179976808	179977048	SRR1025238_peak_52316	208	.	5.9712	23.8191	20.8484	149
chr2	179984899	179985264	SRR1025238_peak_52317	208	.	5.9712	23.8191	20.8484	181
chr2	179986144	179986396	SRR1025238_peak_52318	75	.	4.49134	9.97613	7.54975	333
chr2	180024200	180024409	SRR1025238_peak_52319	113	.	4.1826	13.9305	11.3077	334
chr2	180025216	180025412	SRR1025238_peak_52320	106	.	4.07535	13.2569	10.6648	159
chr2	180134850	180135085	SRR1025238_peak_52331	175	.	6.38208	20.4024	17.5388	125
chr2	180171190	180171568	SRR1025238_peak_52333	203	.	5.13369	23.2964	20.3414	546
chr2	180225474	180225648	SRR1025238_peak_52335	52	.	2.75377	7.53215	5.25974	164
chr2	180235150	180235404	SRR1025238_peak_52336	158	.	4.17926	18.6073	15.801	119
chr2	180257396	180257568	SRR1025238_peak_52338	73	.	2.87161	9.79411	7.37705	151
chr2	180275846	180276279	SRR1025238_peak_52340	128	.	4.20732	15.4952	12.8082	128
chr2	180311097	180311519	SRR1025238_peak_52342	555	.	7.41892	59.1637	55.5014	231
chr2	180320128	180320301	SRR1025238_peak_52343	38	.	3.01151	6.05885	3.89725	107
chr2	180322753	180322953	SRR1025238_peak_52344	91	.	3.52153	11.6728	9.15695	270
chr2	180323407	180323578	SRR1025238_peak_52345	49	.	3.18845	7.15323	4.9179	68
chr2	180332233	180332476	SRR1025238_peak_52346	112	.	4.6386	13.8858	11.2679	161
chr2	180334519	180334722	SRR1025238_peak_52347	91	.	3.45137	11.6195	9.10799	87
chr2	180339621	180340374	SRR1025238_peak_52348	285	.	6.95453	31.7617	28.5911	531
chr2	180341277	180341623	SRR1025238_peak_52349	191	.	5.19606	22.0984	19.1795	165
chr2	180347073	180347435	SRR1025238_peak_52351	203	.	4.5516	23.2563	20.3037	206
chr2	180353450	180353660	SRR1025238_peak_52352	146	.	5.46581	17.4115	14.6502	124
chr2	180354803	180355003	SRR1025238_peak_52353	80	.	3.99236	10.4577	8.00708	129
chr2	180362963	180363323	SRR1025238_peak_52355	529	.	9.81928	56.5922	52.9674	348
chr2	180385487	180386607	SRR1025238_peak_52356	163	.	3.77608	19.1938	16.3687	202
chr2	180394198	180394852	SRR1025238_peak_52364	320	.	7.67493	35.3182	32.0705	455
chr2	180397802	180398069	SRR1025238_peak_52366	221	.	6.00709	25.1949	22.1869	158
chr2	180399986	180400528	SRR1025238_peak_52367	162	.	4.40046	19.0424	16.2231	549
chr2	180400602	180400829	SRR1025238_peak_52368	63	.	3.26687	8.67473	6.32724	191
chr2	180401237	180401590	SRR1025238_peak_52369	288	.	6.14209	32.0648	28.8861	808
chr2	180401651	180402066	SRR1025238_peak_52369	288	.	6.14209	32.0648	28.8861	808
chr2	180402113	180402478	SRR1025238_peak_52369	288	.	6.14209	32.0648	28.8861	808
chr2	180432318	180432537	SRR1025238_peak_52370	149	.	4.70849	17.7503	14.9759	142
chr2	180513033	180513486	SRR1025238_peak_52373	256	.	6.17336	28.7842	25.6822	286
chr2	180566620	180566775	SRR1025238_peak_52374	87	.	5.07078	11.2642	8.77052	91
chr2	180588851	180589058	SRR1025238_peak_52376	127	.	3.85528	15.3955	12.7153	210
chr2	180709762	180710018	SRR1025238_peak_52378	91	.	3.4719	11.7053	9.18681	194
chr2	180829090	180829244	SRR1025238_peak_52382	71	.	4.56221	9.50612	7.1093	237
chr2	180941921	180942138	SRR1025238_peak_52386	132	.	5.34822	15.941	13.2356	161
chr2	180945854	180946136	SRR1025238_peak_52387	224	.	8.44141	25.5163	22.4972	172
chr2	180962876	180963391	SRR1025238_peak_52389	354	.	9.24327	38.7333	35.4163	446
chr2	180964034	180964363	SRR1025238_peak_52390	115	.	3.7522	14.1426	11.5132	165
chr2	180966968	180967158	SRR1025238_peak_52391	139	.	4.07848	16.6894	13.9536	110
chr2	181033390	181033702	SRR1025238_peak_52395	79	.	3.55753	10.3667	7.9217	195
chr2	181154759	181155100	SRR1025238_peak_52399	127	.	4.12529	15.4562	12.7707	211
chr2	181156543	181157015	SRR1025238_peak_52400	305	.	6.32544	33.7463	30.5299	301
chr2	181159136	181159533	SRR1025238_peak_52401	189	.	5.545	21.9123	18.9981	220
chr2	181215176	181215431	SRR1025238_peak_52404	232	.	8.08437	26.2485	23.2135	120
chr2	181241489	181241671	SRR1025238_peak_52406	78	.	4.77946	10.2955	7.85676	106
chr2	181314004	181314344	SRR1025238_peak_52409	455	.	9.54139	49.017	45.5115	162
chr2	181319662	181320009	SRR1025238_peak_52410	466	.	8.39364	50.1967	46.6717	180
chr2	181342762	181343193	SRR1025238_peak_52411	318	.	8.58765	35.1051	31.8602	241
chr2	181365327	181365621	SRR1025238_peak_52413	82	.	3.51873	10.7072	8.24095	169
chr2	181411129	181411403	SRR1025238_peak_52414	211	.	6.05831	24.1204	21.1419	151
chr2	181420517	181420708	SRR1025238_peak_52416	370	.	9.04459	40.412	37.0605	724
chr2	181420958	181421258	SRR1025238_peak_52416	370	.	9.04459	40.412	37.0605	724
chr2	181423786	181424083	SRR1025238_peak_52417	98	.	4.25346	12.3935	9.84099	334
chr2	181445604	181445785	SRR1025238_peak_52419	96	.	5.33142	12.1859	9.64506	94
chr2	181456061	181456350	SRR1025238_peak_52420	103	.	5.01566	12.8892	10.3167	181
chr2	181457979	181458229	SRR1025238_peak_52421	185	.	6.767	21.4282	18.5301	163
chr2	181458383	181458754	SRR1025238_peak_52422	226	.	7.29978	25.697	22.6743	198
chr2	181459033	181459332	SRR1025238_peak_52422	226	.	7.29978	25.697	22.6743	198
chr2	181487775	181487974	SRR1025238_peak_52426	73	.	3.73919	9.71042	7.3063	148
chr2	181496443	181496654	SRR1025238_peak_52427	109	.	4.31897	13.5058	10.9057	179
chr2	181497041	181497335	SRR1025238_peak_52428	92	.	2.87688	11.7867	9.26395	248
chr2	181497471	181497695	SRR1025238_peak_52428	92	.	2.87688	11.7867	9.26395	248
chr2	181581155	181581511	SRR1025238_peak_52431	220	.	4.41369	25.0114	22.0074	171
chr2	181592341	181592547	SRR1025238_peak_52433	67	.	3.69594	9.07368	6.70244	106
chr2	181601092	181601281	SRR1025238_peak_52436	61	.	2.18063	8.52616	6.18818	91
chr2	181663154	181663675	SRR1025238_peak_52438	279	.	5.58622	31.0712	27.9155	263
chr2	181678866	181679096	SRR1025238_peak_52439	168	.	5.36189	19.74	16.8954	115
chr2	181679897	181680223	SRR1025238_peak_52440	223	.	6.05878	25.3824	22.3708	265
chr2	181693728	181693930	SRR1025238_peak_52442	88	.	3.38099	11.3234	8.82804	98
chr2	181714916	181715341	SRR1025238_peak_52443	846	.	12.4352	88.7191	84.6782	224
chr2	181864018	181864534	SRR1025238_peak_52445	154	.	3.19414	18.246	15.4543	333
chr3	3352841	3353277	SRR1025238_peak_52453	472	.	13.3285	50.7591	47.2252	240
chr3	3958016	3958223	SRR1025238_peak_52457	157	.	6.88641	18.5133	15.7113	116
chr3	3976423	3976657	SRR1025238_peak_52458	224	.	8.44141	25.5163	22.4972	100
chr3	3977462	3977685	SRR1025238_peak_52459	96	.	5.33142	12.1859	9.64506	159
chr3	4426846	4427014	SRR1025238_peak_52461	65	.	4.44285	8.94302	6.57847	85
chr3	5218373	5218648	SRR1025238_peak_52464	111	.	4.387	13.7295	11.1166	142
chr3	5219612	5219903	SRR1025238_peak_52465	102	.	4.98621	12.8158	10.2478	188
chr3	5245134	5245620	SRR1025238_peak_52466	317	.	6.59785	34.9479	31.7061	311
chr3	5359622	5359795	SRR1025238_peak_52467	45	.	3.77642	6.72655	4.5109	74
chr3	5387896	5388171	SRR1025238_peak_52468	88	.	4.53464	11.3405	8.84336	132
chr3	5388315	5388678	SRR1025238_peak_52469	84	.	4.74927	10.8892	8.41568	214
chr3	5575898	5576640	SRR1025238_peak_52471	164	.	3.66285	19.2602	16.4332	709
chr3	5750847	5751197	SRR1025238_peak_52472	179	.	6.72264	20.8577	17.9773	176
chr3	5882766	5883133	SRR1025238_peak_52474	197	.	7.08603	22.7243	19.7847	202
chr3	5884253	5885059	SRR1025238_peak_52475	238	.	6.23813	26.8861	23.8327	172
chr3	5885164	5885372	SRR1025238_peak_52476	49	.	3.43506	7.16252	4.92384	124
chr3	5917637	5917854	SRR1025238_peak_52477	121	.	5.99784	14.8047	12.1443	135
chr3	6055994	6056194	SRR1025238_peak_52479	73	.	4.05962	9.80498	7.3857	130
chr3	6339180	6339389	SRR1025238_peak_52482	55	.	3.35238	7.84475	5.55189	42
chr3	6339518	6340363	SRR1025238_peak_52483	534	.	14.4393	57.0359	53.4043	679
chr3	6341465	6341775	SRR1025238_peak_52484	93	.	4.37642	11.8506	9.32545	182
chr3	6759276	6759524	SRR1025238_peak_52486	73	.	4.66499	9.7248	7.31273	106
chr3	7052166	7052349	SRR1025238_peak_52490	37	.	3.45837	5.84132	3.71217	111
chr3	7365959	7366871	SRR1025238_peak_52491	779	.	9.72627	81.9518	77.9896	531
chr3	7367107	7367265	SRR1025238_peak_52491	779	.	9.72627	81.9518	77.9896	531
chr3	7375769	7375940	SRR1025238_peak_52492	99	.	5.14504	12.4925	9.93467	118
chr3	7449431	7449749	SRR1025238_peak_52494	130	.	6.21999	15.7097	13.0113	166
chr3	7503029	7503336	SRR1025238_peak_52495	372	.	8.76076	40.6163	37.2607	192
chr3	7503400	7504157	SRR1025238_peak_52495	372	.	8.76076	40.6163	37.2607	192
chr3	7527396	7527618	SRR1025238_peak_52496	102	.	4.87054	12.8661	10.2962	133
chr3	7755512	7755824	SRR1025238_peak_52497	185	.	7.55284	21.4401	18.539	159
chr3	8559936	8560209	SRR1025238_peak_52503	138	.	6.44213	16.6298	13.8984	111
chr3	8594647	8594931	SRR1025238_peak_52505	167	.	6.22355	19.5414	16.7026	120
chr3	8602742	8603150	SRR1025238_peak_52506	140	.	5.64074	16.7404	14.0031	261
chr3	8625813	8626061	SRR1025238_peak_52507	100	.	4.5223	12.5775	10.0163	144
chr3	8635449	8635877	SRR1025238_peak_52508	464	.	9.99274	49.9715	46.4513	203
chr3	8664755	8664913	SRR1025238_peak_52509	52	.	2.50548	7.49723	5.22617	75
chr3	8666646	8667027	SRR1025238_peak_52510	258	.	5.46516	28.9218	25.8175	286
chr3	8667598	8667823	SRR1025238_peak_52511	87	.	4.51646	11.2938	8.79905	162
chr3	8711465	8711682	SRR1025238_peak_52516	80	.	4.88713	10.5264	8.06642	134
chr3	8712576	8712997	SRR1025238_peak_52517	267	.	6.94162	29.8363	26.7101	214
chr3	8736481	8736653	SRR1025238_peak_52519	47	.	2.8978	7.02221	4.79185	154
chr3	8751015	8751299	SRR1025238_peak_52521	212	.	8.09848	24.2028	21.2224	144
chr3	8761946	8762328	SRR1025238_peak_52522	211	.	6.18901	24.1395	21.1598	223
chr3	8766587	8767084	SRR1025238_peak_52523	145	.	4.02729	17.3	14.543	368
chr3	8767592	8767712	SRR1025238_peak_52524	40	.	2.85799	6.17543	4.00809	25
chr3	8893510	8893841	SRR1025238_peak_52528	616	.	13.436	65.3812	61.6313	165
chr3	8923557	8923790	SRR1025238_peak_52529	157	.	3.84555	18.5442	15.7414	210
chr3	8923881	8924194	SRR1025238_peak_52529	157	.	3.84555	18.5442	15.7414	210
chr3	8939709	8939878	SRR1025238_peak_52530	44	.	3.72765	6.62726	4.4259	102
chr3	8952292	8952549	SRR1025238_peak_52531	117	.	5.03362	14.3442	11.7045	161
chr3	8970171	8970554	SRR1025238_peak_52535	42	.	3.49807	6.38474	4.20655	316
chr3	8975297	8975465	SRR1025238_peak_52536	64	.	3.11688	8.76653	6.41429	102
chr3	8988902	8989212	SRR1025238_peak_52538	193	.	7.29565	22.2969	19.3724	228
chr3	9006890	9007354	SRR1025238_peak_52541	286	.	7.52878	31.8064	28.6346	320
chr3	9027373	9027598	SRR1025238_peak_52542	91	.	4.12601	11.706	9.18681	135
chr3	9034562	9034760	SRR1025238_peak_52544	54	.	3.57161	7.74653	5.46557	97
chr3	9038317	9038571	SRR1025238_peak_52545	127	.	3.65231	15.4476	12.7628	167
chr3	9076841	9077041	SRR1025238_peak_52546	146	.	4.31387	17.4326	14.6705	173
chr3	9084076	9084573	SRR1025238_peak_52547	963	.	15.8789	100.479	96.3032	217
chr3	9105479	9105865	SRR1025238_peak_52548	512	.	9.10309	54.8829	51.2839	229
chr3	9123261	9123395	SRR1025238_peak_52550	35	.	2.80281	5.6629	3.54383	50
chr3	9173793	9174041	SRR1025238_peak_52552	117	.	4.38979	14.3564	11.7158	173
chr3	9174368	9174689	SRR1025238_peak_52553	63	.	3.8248	8.64874	6.30184	106
chr3	9200290	9200849	SRR1025238_peak_52554	182	.	6.66912	21.1709	18.2811	156
chr3	9208088	9208246	SRR1025238_peak_52555	44	.	3.41137	6.64767	4.44561	147
chr3	9250545	9250893	SRR1025238_peak_52557	91	.	3.57525	11.6462	9.13239	143
chr3	9340850	9341091	SRR1025238_peak_52563	308	.	8.43151	34.0966	30.8729	207
chr3	9408221	9408432	SRR1025238_peak_52568	148	.	5.80664	17.5851	14.8147	102
chr3	9436390	9436569	SRR1025238_peak_52569	103	.	3.89705	12.8819	10.3101	94
chr3	9439976	9440253	SRR1025238_peak_52570	79	.	3.96972	10.3919	7.94449	98
chr3	9440585	9440765	SRR1025238_peak_52571	121	.	5.32506	14.7597	12.1066	84
chr3	9442113	9442554	SRR1025238_peak_52572	163	.	4.91776	19.2246	16.3981	203
chr3	9449347	9449547	SRR1025238_peak_52574	104	.	4.68791	13.045	10.4604	135
chr3	9462430	9462596	SRR1025238_peak_52576	17	.	2.32088	3.62128	1.72808	112
chr3	9466374	9466583	SRR1025238_peak_52577	103	.	3.97606	12.8995	10.3262	178
chr3	9500735	9501093	SRR1025238_peak_52580	180	.	4.75406	20.9453	18.0622	166
chr3	9515416	9515729	SRR1025238_peak_52581	57	.	3.13899	8.03164	5.72617	213
chr3	9520573	9520838	SRR1025238_peak_52582	123	.	4.39231	14.9833	12.3157	163
chr3	9523718	9524095	SRR1025238_peak_52583	79	.	3.44236	10.4225	7.97394	97
chr3	9547257	9547485	SRR1025238_peak_52584	50	.	3.22344	7.25407	5.00422	56
chr3	9550001	9550188	SRR1025238_peak_52585	37	.	3.19104	5.9107	3.77094	77
chr3	9552362	9552576	SRR1025238_peak_52586	63	.	3.15549	8.7051	6.35576	84
chr3	9556377	9556560	SRR1025238_peak_52587	31	.	3.08878	5.27352	3.19432	87
chr3	9563703	9563891	SRR1025238_peak_52588	67	.	3.61026	9.07346	6.70244	129
chr3	9573717	9573904	SRR1025238_peak_52589	51	.	3.99856	7.44283	5.17374	80
chr3	9581254	9581706	SRR1025238_peak_52590	171	.	6.08942	20.0163	17.1627	288
chr3	9600556	9600792	SRR1025238_peak_52593	99	.	4.38038	12.4765	9.91992	307
chr3	9608479	9608899	SRR1025238_peak_52594	243	.	6.63197	27.3922	24.3271	223
chr3	9609958	9610407	SRR1025238_peak_52597	202	.	4.47925	23.1897	20.2378	383
chr3	9705000	9705407	SRR1025238_peak_52599	115	.	3.94194	14.1462	11.5163	308
chr3	9710899	9711315	SRR1025238_peak_52600	442	.	10.4613	47.7783	44.2959	234
chr3	9751358	9751618	SRR1025238_peak_52603	81	.	4.37331	10.6175	8.15327	300
chr3	9756433	9756683	SRR1025238_peak_52605	96	.	4.62163	12.21	9.66855	180
chr3	9757156	9757443	SRR1025238_peak_52606	61	.	3.35011	8.50851	6.1709	257
chr3	9828270	9828631	SRR1025238_peak_52609	77	.	4.58732	10.195	7.75979	299
chr3	9947751	9947961	SRR1025238_peak_52611	248	.	7.23851	27.9414	24.862	152
chr3	10009384	10009777	SRR1025238_peak_52612	324	.	8.4203	35.6837	32.4274	259
chr3	10012235	10012761	SRR1025238_peak_52613	93	.	3.02086	11.8773	9.35126	179
chr3	10040841	10041277	SRR1025238_peak_52616	132	.	5.9541	15.9305	13.2253	303
chr3	10051283	10051478	SRR1025238_peak_52617	73	.	4.66499	9.7248	7.31273	80
chr3	10052043	10052260	SRR1025238_peak_52618	73	.	4.66499	9.7248	7.31273	147
chr3	10136083	10136381	SRR1025238_peak_52622	150	.	5.87824	17.7778	15.0021	158
chr3	10140226	10140404	SRR1025238_peak_52623	38	.	3.01151	6.05885	3.89725	51
chr3	10141819	10142121	SRR1025238_peak_52624	267	.	8.24865	29.8288	26.7028	170
chr3	10146570	10147282	SRR1025238_peak_52625	453	.	10.2116	48.8573	45.3563	281
chr3	10169268	10169492	SRR1025238_peak_52627	82	.	4.68661	10.7448	8.27588	133
chr3	10207074	10207349	SRR1025238_peak_52628	63	.	3.73863	8.6825	6.33477	173
chr3	10239938	10240165	SRR1025238_peak_52629	73	.	4.66499	9.7248	7.31273	114
chr3	10243619	10243971	SRR1025238_peak_52630	298	.	9.99641	33.0721	29.8708	195
chr3	10249413	10249693	SRR1025238_peak_52632	134	.	4.21696	16.1255	13.412	138
chr3	10271215	10271597	SRR1025238_peak_52633	417	.	12.1659	45.2149	41.7759	156
chr3	10277332	10277529	SRR1025238_peak_52634	38	.	3.06349	6.00109	3.85428	182
chr3	10293115	10293294	SRR1025238_peak_52635	132	.	6.15859	15.9922	13.2861	147
chr3	10298368	10298618	SRR1025238_peak_52636	99	.	4.11757	12.5434	9.98419	133
chr3	10304706	10304821	SRR1025238_peak_52637	44	.	3.75479	6.68258	4.4772	150
chr3	10307711	10307883	SRR1025238_peak_52639	45	.	3.77642	6.72655	4.5109	57
chr3	10318094	10318482	SRR1025238_peak_52640	223	.	7.9388	25.3716	22.3601	207
chr3	10331234	10331436	SRR1025238_peak_52641	127	.	3.91534	15.3983	12.7177	129
chr3	11669065	11669378	SRR1025238_peak_52649	1274	.	26.2128	131.955	127.443	160
chr3	12592718	12592955	SRR1025238_peak_52655	235	.	8.66355	26.5641	23.5193	166
chr3	12981188	12981384	SRR1025238_peak_52656	43	.	3.56195	6.52324	4.33219	112
chr3	13866412	13866629	SRR1025238_peak_52657	112	.	5.2691	13.8785	11.2607	116
chr3	14123886	14124103	SRR1025238_peak_52659	204	.	7.99713	23.4545	20.4943	161
chr3	14523815	14524153	SRR1025238_peak_52661	235	.	8.66355	26.5641	23.5193	158
chr3	14578624	14579040	SRR1025238_peak_52663	229	.	5.25019	26.0158	22.986	233
chr3	14613174	14613260	SRR1025238_peak_52666	26	.	3.10999	4.72825	2.69553	59
chr3	14641533	14641795	SRR1025238_peak_52667	66	.	3.74954	8.9688	6.60317	235
chr3	14653519	14653752	SRR1025238_peak_52668	185	.	7.55284	21.4401	18.539	130
chr3	15194407	15194674	SRR1025238_peak_52680	365	.	11.3293	39.9234	36.5817	124
chr3	15245021	15245258	SRR1025238_peak_52681	108	.	4.84031	13.4668	10.8681	138
chr3	16120101	16120327	SRR1025238_peak_52682	121	.	5.99784	14.8047	12.1443	87
chr3	16152840	16152979	SRR1025238_peak_52683	80	.	4.88713	10.5264	8.06642	113
chr3	16183143	16183414	SRR1025238_peak_52684	181	.	3.99684	21.0516	18.1667	278
chr3	16198784	16199069	SRR1025238_peak_52686	127	.	6.08295	15.4049	12.723	169
chr3	17485150	17485367	SRR1025238_peak_52690	472	.	13.3285	50.7591	47.2252	162
chr3	17489717	17490000	SRR1025238_peak_52691	203	.	7.51967	23.3342	20.3777	173
chr3	17616660	17617198	SRR1025238_peak_52692	124	.	4.63072	15.1674	12.4931	320
chr3	17798423	17798664	SRR1025238_peak_52695	86	.	4.99671	11.1038	8.61682	149
chr3	17883205	17883551	SRR1025238_peak_52696	130	.	6.21999	15.7097	13.0113	256
chr3	18291310	18291582	SRR1025238_peak_52700	131	.	5.30873	15.8311	13.1292	139
chr3	18618835	18619100	SRR1025238_peak_52701	103	.	5.50172	12.9291	10.3538	115
chr3	18623899	18624240	SRR1025238_peak_52702	117	.	4.38979	14.3564	11.7158	192
chr3	18624740	18625018	SRR1025238_peak_52703	139	.	5.46487	16.6445	13.912	176
chr3	18625681	18626085	SRR1025238_peak_52704	191	.	5.80572	22.0242	19.1078	174
chr3	19163253	19163489	SRR1025238_peak_52706	37	.	2.42458	5.89381	3.75665	62
chr3	19187523	19187726	SRR1025238_peak_52707	105	.	3.77102	13.1853	10.5957	176
chr3	19188248	19188464	SRR1025238_peak_52708	112	.	3.80963	13.8686	11.252	220
chr3	19216414	19216634	SRR1025238_peak_52710	180	.	6.24556	20.8873	18.0057	167
chr3	19305459	19305792	SRR1025238_peak_52711	262	.	8.70699	29.4	26.285	121
chr3	19311190	19311485	SRR1025238_peak_52713	135	.	5.0937	16.2981	13.58	172
chr3	19311659	19311852	SRR1025238_peak_52714	25	.	2.40656	4.49854	2.50358	175
chr3	19562566	19562798	SRR1025238_peak_52716	162	.	5.51913	19.1115	16.2907	123
chr3	19566168	19566351	SRR1025238_peak_52717	96	.	5.33142	12.1859	9.64506	168
chr3	19566808	19567355	SRR1025238_peak_52718	488	.	7.02897	52.4585	48.8966	277
chr3	19622439	19622930	SRR1025238_peak_52719	1175	.	13.7339	121.955	117.546	240
chr3	19627803	19628181	SRR1025238_peak_52720	369	.	5.33268	40.295	36.946	247
chr3	19628265	19628520	SRR1025238_peak_52721	463	.	6.8197	49.8209	46.3037	646
chr3	19628611	19629225	SRR1025238_peak_52721	463	.	6.8197	49.8209	46.3037	646
chr3	19630116	19630504	SRR1025238_peak_52722	71	.	3.76916	9.54092	7.14324	367
chr3	19644086	19644707	SRR1025238_peak_52723	531	.	9.55328	56.7327	53.1062	198
chr3	19645690	19646043	SRR1025238_peak_52725	130	.	5.27977	15.7501	13.051	392
chr3	19649548	19649860	SRR1025238_peak_52727	96	.	5.33142	12.1859	9.64506	109
chr3	19650578	19650871	SRR1025238_peak_52728	67	.	3.53397	9.08489	6.71258	126
chr3	19663297	19663616	SRR1025238_peak_52729	74	.	3.34673	9.83792	7.41725	169
chr3	19664578	19664765	SRR1025238_peak_52730	51	.	3.63302	7.4108	5.15165	153
chr3	19665162	19666139	SRR1025238_peak_52731	1337	.	16.1877	138.331	133.755	408
chr3	19693868	19694201	SRR1025238_peak_52732	170	.	5.08552	19.8573	17.01	253
chr3	19694477	19694825	SRR1025238_peak_52733	92	.	3.3832	11.7858	9.26308	139
chr3	19706965	19707292	SRR1025238_peak_52735	216	.	6.09306	24.6618	21.6657	168
chr3	19750432	19750731	SRR1025238_peak_52736	120	.	4.79104	14.6798	12.0288	142
chr3	19807468	19807691	SRR1025238_peak_52737	80	.	4.88713	10.5264	8.06642	108
chr3	19894633	19895061	SRR1025238_peak_52739	94	.	3.00045	11.9549	9.42605	203
chr3	19904673	19905022	SRR1025238_peak_52740	123	.	5.15259	15.0301	12.3598	157
chr3	19953893	19954281	SRR1025238_peak_52742	185	.	7.55284	21.4401	18.539	230
chr3	19964549	19965070	SRR1025238_peak_52743	412	.	12.2178	44.6616	41.2316	322
chr3	19965292	19965435	SRR1025238_peak_52744	43	.	3.45217	6.51393	4.327	118
chr3	19966135	19966415	SRR1025238_peak_52745	184	.	6.12698	21.3912	18.4945	134
chr3	20057371	20057664	SRR1025238_peak_52746	312	.	6.69493	34.4536	31.2223	223
chr3	20076598	20076902	SRR1025238_peak_52748	49	.	3.63386	7.1671	4.92642	142
chr3	20082135	20082533	SRR1025238_peak_52749	475	.	9.79926	51.1147	47.5749	224
chr3	20130764	20130958	SRR1025238_peak_52752	42	.	2.3211	6.45309	4.27089	115
chr3	20133755	20134200	SRR1025238_peak_52754	162	.	6.03935	19.0392	16.22	307
chr3	20136949	20137163	SRR1025238_peak_52756	110	.	5.03849	13.651	11.0413	171
chr3	20141801	20142345	SRR1025238_peak_52757	187	.	5.8022	21.6079	18.7031	161
chr3	20145591	20146200	SRR1025238_peak_52758	3469	.	53.3037	353.634	346.93	272
chr3	20149168	20149616	SRR1025238_peak_52760	170	.	6.50634	19.8526	17.0054	118
chr3	20150303	20150901	SRR1025238_peak_52761	67	.	4.10788	9.07711	6.70583	104
chr3	20154577	20155304	SRR1025238_peak_52765	136	.	4.61193	16.4065	13.6834	429
chr3	20189202	20189571	SRR1025238_peak_52767	412	.	12.2178	44.6616	41.2316	260
chr3	20197942	20198173	SRR1025238_peak_52768	65	.	4.16209	8.91871	6.56094	150
chr3	20207800	20208000	SRR1025238_peak_52771	188	.	6.90433	21.7854	18.8753	151
chr3	20236945	20237248	SRR1025238_peak_52772	185	.	7.55284	21.4401	18.539	163
chr3	20253477	20253711	SRR1025238_peak_52773	166	.	7.10856	19.4758	16.6401	117
chr3	20255167	20255442	SRR1025238_peak_52775	320	.	10.4407	35.3199	32.0705	313
chr3	20509269	20509599	SRR1025238_peak_52777	238	.	7.55773	26.9063	23.8517	175
chr3	20590188	20590462	SRR1025238_peak_52779	91	.	4.12601	11.706	9.18681	135
chr3	20655413	20655724	SRR1025238_peak_52780	214	.	6.87012	24.475	21.4874	167
chr3	20661736	20662173	SRR1025238_peak_52781	610	.	13.9904	64.7666	61.026	244
chr3	20693549	20693676	SRR1025238_peak_52782	43	.	3.69322	6.55684	4.3611	151
chr3	20889075	20889310	SRR1025238_peak_52785	96	.	5.33142	12.1859	9.64506	116
chr3	20943638	20943927	SRR1025238_peak_52786	88	.	5.10927	11.347	8.84483	74
chr3	20987194	20987584	SRR1025238_peak_52787	255	.	9.10784	28.6924	25.5928	441
chr3	21049393	21049721	SRR1025238_peak_52790	388	.	11.7735	42.2763	38.8904	129
chr3	21053455	21053759	SRR1025238_peak_52791	293	.	9.77617	32.5572	29.3691	190
chr3	21263255	21263778	SRR1025238_peak_52792	414	.	11.4774	44.8471	41.4132	379
chr3	21268251	21268711	SRR1025238_peak_52793	330	.	8.46107	36.3524	33.0816	406
chr3	21349412	21349823	SRR1025238_peak_52795	80	.	4.88713	10.5264	8.06642	297
chr3	21403610	21404012	SRR1025238_peak_52797	297	.	8.39737	32.9178	29.7207	279
chr3	21407068	21407575	SRR1025238_peak_52800	868	.	12.9573	90.9164	86.8498	180
chr3	21428217	21428493	SRR1025238_peak_52803	180	.	6.24556	20.8873	18.0057	173
chr3	21478501	21478779	SRR1025238_peak_52804	96	.	5.33142	12.1859	9.64506	161
chr3	21478976	21479540	SRR1025238_peak_52805	84	.	4.74927	10.8892	8.41568	403
chr3	21496019	21496198	SRR1025238_peak_52806	95	.	4.70259	12.0958	9.56179	80
chr3	21497069	21497370	SRR1025238_peak_52807	855	.	15.9262	89.5652	85.5135	167
chr3	21524526	21524779	SRR1025238_peak_52809	125	.	5.37439	15.2624	12.5856	176
chr3	21535325	21535488	SRR1025238_peak_52810	65	.	4.44285	8.94302	6.57847	96
chr3	21544589	21545234	SRR1025238_peak_52812	166	.	7.10856	19.4758	16.6401	432
chr3	21564196	21564391	SRR1025238_peak_52814	129	.	5.53602	15.686	12.9926	131
chr3	21564969	21565399	SRR1025238_peak_52815	1514	.	27.5062	156.244	151.486	207
chr3	21572073	21572309	SRR1025238_peak_52817	271	.	9.29438	30.2611	27.1253	169
chr3	21633996	21634216	SRR1025238_peak_52818	204	.	7.99713	23.4545	20.4943	142
chr3	21638894	21639125	SRR1025238_peak_52819	88	.	5.10927	11.347	8.84483	87
chr3	21770252	21770574	SRR1025238_peak_52821	109	.	3.99697	13.5323	10.9294	373
chr3	21819078	21819423	SRR1025238_peak_52822	223	.	7.02626	25.3967	22.3833	106
chr3	21819481	21819787	SRR1025238_peak_52823	80	.	4.88713	10.5264	8.06642	119
chr3	21820142	21820446	SRR1025238_peak_52824	118	.	5.20644	14.4499	11.8054	236
chr3	21837748	21837927	SRR1025238_peak_52825	122	.	5.84394	14.8641	12.2004	120
chr3	21843097	21843339	SRR1025238_peak_52827	140	.	6.13447	16.7744	14.035	150
chr3	21935485	21936465	SRR1025238_peak_52828	962	.	9.89756	100.463	96.2877	608
chr3	21952814	21953333	SRR1025238_peak_52829	411	.	9.62811	44.5826	41.1552	227
chr3	21962654	21962894	SRR1025238_peak_52831	46	.	3.59453	6.8345	4.61292	136
chr3	21963967	21964313	SRR1025238_peak_52832	235	.	7.8128	26.5865	23.5402	233
chr3	21973722	21974072	SRR1025238_peak_52833	155	.	4.69644	18.3682	15.5723	202
chr3	21977837	21978033	SRR1025238_peak_52834	139	.	6.26136	16.6502	13.9166	149
chr3	21995998	21996445	SRR1025238_peak_52836	118	.	5.8657	14.5122	11.8657	302
chr3	22006150	22006481	SRR1025238_peak_52837	273	.	8.90488	30.4463	27.3061	168
chr3	22010075	22010382	SRR1025238_peak_52838	162	.	6.35926	19.0372	16.2182	169
chr3	22024099	22024433	SRR1025238_peak_52839	163	.	5.41538	19.1616	16.3377	181
chr3	22074748	22075332	SRR1025238_peak_52840	296	.	8.56543	32.8553	29.6595	418
chr3	22075542	22075818	SRR1025238_peak_52841	96	.	3.79712	12.2423	9.69991	530
chr3	22076059	22076461	SRR1025238_peak_52841	96	.	3.79712	12.2423	9.69991	530
chr3	22076632	22077181	SRR1025238_peak_52842	453	.	10.2116	48.8573	45.3563	160
chr3	22077270	22077443	SRR1025238_peak_52842	453	.	10.2116	48.8573	45.3563	160
chr3	22123218	22123578	SRR1025238_peak_52843	502	.	8.99845	53.8752	50.2924	212
chr3	22144345	22144581	SRR1025238_peak_52845	97	.	4.90571	12.2707	9.72398	156
chr3	22173261	22173497	SRR1025238_peak_52847	224	.	8.44141	25.5163	22.4972	104
chr3	22190666	22190890	SRR1025238_peak_52848	80	.	4.88713	10.5264	8.06642	81
chr3	22309080	22309287	SRR1025238_peak_52849	94	.	4.52803	11.9581	9.42797	115
chr3	22320255	22320671	SRR1025238_peak_52850	550	.	13.0819	58.6577	55.0028	196
chr3	23939424	23939613	SRR1025238_peak_52856	73	.	4.66499	9.7248	7.31273	190
chr3	24042499	24042713	SRR1025238_peak_52857	63	.	4.34496	8.73661	6.38547	147
chr3	24071011	24071572	SRR1025238_peak_52859	1063	.	15.2488	110.656	106.371	365
chr3	24106883	24107042	SRR1025238_peak_52860	197	.	6.55784	22.6608	19.7241	109
chr3	24314775	24315041	SRR1025238_peak_52861	320	.	10.4407	35.3199	32.0705	121
chr3	24399228	24399563	SRR1025238_peak_52862	94	.	5.21396	11.9303	9.40221	160
chr3	24405088	24405389	SRR1025238_peak_52864	112	.	5.7757	13.9154	11.293	157
chr3	24737914	24738107	SRR1025238_peak_52866	80	.	4.88713	10.5264	8.06642	73
chr3	24782883	24783553	SRR1025238_peak_52867	174	.	4.767	20.3283	17.4666	169
chr3	24866145	24866272	SRR1025238_peak_52868	50	.	3.91047	7.26091	5.00926	112
chr3	25019942	25020401	SRR1025238_peak_52869	284	.	8.72126	31.6364	28.4685	246
chr3	25029968	25030125	SRR1025238_peak_52870	73	.	4.66499	9.7248	7.31273	86
chr3	25109072	25109350	SRR1025238_peak_52871	314	.	9.69642	34.7246	31.4885	157
chr3	25143698	25144400	SRR1025238_peak_52873	99	.	4.38038	12.4765	9.91992	556
chr3	26117335	26117573	SRR1025238_peak_52874	80	.	4.88713	10.5264	8.06642	86
chr3	26153174	26153348	SRR1025238_peak_52875	43	.	3.20937	6.58245	4.38438	69
chr3	26573347	26573515	SRR1025238_peak_52877	42	.	3.61021	6.38595	4.20713	117
chr3	26834505	26834750	SRR1025238_peak_52880	142	.	4.60386	17.0273	14.2792	127
chr3	26972035	26972312	SRR1025238_peak_52881	185	.	7.55284	21.4401	18.539	162
chr3	27154907	27155125	SRR1025238_peak_52883	109	.	3.72594	13.5138	10.9128	163
chr3	27182722	27182941	SRR1025238_peak_52884	123	.	2.86028	15.0418	12.3714	119
chr3	27183876	27184276	SRR1025238_peak_52886	36	.	2.7725	5.74542	3.62138	106
chr3	27193768	27194221	SRR1025238_peak_52888	432	.	10.3052	46.6844	43.2207	315
chr3	27237226	27237610	SRR1025238_peak_52891	194	.	7.33139	22.3844	19.4575	256
chr3	27282995	27283581	SRR1025238_peak_52892	325	.	7.39334	35.7965	32.5381	462
chr3	27408747	27409027	SRR1025238_peak_52896	65	.	4.44285	8.94302	6.57847	135
chr3	27461136	27461388	SRR1025238_peak_52897	197	.	6.43045	22.7313	19.7916	147
chr3	27464051	27464275	SRR1025238_peak_52898	92	.	4.35746	11.7969	9.274	159
chr3	27487857	27488165	SRR1025238_peak_52899	290	.	7.34945	32.1969	29.015	158
chr3	27503371	27503788	SRR1025238_peak_52901	142	.	5.45082	16.9862	14.2401	137
chr3	27568122	27568344	SRR1025238_peak_52902	71	.	4.56221	9.50612	7.1093	127
chr3	27584790	27585028	SRR1025238_peak_52904	73	.	3.83283	9.72533	7.31273	157
chr3	27607109	27607506	SRR1025238_peak_52905	195	.	5.49039	22.4864	19.5536	146
chr3	27616466	27616927	SRR1025238_peak_52906	97	.	3.87143	12.2489	9.7053	218
chr3	27624979	27625967	SRR1025238_peak_52907	361	.	8.57576	39.4494	36.1167	302
chr3	27631165	27631404	SRR1025238_peak_52908	98	.	3.37972	12.4489	9.89399	207
chr3	27637205	27637626	SRR1025238_peak_52909	113	.	4.65415	13.9328	11.309	149
chr3	27644261	27644463	SRR1025238_peak_52911	61	.	3.74734	8.44908	6.11825	77
chr3	27646774	27646923	SRR1025238_peak_52912	148	.	5.15751	17.581	14.8108	120
chr3	27647468	27647777	SRR1025238_peak_52913	219	.	6.7105	24.9198	21.9188	229
chr3	27652677	27652898	SRR1025238_peak_52914	102	.	4.71902	12.8002	10.2327	79
chr3	27655648	27655846	SRR1025238_peak_52916	46	.	3.60015	6.84702	4.62536	58
chr3	27662974	27663608	SRR1025238_peak_52917	109	.	3.85027	13.5059	10.9057	523
chr3	27665031	27665405	SRR1025238_peak_52918	104	.	5.0874	13.0671	10.4807	147
chr3	27670491	27670807	SRR1025238_peak_52919	317	.	8.5408	34.9653	31.7234	311
chr3	27709622	27710073	SRR1025238_peak_52921	491	.	12.6929	52.7031	49.1383	180
chr3	27710360	27710982	SRR1025238_peak_52922	81	.	3.22584	10.6588	8.19367	971
chr3	27711044	27711488	SRR1025238_peak_52922	81	.	3.22584	10.6588	8.19367	971
chr3	27840109	27840578	SRR1025238_peak_52929	303	.	6.595	33.5811	30.3695	253
chr3	27843306	27843570	SRR1025238_peak_52930	162	.	6.35926	19.0372	16.2182	200
chr3	27859245	27859657	SRR1025238_peak_52931	135	.	4.49923	16.3139	13.5941	180
chr3	27863683	27863862	SRR1025238_peak_52934	68	.	3.64775	9.18469	6.80366	103
chr3	27886433	27886771	SRR1025238_peak_52935	116	.	4.99645	14.2418	11.6049	195
chr3	27898270	27898495	SRR1025238_peak_52936	111	.	5.24122	13.8091	11.1946	137
chr3	27899562	27899781	SRR1025238_peak_52937	73	.	3.83283	9.72533	7.31273	69
chr3	27904718	27905011	SRR1025238_peak_52938	216	.	6.09306	24.6618	21.6657	155
chr3	27982489	27982863	SRR1025238_peak_52939	238	.	6.23813	26.8861	23.8327	190
chr3	27987913	27988484	SRR1025238_peak_52942	117	.	4.50886	14.4427	11.7996	272
chr3	28014171	28014373	SRR1025238_peak_52943	235	.	7.8128	26.5865	23.5402	151
chr3	28019775	28020030	SRR1025238_peak_52944	382	.	11.5142	41.6623	38.2863	113
chr3	28031755	28032120	SRR1025238_peak_52946	88	.	5.10927	11.347	8.84483	269
chr3	28072335	28072518	SRR1025238_peak_52947	45	.	3.77642	6.72655	4.5109	146
chr3	28081156	28081330	SRR1025238_peak_52948	37	.	3.27047	5.88237	3.74593	68
chr3	28083245	28083591	SRR1025238_peak_52949	390	.	8.20199	42.4402	39.0504	141
chr3	28091849	28092106	SRR1025238_peak_52950	103	.	4.15875	12.9708	10.3933	129
chr3	28107726	28107994	SRR1025238_peak_52951	79	.	3.86813	10.3618	7.91754	206
chr3	28111620	28111852	SRR1025238_peak_52952	113	.	5.61591	13.9494	11.3252	128
chr3	28113833	28114326	SRR1025238_peak_52953	1288	.	15.788	133.326	128.801	285
chr3	28171364	28171662	SRR1025238_peak_52955	198	.	6.15991	22.7656	19.8247	249
chr3	28189484	28189692	SRR1025238_peak_52956	86	.	4.99671	11.1038	8.61682	96
chr3	28224318	28224684	SRR1025238_peak_52958	49	.	3.28528	7.21369	4.96681	160
chr3	28229411	28229801	SRR1025238_peak_52960	116	.	5.77429	14.3078	11.6689	240
chr3	28262669	28263394	SRR1025238_peak_52961	109	.	3.61924	13.5492	10.9458	388
chr3	28264257	28264526	SRR1025238_peak_52962	127	.	4.12529	15.4562	12.7707	265
chr3	28301462	28301797	SRR1025238_peak_52963	188	.	6.90433	21.7854	18.8753	241
chr3	28306953	28307261	SRR1025238_peak_52964	49	.	3.43506	7.16252	4.92384	129
chr3	28359145	28359530	SRR1025238_peak_52966	432	.	10.3052	46.6844	43.2207	277
chr3	28399839	28400042	SRR1025238_peak_52967	195	.	7.77498	22.4413	19.5104	395
chr3	28409177	28409344	SRR1025238_peak_52968	101	.	4.68417	12.7054	10.1409	136
chr3	28437432	28437836	SRR1025238_peak_52969	312	.	9.84876	34.5104	31.2782	221
chr3	28540095	28540721	SRR1025238_peak_52973	460	.	12.2689	49.5446	46.0305	344
chr3	28554023	28554236	SRR1025238_peak_52975	118	.	5.5382	14.5379	11.8911	110
chr3	28561379	28561726	SRR1025238_peak_52976	746	.	16.8203	78.5245	74.6041	213
chr3	28562683	28562916	SRR1025238_peak_52977	61	.	3.55906	8.43749	6.10844	533
chr3	28563011	28563204	SRR1025238_peak_52977	61	.	3.55906	8.43749	6.10844	533
chr3	28636920	28637130	SRR1025238_peak_52978	93	.	5.18756	11.8725	9.34671	88
chr3	28694183	28694434	SRR1025238_peak_52980	121	.	5.99784	14.8047	12.1443	110
chr3	28721800	28722019	SRR1025238_peak_52981	109	.	4.1727	13.6025	10.9962	114
chr3	28746206	28746401	SRR1025238_peak_52982	245	.	7.14814	27.6644	24.59	119
chr3	28805487	28805766	SRR1025238_peak_52986	109	.	3.14667	13.5882	10.9828	145
chr3	29200727	29200935	SRR1025238_peak_52987	55	.	3.50113	7.80056	5.51484	137
chr3	29730215	29730463	SRR1025238_peak_52988	33	.	3.28292	5.48258	3.37518	137
chr3	29968706	29968926	SRR1025238_peak_52990	43	.	3.56195	6.52324	4.33219	146
chr3	30012766	30013735	SRR1025238_peak_52991	453	.	10.6175	48.8786	45.3766	266
chr3	30105526	30105815	SRR1025238_peak_52992	245	.	8.8857	27.6229	24.551	206
chr3	30106007	30106193	SRR1025238_peak_52993	121	.	5.99784	14.8047	12.1443	96
chr3	30106478	30106900	SRR1025238_peak_52994	352	.	8.48698	38.6088	35.2932	156
chr3	30145149	30145406	SRR1025238_peak_52995	97	.	4.90571	12.2707	9.72398	221
chr3	30219421	30219477	SRR1025238_peak_52997	86	.	4.99671	11.1038	8.61682	65
chr3	30219570	30219972	SRR1025238_peak_52998	170	.	6.54095	19.9415	17.0918	189
chr3	30244067	30244366	SRR1025238_peak_52999	27	.	2.85514	4.75136	2.71544	162
chr3	30245966	30246366	SRR1025238_peak_53000	1073	.	21.5696	111.651	107.355	209
chr3	30253908	30254091	SRR1025238_peak_53001	58	.	4.22071	8.18203	5.86415	114
chr3	30258521	30258768	SRR1025238_peak_53002	145	.	5.99587	17.2652	14.5097	137
chr3	30306846	30307188	SRR1025238_peak_53003	49	.	3.35525	7.18252	4.94003	226
chr3	30354031	30354758	SRR1025238_peak_53004	301	.	8.02343	33.3849	30.1772	467
chr3	30392291	30392897	SRR1025238_peak_53005	130	.	6.21999	15.7097	13.0113	123
chr3	30399028	30399173	SRR1025238_peak_53007	31	.	3.17552	5.25932	3.18331	102
chr3	30460908	30461124	SRR1025238_peak_53009	241	.	8.68993	27.1698	24.1107	168
chr3	30470536	30470797	SRR1025238_peak_53010	100	.	4.5223	12.5775	10.0163	146
chr3	30508343	30508529	SRR1025238_peak_53011	29	.	2.73774	4.97864	2.92449	150
chr3	30509194	30509848	SRR1025238_peak_53012	174	.	5.31396	20.3236	17.4625	167
chr3	30514501	30514691	SRR1025238_peak_53013	69	.	3.20856	9.31916	6.93132	162
chr3	30514954	30515331	SRR1025238_peak_53014	180	.	5.27077	20.9116	18.0291	151
chr3	30546536	30546836	SRR1025238_peak_53015	50	.	3.50607	7.34138	5.08611	127
chr3	30567303	30567573	SRR1025238_peak_53017	76	.	4.55138	10.1133	7.68022	163
chr3	30592446	30592745	SRR1025238_peak_53018	227	.	5.92962	25.7371	22.7134	164
chr3	30601117	30601608	SRR1025238_peak_53020	1470	.	24.1847	151.805	147.095	207
chr3	30602302	30602815	SRR1025238_peak_53021	439	.	5.9069	47.4769	43.999	564
chr3	30696388	30696755	SRR1025238_peak_53022	232	.	7.1824	26.3279	23.2891	219
chr3	30765634	30766137	SRR1025238_peak_53025	685	.	12.7305	72.3988	68.5572	273
chr3	30793001	30793545	SRR1025238_peak_53026	201	.	5.01817	23.1489	20.1976	162
chr3	30812975	30813233	SRR1025238_peak_53027	99	.	5.14504	12.4925	9.93467	144
chr3	30959200	30959341	SRR1025238_peak_53028	130	.	6.21999	15.7097	13.0113	91
chr3	30968982	30969376	SRR1025238_peak_53029	121	.	4.24693	14.7573	12.1043	425
chr3	30987985	30988286	SRR1025238_peak_53030	238	.	7.55773	26.9063	23.8517	140
chr3	30995777	30996036	SRR1025238_peak_53031	140	.	4.22583	16.7554	14.0174	324
chr3	30996802	30997005	SRR1025238_peak_53032	85	.	4.82644	11.0656	8.58201	168
chr3	31022815	31023107	SRR1025238_peak_53034	123	.	4.50087	15.0507	12.38	166
chr3	31055112	31055321	SRR1025238_peak_53035	73	.	4.66499	9.7248	7.31273	412
chr3	31056322	31056557	SRR1025238_peak_53036	99	.	4.38038	12.4765	9.91992	202
chr3	31056848	31057070	SRR1025238_peak_53037	127	.	5.04745	15.446	12.7615	107
chr3	31057268	31057734	SRR1025238_peak_53038	304	.	7.80255	33.713	30.4978	260
chr3	31075835	31075995	SRR1025238_peak_53039	40	.	3.43751	6.25243	4.08064	51
chr3	31093286	31093508	SRR1025238_peak_53040	73	.	3.58115	9.71782	7.31225	162
chr3	31093756	31094193	SRR1025238_peak_53041	214	.	6.87012	24.475	21.4874	281
chr3	31094484	31094684	SRR1025238_peak_53042	194	.	7.7587	22.4043	19.4772	256
chr3	31094782	31095186	SRR1025238_peak_53042	194	.	7.7587	22.4043	19.4772	256
chr3	31098603	31098842	SRR1025238_peak_53045	266	.	9.32998	29.7723	26.6472	130
chr3	31145989	31146296	SRR1025238_peak_53049	397	.	7.84749	43.1343	39.7327	161
chr3	31208268	31208488	SRR1025238_peak_53051	33	.	2.91761	5.43925	3.33426	95
chr3	31220707	31221151	SRR1025238_peak_53052	115	.	5.54081	14.1605	11.5291	332
chr3	31245201	31245495	SRR1025238_peak_53053	108	.	4.84031	13.4668	10.8681	180
chr3	31252607	31252896	SRR1025238_peak_53054	224	.	8.44141	25.5163	22.4972	177
chr3	31260102	31260293	SRR1025238_peak_53055	47	.	2.92973	6.94572	4.71901	72
chr3	31263655	31263911	SRR1025238_peak_53056	125	.	5.37439	15.2624	12.5856	131
chr3	31268207	31268400	SRR1025238_peak_53057	43	.	3.69322	6.55684	4.3611	64
chr3	31409811	31410247	SRR1025238_peak_53059	163	.	5.93328	19.1563	16.3334	302
chr3	31410804	31411150	SRR1025238_peak_53060	1214	.	25.3242	125.866	121.417	235
chr3	31445921	31446132	SRR1025238_peak_53061	138	.	6.44213	16.6298	13.8984	157
chr3	31449488	31449799	SRR1025238_peak_53062	204	.	7.99713	23.4545	20.4943	155
chr3	31603339	31603535	SRR1025238_peak_53063	91	.	4.02142	11.6616	9.14655	158
chr3	31884840	31885257	SRR1025238_peak_53068	58	.	4.22071	8.18203	5.86415	304
chr3	31903541	31903928	SRR1025238_peak_53069	123	.	5.58844	15.046	12.3754	146
chr3	31905080	31905323	SRR1025238_peak_53070	65	.	4.44285	8.94302	6.57847	138
chr3	31946446	31946629	SRR1025238_peak_53072	73	.	4.66499	9.7248	7.31273	47
chr3	32029509	32029900	SRR1025238_peak_53076	75	.	4.36063	9.97732	7.54975	160
chr3	32317723	32317922	SRR1025238_peak_53078	142	.	6.05395	16.9963	14.249	120
chr3	32333523	32333858	SRR1025238_peak_53079	329	.	9.80131	36.176	32.9097	168
chr3	32396054	32396227	SRR1025238_peak_53081	37	.	3.19104	5.9107	3.77094	124
chr3	32428982	32429343	SRR1025238_peak_53084	140	.	5.02857	16.8065	14.0653	224
chr3	32508743	32508909	SRR1025238_peak_53087	137	.	5.15216	16.4763	13.7514	109
chr3	32510248	32510416	SRR1025238_peak_53088	68	.	2.91587	9.28192	6.8953	100
chr3	32510621	32511118	SRR1025238_peak_53089	105	.	3.37666	13.1121	10.5239	148
chr3	32529194	32529425	SRR1025238_peak_53091	117	.	4.38979	14.3564	11.7158	164
chr3	32578837	32579141	SRR1025238_peak_53093	236	.	7.00226	26.7405	23.6909	182
chr3	32616773	32616998	SRR1025238_peak_53095	80	.	3.34545	10.5029	8.05011	268
chr3	32658745	32659153	SRR1025238_peak_53096	147	.	4.4003	17.4914	14.7272	332
chr3	32708613	32709394	SRR1025238_peak_53099	137	.	3.33924	16.4807	13.7558	303
chr3	32736581	32736980	SRR1025238_peak_53100	62	.	2.4451	8.54903	6.20795	580
chr3	32816591	32816821	SRR1025238_peak_53101	96	.	5.32999	12.1828	9.64506	101
chr3	32817652	32817841	SRR1025238_peak_53102	842	.	18.6716	88.2751	84.2391	195
chr3	32816963	32817528	SRR1025238_peak_53102	842	.	18.6716	88.2751	84.2391	195
chr3	32818451	32818887	SRR1025238_peak_53104	212	.	4.87811	24.2443	21.2627	268
chr3	32822512	32823070	SRR1025238_peak_53106	935	.	11.3382	97.6755	93.5326	275
chr3	32824383	32824697	SRR1025238_peak_53107	154	.	4.58981	18.2705	15.4779	147
chr3	32825033	32825348	SRR1025238_peak_53108	79	.	3.86678	10.3577	7.91448	242
chr3	32908402	32908838	SRR1025238_peak_53112	829	.	13.4047	86.9546	82.9333	213
chr3	32940238	32940455	SRR1025238_peak_53114	125	.	5.52045	15.2615	12.5856	205
chr3	33013372	33013758	SRR1025238_peak_53115	210	.	7.05388	24.0575	21.0812	215
chr3	33799530	33800101	SRR1025238_peak_53121	217	.	4.77569	24.7535	21.7565	164
chr3	33834789	33835393	SRR1025238_peak_53122	210	.	7.05388	24.0575	21.0812	389
chr3	33956234	33956545	SRR1025238_peak_53129	224	.	5.28229	25.42	22.406	148
chr3	33989203	33989676	SRR1025238_peak_53131	1094	.	13.1177	113.768	109.448	204
chr3	34004000	34004202	SRR1025238_peak_53132	109	.	5.4478	13.5631	10.9587	162
chr3	34008247	34008428	SRR1025238_peak_53133	91	.	4.02142	11.6616	9.14655	94
chr3	34019631	34019885	SRR1025238_peak_53134	127	.	4.92793	15.4388	12.7545	181
chr3	34080889	34081445	SRR1025238_peak_53137	626	.	7.69109	66.3982	62.6344	256
chr3	34118005	34118220	SRR1025238_peak_53138	102	.	5.4312	12.7743	10.2073	259
chr3	34158275	34158530	SRR1025238_peak_53139	75	.	4.36063	9.97732	7.54975	115
chr3	34423407	34423590	SRR1025238_peak_53141	32	.	3.02309	5.31974	3.23693	81
chr3	34457021	34457244	SRR1025238_peak_53143	79	.	3.86813	10.3618	7.91754	96
chr3	34482141	34482229	SRR1025238_peak_53144	26	.	2.96829	4.6354	2.62575	68
chr3	34510345	34510577	SRR1025238_peak_53145	127	.	6.08295	15.4049	12.723	198
chr3	34533658	34533934	SRR1025238_peak_53147	99	.	5.14504	12.4925	9.93467	132
chr3	34618248	34618490	SRR1025238_peak_53148	73	.	3.73919	9.71042	7.3063	154
chr3	34640742	34640962	SRR1025238_peak_53149	95	.	4.70259	12.0958	9.56179	165
chr3	34691831	34692003	SRR1025238_peak_53150	135	.	6.3002	16.3126	13.5936	370
chr3	34692139	34692365	SRR1025238_peak_53150	135	.	6.3002	16.3126	13.5936	370
chr3	34959035	34959498	SRR1025238_peak_53155	553	.	12.0227	59.0555	55.3941	180
chr3	35072004	35072241	SRR1025238_peak_53158	110	.	5.03849	13.651	11.0413	127
chr3	35084575	35084804	SRR1025238_peak_53159	163	.	5.41538	19.1616	16.3377	299
chr3	35103265	35103531	SRR1025238_peak_53160	97	.	4.14328	12.3386	9.78739	157
chr3	35106282	35106370	SRR1025238_peak_53161	69	.	4.3535	9.35569	6.96525	79
chr3	35121825	35122060	SRR1025238_peak_53162	204	.	7.99713	23.4545	20.4943	98
chr3	35206015	35206249	SRR1025238_peak_53164	51	.	3.99856	7.44283	5.17374	97
chr3	35249173	35249411	SRR1025238_peak_53165	87	.	4.92438	11.2874	8.79282	113
chr3	35269518	35269758	SRR1025238_peak_53166	107	.	5.34293	13.3187	10.7236	95
chr3	35273471	35273631	SRR1025238_peak_53167	55	.	3.81555	7.84089	5.54928	170
chr3	35340875	35341280	SRR1025238_peak_53169	61	.	3.86284	8.48045	6.14511	178
chr3	35426208	35426414	SRR1025238_peak_53171	32	.	3.33214	5.36781	3.26936	284
chr3	35754159	35754755	SRR1025238_peak_53178	109	.	4.08069	13.5612	10.957	130
chr3	35849433	35849638	SRR1025238_peak_53179	68	.	3.25111	9.26536	6.8792	177
chr3	35872908	35873182	SRR1025238_peak_53180	113	.	5.63523	13.9934	11.3684	189
chr3	35923563	35923792	SRR1025238_peak_53181	187	.	5.8022	21.6079	18.7031	142
chr3	35932414	35932600	SRR1025238_peak_53183	77	.	4.08811	10.1644	7.73031	126
chr3	35995224	35995399	SRR1025238_peak_53184	136	.	5.81418	16.3982	13.676	112
chr3	36000350	36000612	SRR1025238_peak_53185	192	.	4.73104	22.1815	19.261	285
chr3	36150929	36151282	SRR1025238_peak_53188	163	.	3.95792	19.1679	16.3437	268
chr3	36210199	36210503	SRR1025238_peak_53189	147	.	5.62101	17.4701	14.7067	155
chr3	36351932	36352138	SRR1025238_peak_53192	110	.	5.64845	13.6352	11.0273	136
chr3	36442466	36442715	SRR1025238_peak_53193	176	.	5.48375	20.5373	17.6649	152
chr3	36447077	36447291	SRR1025238_peak_53194	51	.	3.99856	7.44283	5.17374	167
chr3	36475634	36476128	SRR1025238_peak_53195	72	.	2.70503	9.6023	7.20332	465
chr3	36481770	36482235	SRR1025238_peak_53196	75	.	3.25741	9.93442	7.50898	281
chr3	36482961	36483347	SRR1025238_peak_53197	348	.	10.8624	38.1827	34.8744	233
chr3	36491578	36491892	SRR1025238_peak_53198	168	.	5.83522	19.6869	16.8448	180
chr3	36495409	36495818	SRR1025238_peak_53199	530	.	8.07539	56.7078	53.082	295
chr3	36552340	36552608	SRR1025238_peak_53203	317	.	6.59785	34.9479	31.7061	174
chr3	36571916	36571951	SRR1025238_peak_53204	44	.	2.58354	6.68108	4.4763	69
chr3	36572374	36572589	SRR1025238_peak_53205	42	.	2.6251	6.38607	4.20713	54
chr3	36613152	36613308	SRR1025238_peak_53206	31	.	2.69262	5.18396	3.11707	78
chr3	36689023	36689198	SRR1025238_peak_53208	72	.	3.03946	9.64406	7.24314	80
chr3	36749643	36749849	SRR1025238_peak_53211	90	.	4.88189	11.531	9.02343	105
chr3	36778514	36778714	SRR1025238_peak_53212	31	.	3.08878	5.27352	3.19432	116
chr3	36840891	36841224	SRR1025238_peak_53213	216	.	7.44941	24.6346	21.6407	173
chr3	36994834	36995024	SRR1025238_peak_53218	96	.	5.33142	12.1859	9.64506	73
chr3	37125701	37125976	SRR1025238_peak_53219	168	.	5.83522	19.6869	16.8448	168
chr3	37154426	37154695	SRR1025238_peak_53220	264	.	7.43991	29.5381	26.4192	141
chr3	37201301	37201547	SRR1025238_peak_53222	204	.	6.67735	23.4568	20.4965	168
chr3	37203927	37204214	SRR1025238_peak_53223	73	.	3.73789	9.7065	7.30452	119
chr3	37312536	37312966	SRR1025238_peak_53226	109	.	3.78564	13.506	10.9057	120
chr3	37399111	37399349	SRR1025238_peak_53227	62	.	4.03622	8.62595	6.28045	196
chr3	37414467	37414763	SRR1025238_peak_53228	227	.	5.92962	25.7371	22.7134	175
chr3	37419380	37419535	SRR1025238_peak_53229	60	.	2.82626	8.34856	6.02454	115
chr3	37481433	37481649	SRR1025238_peak_53231	104	.	2.71625	13.0757	10.4893	170
chr3	37558152	37558441	SRR1025238_peak_53233	312	.	9.84876	34.5104	31.2782	152
chr3	37574704	37575363	SRR1025238_peak_53234	91	.	4.94715	11.6824	9.16532	152
chr3	37639550	37640108	SRR1025238_peak_53235	631	.	9.33204	66.8914	63.1214	331
chr3	37640193	37640410	SRR1025238_peak_53235	631	.	9.33204	66.8914	63.1214	331
chr3	37640838	37641176	SRR1025238_peak_53236	245	.	7.14814	27.6644	24.59	171
chr3	37666822	37667249	SRR1025238_peak_53238	774	.	11.092	81.4091	77.4543	326
chr3	37672311	37672659	SRR1025238_peak_53239	276	.	8.62283	30.8275	27.6799	177
chr3	37693571	37693949	SRR1025238_peak_53241	175	.	7.3307	20.4515	17.5823	219
chr3	37712583	37712869	SRR1025238_peak_53243	133	.	5.54234	16.0882	13.3762	171
chr3	37737351	37737710	SRR1025238_peak_53245	277	.	7.39189	30.8648	27.7123	264
chr3	37758181	37758434	SRR1025238_peak_53246	165	.	5.61236	19.4045	16.5731	136
chr3	37759040	37759375	SRR1025238_peak_53247	189	.	7.11075	21.8403	18.9285	157
chr3	37769557	37769798	SRR1025238_peak_53248	67	.	3.69594	9.07368	6.70244	127
chr3	37836841	37837066	SRR1025238_peak_53251	149	.	6.33236	17.6736	14.9005	149
chr3	37875210	37875440	SRR1025238_peak_53252	209	.	4.54816	23.8802	20.9082	617
chr3	37875571	37875988	SRR1025238_peak_53252	209	.	4.54816	23.8802	20.9082	617
chr3	37895039	37895075	SRR1025238_peak_53253	26	.	3.10999	4.72825	2.69553	148
chr3	37897098	37897287	SRR1025238_peak_53254	50	.	3.11906	7.35668	5.09962	57
chr3	37935452	37935753	SRR1025238_peak_53256	309	.	10.2185	34.1914	30.9648	173
chr3	37938277	37938488	SRR1025238_peak_53257	99	.	5.14504	12.4925	9.93467	218
chr3	37952951	37953184	SRR1025238_peak_53258	147	.	6.66427	17.5645	14.7955	108
chr3	37976580	37976833	SRR1025238_peak_53261	116	.	4.99645	14.2418	11.6049	106
chr3	38042543	38043146	SRR1025238_peak_53262	551	.	9.7729	58.8098	55.1517	295
chr3	38202168	38202572	SRR1025238_peak_53264	379	.	9.52448	41.3148	37.9455	228
chr3	38229120	38229334	SRR1025238_peak_53267	107	.	5.37628	13.3967	10.7998	129
chr3	38232547	38232889	SRR1025238_peak_53268	203	.	5.13369	23.2964	20.3414	178
chr3	38254975	38255237	SRR1025238_peak_53269	240	.	8.64594	27.0672	24.0103	127
chr3	38255792	38256005	SRR1025238_peak_53270	140	.	6.13447	16.7744	14.035	128
chr3	38256738	38257008	SRR1025238_peak_53271	67	.	4.38295	9.119	6.74252	123
chr3	38264262	38264552	SRR1025238_peak_53272	133	.	4.89963	16.0429	13.3337	146
chr3	38275177	38275680	SRR1025238_peak_53273	247	.	7.72568	27.8752	24.7965	324
chr3	38281685	38282001	SRR1025238_peak_53274	110	.	4.27427	13.6579	11.0472	191
chr3	38283553	38284171	SRR1025238_peak_53275	470	.	10.1651	50.5475	47.018	209
chr3	38299280	38299585	SRR1025238_peak_53276	51	.	3.14591	7.43979	5.17374	180
chr3	38300280	38300650	SRR1025238_peak_53277	325	.	8.12239	35.8009	32.5423	214
chr3	38312094	38312373	SRR1025238_peak_53278	104	.	5.55356	13.0422	10.4577	206
chr3	38346499	38346787	SRR1025238_peak_53280	172	.	7.16919	20.0849	17.2296	163
chr3	38357895	38358476	SRR1025238_peak_53281	542	.	9.41698	57.9356	54.2909	215
chr3	38360403	38360651	SRR1025238_peak_53282	126	.	6.05216	15.3359	12.6567	126
chr3	38381480	38381893	SRR1025238_peak_53284	194	.	7.32179	22.3609	19.4343	345
chr3	38427315	38427618	SRR1025238_peak_53286	214	.	8.21927	24.4797	21.4895	169
chr3	38434129	38434409	SRR1025238_peak_53287	138	.	6.44213	16.6298	13.8984	165
chr3	38483474	38483854	SRR1025238_peak_53288	170	.	6.54095	19.9415	17.0918	459
chr3	38484281	38484786	SRR1025238_peak_53289	96	.	3.722	12.2171	9.67566	521
chr3	38485178	38485375	SRR1025238_peak_53290	123	.	4.66982	14.9672	12.3005	152
chr3	38490839	38490965	SRR1025238_peak_53291	58	.	4.22071	8.18203	5.86415	125
chr3	38612395	38612733	SRR1025238_peak_53294	348	.	9.05607	38.1767	34.8689	174
chr3	38625455	38625939	SRR1025238_peak_53295	221	.	7.47932	25.2059	22.1976	267
chr3	38633512	38633746	SRR1025238_peak_53296	145	.	5.99587	17.2652	14.5097	175
chr3	38641811	38642057	SRR1025238_peak_53297	157	.	6.88641	18.5133	15.7113	127
chr3	38694348	38694586	SRR1025238_peak_53298	51	.	3.99856	7.44283	5.17374	122
chr3	38695998	38696231	SRR1025238_peak_53299	65	.	4.44285	8.94302	6.57847	130
chr3	38697884	38698542	SRR1025238_peak_53300	125	.	5.67558	15.2597	12.5842	230
chr3	38832834	38833073	SRR1025238_peak_53302	166	.	7.10856	19.4758	16.6401	113
chr3	38860684	38860943	SRR1025238_peak_53303	108	.	4.84031	13.4668	10.8681	148
chr3	38884324	38884599	SRR1025238_peak_53307	108	.	4.69858	13.4051	10.8082	146
chr3	38885039	38885204	SRR1025238_peak_53308	103	.	3.97606	12.8995	10.3262	136
chr3	38885705	38886026	SRR1025238_peak_53309	44	.	2.58354	6.68108	4.4763	118
chr3	38886112	38886274	SRR1025238_peak_53310	34	.	2.65766	5.55969	3.44749	155
chr3	38939705	38939897	SRR1025238_peak_53312	110	.	5.03849	13.651	11.0413	107
chr3	39050106	39050287	SRR1025238_peak_53314	58	.	4.22071	8.18203	5.86415	120
chr3	39050360	39050862	SRR1025238_peak_53315	486	.	9.9282	52.172	48.6155	266
chr3	39211655	39211964	SRR1025238_peak_53316	534	.	14.4393	57.0359	53.4043	170
chr3	39220089	39220632	SRR1025238_peak_53317	326	.	10.4279	35.9055	32.644	171
chr3	39248747	39249122	SRR1025238_peak_53318	961	.	19.9865	100.327	96.1532	198
chr3	39249219	39249715	SRR1025238_peak_53319	384	.	7.90616	41.8195	38.4412	173
chr3	39295226	39295617	SRR1025238_peak_53320	1051	.	22.8807	109.442	105.168	224
chr3	39324329	39324662	SRR1025238_peak_53322	320	.	10.4407	35.3199	32.0705	162
chr3	39356807	39357363	SRR1025238_peak_53323	894	.	20.1018	93.5893	89.492	388
chr3	39443481	39443675	SRR1025238_peak_53325	61	.	3.86284	8.48045	6.14511	124
chr3	39455758	39455934	SRR1025238_peak_53326	65	.	4.44285	8.94302	6.57847	104
chr3	39459652	39459766	SRR1025238_peak_53327	73	.	4.66499	9.7248	7.31273	87
chr3	39547919	39548125	SRR1025238_peak_53330	28	.	2.77301	4.90095	2.85279	140
chr3	39740611	39741144	SRR1025238_peak_53331	224	.	8.44141	25.5163	22.4972	391
chr3	39773446	39773769	SRR1025238_peak_53333	79	.	4.08465	10.4393	7.98931	155
chr3	39776387	39776606	SRR1025238_peak_53335	111	.	5.53993	13.7756	11.1619	77
chr3	39776664	39777188	SRR1025238_peak_53336	408	.	10.553	44.2999	40.8785	155
chr3	39778902	39779219	SRR1025238_peak_53337	88	.	5.10927	11.347	8.84483	146
chr3	39779826	39780449	SRR1025238_peak_53338	327	.	7.8652	35.9796	32.7156	317
chr3	39814935	39815124	SRR1025238_peak_53339	185	.	7.55284	21.4401	18.539	116
chr3	39838513	39838728	SRR1025238_peak_53340	128	.	5.63248	15.5445	12.8555	106
chr3	39877193	39877408	SRR1025238_peak_53341	45	.	3.04653	6.73901	4.52208	83
chr3	39883148	39883480	SRR1025238_peak_53342	153	.	6.17756	18.1449	15.3566	169
chr3	39900260	39900570	SRR1025238_peak_53343	273	.	8.90488	30.4463	27.3061	163
chr3	39936259	39936502	SRR1025238_peak_53344	82	.	4.80038	10.6728	8.20716	133
chr3	39995237	39995384	SRR1025238_peak_53345	104	.	5.55356	13.0422	10.4577	153
chr3	40069190	40069550	SRR1025238_peak_53346	268	.	7.255	29.9311	26.801	187
chr3	40114801	40115224	SRR1025238_peak_53347	266	.	9.32998	29.7723	26.6472	226
chr3	40120518	40120762	SRR1025238_peak_53349	97	.	3.60956	12.2737	9.72642	144
chr3	40311457	40311796	SRR1025238_peak_53352	45	.	3.77642	6.72655	4.5109	81
chr3	40324191	40324480	SRR1025238_peak_53353	304	.	9.49854	33.6415	30.4285	148
chr3	40391700	40391939	SRR1025238_peak_53354	128	.	4.29674	15.5461	12.8564	92
chr3	40653019	40653246	SRR1025238_peak_53362	22	.	2.43722	4.18403	2.21541	106
chr3	40675078	40675354	SRR1025238_peak_53364	76	.	4.55138	10.1133	7.68022	170
chr3	40682561	40682854	SRR1025238_peak_53365	132	.	4.6606	15.9237	13.2187	193
chr3	40683069	40683287	SRR1025238_peak_53365	132	.	4.6606	15.9237	13.2187	193
chr3	40686870	40687061	SRR1025238_peak_53367	101	.	4.68417	12.7054	10.1409	129
chr3	40693759	40694003	SRR1025238_peak_53368	138	.	5.70902	16.5272	13.801	300
chr3	40694491	40694814	SRR1025238_peak_53369	206	.	6.29679	23.6301	20.6646	182
chr3	40745403	40745883	SRR1025238_peak_53370	170	.	4.26138	19.9013	17.0531	230
chr3	40798581	40798856	SRR1025238_peak_53371	255	.	9.10784	28.6924	25.5928	144
chr3	40846541	40846598	SRR1025238_peak_53372	26	.	2.04257	4.68382	2.67031	198
chr3	40846740	40846989	SRR1025238_peak_53373	118	.	3.09335	14.4687	11.8241	211
chr3	40893862	40894243	SRR1025238_peak_53375	104	.	2.93034	13.0271	10.448	477
chr3	40894918	40895053	SRR1025238_peak_53376	57	.	3.52161	8.09324	5.78546	149
chr3	40949361	40949641	SRR1025238_peak_53378	171	.	5.02239	19.9754	17.1234	179
chr3	40949819	40950081	SRR1025238_peak_53379	72	.	3.63509	9.64366	7.24307	147
chr3	41042348	41042554	SRR1025238_peak_53381	96	.	4.99675	12.1446	9.60905	120
chr3	41083461	41083713	SRR1025238_peak_53386	128	.	3.53034	15.5391	12.8512	144
chr3	41101898	41102065	SRR1025238_peak_53388	38	.	3.12278	5.9511	3.80726	71
chr3	41152028	41152225	SRR1025238_peak_53389	99	.	4.38038	12.4765	9.91992	129
chr3	41155332	41155728	SRR1025238_peak_53390	270	.	6.19531	30.1573	27.0227	296
chr3	41158304	41159021	SRR1025238_peak_53391	852	.	15.3634	89.3366	85.287	326
chr3	41163384	41163833	SRR1025238_peak_53392	148	.	5.15751	17.581	14.8108	348
chr3	41169473	41169777	SRR1025238_peak_53393	121	.	4.1117	14.825	12.1636	151
chr3	41172414	41173092	SRR1025238_peak_53394	113	.	5.32047	14.0058	11.3805	545
chr3	41182333	41182625	SRR1025238_peak_53397	111	.	4.387	13.7295	11.1166	145
chr3	41228569	41228895	SRR1025238_peak_53401	230	.	6.12261	26.0364	23.005	258
chr3	41230071	41230509	SRR1025238_peak_53402	119	.	5.55569	14.5801	11.932	264
chr3	41235057	41235257	SRR1025238_peak_53403	141	.	5.71029	16.9268	14.1823	91
chr3	41360125	41360540	SRR1025238_peak_53405	222	.	6.53391	25.2691	22.2595	231
chr3	41365506	41365722	SRR1025238_peak_53406	23	.	2.42594	4.28801	2.31015	52
chr3	41366059	41366153	SRR1025238_peak_53407	54	.	3.90551	7.78211	5.49984	128
chr3	41366234	41366585	SRR1025238_peak_53408	343	.	7.62438	37.6627	34.3648	877
chr3	41366803	41367298	SRR1025238_peak_53408	343	.	7.62438	37.6627	34.3648	877
chr3	41368438	41368609	SRR1025238_peak_53409	43	.	3.20937	6.58245	4.38438	131
chr3	41376871	41377224	SRR1025238_peak_53410	539	.	9.92499	57.6051	53.9655	266
chr3	41408456	41409440	SRR1025238_peak_53412	393	.	7.86667	42.6965	39.3015	754
chr3	41423176	41423475	SRR1025238_peak_53413	49	.	3.43506	7.16252	4.92384	232
chr3	41445842	41446196	SRR1025238_peak_53414	113	.	4.65415	13.9328	11.309	164
chr3	41450823	41451106	SRR1025238_peak_53415	23	.	2.62585	4.37764	2.39187	58
chr3	41489616	41489813	SRR1025238_peak_53416	61	.	3.86284	8.48045	6.14511	174
chr3	41522781	41523224	SRR1025238_peak_53417	175	.	6.38208	20.4024	17.5388	284
chr3	41552902	41553159	SRR1025238_peak_53419	80	.	4.88713	10.5264	8.06642	175
chr3	41563273	41563933	SRR1025238_peak_53420	139	.	3.89402	16.6538	13.92	619
chr3	41565406	41565540	SRR1025238_peak_53423	36	.	2.7725	5.74542	3.62138	105
chr3	41565921	41566340	SRR1025238_peak_53424	138	.	5.43506	16.5608	13.8338	400
chr3	41591050	41591336	SRR1025238_peak_53425	217	.	5.3974	24.7942	21.7966	205
chr3	41605616	41605859	SRR1025238_peak_53427	85	.	3.43349	11.0825	8.5972	157
chr3	41607103	41607417	SRR1025238_peak_53428	150	.	5.87824	17.7778	15.0021	174
chr3	41618570	41618799	SRR1025238_peak_53429	128	.	5.63248	15.5445	12.8555	210
chr3	42111151	42111314	SRR1025238_peak_53433	61	.	3.55906	8.43749	6.10844	118
chr3	42359135	42359364	SRR1025238_peak_53437	96	.	5.33142	12.1859	9.64506	118
chr3	42918798	42919001	SRR1025238_peak_53442	147	.	6.66427	17.5645	14.7955	164
chr3	43866493	43866780	SRR1025238_peak_53445	185	.	7.55284	21.4401	18.539	156
chr3	43923481	43923688	SRR1025238_peak_53446	49	.	3.75984	7.19979	4.95435	128
chr3	44391549	44391770	SRR1025238_peak_53447	104	.	5.0874	13.0671	10.4807	121
chr3	46438815	46439065	SRR1025238_peak_53453	235	.	8.66355	26.5641	23.5193	102
chr3	46447880	46448136	SRR1025238_peak_53454	61	.	3.48132	8.4514	6.11898	87
chr3	46701706	46702046	SRR1025238_peak_53456	729	.	17.7714	76.8148	72.9166	223
chr3	46848658	46848792	SRR1025238_peak_53457	82	.	4.54233	10.7252	8.25704	83
chr3	46891040	46891384	SRR1025238_peak_53458	509	.	13.995	54.5046	50.911	176
chr3	47483750	47484066	SRR1025238_peak_53461	58	.	3.05987	8.15748	5.84701	225
chr3	47676200	47676480	SRR1025238_peak_53462	58	.	4.22071	8.18203	5.86415	148
chr3	47820638	47820689	SRR1025238_peak_53463	73	.	4.66499	9.7248	7.31273	148
chr3	48044961	48045287	SRR1025238_peak_53464	63	.	4.34496	8.73661	6.38547	106
chr3	48152794	48153009	SRR1025238_peak_53465	201	.	7.82093	23.0509	20.1036	50
chr3	48586237	48586514	SRR1025238_peak_53468	138	.	6.44213	16.6298	13.8984	144
chr3	48633828	48634044	SRR1025238_peak_53469	32	.	3.02309	5.31974	3.23693	108
chr3	48658512	48658831	SRR1025238_peak_53470	63	.	4.34496	8.73661	6.38547	178
chr3	48998331	48998655	SRR1025238_peak_53472	158	.	4.24867	18.6437	15.8347	154
chr3	49093881	49094196	SRR1025238_peak_53473	496	.	13.7728	53.2492	49.6753	169
chr3	49586071	49586270	SRR1025238_peak_53475	245	.	8.8857	27.6229	24.551	111
chr3	49642223	49642705	SRR1025238_peak_53476	251	.	7.49468	28.218	25.1313	191
chr3	49756931	49757269	SRR1025238_peak_53479	281	.	9.51053	31.3459	28.1846	719
chr3	49757317	49757659	SRR1025238_peak_53479	281	.	9.51053	31.3459	28.1846	719
chr3	49805770	49805961	SRR1025238_peak_53480	72	.	4.62145	9.63244	7.2321	113
chr3	49864733	49865335	SRR1025238_peak_53481	138	.	6.44213	16.6298	13.8984	396
chr3	49865960	49866267	SRR1025238_peak_53482	59	.	3.60532	8.32262	5.99946	180
chr3	49874277	49874517	SRR1025238_peak_53483	147	.	6.66427	17.5645	14.7955	138
chr3	49937655	49937898	SRR1025238_peak_53487	214	.	8.21927	24.4797	21.4895	182
chr3	49944728	49945119	SRR1025238_peak_53488	214	.	8.21927	24.4797	21.4895	178
chr3	50004289	50004537	SRR1025238_peak_53490	184	.	6.12698	21.3912	18.4945	193
chr3	50381564	50381946	SRR1025238_peak_53493	179	.	5.67326	20.7827	17.9043	205
chr3	50512507	50512712	SRR1025238_peak_53496	157	.	6.88641	18.5133	15.7113	151
chr3	50694614	50694801	SRR1025238_peak_53498	38	.	3.12278	5.9511	3.80726	130
chr3	50815792	50816021	SRR1025238_peak_53499	112	.	5.7757	13.9154	11.293	138
chr3	50887043	50887405	SRR1025238_peak_53502	146	.	6.60207	17.4254	14.6638	269
chr3	50899953	50900232	SRR1025238_peak_53503	51	.	3.99856	7.44283	5.17374	73
chr3	50906011	50906222	SRR1025238_peak_53504	153	.	5.11817	18.1747	15.3845	141
chr3	50954106	50954284	SRR1025238_peak_53505	58	.	4.22071	8.18203	5.86415	149
chr3	50983251	50983502	SRR1025238_peak_53506	153	.	6.17756	18.1449	15.3566	152
chr3	51042530	51042784	SRR1025238_peak_53508	86	.	4.84249	11.1021	8.61627	171
chr3	51081817	51082198	SRR1025238_peak_53510	265	.	5.09945	29.6297	26.5088	295
chr3	51122266	51122480	SRR1025238_peak_53511	176	.	5.9811	20.5339	17.6624	171
chr3	51156780	51157346	SRR1025238_peak_53512	626	.	8.89108	66.3871	62.6236	348
chr3	51170275	51170526	SRR1025238_peak_53513	250	.	6.98123	28.088	25.0052	182
chr3	51195558	51195909	SRR1025238_peak_53514	72	.	3.98645	9.61075	7.21134	174
chr3	51199092	51199527	SRR1025238_peak_53515	101	.	4.68417	12.7054	10.1409	231
chr3	51200121	51200359	SRR1025238_peak_53516	150	.	6.22373	17.8366	15.0587	84
chr3	51220829	51221191	SRR1025238_peak_53517	237	.	6.57582	26.7512	23.7006	317
chr3	51222426	51222590	SRR1025238_peak_53518	181	.	6.61174	21.0189	18.1348	127
chr3	51224393	51224886	SRR1025238_peak_53519	587	.	6.26225	62.468	58.7585	159
chr3	51277112	51277763	SRR1025238_peak_53525	198	.	4.72075	22.8004	19.859	332
chr3	51339726	51340118	SRR1025238_peak_53530	60	.	2.96382	8.37293	6.04787	1362
chr3	51340415	51341355	SRR1025238_peak_53530	60	.	2.96382	8.37293	6.04787	1362
chr3	51348628	51349225	SRR1025238_peak_53531	537	.	12.6362	57.4213	53.7855	424
chr3	51357025	51357382	SRR1025238_peak_53532	181	.	5.88613	21.0652	18.178	126
chr3	51358184	51358433	SRR1025238_peak_53533	103	.	3.6976	12.8848	10.3125	150
chr3	51359283	51359596	SRR1025238_peak_53534	330	.	8.46496	36.3646	33.0936	169
chr3	51365092	51365696	SRR1025238_peak_53535	767	.	7.51241	80.7367	76.7897	580
chr3	51388954	51389231	SRR1025238_peak_53537	115	.	3.81062	14.1361	11.5076	230
chr3	51396551	51396985	SRR1025238_peak_53538	179	.	4.65743	20.8469	17.9674	399
chr3	51408195	51408384	SRR1025238_peak_53539	43	.	2.91733	6.53794	4.34626	177
chr3	51408764	51408973	SRR1025238_peak_53540	109	.	3.67063	13.5285	10.9263	132
chr3	51415694	51415907	SRR1025238_peak_53541	146	.	4.99631	17.407	14.6459	119
chr3	51483790	51484427	SRR1025238_peak_53544	240	.	4.59759	27.0683	24.0113	404
chr3	51510856	51511267	SRR1025238_peak_53546	810	.	19.1042	85.0801	81.0807	211
chr3	51554160	51554424	SRR1025238_peak_53548	258	.	7.11812	29.0054	25.8989	157
chr3	51559652	51559930	SRR1025238_peak_53549	518	.	11.4913	55.4169	51.8113	161
chr3	51560462	51560727	SRR1025238_peak_53550	76	.	2.76024	10.0722	7.64158	1006
chr3	51561067	51561564	SRR1025238_peak_53550	76	.	2.76024	10.0722	7.64158	1006
chr3	51578430	51578695	SRR1025238_peak_53551	70	.	4.0372	9.46565	7.07158	212
chr3	51583658	51583959	SRR1025238_peak_53552	544	.	9.19303	58.1386	54.4916	200
chr3	51646309	51646579	SRR1025238_peak_53555	95	.	4.56172	12.049	9.51696	133
chr3	51646630	51646822	SRR1025238_peak_53555	95	.	4.56172	12.049	9.51696	133
chr3	51648367	51648700	SRR1025238_peak_53557	172	.	4.48633	20.0631	17.2086	128
chr3	51652286	51652597	SRR1025238_peak_53558	377	.	9.47253	41.1581	37.7935	206
chr3	51653884	51654140	SRR1025238_peak_53559	30	.	2.68094	5.15119	3.08656	182
chr3	51655637	51655984	SRR1025238_peak_53560	201	.	5.44092	23.0656	20.1176	166
chr3	51662646	51662959	SRR1025238_peak_53561	80	.	4.21575	10.5073	8.053	200
chr3	51673738	51673949	SRR1025238_peak_53562	165	.	5.05116	19.3724	16.542	122
chr3	51701284	51701818	SRR1025238_peak_53563	617	.	7.39713	65.4572	61.7059	437
chr3	51708443	51709256	SRR1025238_peak_53564	681	.	9.77223	72.0039	68.1667	441
chr3	51724572	51724868	SRR1025238_peak_53568	502	.	8.99845	53.8752	50.2924	252
chr3	51727918	51729014	SRR1025238_peak_53569	245	.	6.55287	27.5703	24.5017	623
chr3	51733649	51733993	SRR1025238_peak_53570	157	.	5.47547	18.5896	15.7837	278
chr3	51737014	51737415	SRR1025238_peak_53572	146	.	4.99631	17.407	14.6459	342
chr3	51738999	51739438	SRR1025238_peak_53573	141	.	5.71029	16.9268	14.1823	181
chr3	51741780	51742168	SRR1025238_peak_53574	78	.	3.05811	10.3152	7.87578	152
chr3	51744450	51744835	SRR1025238_peak_53575	515	.	8.89326	55.1238	51.5219	179
chr3	51749942	51750317	SRR1025238_peak_53576	140	.	3.61677	16.7468	14.0092	194
chr3	51764075	51764374	SRR1025238_peak_53577	181	.	5.30731	21.0469	18.1624	146
chr3	51788663	51789184	SRR1025238_peak_53579	364	.	7.29447	39.8196	36.4818	289
chr3	51821623	51821952	SRR1025238_peak_53580	139	.	4.07848	16.6894	13.9536	151
chr3	51830945	51831406	SRR1025238_peak_53581	243	.	6.14924	27.4106	24.3442	331
chr3	51908412	51908985	SRR1025238_peak_53585	759	.	12.6736	79.9109	75.9742	229
chr3	51916015	51916459	SRR1025238_peak_53587	275	.	5.75827	30.7173	27.5712	270
chr3	51955732	51955938	SRR1025238_peak_53589	85	.	4.65703	11.0009	8.52123	107
chr3	51964088	51964519	SRR1025238_peak_53590	181	.	4.04588	21.0603	18.1748	324
chr3	51965212	51965379	SRR1025238_peak_53591	139	.	5.11529	16.724	13.9869	121
chr3	52017588	52017755	SRR1025238_peak_53593	98	.	4.95354	12.3878	9.83557	97
chr3	52044695	52045049	SRR1025238_peak_53595	136	.	4.61193	16.4065	13.6834	269
chr3	52046313	52046507	SRR1025238_peak_53596	25	.	2.28899	4.50163	2.5057	95
chr3	52046763	52047329	SRR1025238_peak_53597	340	.	6.43572	37.3362	34.0458	234
chr3	52088459	52088759	SRR1025238_peak_53599	117	.	4.50886	14.4427	11.7996	216
chr3	52091493	52091814	SRR1025238_peak_53601	95	.	4.70259	12.0958	9.56179	158
chr3	52101565	52102102	SRR1025238_peak_53602	816	.	9.44088	85.6175	81.6125	1100
chr3	52102221	52103054	SRR1025238_peak_53602	816	.	9.44088	85.6175	81.6125	1100
chr3	52103377	52103460	SRR1025238_peak_53602	816	.	9.44088	85.6175	81.6125	1100
chr3	52103518	52104255	SRR1025238_peak_53603	109	.	3.78564	13.506	10.9057	489
chr3	52104617	52105434	SRR1025238_peak_53604	493	.	8.89382	52.8725	49.306	365
chr3	52151229	52151573	SRR1025238_peak_53605	304	.	9.49854	33.6415	30.4285	233
chr3	52180866	52181052	SRR1025238_peak_53607	46	.	2.56028	6.88179	4.65734	202
chr3	52196466	52196735	SRR1025238_peak_53608	312	.	7.57267	34.4562	31.2248	138
chr3	52198143	52198573	SRR1025238_peak_53609	95	.	4.70971	12.1142	9.57968	155
chr3	52199091	52199522	SRR1025238_peak_53610	51	.	3.07462	7.41674	5.15668	68
chr3	52218844	52219257	SRR1025238_peak_53612	37	.	3.25317	5.84359	3.71413	262
chr3	52242440	52242753	SRR1025238_peak_53613	201	.	6.88593	23.1279	20.1781	168
chr3	52257924	52258260	SRR1025238_peak_53615	67	.	3.53397	9.08489	6.71258	223
chr3	52262542	52262719	SRR1025238_peak_53616	117	.	5.64957	14.4153	11.7737	122
chr3	52267363	52267782	SRR1025238_peak_53618	211	.	6.05831	24.1204	21.1419	173
chr3	52269922	52270176	SRR1025238_peak_53621	79	.	3.96972	10.3919	7.94449	166
chr3	52299439	52299653	SRR1025238_peak_53623	85	.	3.89956	10.9973	8.51789	175
chr3	52347138	52347320	SRR1025238_peak_53626	88	.	5.10927	11.347	8.84483	96
chr3	52383422	52383600	SRR1025238_peak_53628	102	.	4.87054	12.8661	10.2962	120
chr3	52402297	52402689	SRR1025238_peak_53631	78	.	4.49838	10.3051	7.86615	94
chr3	52404704	52404945	SRR1025238_peak_53632	61	.	3.55906	8.43749	6.10844	172
chr3	52406998	52407200	SRR1025238_peak_53633	15	.	2.33409	3.40554	1.56572	259
chr3	52451611	52451848	SRR1025238_peak_53635	112	.	5.2691	13.8785	11.2607	150
chr3	52513767	52513999	SRR1025238_peak_53636	104	.	5.0874	13.0671	10.4807	176
chr3	52520331	52520767	SRR1025238_peak_53637	148	.	5.53318	17.608	14.8372	242
chr3	52540913	52541252	SRR1025238_peak_53638	88	.	4.53464	11.3405	8.84336	133
chr3	52566583	52566821	SRR1025238_peak_53639	157	.	5.47547	18.5896	15.7837	125
chr3	52583722	52583992	SRR1025238_peak_53640	56	.	3.9694	7.92385	5.62605	141
chr3	52600694	52600916	SRR1025238_peak_53641	61	.	3.48132	8.4514	6.11898	173
chr3	52640516	52641000	SRR1025238_peak_53644	294	.	7.18981	32.612	29.4211	277
chr3	52653055	52653338	SRR1025238_peak_53645	88	.	5.10927	11.347	8.84483	125
chr3	52728724	52729330	SRR1025238_peak_53647	153	.	5.11817	18.1747	15.3845	379
chr3	52744443	52744740	SRR1025238_peak_53648	270	.	7.80695	30.1437	27.0103	242
chr3	52758634	52758898	SRR1025238_peak_53649	73	.	3.73919	9.71042	7.3063	106
chr3	52797893	52798120	SRR1025238_peak_53650	96	.	5.33142	12.1859	9.64506	141
chr3	52813545	52813777	SRR1025238_peak_53651	92	.	4.24349	11.768	9.2461	136
chr3	52844065	52844369	SRR1025238_peak_53652	147	.	5.62101	17.4701	14.7067	248
chr3	52878381	52878674	SRR1025238_peak_53653	112	.	5.7757	13.9154	11.293	149
chr3	52882085	52882391	SRR1025238_peak_53654	180	.	5.27077	20.9116	18.0291	170
chr3	52897601	52898081	SRR1025238_peak_53656	388	.	11.7735	42.2763	38.8904	204
chr3	52902611	52902760	SRR1025238_peak_53658	38	.	3.55428	6.03442	3.87449	97
chr3	52940889	52941499	SRR1025238_peak_53660	996	.	18.4745	103.886	99.6741	438
chr3	52951633	52952028	SRR1025238_peak_53663	163	.	6.97891	19.1829	16.3581	135
chr3	52955399	52955893	SRR1025238_peak_53664	508	.	9.14235	54.4731	50.8811	301
chr3	52975165	52975519	SRR1025238_peak_53665	679	.	8.47611	71.8263	67.9917	183
chr3	53016697	53017039	SRR1025238_peak_53666	176	.	4.45801	20.5603	17.6876	186
chr3	53033517	53033748	SRR1025238_peak_53667	521	.	14.2171	55.7669	52.1538	176
chr3	53041327	53042122	SRR1025238_peak_53669	193	.	4.97505	22.2536	19.3313	406
chr3	53044392	53045104	SRR1025238_peak_53670	273	.	7.58579	30.4876	27.3457	175
chr3	53046419	53046655	SRR1025238_peak_53671	203	.	7.51967	23.3342	20.3777	173
chr3	53068462	53068639	SRR1025238_peak_53672	45	.	3.77642	6.72655	4.5109	86
chr3	53072548	53072788	SRR1025238_peak_53673	89	.	4.72402	11.4899	8.98322	143
chr3	53083697	53084137	SRR1025238_peak_53674	120	.	5.45079	14.7045	12.052	145
chr3	53087054	53087419	SRR1025238_peak_53675	104	.	5.55356	13.0422	10.4577	163
chr3	53091424	53091615	SRR1025238_peak_53676	76	.	4.55138	10.1133	7.68022	125
chr3	53105444	53106036	SRR1025238_peak_53678	250	.	6.98123	28.088	25.0052	218
chr3	53109911	53110181	SRR1025238_peak_53679	250	.	6.98123	28.088	25.0052	202
chr3	53143313	53143486	SRR1025238_peak_53682	65	.	4.44285	8.94302	6.57847	141
chr3	53163921	53164107	SRR1025238_peak_53683	58	.	4.22071	8.18203	5.86415	86
chr3	53166057	53166357	SRR1025238_peak_53684	242	.	8.31122	27.3367	24.2723	153
chr3	53203097	53203554	SRR1025238_peak_53686	585	.	13.627	62.3057	58.5978	189
chr3	53213309	53213604	SRR1025238_peak_53687	162	.	6.91675	19.0413	16.2221	154
chr3	53225437	53226181	SRR1025238_peak_53688	444	.	8.37065	47.9361	44.4501	558
chr3	53252077	53252083	SRR1025238_peak_53691	27	.	2.8105	4.82163	2.77945	138
chr3	53253129	53253581	SRR1025238_peak_53692	310	.	5.90093	34.2663	31.0388	273
chr3	53258940	53259133	SRR1025238_peak_53693	43	.	3.20937	6.58245	4.38438	165
chr3	53284731	53285037	SRR1025238_peak_53695	187	.	7.43278	21.6544	18.7491	281
chr3	53334150	53334362	SRR1025238_peak_53697	63	.	4.34496	8.73661	6.38547	109
chr3	53365735	53366052	SRR1025238_peak_53698	108	.	4.84031	13.4668	10.8681	92
chr3	53415771	53416345	SRR1025238_peak_53699	155	.	5.28645	18.3661	15.5708	472
chr3	53448241	53448574	SRR1025238_peak_53700	422	.	12.0837	45.6916	42.2445	177
chr3	53463525	53463824	SRR1025238_peak_53701	610	.	10.0476	64.7913	61.0493	381
chr3	53487222	53487531	SRR1025238_peak_53702	320	.	7.13751	35.305	32.0575	176
chr3	53539550	53539923	SRR1025238_peak_53705	500	.	13.6174	53.5995	50.0203	339
chr3	53606689	53606919	SRR1025238_peak_53706	27	.	2.8105	4.82163	2.77945	223
chr3	53636070	53636297	SRR1025238_peak_53709	73	.	4.66499	9.7248	7.31273	103
chr3	53644567	53644845	SRR1025238_peak_53710	157	.	6.88641	18.5133	15.7113	120
chr3	53650133	53650337	SRR1025238_peak_53712	86	.	4.23053	11.1377	8.64854	107
chr3	53658105	53658496	SRR1025238_peak_53715	261	.	7.51432	29.27	26.1585	216
chr3	53671732	53671949	SRR1025238_peak_53716	94	.	4.52803	11.9581	9.42797	124
chr3	53674057	53674618	SRR1025238_peak_53717	1166	.	19.5662	121.036	116.639	381
chr3	53702567	53702776	SRR1025238_peak_53718	188	.	6.4017	21.7689	18.8597	143
chr3	53707187	53707625	SRR1025238_peak_53719	732	.	13.278	77.1211	73.2191	224
chr3	53730366	53730927	SRR1025238_peak_53721	795	.	11.0008	83.5714	79.5917	221
chr3	53736796	53737247	SRR1025238_peak_53722	282	.	9.55892	31.4598	28.296	284
chr3	53957702	53957815	SRR1025238_peak_53724	51	.	3.99856	7.44283	5.17374	84
chr3	54027569	54027758	SRR1025238_peak_53725	82	.	4.54233	10.7252	8.25704	157
chr3	54155087	54155601	SRR1025238_peak_53727	128	.	4.29674	15.5461	12.8564	349
chr3	54358473	54358914	SRR1025238_peak_53729	448	.	12.8843	48.2978	44.8047	190
chr3	54400780	54400947	SRR1025238_peak_53730	38	.	3.55428	6.03442	3.87449	95
chr3	54411223	54411446	SRR1025238_peak_53731	80	.	4.88713	10.5264	8.06642	172
chr3	54417987	54418223	SRR1025238_peak_53732	65	.	4.44285	8.94302	6.57847	91
chr3	54431717	54431883	SRR1025238_peak_53734	73	.	4.66499	9.7248	7.31273	91
chr3	54478041	54478297	SRR1025238_peak_53735	141	.	5.71029	16.9268	14.1823	208
chr3	54559133	54559479	SRR1025238_peak_53737	284	.	9.12961	31.5692	28.4026	151
chr3	54692416	54692561	SRR1025238_peak_53740	147	.	4.4003	17.4914	14.7272	524
chr3	54692790	54693141	SRR1025238_peak_53740	147	.	4.4003	17.4914	14.7272	524
chr3	54699883	54700103	SRR1025238_peak_53741	181	.	7.38644	21.0612	18.175	203
chr3	54735057	54735704	SRR1025238_peak_53742	164	.	4.18791	19.2366	16.4098	450
chr3	54756186	54756447	SRR1025238_peak_53743	62	.	3.46189	8.6274	6.2818	115
chr3	54792316	54792647	SRR1025238_peak_53744	210	.	6.56462	24.0232	21.0483	164
chr3	55064440	55064708	SRR1025238_peak_53746	150	.	4.83154	17.8701	15.0913	133
chr3	55080053	55080463	SRR1025238_peak_53747	713	.	13.5669	75.1986	71.3208	183
chr3	55105526	55105749	SRR1025238_peak_53749	67	.	3.40404	9.13597	6.75784	102
chr3	55111899	55112320	SRR1025238_peak_53750	290	.	5.51041	32.2375	29.0543	227
chr3	55113186	55113351	SRR1025238_peak_53751	91	.	4.96175	11.7162	9.19653	134
chr3	55162358	55162693	SRR1025238_peak_53754	73	.	4.66499	9.7248	7.31273	223
chr3	55183112	55183507	SRR1025238_peak_53755	521	.	14.2171	55.7669	52.1538	224
chr3	55207312	55207596	SRR1025238_peak_53756	133	.	5.54234	16.0882	13.3762	244
chr3	55373678	55374094	SRR1025238_peak_53758	1617	.	20.2162	166.652	161.792	167
chr3	55520580	55520809	SRR1025238_peak_53759	220	.	8.25543	25.0879	22.082	141
chr3	55539772	55539908	SRR1025238_peak_53762	55	.	3.5912	7.79679	5.51249	164
chr3	55544208	55544576	SRR1025238_peak_53763	168	.	5.36189	19.74	16.8954	304
chr3	55701707	55701975	SRR1025238_peak_53766	185	.	7.55284	21.4401	18.539	132
chr3	55777595	55777847	SRR1025238_peak_53767	120	.	5.45079	14.7045	12.052	128
chr3	55793880	55794425	SRR1025238_peak_53771	839	.	14.0699	87.9465	83.915	204
chr3	55852537	55852952	SRR1025238_peak_53772	201	.	7.82093	23.0509	20.1036	150
chr3	56008000	56008271	SRR1025238_peak_53774	55	.	3.50113	7.80056	5.51484	117
chr3	56079312	56079503	SRR1025238_peak_53775	147	.	6.66427	17.5645	14.7955	149
chr3	56183216	56183222	SRR1025238_peak_53778	105	.	3.97194	13.1611	10.572	367
chr3	56183780	56183970	SRR1025238_peak_53779	104	.	3.45319	13.0235	10.4445	188
chr3	56216447	56216635	SRR1025238_peak_53780	65	.	4.44285	8.94302	6.57847	77
chr3	56229333	56229669	SRR1025238_peak_53781	526	.	12.7185	56.2555	52.6366	173
chr3	56235684	56235999	SRR1025238_peak_53782	63	.	4.34496	8.73661	6.38547	168
chr3	56236299	56236492	SRR1025238_peak_53783	112	.	5.2691	13.8785	11.2607	100
chr3	56274785	56275026	SRR1025238_peak_53785	130	.	6.21999	15.7097	13.0113	120
chr3	56283812	56284125	SRR1025238_peak_53786	78	.	4.77946	10.2955	7.85676	237
chr3	56486005	56486498	SRR1025238_peak_53789	225	.	7.63111	25.6055	22.5839	292
chr3	56753628	56754053	SRR1025238_peak_53790	768	.	12.3607	80.791	76.8432	198
chr3	57267634	57267890	SRR1025238_peak_53793	123	.	5.7387	15.0174	12.3485	145
chr3	57344328	57344481	SRR1025238_peak_53795	38	.	3.12278	5.9511	3.80726	151
chr3	57387027	57387305	SRR1025238_peak_53798	166	.	7.10856	19.4758	16.6401	134
chr3	57427051	57427301	SRR1025238_peak_53799	112	.	5.7757	13.9154	11.293	120
chr3	57428693	57429299	SRR1025238_peak_53800	330	.	8.46107	36.3524	33.0816	262
chr3	57429384	57429465	SRR1025238_peak_53800	330	.	8.46107	36.3524	33.0816	262
chr3	57429517	57429666	SRR1025238_peak_53801	31	.	3.08878	5.27352	3.19432	63
chr3	57431756	57432220	SRR1025238_peak_53802	922	.	20.8814	96.3795	92.251	150
chr3	57470212	57470546	SRR1025238_peak_53805	80	.	4.21575	10.5073	8.053	200
chr3	57471140	57471333	SRR1025238_peak_53806	43	.	3.20937	6.58245	4.38438	132
chr3	57528727	57528839	SRR1025238_peak_53808	35	.	3.39784	5.71837	3.59696	74
chr3	57530257	57530565	SRR1025238_peak_53809	136	.	5.2517	16.4081	13.6841	157
chr3	57544138	57544481	SRR1025238_peak_53810	37	.	3.36406	5.8695	3.73737	278
chr3	57546946	57547204	SRR1025238_peak_53811	49	.	3.75984	7.19979	4.95435	126
chr3	57573895	57574156	SRR1025238_peak_53814	150	.	5.33859	17.7853	15.0086	142
chr3	57575339	57576330	SRR1025238_peak_53816	400	.	7.33384	43.4212	40.0164	884
chr3	57576461	57576520	SRR1025238_peak_53816	400	.	7.33384	43.4212	40.0164	884
chr3	57583576	57583818	SRR1025238_peak_53817	56	.	3.95772	7.89803	5.60129	154
chr3	57586009	57586343	SRR1025238_peak_53818	172	.	7.16919	20.0849	17.2296	240
chr3	57594632	57594837	SRR1025238_peak_53820	51	.	3.99856	7.44283	5.17374	41
chr3	57611828	57612031	SRR1025238_peak_53821	82	.	4.54233	10.7252	8.25704	126
chr3	57651602	57651890	SRR1025238_peak_53823	127	.	3.6092	15.4738	12.7877	179
chr3	57667238	57667385	SRR1025238_peak_53825	112	.	5.7757	13.9154	11.293	213
chr3	57707809	57708114	SRR1025238_peak_53826	130	.	6.21999	15.7097	13.0113	140
chr3	57736772	57736995	SRR1025238_peak_53827	130	.	6.21999	15.7097	13.0113	82
chr3	57789018	57789246	SRR1025238_peak_53828	147	.	6.66427	17.5645	14.7955	145
chr3	57794612	57794798	SRR1025238_peak_53829	50	.	3.91047	7.26091	5.00926	122
chr3	57847654	57848041	SRR1025238_peak_53833	127	.	3.79933	15.3996	12.7187	307
chr3	58021547	58021746	SRR1025238_peak_53834	73	.	4.66499	9.7248	7.31273	92
chr3	58122800	58122991	SRR1025238_peak_53837	115	.	3.7522	14.1426	11.5132	107
chr3	58138780	58139049	SRR1025238_peak_53839	133	.	4.89963	16.0429	13.3337	142
chr3	58162121	58162397	SRR1025238_peak_53841	149	.	4.70849	17.7503	14.9759	162
chr3	58163794	58163981	SRR1025238_peak_53842	50	.	2.52167	7.29028	5.03725	149
chr3	58166389	58167125	SRR1025238_peak_53844	571	.	8.26131	60.8708	57.1849	409
chr3	58167188	58167438	SRR1025238_peak_53845	124	.	4.63072	15.1674	12.4931	165
chr3	58181687	58182133	SRR1025238_peak_53846	1202	.	15.0886	124.675	120.239	277
chr3	58182264	58182794	SRR1025238_peak_53847	1058	.	13.8895	110.176	105.894	311
chr3	58228355	58228620	SRR1025238_peak_53848	44	.	3.74117	6.65484	4.45232	69
chr3	58253937	58254201	SRR1025238_peak_53849	61	.	3.74734	8.44908	6.11825	134
chr3	58267951	58268231	SRR1025238_peak_53850	80	.	4.88713	10.5264	8.06642	138
chr3	58293940	58294380	SRR1025238_peak_53851	112	.	5.7757	13.9154	11.293	318
chr3	58309730	58309913	SRR1025238_peak_53852	87	.	4.37189	11.2252	8.73229	63
chr3	58310715	58310955	SRR1025238_peak_53853	112	.	5.7757	13.9154	11.293	124
chr3	58313621	58313866	SRR1025238_peak_53854	73	.	4.66499	9.7248	7.31273	115
chr3	58329117	58329285	SRR1025238_peak_53855	65	.	4.44285	8.94302	6.57847	71
chr3	58330176	58330535	SRR1025238_peak_53856	92	.	4.24349	11.768	9.2461	178
chr3	58364493	58364969	SRR1025238_peak_53859	97	.	4.04323	12.2954	9.7468	337
chr3	58366768	58367249	SRR1025238_peak_53860	286	.	8.39748	31.8418	28.6688	182
chr3	58371601	58371885	SRR1025238_peak_53862	105	.	4.38388	13.1029	10.5151	137
chr3	58372150	58372852	SRR1025238_peak_53863	678	.	10.7772	71.6447	67.8127	464
chr3	58414257	58414484	SRR1025238_peak_53865	146	.	5.88203	17.3812	14.622	160
chr3	58414655	58415340	SRR1025238_peak_53866	130	.	4.62084	15.7865	13.0861	129
chr3	58448536	58448880	SRR1025238_peak_53868	139	.	5.46487	16.6445	13.912	381
chr3	58519081	58519368	SRR1025238_peak_53870	260	.	8.59213	29.1127	26.0048	131
chr3	58576727	58577057	SRR1025238_peak_53874	225	.	4.30253	25.5518	22.5323	351
chr3	58583111	58583255	SRR1025238_peak_53876	56	.	3.95772	7.89803	5.60129	93
chr3	58690740	58691451	SRR1025238_peak_53879	264	.	5.86707	29.5909	26.4704	290
chr3	58691943	58692374	SRR1025238_peak_53880	81	.	3.70277	10.6171	8.15302	252
chr3	58713983	58714437	SRR1025238_peak_53881	375	.	8.50989	40.8656	37.5062	174
chr3	58716766	58717045	SRR1025238_peak_53882	175	.	7.3307	20.4515	17.5823	156
chr3	58727110	58727398	SRR1025238_peak_53883	496	.	13.7728	53.2492	49.6753	158
chr3	58804646	58805304	SRR1025238_peak_53885	455	.	9.54139	49.017	45.5115	356
chr3	58817324	58817507	SRR1025238_peak_53886	38	.	3.55428	6.03442	3.87449	77
chr3	58882855	58883182	SRR1025238_peak_53887	94	.	4.52803	11.9581	9.42797	308
chr3	58982877	58983103	SRR1025238_peak_53888	67	.	3.53397	9.08489	6.71258	201
chr3	59003829	59004058	SRR1025238_peak_53889	104	.	5.0874	13.0671	10.4807	169
chr3	59005695	59006238	SRR1025238_peak_53890	175	.	4.86724	20.4069	17.5432	280
chr3	59006572	59006830	SRR1025238_peak_53890	175	.	4.86724	20.4069	17.5432	280
chr3	59007370	59007574	SRR1025238_peak_53891	97	.	3.87143	12.2489	9.7053	119
chr3	59008603	59008866	SRR1025238_peak_53892	194	.	6.95529	22.3833	19.4565	116
chr3	59024500	59024942	SRR1025238_peak_53893	244	.	7.26776	27.5455	24.4774	253
chr3	59026681	59027025	SRR1025238_peak_53894	130	.	6.21999	15.7097	13.0113	174
chr3	59058899	59059563	SRR1025238_peak_53895	576	.	9.27524	61.3943	57.6996	300
chr3	59104501	59104881	SRR1025238_peak_53897	241	.	6.84434	27.179	24.1185	277
chr3	59113906	59114367	SRR1025238_peak_53898	347	.	6.7838	38.0572	34.752	218
chr3	59120539	59120812	SRR1025238_peak_53899	79	.	3.49735	10.3911	7.94449	213
chr3	59141571	59141764	SRR1025238_peak_53900	43	.	3.27892	6.54702	4.35323	125
chr3	59141950	59142297	SRR1025238_peak_53901	61	.	4.10079	8.49396	6.15775	301
chr3	59175348	59175616	SRR1025238_peak_53903	144	.	5.39758	17.2109	14.4587	119
chr3	59187519	59187674	SRR1025238_peak_53904	26	.	2.90709	4.68855	2.67253	132
chr3	59203725	59204014	SRR1025238_peak_53905	33	.	2.87462	5.50903	3.39946	206
chr3	59204812	59205144	SRR1025238_peak_53906	115	.	3.87368	14.1371	11.508	122
chr3	59205257	59205489	SRR1025238_peak_53906	115	.	3.87368	14.1371	11.508	122
chr3	59344108	59344139	SRR1025238_peak_53912	48	.	2.86863	7.10166	4.86779	147
chr3	60126918	60127091	SRR1025238_peak_53914	56	.	4.12771	7.98787	5.68452	105
chr3	60310532	60310796	SRR1025238_peak_53916	149	.	6.33236	17.6736	14.9005	222
chr3	60408587	60408804	SRR1025238_peak_53917	117	.	4.50886	14.4427	11.7996	117
chr3	60499374	60499627	SRR1025238_peak_53921	33	.	2.91761	5.43925	3.33426	110
chr3	60500747	60501045	SRR1025238_peak_53923	871	.	15.7023	91.2176	87.1483	743
chr3	60501143	60502019	SRR1025238_peak_53923	871	.	15.7023	91.2176	87.1483	743
chr3	60513720	60513845	SRR1025238_peak_53925	45	.	3.00354	6.80352	4.58305	94
chr3	60515452	60515773	SRR1025238_peak_53926	386	.	7.36282	42.077	38.6957	144
chr3	60516242	60516554	SRR1025238_peak_53927	67	.	3.53397	9.08489	6.71258	234
chr3	60527759	60528069	SRR1025238_peak_53929	135	.	4.39667	16.2374	13.5201	160
chr3	60528119	60528982	SRR1025238_peak_53930	404	.	8.8936	43.8652	40.4502	349
chr3	60546182	60546546	SRR1025238_peak_53931	436	.	12.6621	47.0782	43.6057	190
chr3	60574146	60574651	SRR1025238_peak_53935	232	.	7.1824	26.3279	23.2891	244
chr3	60580722	60581025	SRR1025238_peak_53936	32	.	3.33214	5.36781	3.26936	166
chr3	60601626	60602066	SRR1025238_peak_53937	1870	.	26.1126	192.19	187.083	225
chr3	60602958	60603416	SRR1025238_peak_53938	441	.	8.56501	47.6375	44.1571	248
chr3	60604330	60604585	SRR1025238_peak_53939	147	.	6.66427	17.5645	14.7955	117
chr3	60752811	60753017	SRR1025238_peak_53941	224	.	8.44141	25.5163	22.4972	134
chr3	60785172	60785501	SRR1025238_peak_53943	585	.	11.9622	62.2513	58.5441	172
chr3	60785581	60785809	SRR1025238_peak_53944	37	.	3.19104	5.9107	3.77094	211
chr3	60926120	60926679	SRR1025238_peak_53946	402	.	11.2795	43.6909	40.2776	264
chr3	60954092	60954434	SRR1025238_peak_53949	245	.	8.8857	27.6229	24.551	182
chr3	61003006	61003232	SRR1025238_peak_53952	64	.	2.88297	8.7722	6.41958	150
chr3	61117596	61117822	SRR1025238_peak_53953	157	.	6.88641	18.5133	15.7113	139
chr3	61216307	61216747	SRR1025238_peak_53954	123	.	5.7387	15.0174	12.3485	346
chr3	61344305	61344570	SRR1025238_peak_53957	96	.	5.33142	12.1859	9.64506	175
chr3	61363576	61364262	SRR1025238_peak_53958	194	.	4.11614	22.3313	19.406	463
chr3	61364462	61364746	SRR1025238_peak_53959	105	.	3.34186	13.1618	10.5725	137
chr3	61390311	61390502	SRR1025238_peak_53960	58	.	4.22071	8.18203	5.86415	112
chr3	61409845	61410203	SRR1025238_peak_53961	453	.	12.8176	48.8365	45.3365	278
chr3	61935534	61935904	SRR1025238_peak_53966	664	.	14.1078	70.2683	66.4539	173
chr3	62103167	62103429	SRR1025238_peak_53968	166	.	7.10856	19.4758	16.6401	103
chr3	62267520	62267776	SRR1025238_peak_53970	266	.	9.32998	29.7723	26.6472	102
chr3	62269237	62269505	SRR1025238_peak_53971	86	.	4.99671	11.1038	8.61682	200
chr3	62368031	62368238	SRR1025238_peak_53978	69	.	4.3535	9.35569	6.96525	137
chr3	62375086	62375325	SRR1025238_peak_53979	131	.	5.93659	15.8889	13.1853	142
chr3	62412590	62412984	SRR1025238_peak_53981	281	.	7.22051	31.2697	28.1096	180
chr3	62433822	62434038	SRR1025238_peak_53982	214	.	8.21927	24.4797	21.4895	140
chr3	62453093	62453239	SRR1025238_peak_53984	43	.	3.69322	6.55684	4.3611	8
chr3	62458341	62458586	SRR1025238_peak_53985	79	.	3.49735	10.3911	7.94449	133
chr3	62507026	62507209	SRR1025238_peak_53986	80	.	3.34545	10.5029	8.05011	460
chr3	62962742	62962945	SRR1025238_peak_53988	175	.	7.3307	20.4515	17.5823	147
chr3	63074441	63074860	SRR1025238_peak_53990	675	.	16.8828	71.4115	67.5828	173
chr3	63229480	63229796	SRR1025238_peak_53991	185	.	7.55284	21.4401	18.539	153
chr3	63538997	63539162	SRR1025238_peak_53994	88	.	5.10927	11.347	8.84483	106
chr3	63539721	63539944	SRR1025238_peak_53995	166	.	7.10856	19.4758	16.6401	98
chr3	63545714	63546024	SRR1025238_peak_53996	348	.	10.8624	38.1827	34.8744	162
chr3	63616200	63616470	SRR1025238_peak_53997	347	.	9.40518	38.0457	34.7411	163
chr3	63899380	63899637	SRR1025238_peak_54000	74	.	3.34673	9.83792	7.41725	181
chr3	63929189	63929525	SRR1025238_peak_54002	218	.	5.31703	24.8267	21.8283	178
chr3	63964577	63965075	SRR1025238_peak_54003	306	.	5.32049	33.8378	30.6204	443
chr3	63975867	63976375	SRR1025238_peak_54004	681	.	10.2926	72.0258	68.1885	224
chr3	63976489	63976537	SRR1025238_peak_54004	681	.	10.2926	72.0258	68.1885	224
chr3	64039724	64040397	SRR1025238_peak_54006	1148	.	15.0672	119.178	114.801	281
chr3	64259037	64259254	SRR1025238_peak_54010	43	.	3.56195	6.52324	4.33219	68
chr3	64259566	64259938	SRR1025238_peak_54011	389	.	10.077	42.3368	38.9496	163
chr3	64416122	64416448	SRR1025238_peak_54013	232	.	8.11333	26.3202	23.2826	127
chr3	64418761	64419081	SRR1025238_peak_54014	534	.	14.4393	57.0359	53.4043	211
chr3	64566140	64566423	SRR1025238_peak_54016	181	.	5.88613	21.0652	18.178	167
chr3	64568791	64569233	SRR1025238_peak_54017	1110	.	23.7692	115.358	111.021	195
chr3	64790968	64791204	SRR1025238_peak_54021	99	.	5.14504	12.4925	9.93467	163
chr3	64987753	64988032	SRR1025238_peak_54022	166	.	6.72813	19.5114	16.6743	147
chr3	65111130	65111522	SRR1025238_peak_54023	241	.	6.84434	27.179	24.1185	217
chr3	65134033	65134230	SRR1025238_peak_54024	49	.	3.52694	7.15623	4.91914	72
chr3	65135272	65135583	SRR1025238_peak_54025	147	.	6.66427	17.5645	14.7955	164
chr3	65136958	65137152	SRR1025238_peak_54026	38	.	3.12278	5.9511	3.80726	124
chr3	65301365	65301767	SRR1025238_peak_54029	163	.	5.41538	19.1616	16.3377	251
chr3	65360174	65360803	SRR1025238_peak_54031	543	.	13.6541	58.0282	54.3821	181
chr3	65360951	65361342	SRR1025238_peak_54032	584	.	15.3278	62.1772	58.4715	177
chr3	65380147	65380478	SRR1025238_peak_54033	255	.	9.10784	28.6924	25.5928	229
chr3	65391851	65392194	SRR1025238_peak_54034	122	.	3.54237	14.8836	12.2191	640
chr3	65392371	65392694	SRR1025238_peak_54034	122	.	3.54237	14.8836	12.2191	640
chr3	65410177	65410370	SRR1025238_peak_54035	61	.	3.99725	8.5344	6.19428	88
chr3	65435855	65436220	SRR1025238_peak_54037	175	.	7.3307	20.4515	17.5823	176
chr3	65494227	65495036	SRR1025238_peak_54040	384	.	8.63883	41.8627	38.4836	378
chr3	65498071	65498297	SRR1025238_peak_54041	112	.	5.7757	13.9154	11.293	144
chr3	65527791	65528228	SRR1025238_peak_54042	248	.	4.80141	27.9404	24.8611	300
chr3	65528408	65528678	SRR1025238_peak_54043	210	.	5.22536	24.0578	21.0812	210
chr3	65529161	65529809	SRR1025238_peak_54044	177	.	4.40722	20.6259	17.7512	483
chr3	65533644	65533894	SRR1025238_peak_54045	65	.	4.44285	8.94302	6.57847	143
chr3	65541583	65541952	SRR1025238_peak_54046	185	.	7.55284	21.4401	18.539	141
chr3	65564198	65564400	SRR1025238_peak_54047	51	.	3.07462	7.41674	5.15668	91
chr3	65570737	65571053	SRR1025238_peak_54048	73	.	4.2739	9.76816	7.35164	84
chr3	65603177	65603561	SRR1025238_peak_54049	150	.	5.87824	17.7778	15.0021	383
chr3	65608336	65608618	SRR1025238_peak_54050	112	.	4.51282	13.8201	11.2044	209
chr3	65658794	65659791	SRR1025238_peak_54051	141	.	3.44739	16.9386	14.1935	347
chr3	65665979	65666114	SRR1025238_peak_54052	103	.	3.54056	12.952	10.3759	102
chr3	65673507	65674022	SRR1025238_peak_54053	150	.	4.83154	17.8701	15.0913	369
chr3	65689758	65689995	SRR1025238_peak_54054	157	.	6.88641	18.5133	15.7113	117
chr3	65782383	65782573	SRR1025238_peak_54055	40	.	2.92467	6.19239	4.02351	120
chr3	65782656	65782840	SRR1025238_peak_54056	52	.	3.03436	7.48153	5.21083	80
chr3	65828126	65828753	SRR1025238_peak_54057	182	.	5.42948	21.1134	18.2247	159
chr3	65829311	65829661	SRR1025238_peak_54058	410	.	7.79409	44.454	41.0299	181
chr3	65830849	65831213	SRR1025238_peak_54059	130	.	4.62084	15.7865	13.0861	155
chr3	65832426	65832672	SRR1025238_peak_54060	119	.	5.57329	14.6225	11.9736	118
chr3	65843199	65843468	SRR1025238_peak_54062	193	.	7.07869	22.2326	19.3107	129
chr3	65859048	65859454	SRR1025238_peak_54064	209	.	4.54816	23.8802	20.9082	161
chr3	65863251	65863714	SRR1025238_peak_54065	275	.	4.9803	30.7221	27.5758	244
chr3	65871179	65871640	SRR1025238_peak_54067	28	.	2.051	4.91006	2.86156	201
chr3	65872224	65872464	SRR1025238_peak_54068	67	.	4.22802	9.07031	6.70138	88
chr3	65873691	65873948	SRR1025238_peak_54069	90	.	5.02638	11.516	9.00902	181
chr3	65888864	65889331	SRR1025238_peak_54070	906	.	14.6989	94.7308	90.6207	221
chr3	65897357	65897867	SRR1025238_peak_54071	196	.	7.04854	22.6269	19.692	460
chr3	65904714	65905112	SRR1025238_peak_54072	1089	.	18.7367	113.222	108.907	271
chr3	65905203	65905447	SRR1025238_peak_54073	369	.	10.7174	40.348	36.9975	145
chr3	65905681	65906054	SRR1025238_peak_54074	179	.	5.67326	20.7827	17.9043	116
chr3	65929584	65929766	SRR1025238_peak_54076	109	.	3.85027	13.5059	10.9057	98
chr3	65930363	65930569	SRR1025238_peak_54077	80	.	3.58302	10.4561	8.00557	95
chr3	65938298	65938654	SRR1025238_peak_54078	153	.	6.17756	18.1449	15.3566	139
chr3	65957400	65957561	SRR1025238_peak_54080	56	.	3.48119	7.98154	5.67993	175
chr3	65958140	65958581	SRR1025238_peak_54081	290	.	5.10638	32.1919	29.0107	314
chr3	65974211	65975169	SRR1025238_peak_54082	626	.	9.73447	66.4312	62.6669	800
chr3	66251608	66252004	SRR1025238_peak_54084	145	.	5.99587	17.2652	14.5097	156
chr3	66262398	66262630	SRR1025238_peak_54085	99	.	5.14504	12.4925	9.93467	114
chr3	66480910	66481077	SRR1025238_peak_54089	61	.	3.55906	8.43749	6.10844	80
chr3	66482605	66482999	SRR1025238_peak_54090	223	.	7.91545	25.3141	22.3033	157
chr3	66518320	66518507	SRR1025238_peak_54092	80	.	4.88713	10.5264	8.06642	90
chr3	66519950	66520235	SRR1025238_peak_54093	166	.	6.72813	19.5114	16.6743	155
chr3	66563260	66563555	SRR1025238_peak_54094	112	.	5.7757	13.9154	11.293	258
chr3	66564899	66565149	SRR1025238_peak_54095	157	.	6.88641	18.5133	15.7113	278
chr3	66592301	66592727	SRR1025238_peak_54096	514	.	13.9039	55.0167	51.4167	188
chr3	66654926	66655223	SRR1025238_peak_54097	148	.	6.14728	17.6463	14.875	88
chr3	66661241	66661449	SRR1025238_peak_54099	86	.	4.99671	11.1038	8.61682	126
chr3	66699788	66700053	SRR1025238_peak_54100	58	.	4.22071	8.18203	5.86415	189
chr3	66737288	66737584	SRR1025238_peak_54101	65	.	4.44285	8.94302	6.57847	123
chr3	66855393	66855747	SRR1025238_peak_54103	80	.	4.88713	10.5264	8.06642	217
chr3	66985486	66985797	SRR1025238_peak_54106	115	.	3.60013	14.1995	11.5656	199
chr3	67097304	67097563	SRR1025238_peak_54107	152	.	6.14488	18.0616	15.2759	181
chr3	67134720	67134979	SRR1025238_peak_54108	104	.	5.55356	13.0422	10.4577	99
chr3	67369475	67369684	SRR1025238_peak_54109	58	.	4.22071	8.18203	5.86415	180
chr3	67372830	67373059	SRR1025238_peak_54110	88	.	4.53464	11.3405	8.84336	165
chr3	67374008	67374267	SRR1025238_peak_54111	109	.	3.99697	13.5323	10.9294	147
chr3	67378261	67378583	SRR1025238_peak_54112	391	.	11.0816	42.5423	39.1496	179
chr3	67429981	67430253	SRR1025238_peak_54114	127	.	3.79933	15.3996	12.7187	133
chr3	67521682	67521875	SRR1025238_peak_54119	157	.	6.88641	18.5133	15.7113	144
chr3	67568206	67568466	SRR1025238_peak_54121	221	.	6.00709	25.1949	22.1869	140
chr3	67952537	67952746	SRR1025238_peak_54124	55	.	3.69489	7.80893	5.52146	95
chr3	68059259	68059503	SRR1025238_peak_54128	213	.	7.71756	24.3187	21.3355	152
chr3	68121354	68121730	SRR1025238_peak_54131	485	.	10.2665	52.1175	48.5628	210
chr3	68305644	68305948	SRR1025238_peak_54132	275	.	9.46296	30.6555	27.5107	172
chr3	68400858	68401057	SRR1025238_peak_54133	67	.	3.61026	9.07346	6.70244	166
chr3	68453318	68453569	SRR1025238_peak_54136	86	.	4.99671	11.1038	8.61682	146
chr3	68467736	68468637	SRR1025238_peak_54137	554	.	9.29296	59.153	55.4908	267
chr3	68469756	68470009	SRR1025238_peak_54138	173	.	6.83465	20.2264	17.3678	156
chr3	68493025	68493708	SRR1025238_peak_54139	290	.	6.70855	32.2228	29.04	235
chr3	68493813	68494035	SRR1025238_peak_54140	147	.	5.2499	17.509	14.7446	144
chr3	68494167	68494488	SRR1025238_peak_54141	103	.	4.33629	12.9537	10.3775	156
chr3	68495653	68496005	SRR1025238_peak_54143	93	.	4.2677	11.8394	9.3156	229
chr3	68499611	68500004	SRR1025238_peak_54144	89	.	4.72402	11.4899	8.98322	254
chr3	68506938	68507208	SRR1025238_peak_54145	173	.	5.74925	20.2298	17.3703	178
chr3	68508596	68508924	SRR1025238_peak_54146	56	.	2.56513	7.93846	5.63919	234
chr3	68511093	68511338	SRR1025238_peak_54147	58	.	3.86107	8.21107	5.89178	72
chr3	68526835	68527064	SRR1025238_peak_54149	116	.	4.99645	14.2418	11.6049	296
chr3	68534667	68535112	SRR1025238_peak_54151	129	.	5.10582	15.6171	12.9247	227
chr3	68540506	68540779	SRR1025238_peak_54152	136	.	6.15548	16.4045	13.6822	171
chr3	68543186	68543391	SRR1025238_peak_54153	28	.	2.2796	4.94537	2.89514	122
chr3	68555201	68555444	SRR1025238_peak_54154	228	.	6.44689	25.872	22.8447	203
chr3	68558721	68559041	SRR1025238_peak_54155	233	.	7.94581	26.4181	23.3772	141
chr3	68576374	68576707	SRR1025238_peak_54156	248	.	6.94228	27.9619	24.8818	178
chr3	68587861	68588048	SRR1025238_peak_54157	32	.	2.95046	5.33644	3.25206	103
chr3	68599593	68599897	SRR1025238_peak_54159	662	.	16.6607	70.0747	66.2623	131
chr3	68615268	68615443	SRR1025238_peak_54161	34	.	2.83663	5.58387	3.46939	131
chr3	68657792	68658045	SRR1025238_peak_54162	78	.	4.77946	10.2955	7.85676	337
chr3	68677010	68677269	SRR1025238_peak_54163	116	.	4.2825	14.2875	11.6489	141
chr3	68684873	68685088	SRR1025238_peak_54164	149	.	6.33236	17.6736	14.9005	112
chr3	68691521	68691842	SRR1025238_peak_54165	54	.	2.90526	7.77677	5.49483	196
chr3	68759471	68759861	SRR1025238_peak_54168	528	.	10.8141	56.4776	52.8553	152
chr3	68761563	68761810	SRR1025238_peak_54169	113	.	4.65415	13.9328	11.309	155
chr3	68762271	68762568	SRR1025238_peak_54170	115	.	4.0969	14.1933	11.5599	118
chr3	68764511	68765646	SRR1025238_peak_54171	1814	.	22.6662	186.465	181.419	482
chr3	68789365	68789841	SRR1025238_peak_54173	88	.	4.53464	11.3405	8.84336	395
chr3	68817218	68817543	SRR1025238_peak_54174	324	.	7.77981	35.6842	32.4279	156
chr3	68860346	68860710	SRR1025238_peak_54177	138	.	6.44213	16.6298	13.8984	237
chr3	68869190	68869511	SRR1025238_peak_54178	234	.	6.92222	26.4938	23.4518	286
chr3	68901560	68901674	SRR1025238_peak_54180	63	.	4.34496	8.73661	6.38547	96
chr3	68952037	68952365	SRR1025238_peak_54181	38	.	3.06349	6.00109	3.85428	147
chr3	68954559	68954805	SRR1025238_peak_54182	112	.	5.7757	13.9154	11.293	124
chr3	68967464	68967785	SRR1025238_peak_54183	55	.	3.69489	7.80893	5.52146	155
chr3	68977955	68978179	SRR1025238_peak_54184	88	.	4.53464	11.3405	8.84336	91
chr3	69005029	69005227	SRR1025238_peak_54185	44	.	2.75019	6.68232	4.47696	135
chr3	69006068	69006298	SRR1025238_peak_54186	76	.	3.53912	10.0616	7.63137	323
chr3	69020357	69020552	SRR1025238_peak_54187	65	.	4.44285	8.94302	6.57847	116
chr3	69044015	69044291	SRR1025238_peak_54188	85	.	3.43349	11.0825	8.5972	346
chr3	69044867	69045148	SRR1025238_peak_54189	171	.	5.02239	19.9754	17.1234	163
chr3	69046601	69046813	SRR1025238_peak_54190	88	.	4.53464	11.3405	8.84336	105
chr3	69126402	69126643	SRR1025238_peak_54192	42	.	3.31808	6.42539	4.24404	98
chr3	69126919	69127269	SRR1025238_peak_54193	41	.	2.40071	6.32166	4.14588	368
chr3	69208826	69209038	SRR1025238_peak_54194	107	.	4.66818	13.318	10.7236	145
chr3	69225164	69225358	SRR1025238_peak_54195	67	.	4.03079	9.17004	6.79002	138
chr3	69271842	69272149	SRR1025238_peak_54198	189	.	6.02302	21.9106	18.997	192
chr3	69316003	69316118	SRR1025238_peak_54199	364	.	6.30688	39.7593	36.4223	616
chr3	69316220	69316706	SRR1025238_peak_54199	364	.	6.30688	39.7593	36.4223	616
chr3	69316936	69317236	SRR1025238_peak_54200	144	.	4.84709	17.2422	14.4888	116
chr3	69318826	69319024	SRR1025238_peak_54202	73	.	3.45289	9.76352	7.34723	66
chr3	69352257	69352578	SRR1025238_peak_54203	374	.	11.4436	40.8419	37.4834	127
chr3	69392221	69392352	SRR1025238_peak_54205	70	.	4.53912	9.45665	7.06284	105
chr3	69468835	69469034	SRR1025238_peak_54207	58	.	4.22071	8.18203	5.86415	366
chr3	69469407	69469780	SRR1025238_peak_54208	245	.	7.14814	27.6644	24.59	169
chr3	69480028	69480282	SRR1025238_peak_54210	96	.	5.33142	12.1859	9.64506	168
chr3	69481884	69482187	SRR1025238_peak_54211	293	.	9.30065	32.5672	29.3783	139
chr3	69585123	69585358	SRR1025238_peak_54212	65	.	4.40138	8.85583	6.50034	160
chr3	69588426	69588850	SRR1025238_peak_54213	636	.	8.02045	67.4429	63.6648	145
chr3	69598809	69599206	SRR1025238_peak_54215	1181	.	18.9645	122.556	118.142	170
chr3	69639175	69639353	SRR1025238_peak_54216	51	.	3.99856	7.44283	5.17374	66
chr3	69655071	69655469	SRR1025238_peak_54219	166	.	6.21413	19.516	16.6775	254
chr3	69655611	69655878	SRR1025238_peak_54219	166	.	6.21413	19.516	16.6775	254
chr3	69664294	69664549	SRR1025238_peak_54220	112	.	5.7757	13.9154	11.293	132
chr3	69674229	69674534	SRR1025238_peak_54221	175	.	6.92602	20.4492	17.5823	175
chr3	69680078	69680313	SRR1025238_peak_54222	45	.	3.77642	6.72655	4.5109	162
chr3	69695747	69695979	SRR1025238_peak_54223	104	.	5.55356	13.0422	10.4577	157
chr3	69721634	69722300	SRR1025238_peak_54224	269	.	5.87961	30.0564	26.9247	470
chr3	69722609	69722962	SRR1025238_peak_54225	174	.	4.767	20.3283	17.4666	216
chr3	69730967	69731279	SRR1025238_peak_54226	306	.	8.73338	33.8772	30.6589	159
chr3	69733366	69733555	SRR1025238_peak_54227	94	.	4.52803	11.9581	9.42797	96
chr3	69756550	69756849	SRR1025238_peak_54228	175	.	6.92602	20.4492	17.5823	147
chr3	69859989	69860111	SRR1025238_peak_54231	402	.	9.17142	43.6778	40.2651	389
chr3	69860179	69860544	SRR1025238_peak_54231	402	.	9.17142	43.6778	40.2651	389
chr3	69861275	69861764	SRR1025238_peak_54232	155	.	4.69644	18.3682	15.5723	457
chr3	69912836	69913289	SRR1025238_peak_54233	550	.	10.0503	58.6991	55.043	163
chr3	69941559	69941887	SRR1025238_peak_54234	95	.	5.12956	12.1002	9.56604	306
chr3	70103994	70104182	SRR1025238_peak_54236	66	.	3.9817	9.04705	6.67919	101
chr3	70104745	70105095	SRR1025238_peak_54238	315	.	10.2107	34.7802	31.5423	169
chr3	70554531	70554812	SRR1025238_peak_54239	136	.	5.81418	16.3982	13.676	140
chr3	70807234	70807403	SRR1025238_peak_54240	121	.	5.99784	14.8047	12.1443	93
chr3	70874638	70874968	SRR1025238_peak_54241	220	.	8.25543	25.0879	22.082	168
chr3	73060117	73060306	SRR1025238_peak_54245	166	.	7.10856	19.4758	16.6401	129
chr3	73066193	73066478	SRR1025238_peak_54246	150	.	5.87824	17.7778	15.0021	209
chr3	73180834	73181038	SRR1025238_peak_54248	112	.	5.7757	13.9154	11.293	102
chr3	73323230	73323391	SRR1025238_peak_54250	49	.	3.63386	7.1671	4.92642	132
chr3	73343859	73344128	SRR1025238_peak_54251	145	.	4.85188	17.259	14.5046	143
chr3	73395873	73396391	SRR1025238_peak_54252	267	.	8.06158	29.8407	26.7137	250
chr3	73435368	73435737	SRR1025238_peak_54253	320	.	10.4407	35.3199	32.0705	168
chr3	73708019	73708299	SRR1025238_peak_54255	147	.	4.49419	17.563	14.7955	163
chr3	75275229	75275627	SRR1025238_peak_54261	301	.	8.02343	33.3849	30.1772	154
chr3	75394502	75394872	SRR1025238_peak_54264	112	.	5.7757	13.9154	11.293	207
chr3	75542929	75543116	SRR1025238_peak_54265	130	.	6.21999	15.7097	13.0113	132
chr3	75910195	75910678	SRR1025238_peak_54269	538	.	14.3384	57.5366	53.8991	196
chr3	75918013	75918475	SRR1025238_peak_54270	1169	.	17.4066	121.336	116.936	293
chr3	75925586	75925882	SRR1025238_peak_54272	214	.	8.21927	24.4797	21.4895	166
chr3	75939731	75939914	SRR1025238_peak_54273	50	.	3.91047	7.26091	5.00926	81
chr3	75952688	75953090	SRR1025238_peak_54276	157	.	6.16043	18.5239	15.7219	181
chr3	75955792	75956038	SRR1025238_peak_54277	89	.	3.16993	11.4505	8.9458	404
chr3	75956271	75956280	SRR1025238_peak_54277	89	.	3.16993	11.4505	8.9458	404
chr3	75956362	75956563	SRR1025238_peak_54278	541	.	7.20212	57.8268	54.184	526
chr3	75956637	75957310	SRR1025238_peak_54278	541	.	7.20212	57.8268	54.184	526
chr3	76001177	76001494	SRR1025238_peak_54279	235	.	8.66355	26.5641	23.5193	167
chr3	76074358	76074690	SRR1025238_peak_54280	158	.	4.94135	18.6165	15.8094	160
chr3	77967662	77968042	SRR1025238_peak_54286	145	.	5.99587	17.2652	14.5097	219
chr3	77970693	77970979	SRR1025238_peak_54287	67	.	3.79289	9.08781	6.71418	172
chr3	77993622	77993829	SRR1025238_peak_54288	80	.	4.88713	10.5264	8.06642	77
chr3	78300437	78300794	SRR1025238_peak_54289	147	.	6.66427	17.5645	14.7955	217
chr3	78382993	78383151	SRR1025238_peak_54291	87	.	4.37189	11.2252	8.73229	111
chr3	78413074	78413383	SRR1025238_peak_54292	605	.	14.6436	64.2771	60.5422	144
chr3	78901421	78901646	SRR1025238_peak_54299	47	.	3.65147	6.96114	4.73349	40
chr3	79023929	79024514	SRR1025238_peak_54302	89	.	4.22593	11.4202	8.91665	132
chr3	79028149	79028718	SRR1025238_peak_54303	886	.	19.75	92.717	88.6296	216
chr3	79101820	79102081	SRR1025238_peak_54306	260	.	8.19164	29.1463	26.037	108
chr3	79139407	79139695	SRR1025238_peak_54307	91	.	4.94715	11.6824	9.16532	156
chr3	79141678	79141973	SRR1025238_peak_54308	71	.	4.28447	9.49615	7.10118	91
chr3	79161265	79161560	SRR1025238_peak_54310	99	.	4.38038	12.4765	9.91992	182
chr3	79162075	79162382	SRR1025238_peak_54311	197	.	5.66052	22.72	19.7813	177
chr3	79162857	79163326	SRR1025238_peak_54312	245	.	6.70476	27.6388	24.5658	181
chr3	79181184	79181862	SRR1025238_peak_54314	260	.	6.16241	29.1673	26.0579	463
chr3	79197179	79197408	SRR1025238_peak_54317	149	.	6.33236	17.6736	14.9005	99
chr3	79202229	79202523	SRR1025238_peak_54318	155	.	5.28645	18.3661	15.5708	164
chr3	79227818	79228009	SRR1025238_peak_54320	67	.	3.69594	9.07368	6.70244	97
chr3	79238663	79238894	SRR1025238_peak_54322	39	.	2.67739	6.10108	3.93776	176
chr3	79258669	79258962	SRR1025238_peak_54324	120	.	5.45079	14.7045	12.052	153
chr3	79286392	79286749	SRR1025238_peak_54326	53	.	3.0049	7.57508	5.30072	272
chr3	79286918	79287082	SRR1025238_peak_54327	103	.	4.06289	12.9286	10.3534	249
chr3	79287221	79287292	SRR1025238_peak_54327	103	.	4.06289	12.9286	10.3534	249
chr3	79287408	79287623	SRR1025238_peak_54328	109	.	3.85027	13.5059	10.9057	106
chr3	79343030	79343306	SRR1025238_peak_54330	85	.	4.10661	11.0729	8.58823	158
chr3	79516041	79516442	SRR1025238_peak_54333	188	.	4.95034	21.7965	18.8857	179
chr3	79519128	79519424	SRR1025238_peak_54334	199	.	4.02994	22.9339	19.99	142
chr3	79527413	79527521	SRR1025238_peak_54335	33	.	2.61583	5.42891	3.32578	222
chr3	79531672	79532122	SRR1025238_peak_54336	168	.	4.78105	19.7121	16.8689	148
chr3	79537160	79537385	SRR1025238_peak_54337	54	.	3.64989	7.69855	5.41916	112
chr3	79538372	79538650	SRR1025238_peak_54338	93	.	5.04426	11.9058	9.37891	142
chr3	79567799	79567994	SRR1025238_peak_54340	142	.	3.39061	17.0364	14.288	297
chr3	79568200	79568508	SRR1025238_peak_54341	164	.	4.84785	19.2993	16.4714	136
chr3	79586815	79587111	SRR1025238_peak_54342	364	.	6.96715	39.8228	36.4847	131
chr3	79591030	79591107	SRR1025238_peak_54343	52	.	2.75377	7.53215	5.25974	112
chr3	79591174	79591307	SRR1025238_peak_54344	73	.	2.80375	9.79833	7.3804	134
chr3	79591361	79591786	SRR1025238_peak_54344	73	.	2.80375	9.79833	7.3804	134
chr3	79664837	79665163	SRR1025238_peak_54346	290	.	7.34945	32.1969	29.015	184
chr3	79673063	79673354	SRR1025238_peak_54347	134	.	5.06481	16.2096	13.4933	151
chr3	79690044	79690704	SRR1025238_peak_54348	475	.	10.9297	51.0981	47.5594	397
chr3	79737742	79738125	SRR1025238_peak_54349	111	.	4.387	13.7295	11.1166	153
chr3	79783725	79784086	SRR1025238_peak_54352	305	.	9.08465	33.7201	30.5041	152
chr3	79809182	79809520	SRR1025238_peak_54354	232	.	8.11333	26.3202	23.2826	142
chr3	79812084	79812281	SRR1025238_peak_54355	49	.	3.43506	7.16252	4.92384	215
chr3	79841820	79841961	SRR1025238_peak_54357	38	.	3.53392	5.9936	3.8486	221
chr3	79842269	79842531	SRR1025238_peak_54358	102	.	4.29118	12.8114	10.2437	142
chr3	79854553	79854757	SRR1025238_peak_54362	135	.	4.49923	16.3139	13.5941	188
chr3	79879251	79879556	SRR1025238_peak_54363	73	.	3.39743	9.7976	7.37979	161
chr3	79884312	79884831	SRR1025238_peak_54365	234	.	5.11414	26.4615	23.42	318
chr3	79885866	79886187	SRR1025238_peak_54366	97	.	3.89917	12.3486	9.79721	287
chr3	79886777	79887071	SRR1025238_peak_54367	127	.	3.65231	15.4476	12.7628	194
chr3	79907222	79907588	SRR1025238_peak_54369	507	.	13.0605	54.353	50.7632	159
chr3	79914180	79914240	SRR1025238_peak_54371	60	.	4.17424	8.37137	6.04677	143
chr3	79922705	79922890	SRR1025238_peak_54372	88	.	5.10927	11.347	8.84483	112
chr3	79927089	79927368	SRR1025238_peak_54373	214	.	8.21927	24.4797	21.4895	118
chr3	79950284	79950522	SRR1025238_peak_54374	223	.	7.91545	25.3141	22.3033	410
chr3	79950566	79950843	SRR1025238_peak_54374	223	.	7.91545	25.3141	22.3033	410
chr3	79966406	79966810	SRR1025238_peak_54376	58	.	4.22071	8.18203	5.86415	364
chr3	79967469	79967689	SRR1025238_peak_54377	139	.	6.26136	16.6502	13.9166	256
chr3	79975247	79975425	SRR1025238_peak_54378	96	.	5.33142	12.1859	9.64506	151
chr3	79989103	79989613	SRR1025238_peak_54380	184	.	5.09614	21.3353	18.4411	376
chr3	79990077	79990273	SRR1025238_peak_54381	97	.	5.2178	12.2995	9.75026	148
chr3	79990419	79990842	SRR1025238_peak_54382	841	.	13.5266	88.1424	84.1077	248
chr3	79993955	79994669	SRR1025238_peak_54383	707	.	15.9512	74.6406	70.7701	206
chr3	80006229	80006635	SRR1025238_peak_54384	162	.	4.79637	19.0969	16.2764	270
chr3	80051869	80052280	SRR1025238_peak_54385	223	.	7.91545	25.3141	22.3033	262
chr3	80052874	80053299	SRR1025238_peak_54386	1358	.	16.8459	140.468	135.87	228
chr3	80099904	80100032	SRR1025238_peak_54389	26	.	3.10999	4.72825	2.69553	36
chr3	80734500	80734725	SRR1025238_peak_54392	112	.	5.7757	13.9154	11.293	116
chr3	80802508	80802702	SRR1025238_peak_54394	94	.	4.52803	11.9581	9.42797	169
chr3	80802862	80803141	SRR1025238_peak_54395	159	.	6.43232	18.7859	15.9735	178
chr3	80883841	80884140	SRR1025238_peak_54396	104	.	5.55356	13.0422	10.4577	164
chr3	80958599	80958924	SRR1025238_peak_54399	867	.	16.0823	90.8456	86.7799	170
chr3	81017637	81017786	SRR1025238_peak_54400	76	.	4.26422	10.0414	7.61192	81
chr3	81036856	81037024	SRR1025238_peak_54401	49	.	2.645	7.24262	4.99449	169
chr3	81039344	81039564	SRR1025238_peak_54402	168	.	6.62151	19.6996	16.8572	261
chr3	81377512	81377792	SRR1025238_peak_54404	317	.	7.73626	35.0231	31.7798	158
chr3	81666307	81666597	SRR1025238_peak_54406	538	.	12.9002	57.4536	53.8171	141
chr3	81932710	81933114	SRR1025238_peak_54409	117	.	4.50886	14.4427	11.7996	111
chr3	81939004	81939350	SRR1025238_peak_54410	112	.	5.7757	13.9154	11.293	142
chr3	81949100	81949365	SRR1025238_peak_54411	121	.	5.99784	14.8047	12.1443	176
chr3	81989603	81990285	SRR1025238_peak_54414	2194	.	36.0153	224.948	219.49	457
chr3	82057403	82057647	SRR1025238_peak_54416	123	.	4.50532	15.066	12.3941	173
chr3	82061454	82061689	SRR1025238_peak_54417	128	.	5.63248	15.5445	12.8555	116
chr3	82063986	82064346	SRR1025238_peak_54419	108	.	4.84031	13.4668	10.8681	165
chr3	82073831	82074080	SRR1025238_peak_54420	76	.	3.29768	10.0929	7.66196	259
chr3	82074538	82074778	SRR1025238_peak_54421	194	.	4.16848	22.3524	19.4268	242
chr3	82074839	82074899	SRR1025238_peak_54421	194	.	4.16848	22.3524	19.4268	242
chr3	82104230	82104587	SRR1025238_peak_54422	192	.	6.71798	22.2087	19.2871	161
chr3	82111941	82112878	SRR1025238_peak_54423	1482	.	22.1738	152.98	148.258	747
chr3	82131061	82131231	SRR1025238_peak_54425	121	.	5.99784	14.8047	12.1443	75
chr3	82136998	82137271	SRR1025238_peak_54426	203	.	7.51967	23.3342	20.3777	168
chr3	82144573	82145109	SRR1025238_peak_54428	58	.	2.64775	8.19294	5.8748	696
chr3	82145237	82145448	SRR1025238_peak_54428	58	.	2.64775	8.19294	5.8748	696
chr3	82145604	82145628	SRR1025238_peak_54429	59	.	2.9933	8.29811	5.97556	105
chr3	82145678	82145933	SRR1025238_peak_54429	59	.	2.9933	8.29811	5.97556	105
chr3	82219259	82219513	SRR1025238_peak_54430	190	.	6.97165	21.9589	19.0436	138
chr3	82219894	82220077	SRR1025238_peak_54431	26	.	3.10999	4.72825	2.69553	152
chr3	82262134	82262376	SRR1025238_peak_54433	97	.	4.90571	12.2707	9.72398	123
chr3	82274254	82275011	SRR1025238_peak_54436	374	.	6.77444	40.7838	37.4261	583
chr3	82275470	82275669	SRR1025238_peak_54437	243	.	8.5572	27.3997	24.3345	89
chr3	82333679	82333909	SRR1025238_peak_54440	139	.	5.46487	16.6445	13.912	197
chr3	82357730	82358069	SRR1025238_peak_54441	113	.	3.25323	13.9958	11.3707	181
chr3	82636736	82637028	SRR1025238_peak_54446	131	.	5.93659	15.8889	13.1853	166
chr3	82946437	82946635	SRR1025238_peak_54449	73	.	4.66499	9.7248	7.31273	115
chr3	82977942	82978135	SRR1025238_peak_54450	58	.	4.10365	8.21833	5.89867	269
chr3	82995523	82995740	SRR1025238_peak_54451	123	.	5.15259	15.0301	12.3598	99
chr3	83055441	83055748	SRR1025238_peak_54453	488	.	9.06162	52.4273	48.867	180
chr3	83080665	83081104	SRR1025238_peak_54454	444	.	8.37065	47.9361	44.4501	271
chr3	83205200	83205652	SRR1025238_peak_54457	155	.	5.77715	18.3075	15.5135	305
chr3	83243962	83244122	SRR1025238_peak_54459	147	.	6.66427	17.5645	14.7955	142
chr3	83275838	83276057	SRR1025238_peak_54460	166	.	7.10856	19.4758	16.6401	114
chr3	83287095	83287241	SRR1025238_peak_54461	97	.	4.90571	12.2707	9.72398	153
chr3	83368598	83368878	SRR1025238_peak_54463	115	.	5.54081	14.1605	11.5291	166
chr3	83370834	83371130	SRR1025238_peak_54464	272	.	9.34167	30.3722	27.2337	148
chr3	83446068	83446720	SRR1025238_peak_54465	571	.	10.9597	60.8264	57.1408	316
chr3	83450663	83451145	SRR1025238_peak_54466	514	.	13.9039	55.0167	51.4167	168
chr3	83554013	83554339	SRR1025238_peak_54467	166	.	6.21413	19.516	16.6775	103
chr3	83797916	83798113	SRR1025238_peak_54468	95	.	4.70259	12.0958	9.56179	141
chr3	83904711	83904953	SRR1025238_peak_54472	210	.	5.22536	24.0578	21.0812	197
chr3	83955702	83955919	SRR1025238_peak_54473	85	.	4.10661	11.0729	8.58823	155
chr3	83962727	83963020	SRR1025238_peak_54474	91	.	4.32639	11.7085	9.18907	153
chr3	83972525	83972796	SRR1025238_peak_54475	157	.	6.53024	18.5861	15.7812	133
chr3	83993062	83993286	SRR1025238_peak_54476	80	.	3.3919	10.46	8.00878	115
chr3	84002859	84003050	SRR1025238_peak_54477	55	.	3.81555	7.84089	5.54928	144
chr3	84019646	84019783	SRR1025238_peak_54478	37	.	3.19104	5.9107	3.77094	125
chr3	84027960	84028144	SRR1025238_peak_54479	40	.	2.92467	6.19239	4.02351	111
chr3	84039889	84040133	SRR1025238_peak_54480	209	.	6.85277	23.9617	20.9884	181
chr3	84040219	84040688	SRR1025238_peak_54481	608	.	12.2596	64.5787	60.8399	165
chr3	84061673	84061912	SRR1025238_peak_54483	86	.	4.23053	11.1377	8.64854	109
chr3	84155554	84155745	SRR1025238_peak_54485	80	.	3.34545	10.5029	8.05011	201
chr3	84175352	84175541	SRR1025238_peak_54486	61	.	3.64701	8.43587	6.10799	130
chr3	84220684	84220857	SRR1025238_peak_54487	51	.	3.07462	7.41674	5.15668	125
chr3	84229009	84229195	SRR1025238_peak_54488	73	.	3.51385	9.73657	7.32304	114
chr3	84235475	84235791	SRR1025238_peak_54489	91	.	4.96175	11.7162	9.19653	137
chr3	84314610	84314902	SRR1025238_peak_54494	97	.	3.95308	12.2661	9.72063	139
chr3	84319504	84319810	SRR1025238_peak_54495	133	.	5.54234	16.0882	13.3762	160
chr3	84345040	84345315	SRR1025238_peak_54497	267	.	5.28999	29.9286	26.7994	149
chr3	84352717	84352913	SRR1025238_peak_54498	86	.	4.72228	11.1561	8.66648	115
chr3	84382020	84382281	SRR1025238_peak_54502	67	.	3.53397	9.08489	6.71258	200
chr3	84438950	84439169	SRR1025238_peak_54503	184	.	5.60561	21.344	18.449	157
chr3	84442687	84443063	SRR1025238_peak_54504	86	.	4.23053	11.1377	8.64854	285
chr3	84460975	84461635	SRR1025238_peak_54505	1201	.	15.7652	124.536	120.101	216
chr3	84479331	84479709	SRR1025238_peak_54506	260	.	6.36885	29.1146	26.006	325
chr3	84481275	84481532	SRR1025238_peak_54507	340	.	9.78279	37.3172	34.0273	147
chr3	84562955	84563232	SRR1025238_peak_54509	187	.	5.8022	21.6079	18.7031	127
chr3	84581745	84582220	SRR1025238_peak_54513	168	.	4.78105	19.7121	16.8689	294
chr3	84586192	84586342	SRR1025238_peak_54514	43	.	3.48583	6.59023	4.39156	143
chr3	84586512	84587141	SRR1025238_peak_54515	959	.	16.4845	100.138	95.967	409
chr3	84588611	84588912	SRR1025238_peak_54516	112	.	5.7757	13.9154	11.293	129
chr3	84609058	84609241	SRR1025238_peak_54517	58	.	4.22071	8.18203	5.86415	114
chr3	84624824	84625053	SRR1025238_peak_54519	129	.	3.21723	15.6881	12.9947	133
chr3	84626615	84627175	SRR1025238_peak_54520	751	.	13.0227	79.0819	75.1562	324
chr3	84637028	84637449	SRR1025238_peak_54521	179	.	7.27132	20.7962	17.9176	228
chr3	84652377	84652673	SRR1025238_peak_54523	172	.	5.71717	20.1289	17.2728	169
chr3	84654224	84654515	SRR1025238_peak_54524	229	.	5.25019	26.0158	22.986	194
chr3	84668602	84668840	SRR1025238_peak_54525	128	.	5.63248	15.5445	12.8555	138
chr3	84692865	84693096	SRR1025238_peak_54526	51	.	3.63302	7.4108	5.15165	74
chr3	84723955	84724233	SRR1025238_peak_54528	75	.	4.36063	9.97732	7.54975	115
chr3	84745772	84746109	SRR1025238_peak_54529	33	.	2.91761	5.43925	3.33426	171
chr3	84814294	84814590	SRR1025238_peak_54532	249	.	4.26794	28.0271	24.9457	186
chr3	84847250	84847527	SRR1025238_peak_54534	106	.	4.51727	13.1983	10.6074	163
chr3	84852846	84853204	SRR1025238_peak_54535	57	.	3.13899	8.03164	5.72617	203
chr3	84889622	84890016	SRR1025238_peak_54537	1056	.	21.5894	109.883	105.604	214
chr3	84922134	84922317	SRR1025238_peak_54539	65	.	4.44285	8.94302	6.57847	43
chr3	84923840	84924124	SRR1025238_peak_54540	52	.	3.78372	7.50888	5.23726	85
chr3	84952229	84952468	SRR1025238_peak_54542	91	.	3.52153	11.6728	9.15695	293
chr3	85108588	85108783	SRR1025238_peak_54546	49	.	3.63386	7.1671	4.92642	174
chr3	85116216	85116474	SRR1025238_peak_54547	217	.	6.81352	24.7714	21.774	138
chr3	85131059	85131600	SRR1025238_peak_54548	131	.	5.93659	15.8889	13.1853	270
chr3	85131903	85132285	SRR1025238_peak_54549	460	.	12.2689	49.5446	46.0305	216
chr3	85149516	85149772	SRR1025238_peak_54550	130	.	6.21999	15.7097	13.0113	170
chr3	85187337	85187530	SRR1025238_peak_54552	51	.	3.07462	7.41674	5.15668	100
chr3	85212790	85212975	SRR1025238_peak_54553	40	.	2.88802	6.26625	4.0929	57
chr3	85272465	85272757	SRR1025238_peak_54558	472	.	13.3285	50.7591	47.2252	163
chr3	85275087	85275476	SRR1025238_peak_54559	763	.	13.1516	80.2612	76.3211	209
chr3	85278329	85278512	SRR1025238_peak_54560	25	.	2.57875	4.56215	2.56258	151
chr3	85281816	85282044	SRR1025238_peak_54561	100	.	5.36548	12.6292	10.0672	103
chr3	85339484	85339951	SRR1025238_peak_54562	486	.	11.0859	52.2171	48.6594	271
chr3	85362971	85363322	SRR1025238_peak_54563	85	.	3.91654	11.0513	8.56794	162
chr3	85369242	85369648	SRR1025238_peak_54564	620	.	14.0971	65.7985	62.0433	217
chr3	85373057	85373538	SRR1025238_peak_54565	574	.	8.63741	61.1827	57.4907	298
chr3	85378450	85378775	SRR1025238_peak_54566	146	.	4.31387	17.4326	14.6705	146
chr3	85387183	85387545	SRR1025238_peak_54567	213	.	8.17219	24.372	21.3869	162
chr3	85400592	85400802	SRR1025238_peak_54568	80	.	4.21575	10.5073	8.053	137
chr3	85518086	85518554	SRR1025238_peak_54570	228	.	6.85954	25.8353	22.8091	288
chr3	85518708	85518926	SRR1025238_peak_54571	25	.	2.39818	4.60482	2.59954	160
chr3	85552236	85552546	SRR1025238_peak_54573	133	.	4.89963	16.0429	13.3337	176
chr3	85552599	85552898	SRR1025238_peak_54573	133	.	4.89963	16.0429	13.3337	176
chr3	85564696	85565038	SRR1025238_peak_54574	245	.	7.99449	27.5774	24.508	159
chr3	85571359	85571580	SRR1025238_peak_54575	95	.	4.70259	12.0958	9.56179	180
chr3	85573767	85574052	SRR1025238_peak_54576	588	.	8.08193	62.5444	58.834	505
chr3	85574117	85574540	SRR1025238_peak_54576	588	.	8.08193	62.5444	58.834	505
chr3	85588634	85589022	SRR1025238_peak_54577	421	.	10.5808	45.6307	42.1857	273
chr3	85592160	85592420	SRR1025238_peak_54578	223	.	6.57057	25.3867	22.3743	148
chr3	85592773	85593096	SRR1025238_peak_54579	65	.	4.44285	8.94302	6.57847	224
chr3	85601433	85601833	SRR1025238_peak_54580	167	.	5.19844	19.5431	16.7035	134
chr3	85601928	85602204	SRR1025238_peak_54580	167	.	5.19844	19.5431	16.7035	134
chr3	85636934	85637435	SRR1025238_peak_54581	189	.	6.02302	21.9106	18.997	324
chr3	85646016	85646192	SRR1025238_peak_54583	73	.	4.51402	9.71492	7.31058	103
chr3	85653143	85653340	SRR1025238_peak_54586	31	.	2.47517	5.26253	3.18588	26
chr3	85653698	85653939	SRR1025238_peak_54587	112	.	4.84517	13.8207	11.2048	109
chr3	85666825	85667063	SRR1025238_peak_54588	149	.	4.70849	17.7503	14.9759	170
chr3	85679427	85679708	SRR1025238_peak_54589	50	.	3.22344	7.25407	5.00422	180
chr3	85703409	85703810	SRR1025238_peak_54591	65	.	4.44285	8.94302	6.57847	355
chr3	85773780	85774347	SRR1025238_peak_54593	329	.	5.87777	36.1992	32.9323	374
chr3	85774846	85775052	SRR1025238_peak_54594	80	.	3.3919	10.46	8.00878	199
chr3	85838470	85838669	SRR1025238_peak_54597	43	.	3.56195	6.52324	4.33219	170
chr3	85842203	85842633	SRR1025238_peak_54598	105	.	5.13701	13.1893	10.5995	270
chr3	85878929	85879202	SRR1025238_peak_54601	145	.	5.99587	17.2652	14.5097	160
chr3	85880820	85881056	SRR1025238_peak_54602	119	.	4.64176	14.5494	11.9015	93
chr3	85887706	85887900	SRR1025238_peak_54603	25	.	2.13626	4.49931	2.50417	195
chr3	85917635	85917872	SRR1025238_peak_54604	73	.	3.93877	9.75579	7.34048	140
chr3	85924037	85924270	SRR1025238_peak_54605	229	.	7.38978	25.9469	22.9181	155
chr3	85928254	85928432	SRR1025238_peak_54606	31	.	3.16618	5.23977	3.16581	145
chr3	85961316	85961538	SRR1025238_peak_54607	55	.	3.42217	7.81729	5.52821	117
chr3	85969643	85969917	SRR1025238_peak_54608	43	.	3.56195	6.52324	4.33219	127
chr3	85971628	85971908	SRR1025238_peak_54610	42	.	3.13542	6.38843	4.20926	137
chr3	85993829	85994055	SRR1025238_peak_54613	92	.	3.3832	11.7858	9.26308	93
chr3	86017523	86017785	SRR1025238_peak_54614	175	.	7.3307	20.4515	17.5823	168
chr3	86033887	86034212	SRR1025238_peak_54616	144	.	5.79934	17.1634	14.4128	342
chr3	86038848	86039107	SRR1025238_peak_54617	89	.	4.72402	11.4899	8.98322	237
chr3	86142392	86142583	SRR1025238_peak_54619	100	.	3.2246	12.5617	10.002	158
chr3	86223998	86224442	SRR1025238_peak_54620	116	.	3.47553	14.3015	11.6626	496
chr3	86268417	86268642	SRR1025238_peak_54622	140	.	6.13447	16.7744	14.035	100
chr3	86296247	86296574	SRR1025238_peak_54623	283	.	9.10276	31.5021	28.3371	192
chr3	86362550	86362843	SRR1025238_peak_54624	245	.	8.8857	27.6229	24.551	118
chr3	86492621	86492879	SRR1025238_peak_54625	33	.	2.87462	5.50903	3.39946	101
chr3	86498568	86498751	SRR1025238_peak_54626	74	.	4.33756	9.92189	7.49716	114
chr3	86548485	86548912	SRR1025238_peak_54627	185	.	6.767	21.4282	18.5301	242
chr3	86556654	86557046	SRR1025238_peak_54628	616	.	13.4563	65.4406	61.69	256
chr3	86624825	86625164	SRR1025238_peak_54629	125	.	5.37439	15.2624	12.5856	161
chr3	86635515	86635794	SRR1025238_peak_54630	180	.	7.34905	20.9754	18.0918	145
chr3	86674546	86674733	SRR1025238_peak_54631	45	.	3.00354	6.80352	4.58305	102
chr3	86687873	86688265	SRR1025238_peak_54632	626	.	9.99243	66.3806	62.6174	286
chr3	86723558	86723909	SRR1025238_peak_54633	55	.	3.50113	7.80056	5.51484	181
chr3	86725092	86725484	SRR1025238_peak_54634	167	.	5.19844	19.5431	16.7035	186
chr3	86761716	86761906	SRR1025238_peak_54635	51	.	3.99856	7.44283	5.17374	46
chr3	86787220	86787537	SRR1025238_peak_54636	304	.	6.49641	33.6127	30.4005	199
chr3	86793745	86793940	SRR1025238_peak_54638	102	.	4.87054	12.8661	10.2962	148
chr3	86802891	86803147	SRR1025238_peak_54639	134	.	4.21696	16.1255	13.412	169
chr3	86812837	86813033	SRR1025238_peak_54640	159	.	5.08292	18.772	15.96	159
chr3	86850395	86850599	SRR1025238_peak_54641	99	.	4.38038	12.4765	9.91992	204
chr3	86999119	86999321	SRR1025238_peak_54645	76	.	2.89992	10.1158	7.68251	109
chr3	87033483	87033647	SRR1025238_peak_54647	102	.	4.87054	12.8661	10.2962	146
chr3	87089919	87090262	SRR1025238_peak_54648	330	.	6.60046	36.3149	33.0459	201
chr3	87114787	87115142	SRR1025238_peak_54650	357	.	8.63335	39.0901	35.7654	148
chr3	87150722	87150934	SRR1025238_peak_54654	45	.	2.31394	6.78223	4.5632	140
chr3	87157989	87158241	SRR1025238_peak_54655	141	.	5.71029	16.9268	14.1823	178
chr3	87165528	87165734	SRR1025238_peak_54656	32	.	2.27246	5.38952	3.28828	40
chr3	87172335	87172808	SRR1025238_peak_54658	380	.	6.45885	41.4448	38.073	310
chr3	87174328	87174820	SRR1025238_peak_54659	281	.	5.70987	31.2873	28.1266	341
chr3	87175402	87175870	SRR1025238_peak_54660	761	.	14.1504	80.0496	76.1112	323
chr3	87390947	87391194	SRR1025238_peak_54664	86	.	4.99671	11.1038	8.61682	82
chr3	87408216	87408452	SRR1025238_peak_54665	224	.	8.44141	25.5163	22.4972	151
chr3	87499209	87499446	SRR1025238_peak_54666	125	.	5.37439	15.2624	12.5856	109
chr3	87504348	87504677	SRR1025238_peak_54667	210	.	5.22536	24.0578	21.0812	177
chr3	87508142	87508620	SRR1025238_peak_54668	207	.	6.18947	23.7137	20.7452	232
chr3	87509061	87509352	SRR1025238_peak_54669	184	.	5.38584	21.3356	18.4413	155
chr3	87512323	87512779	SRR1025238_peak_54670	1193	.	16.3477	123.777	119.351	304
chr3	87515824	87516096	SRR1025238_peak_54671	49	.	3.28528	7.21369	4.96681	219
chr3	87525202	87525504	SRR1025238_peak_54672	183	.	4.33824	21.201	18.3102	188
chr3	87528133	87528264	SRR1025238_peak_54673	38	.	2.69796	6.00906	3.86108	136
chr3	87537642	87538265	SRR1025238_peak_54675	148	.	4.66127	17.5714	14.8021	113
chr3	87540816	87541051	SRR1025238_peak_54676	109	.	3.57137	13.5756	10.9706	191
chr3	87556704	87557199	SRR1025238_peak_54677	540	.	12.0156	57.6786	54.0377	248
chr3	87562383	87562634	SRR1025238_peak_54678	99	.	4.38038	12.4765	9.91992	161
chr3	87595388	87595667	SRR1025238_peak_54680	118	.	5.20644	14.4499	11.8054	142
chr3	87617071	87617387	SRR1025238_peak_54681	232	.	5.85946	26.2872	23.2505	192
chr3	87617564	87617763	SRR1025238_peak_54682	103	.	3.89705	12.8819	10.3101	159
chr3	87620617	87620753	SRR1025238_peak_54683	51	.	3.99856	7.44283	5.17374	94
chr3	87623629	87623873	SRR1025238_peak_54684	38	.	3.55428	6.03442	3.87449	46
chr3	87749129	87749352	SRR1025238_peak_54685	112	.	4.51125	13.8152	11.2004	116
chr3	87768943	87769183	SRR1025238_peak_54689	121	.	3.72334	14.7829	12.1274	139
chr3	87786057	87786268	SRR1025238_peak_54690	150	.	5.75231	17.8374	15.0595	116
chr3	87859908	87860067	SRR1025238_peak_54693	61	.	3.9761	8.48454	6.14886	156
chr3	87877808	87878080	SRR1025238_peak_54694	88	.	5.10927	11.347	8.84483	140
chr3	87901325	87901591	SRR1025238_peak_54696	144	.	5.39758	17.2109	14.4587	119
chr3	87906032	87906430	SRR1025238_peak_54697	131	.	4.30067	15.8636	13.1615	304
chr3	87906582	87906815	SRR1025238_peak_54697	131	.	4.30067	15.8636	13.1615	304
chr3	87986923	87987280	SRR1025238_peak_54703	36	.	2.11595	5.82709	3.69963	155
chr3	88114368	88114606	SRR1025238_peak_54706	181	.	3.99684	21.0516	18.1667	156
chr3	88120464	88120756	SRR1025238_peak_54707	229	.	4.75489	25.9902	22.9609	155
chr3	88121431	88121775	SRR1025238_peak_54708	222	.	5.59576	25.2313	22.2223	232
chr3	88125254	88125568	SRR1025238_peak_54709	318	.	8.58765	35.1051	31.8602	178
chr3	88138235	88138777	SRR1025238_peak_54712	139	.	3.9513	16.6583	13.9237	397
chr3	88138826	88139133	SRR1025238_peak_54712	139	.	3.9513	16.6583	13.9237	397
chr3	88141782	88142279	SRR1025238_peak_54713	900	.	9.66771	94.1456	90.0425	335
chr3	88144045	88144211	SRR1025238_peak_54714	151	.	3.92796	17.9113	15.1319	151
chr3	88149314	88149576	SRR1025238_peak_54716	129	.	4.47622	15.5966	12.906	128
chr3	88157988	88158181	SRR1025238_peak_54718	54	.	3.57161	7.74653	5.46557	57
chr3	88173362	88173737	SRR1025238_peak_54720	378	.	9.49683	41.2315	37.8654	321
chr3	88296655	88297582	SRR1025238_peak_54722	140	.	3.22322	16.7835	14.044	346
chr3	88336270	88336519	SRR1025238_peak_54724	169	.	4.13315	19.8298	16.9836	184
chr3	88409888	88410364	SRR1025238_peak_54725	224	.	3.91391	25.4395	22.425	366
chr3	88440453	88440745	SRR1025238_peak_54727	109	.	3.99697	13.5323	10.9294	331
chr3	88467167	88467415	SRR1025238_peak_54728	203	.	4.5516	23.2563	20.3037	176
chr3	88488426	88488733	SRR1025238_peak_54729	159	.	4.48994	18.8128	15.9999	200
chr3	88492737	88493165	SRR1025238_peak_54730	151	.	3.87655	17.9116	15.132	501
chr3	88494846	88495237	SRR1025238_peak_54731	87	.	3.30452	11.2173	8.72564	226
chr3	88496631	88496760	SRR1025238_peak_54732	36	.	2.9789	5.78229	3.65712	54
chr3	88509577	88510430	SRR1025238_peak_54734	101	.	3.2442	12.6628	10.1002	288
chr3	88522139	88522295	SRR1025238_peak_54736	58	.	3.05987	8.15748	5.84701	122
chr3	88526287	88526713	SRR1025238_peak_54737	71	.	3.09964	9.50452	7.10896	83
chr3	88529388	88529489	SRR1025238_peak_54738	56	.	3.23459	7.92517	5.62636	72
chr3	88529538	88529830	SRR1025238_peak_54739	55	.	3.42217	7.81729	5.52821	180
chr3	88531280	88531972	SRR1025238_peak_54740	68	.	3.2975	9.21643	6.83359	281
chr3	88536167	88536587	SRR1025238_peak_54742	139	.	3.74288	16.6775	13.9421	504
chr3	88553135	88553671	SRR1025238_peak_54745	133	.	3.82055	16.0278	13.3208	407
chr3	88553795	88554044	SRR1025238_peak_54746	135	.	4.18895	16.3036	13.5855	156
chr3	88554235	88554415	SRR1025238_peak_54747	91	.	3.57525	11.6462	9.13239	105
chr3	88591154	88591446	SRR1025238_peak_54749	62	.	3.51747	8.55755	6.21624	189
chr3	88603734	88604102	SRR1025238_peak_54751	91	.	4.02142	11.6616	9.14655	218
chr3	88607319	88607787	SRR1025238_peak_54752	287	.	4.9513	31.9474	28.7724	244
chr3	88609109	88609373	SRR1025238_peak_54753	163	.	5.41538	19.1616	16.3377	134
chr3	88616298	88616655	SRR1025238_peak_54754	131	.	5.30873	15.8311	13.1292	248
chr3	88620823	88621488	SRR1025238_peak_54756	128	.	4.20732	15.4952	12.8082	393
chr3	88621863	88622330	SRR1025238_peak_54757	205	.	5.25915	23.4623	20.5015	274
chr3	88623051	88623794	SRR1025238_peak_54758	187	.	5.38058	21.6947	18.7874	440
chr3	88632934	88633123	SRR1025238_peak_54759	66	.	3.42958	8.99016	6.62378	87
chr3	88636419	88636766	SRR1025238_peak_54760	82	.	4.18727	10.7234	8.25661	135
chr3	88640704	88641033	SRR1025238_peak_54761	556	.	13.852	59.2658	55.6021	173
chr3	88685827	88686290	SRR1025238_peak_54764	201	.	4.41125	23.1323	20.1823	384
chr3	88701332	88701591	SRR1025238_peak_54765	121	.	5.99784	14.8047	12.1443	166
chr3	88913844	88914179	SRR1025238_peak_54780	51	.	2.42901	7.38487	5.12653	217
chr3	88914279	88914581	SRR1025238_peak_54780	51	.	2.42901	7.38487	5.12653	217
chr3	88923997	88924519	SRR1025238_peak_54781	215	.	6.18435	24.5512	21.5589	200
chr3	88950036	88950240	SRR1025238_peak_54782	208	.	4.47809	23.8151	20.8451	330
chr3	88950302	88950502	SRR1025238_peak_54782	208	.	4.47809	23.8151	20.8451	330
chr3	88950839	88951176	SRR1025238_peak_54783	32	.	2.10629	5.37718	3.27648	206
chr3	89090875	89091048	SRR1025238_peak_54784	103	.	4.24093	12.9492	10.3735	130
chr3	89159384	89159572	SRR1025238_peak_54786	40	.	3.06345	6.1977	4.02803	48
chr3	89177393	89177609	SRR1025238_peak_54787	45	.	2.57152	6.78109	4.56213	421
chr3	89196704	89197010	SRR1025238_peak_54788	199	.	5.93193	22.8575	19.9156	107
chr3	89202802	89203192	SRR1025238_peak_54789	103	.	4.781	12.9678	10.3911	263
chr3	89214019	89214349	SRR1025238_peak_54791	96	.	3.93034	12.1869	9.64604	217
chr3	89214409	89214621	SRR1025238_peak_54791	96	.	3.93034	12.1869	9.64604	217
chr3	89215954	89216145	SRR1025238_peak_54792	97	.	3.87143	12.2489	9.7053	129
chr3	89228194	89228438	SRR1025238_peak_54793	166	.	4.48807	19.4379	16.6058	83
chr3	89246486	89246728	SRR1025238_peak_54794	57	.	2.83245	8.02527	5.72078	31
chr3	89262577	89262779	SRR1025238_peak_54795	101	.	5.3941	12.6925	10.1294	86
chr3	89266513	89266695	SRR1025238_peak_54796	61	.	2.5243	8.45089	6.11898	180
chr3	89270517	89270746	SRR1025238_peak_54797	84	.	3.29151	10.9421	8.46743	254
chr3	89279692	89279966	SRR1025238_peak_54798	115	.	4.0969	14.1933	11.5599	276
chr3	89281950	89282221	SRR1025238_peak_54799	65	.	2.82537	8.86725	6.5113	227
chr3	89337189	89337420	SRR1025238_peak_54801	80	.	3.34545	10.5029	8.05011	135
chr3	89337646	89337943	SRR1025238_peak_54802	224	.	6.45285	25.4496	22.4349	356
chr3	89338132	89338323	SRR1025238_peak_54803	40	.	2.65852	6.19471	4.02519	59
chr3	89392168	89392462	SRR1025238_peak_54806	199	.	5.29599	22.8697	19.9272	166
chr3	89394895	89395346	SRR1025238_peak_54808	391	.	6.9438	42.5402	39.148	166
chr3	89396307	89396828	SRR1025238_peak_54809	486	.	8.01147	52.1851	48.6281	261
chr3	89411651	89412039	SRR1025238_peak_54810	79	.	3.44236	10.4225	7.97394	130
chr3	89419655	89419902	SRR1025238_peak_54812	101	.	4.36475	12.7364	10.1709	272
chr3	89430051	89430236	SRR1025238_peak_54813	49	.	2.43993	7.17201	4.93099	137
chr3	89430289	89430301	SRR1025238_peak_54814	18	.	1.7129	3.76989	1.86416	133
chr3	89448625	89449235	SRR1025238_peak_54816	155	.	4.31743	18.3592	15.5648	452
chr3	89459220	89459409	SRR1025238_peak_54819	85	.	3.68841	11.075	8.59023	102
chr3	89485267	89485484	SRR1025238_peak_54820	86	.	3.38722	11.1228	8.63526	64
chr3	89534687	89535069	SRR1025238_peak_54821	175	.	4.1439	20.4669	17.5973	166
chr3	89540387	89540608	SRR1025238_peak_54822	117	.	5.64957	14.4153	11.7737	144
chr3	89613601	89613993	SRR1025238_peak_54824	142	.	4.60386	17.0273	14.2792	180
chr3	89667300	89667692	SRR1025238_peak_54826	43	.	2.79788	6.50827	4.32327	134
chr3	89671237	89671664	SRR1025238_peak_54827	223	.	6.69839	25.3381	22.3271	230
chr3	89688667	89689002	SRR1025238_peak_54828	263	.	5.42886	29.5095	26.3917	166
chr3	89715682	89716180	SRR1025238_peak_54831	596	.	12.1137	63.4213	59.699	440
chr3	89772764	89773460	SRR1025238_peak_54832	551	.	7.04964	58.7735	55.1166	476
chr3	89799590	89799908	SRR1025238_peak_54833	140	.	6.13447	16.7744	14.035	173
chr3	89835433	89835714	SRR1025238_peak_54835	542	.	9.41698	57.9356	54.2909	173
chr3	89843219	89843433	SRR1025238_peak_54836	79	.	3.96972	10.3919	7.94449	129
chr3	89848033	89848422	SRR1025238_peak_54837	296	.	8.77516	32.8863	29.6902	197
chr3	89883769	89883967	SRR1025238_peak_54840	67	.	4.03079	9.17004	6.79002	148
chr3	89901766	89902064	SRR1025238_peak_54841	400	.	10.7199	43.5031	40.094	182
chr3	89906091	89906323	SRR1025238_peak_54842	77	.	4.56481	10.1439	7.71021	117
chr3	89963436	89963740	SRR1025238_peak_54845	131	.	4.75258	15.9031	13.1984	139
chr3	90052310	90052501	SRR1025238_peak_54849	202	.	7.26497	23.1847	20.233	192
chr3	90052865	90053091	SRR1025238_peak_54850	71	.	4.28447	9.49615	7.10118	148
chr3	90065637	90065910	SRR1025238_peak_54851	95	.	4.70259	12.0958	9.56179	212
chr3	90077370	90077679	SRR1025238_peak_54852	161	.	5.24003	18.9524	16.1354	173
chr3	90080273	90080744	SRR1025238_peak_54854	318	.	5.97961	35.0796	31.8357	312
chr3	90081273	90081593	SRR1025238_peak_54855	205	.	5.25915	23.4623	20.5015	168
chr3	90188178	90188375	SRR1025238_peak_54857	40	.	3.54811	6.25704	4.08485	98
chr3	90203563	90203852	SRR1025238_peak_54858	124	.	4.63072	15.1674	12.4931	136
chr3	90209070	90209322	SRR1025238_peak_54859	91	.	3.92771	11.6321	9.11894	113
chr3	90213367	90213787	SRR1025238_peak_54860	688	.	7.64265	72.67	68.827	224
chr3	90220269	90220737	SRR1025238_peak_54862	102	.	4.29118	12.8114	10.2437	154
chr3	90231332	90231850	SRR1025238_peak_54863	109	.	3.61924	13.5492	10.9458	173
chr3	90247662	90247862	SRR1025238_peak_54865	59	.	2.9933	8.29811	5.97556	270
chr3	90254344	90254651	SRR1025238_peak_54868	63	.	2.7108	8.65927	6.31209	137
chr3	90293741	90293983	SRR1025238_peak_54872	52	.	3.03436	7.48153	5.21083	148
chr3	90412742	90413013	SRR1025238_peak_54875	168	.	5.36189	19.74	16.8954	164
chr3	90433249	90433464	SRR1025238_peak_54876	85	.	3.08128	11.0186	8.53785	273
chr3	90446420	90446782	SRR1025238_peak_54877	212	.	4.24082	24.2636	21.2817	160
chr3	90451581	90451843	SRR1025238_peak_54878	127	.	4.69828	15.3902	12.7103	138
chr3	90462587	90462916	SRR1025238_peak_54879	301	.	8.02343	33.3849	30.1772	200
chr3	90466373	90466642	SRR1025238_peak_54880	112	.	4.51282	13.8201	11.2044	88
chr3	90475811	90476032	SRR1025238_peak_54882	283	.	6.30632	31.4843	28.3201	131
chr3	90490822	90491224	SRR1025238_peak_54884	607	.	9.5621	64.4552	60.7176	227
chr3	90508896	90509526	SRR1025238_peak_54885	139	.	3.89402	16.6538	13.92	817
chr3	90509570	90509806	SRR1025238_peak_54885	139	.	3.89402	16.6538	13.92	817
chr3	90514831	90515050	SRR1025238_peak_54886	29	.	2.48358	5.01046	2.95539	94
chr3	90579676	90579870	SRR1025238_peak_54888	101	.	5.40371	12.7137	10.1488	179
chr3	90585749	90586046	SRR1025238_peak_54890	211	.	5.71001	24.0953	21.1171	210
chr3	90623527	90623723	SRR1025238_peak_54894	73	.	3.73919	9.71042	7.3063	173
chr3	90652944	90653216	SRR1025238_peak_54895	184	.	5.60561	21.344	18.449	117
chr3	90841366	90841626	SRR1025238_peak_54897	88	.	5.10927	11.347	8.84483	147
chr3	92010650	92010854	SRR1025238_peak_54900	51	.	3.99856	7.44283	5.17374	99
chr3	92106615	92106921	SRR1025238_peak_54901	125	.	5.37439	15.2624	12.5856	146
chr3	92150694	92151002	SRR1025238_peak_54902	343	.	10.885	37.6042	34.3078	163
chr3	92153406	92153643	SRR1025238_peak_54903	220	.	8.25543	25.0879	22.082	120
chr3	92920403	92920708	SRR1025238_peak_54909	184	.	6.12698	21.3912	18.4945	256
chr3	92998746	92999025	SRR1025238_peak_54910	298	.	7.04678	33.0479	29.8488	127
chr3	93357055	93357247	SRR1025238_peak_54913	80	.	4.88713	10.5264	8.06642	103
chr3	93361978	93362365	SRR1025238_peak_54914	574	.	14.9142	61.1809	57.4892	157
chr3	93407041	93407315	SRR1025238_peak_54915	131	.	5.30873	15.8311	13.1292	151
chr3	93447413	93447477	SRR1025238_peak_54917	26	.	2.13879	4.61289	2.60687	91
chr3	93494056	93494261	SRR1025238_peak_54918	67	.	3.46563	9.1062	6.73134	130
chr3	93520226	93520419	SRR1025238_peak_54919	37	.	3.19104	5.9107	3.77094	52
chr3	93537148	93537684	SRR1025238_peak_54920	270	.	6.19531	30.1573	27.0227	160
chr3	93538580	93538764	SRR1025238_peak_54921	58	.	4.22071	8.18203	5.86415	150
chr3	93547270	93547469	SRR1025238_peak_54922	116	.	4.99645	14.2418	11.6049	172
chr3	93550107	93550361	SRR1025238_peak_54923	121	.	5.99784	14.8047	12.1443	150
chr3	93568523	93569360	SRR1025238_peak_54924	99	.	4.38038	12.4765	9.91992	308
chr3	94309962	94310219	SRR1025238_peak_54929	138	.	4.32206	16.5555	13.8287	195
chr3	94442964	94443530	SRR1025238_peak_54933	173	.	4.66602	20.2264	17.3678	317
chr3	94456601	94456776	SRR1025238_peak_54934	53	.	2.96425	7.62287	5.34699	118
chr3	94582510	94582701	SRR1025238_peak_54939	70	.	2.874	9.44845	7.05498	229
chr3	94618070	94618271	SRR1025238_peak_54940	66	.	4.21466	9.0397	6.67271	221
chr3	94649362	94649661	SRR1025238_peak_54941	162	.	5.90092	19.0642	16.2446	204
chr3	94665972	94666306	SRR1025238_peak_54943	903	.	11.621	94.4917	90.3851	185
chr3	94765491	94765820	SRR1025238_peak_54951	429	.	8.66407	46.3717	42.9124	208
chr3	94786701	94787091	SRR1025238_peak_54952	241	.	6.84434	27.179	24.1185	255
chr3	94793860	94794019	SRR1025238_peak_54953	51	.	3.99856	7.44283	5.17374	158
chr3	94799270	94799474	SRR1025238_peak_54954	84	.	4.74927	10.8892	8.41568	155
chr3	94811726	94811870	SRR1025238_peak_54956	96	.	5.33142	12.1859	9.64506	72
chr3	94819879	94820245	SRR1025238_peak_54958	147	.	5.62101	17.4701	14.7067	265
chr3	94821312	94821531	SRR1025238_peak_54959	261	.	7.35486	29.2739	26.1624	349
chr3	94837647	94837972	SRR1025238_peak_54960	797	.	18.8821	83.6897	79.7073	171
chr3	94838023	94838616	SRR1025238_peak_54960	797	.	18.8821	83.6897	79.7073	171
chr3	94847531	94847729	SRR1025238_peak_54962	73	.	4.66499	9.7248	7.31273	81
chr3	94974648	94975103	SRR1025238_peak_54968	492	.	9.59771	52.7657	49.2004	196
chr3	94987519	94987944	SRR1025238_peak_54969	1390	.	22.1717	143.709	139.081	300
chr3	94989357	94989548	SRR1025238_peak_54970	124	.	4.63072	15.1674	12.4931	285
chr3	94997069	94997281	SRR1025238_peak_54971	29	.	2.5112	4.95525	2.90352	127
chr3	95025286	95025506	SRR1025238_peak_54973	105	.	4.38236	13.0981	10.5113	65
chr3	95042430	95042553	SRR1025238_peak_54974	56	.	2.85494	7.94043	5.64074	177
chr3	95054460	95055281	SRR1025238_peak_54976	745	.	15.3512	78.4407	74.5218	706
chr3	95105476	95105729	SRR1025238_peak_54977	166	.	6.72813	19.5114	16.6743	171
chr3	95106887	95107220	SRR1025238_peak_54978	391	.	7.24217	42.5134	39.1218	196
chr3	95110852	95111188	SRR1025238_peak_54979	285	.	6.47053	31.7237	28.5543	252
chr3	95111306	95111662	SRR1025238_peak_54979	285	.	6.47053	31.7237	28.5543	252
chr3	95133748	95134092	SRR1025238_peak_54981	482	.	8.1589	51.8262	48.2768	173
chr3	95174208	95174542	SRR1025238_peak_54983	389	.	6.53484	42.2952	38.9089	192
chr3	95217179	95217371	SRR1025238_peak_54984	535	.	6.73884	57.1613	53.5279	850
chr3	95217495	95218182	SRR1025238_peak_54984	535	.	6.73884	57.1613	53.5279	850
chr3	95227861	95228876	SRR1025238_peak_54985	169	.	4.02281	19.8036	16.958	785
chr3	95263058	95263438	SRR1025238_peak_54986	62	.	3.62044	8.61023	6.26695	330
chr3	95277202	95277500	SRR1025238_peak_54987	40	.	2.88802	6.26625	4.0929	220
chr3	95280867	95281039	SRR1025238_peak_54988	74	.	3.34673	9.83792	7.41725	141
chr3	95282723	95283269	SRR1025238_peak_54990	243	.	5.30202	27.3766	24.3117	534
chr3	95306345	95306647	SRR1025238_peak_54992	400	.	10.7199	43.5031	40.094	145
chr3	95315044	95315444	SRR1025238_peak_54994	118	.	4.25226	14.4785	11.8336	419
chr3	95357010	95357474	SRR1025238_peak_54999	706	.	14.0525	74.5442	70.6749	305
chr3	95363613	95363788	SRR1025238_peak_55000	61	.	3.74734	8.44908	6.11825	224
chr3	95394529	95394749	SRR1025238_peak_55001	138	.	6.44213	16.6298	13.8984	134
chr3	95428545	95428740	SRR1025238_peak_55003	35	.	3.06827	5.61993	3.5041	57
chr3	95434314	95434675	SRR1025238_peak_55004	481	.	5.52653	51.7294	48.181	178
chr3	95499135	95499316	SRR1025238_peak_55006	107	.	5.34293	13.3187	10.7236	89
chr3	95516748	95516917	SRR1025238_peak_55007	55	.	3.69489	7.80893	5.52146	88
chr3	95517542	95517913	SRR1025238_peak_55008	880	.	9.53794	92.119	88.0389	167
chr3	95588481	95588875	SRR1025238_peak_55009	264	.	5.86707	29.5909	26.4704	269
chr3	95636261	95636436	SRR1025238_peak_55011	64	.	4.09819	8.77063	6.4181	106
chr3	95658443	95659008	SRR1025238_peak_55013	229	.	4.75489	25.9902	22.9609	228
chr3	95659550	95659746	SRR1025238_peak_55013	229	.	4.75489	25.9902	22.9609	228
chr3	95662003	95662614	SRR1025238_peak_55015	391	.	10.1627	42.5808	39.1879	176
chr3	95666020	95666495	SRR1025238_peak_55018	2063	.	26.8298	211.688	206.377	268
chr3	95668167	95668415	SRR1025238_peak_55020	121	.	4.1117	14.825	12.1636	122
chr3	95689643	95690020	SRR1025238_peak_55023	238	.	6.23813	26.8861	23.8327	145
chr3	95692673	95692942	SRR1025238_peak_55024	210	.	6.56462	24.0232	21.0483	119
chr3	95696350	95696588	SRR1025238_peak_55027	255	.	6.99987	28.6202	25.5234	178
chr3	95737420	95737644	SRR1025238_peak_55030	35	.	2.34299	5.68682	3.5666	220
chr3	95739431	95739701	SRR1025238_peak_55031	92	.	3.42592	11.7432	9.22265	169
chr3	95740106	95740885	SRR1025238_peak_55032	464	.	7.97555	49.9231	46.4044	382
chr3	95819425	95819831	SRR1025238_peak_55035	212	.	4.00708	24.1821	21.202	182
chr3	95855756	95856115	SRR1025238_peak_55036	121	.	3.00643	14.8534	12.1902	354
chr3	95871348	95871717	SRR1025238_peak_55037	121	.	3.96172	14.7777	12.1227	298
chr3	95882317	95882731	SRR1025238_peak_55038	160	.	3.71771	18.8423	16.0291	277
chr3	95893584	95893851	SRR1025238_peak_55040	136	.	4.36326	16.4151	13.691	121
chr3	95894007	95894310	SRR1025238_peak_55041	83	.	3.1593	10.781	8.31129	71
chr3	95920675	95920895	SRR1025238_peak_55043	97	.	5.07717	12.3339	9.7836	135
chr3	95928512	95929008	SRR1025238_peak_55044	77	.	3.11545	10.1761	7.74122	455
chr3	95929264	95929611	SRR1025238_peak_55045	127	.	3.74708	15.41	12.7275	120
chr3	95929946	95930498	SRR1025238_peak_55046	172	.	5.16097	20.1375	17.2807	254
chr3	95950834	95951171	SRR1025238_peak_55047	181	.	4.09771	21.0748	18.1873	258
chr3	95951300	95951495	SRR1025238_peak_55048	111	.	3.97542	13.7277	11.1157	94
chr3	95957255	95958109	SRR1025238_peak_55049	158	.	4.94135	18.6165	15.8094	757
chr3	95966094	95966358	SRR1025238_peak_55050	100	.	4.65862	12.6357	10.0734	276
chr3	95969330	95969518	SRR1025238_peak_55051	136	.	5.2517	16.4081	13.6841	177
chr3	95973117	95973452	SRR1025238_peak_55052	50	.	2.81722	7.26802	5.01569	217
chr3	95985309	95985681	SRR1025238_peak_55053	192	.	4.73104	22.1815	19.261	270
chr3	95993260	95993494	SRR1025238_peak_55054	292	.	6.76892	32.4582	29.2715	152
chr3	95994089	95994194	SRR1025238_peak_55055	58	.	2.8115	8.11185	5.80281	206
chr3	95996059	95996330	SRR1025238_peak_55056	98	.	4.45472	12.3839	9.83186	153
chr3	96012865	96013174	SRR1025238_peak_55057	219	.	6.31575	24.9941	21.992	164
chr3	96017468	96017677	SRR1025238_peak_55058	104	.	5.0874	13.0671	10.4807	251
chr3	96094141	96094561	SRR1025238_peak_55060	116	.	4.2825	14.2875	11.6489	171
chr3	96104489	96104704	SRR1025238_peak_55061	168	.	4.78105	19.7121	16.8689	108
chr3	96129346	96129592	SRR1025238_peak_55063	178	.	7.22042	20.6782	17.803	161
chr3	96147887	96148288	SRR1025238_peak_55064	115	.	5.73386	14.2168	11.5823	127
chr3	96172054	96172424	SRR1025238_peak_55066	185	.	4.64947	21.4678	18.5662	244
chr3	96181238	96181418	SRR1025238_peak_55067	43	.	3.27892	6.54702	4.35323	127
chr3	96181853	96182409	SRR1025238_peak_55068	123	.	5.15259	15.0301	12.3598	142
chr3	96401804	96402436	SRR1025238_peak_55102	263	.	6.58469	29.482	26.3649	439
chr3	96414654	96414860	SRR1025238_peak_55103	73	.	3.73919	9.71042	7.3063	157
chr3	96422635	96422957	SRR1025238_peak_55104	390	.	9.33635	42.4839	39.0932	148
chr3	96547558	96547807	SRR1025238_peak_55124	195	.	5.49039	22.4864	19.5536	181
chr3	96557101	96557305	SRR1025238_peak_55126	64	.	3.97902	8.76561	6.41393	61
chr3	96557872	96558091	SRR1025238_peak_55127	106	.	3.27817	13.2708	10.6785	248
chr3	96562056	96562260	SRR1025238_peak_55129	74	.	4.07397	9.84286	7.42215	121
chr3	96563419	96563615	SRR1025238_peak_55132	53	.	3.72872	7.63751	5.36049	132
chr3	96564020	96564139	SRR1025238_peak_55133	47	.	3.54597	6.96365	4.73574	54
chr3	96564312	96564512	SRR1025238_peak_55134	46	.	2.96481	6.87265	4.64889	58
chr3	96564709	96564940	SRR1025238_peak_55135	79	.	3.86813	10.3618	7.91754	121
chr3	96576550	96577545	SRR1025238_peak_55137	300	.	4.99604	33.2868	30.0804	454
chr3	96580052	96580561	SRR1025238_peak_55138	870	.	7.2892	91.1196	87.0514	243
chr3	96593397	96593570	SRR1025238_peak_55139	53	.	3.4529	7.67095	5.39275	70
chr3	96593819	96594175	SRR1025238_peak_55140	444	.	6.90638	47.9822	44.4947	265
chr3	96596677	96596852	SRR1025238_peak_55141	179	.	5.56375	20.81	17.9312	109
chr3	96601026	96601195	SRR1025238_peak_55142	85	.	3.48357	11.0476	8.56456	91
chr3	96629937	96630153	SRR1025238_peak_55144	203	.	4.62874	23.3327	20.377	245
chr3	96635330	96635724	SRR1025238_peak_55145	103	.	3.64126	12.9011	10.3273	289
chr3	96697149	96697378	SRR1025238_peak_55149	223	.	5.84293	25.4069	22.3934	385
chr3	96697473	96697697	SRR1025238_peak_55149	223	.	5.84293	25.4069	22.3934	385
chr3	96708470	96708696	SRR1025238_peak_55150	141	.	4.24688	16.8452	14.1033	110
chr3	96708765	96709127	SRR1025238_peak_55151	83	.	3.77254	10.8499	8.37889	153
chr3	96727329	96727935	SRR1025238_peak_55152	161	.	4.93332	18.9354	16.1195	450
chr3	96773061	96773319	SRR1025238_peak_55153	347	.	10.2901	38.0259	34.7223	123
chr3	96813233	96813576	SRR1025238_peak_55155	295	.	6.49508	32.7152	29.5221	182
chr3	96931171	96931363	SRR1025238_peak_55156	55	.	3.35238	7.84475	5.55189	194
chr3	96938732	96939149	SRR1025238_peak_55157	638	.	8.81206	67.6558	63.8754	153
chr3	96939313	96939339	SRR1025238_peak_55157	638	.	8.81206	67.6558	63.8754	153
chr3	96953817	96954280	SRR1025238_peak_55158	267	.	6.02412	29.8603	26.7328	223
chr3	96970866	96971512	SRR1025238_peak_55160	2098	.	23.4657	215.249	209.896	309
chr3	96992794	96992996	SRR1025238_peak_55162	45	.	3.77642	6.72655	4.5109	142
chr3	96994901	96995149	SRR1025238_peak_55163	238	.	7.55773	26.9063	23.8517	145
chr3	97025530	97025714	SRR1025238_peak_55164	56	.	3.85276	7.92735	5.62827	102
chr3	97037198	97037519	SRR1025238_peak_55165	124	.	5.60565	15.0884	12.4162	166
chr3	97038283	97038488	SRR1025238_peak_55166	66	.	4.09582	9.04817	6.6801	105
chr3	97039650	97040487	SRR1025238_peak_55168	678	.	16.3357	71.6744	67.8413	325
chr3	97062676	97063339	SRR1025238_peak_55172	453	.	7.53656	48.8493	45.349	415
chr3	97071898	97072266	SRR1025238_peak_55174	308	.	9.68498	34.1066	30.8827	258
chr3	97072453	97072649	SRR1025238_peak_55175	26	.	2.96829	4.6354	2.62575	67
chr3	97076059	97076928	SRR1025238_peak_55176	589	.	9.1673	62.6283	58.9168	648
chr3	97157926	97158192	SRR1025238_peak_55178	348	.	9.05607	38.1767	34.8689	148
chr3	97158717	97159053	SRR1025238_peak_55179	215	.	5.08083	24.5028	21.512	163
chr3	97190009	97190307	SRR1025238_peak_55181	421	.	12.0416	45.5891	42.1458	132
chr3	97214591	97214908	SRR1025238_peak_55182	197	.	7.08603	22.7243	19.7847	148
chr3	97234817	97235148	SRR1025238_peak_55184	133	.	4.89793	16.0374	13.3297	231
chr3	97278576	97278797	SRR1025238_peak_55189	157	.	6.53024	18.5861	15.7812	195
chr3	97281664	97281957	SRR1025238_peak_55190	79	.	3.86813	10.3618	7.91754	225
chr3	97297147	97297314	SRR1025238_peak_55191	40	.	2.40614	6.21434	4.0437	94
chr3	97297640	97297978	SRR1025238_peak_55192	132	.	3.69884	15.9371	13.2318	163
chr3	97298919	97299303	SRR1025238_peak_55194	144	.	5.39758	17.2109	14.4587	325
chr3	97310242	97310434	SRR1025238_peak_55195	103	.	5.34378	12.9504	10.3747	162
chr3	97337308	97337670	SRR1025238_peak_55196	150	.	5.33859	17.7853	15.0086	282
chr3	97338795	97339155	SRR1025238_peak_55197	360	.	7.42895	39.3956	36.0639	229
chr3	97363579	97363870	SRR1025238_peak_55198	107	.	4.66818	13.318	10.7236	190
chr3	97540307	97540572	SRR1025238_peak_55199	80	.	4.7192	10.4921	8.03985	102
chr3	97610021	97610444	SRR1025238_peak_55201	202	.	4.47925	23.1897	20.2378	175
chr3	97650877	97651144	SRR1025238_peak_55203	83	.	4.43479	10.7731	8.30363	163
chr3	97651698	97652427	SRR1025238_peak_55204	513	.	11.346	54.9689	51.3694	407
chr3	97657842	97658081	SRR1025238_peak_55205	142	.	4.60386	17.0273	14.2792	117
chr3	97658203	97658520	SRR1025238_peak_55206	175	.	4.87667	20.4457	17.5806	125
chr3	97683799	97684236	SRR1025238_peak_55209	179	.	5.67326	20.7827	17.9043	375
chr3	97762057	97762302	SRR1025238_peak_55211	61	.	3.99725	8.5344	6.19428	131
chr3	97762380	97762555	SRR1025238_peak_55212	80	.	4.88713	10.5264	8.06642	120
chr3	97767681	97768524	SRR1025238_peak_55213	219	.	4.63164	24.9834	21.9815	540
chr3	97794139	97794451	SRR1025238_peak_55214	378	.	7.63822	41.2532	37.8858	283
chr3	97796981	97797159	SRR1025238_peak_55215	71	.	4.57991	9.54394	7.14616	61
chr3	97797296	97797487	SRR1025238_peak_55216	55	.	3.5912	7.79679	5.51249	108
chr3	97802518	97803039	SRR1025238_peak_55218	143	.	5.13594	17.1497	14.3994	271
chr3	97819123	97819401	SRR1025238_peak_55221	95	.	4.70259	12.0958	9.56179	237
chr3	97824314	97824697	SRR1025238_peak_55222	87	.	3.30452	11.2173	8.72564	135
chr3	97838394	97838620	SRR1025238_peak_55224	80	.	4.88713	10.5264	8.06642	115
chr3	97868087	97868188	SRR1025238_peak_55225	25	.	2.13626	4.49931	2.50417	198
chr3	97868243	97868284	SRR1025238_peak_55226	78	.	3.05811	10.3152	7.87578	159
chr3	97869819	97870097	SRR1025238_peak_55228	589	.	13.7598	62.6696	58.9575	136
chr3	97879328	97879529	SRR1025238_peak_55229	329	.	7.24732	36.2166	32.9491	131
chr3	97901055	97901338	SRR1025238_peak_55230	153	.	4.49198	18.1878	15.397	204
chr3	97929025	97929222	SRR1025238_peak_55232	86	.	4.72965	11.1735	8.68308	130
chr3	97930530	97930745	SRR1025238_peak_55233	52	.	3.89847	7.50065	5.22931	245
chr3	97946482	97946698	SRR1025238_peak_55235	276	.	8.22953	30.8369	27.6885	156
chr3	97968311	97968494	SRR1025238_peak_55237	49	.	3.88375	7.20539	4.95987	94
chr3	98013263	98013781	SRR1025238_peak_55240	347	.	6.48183	38.0032	34.7008	310
chr3	98026048	98026215	SRR1025238_peak_55242	49	.	2.84186	7.1837	4.94065	111
chr3	98027535	98027734	SRR1025238_peak_55243	124	.	5.17749	15.099	12.4264	173
chr3	98034612	98035025	SRR1025238_peak_55244	44	.	3.0945	6.67994	4.47548	145
chr3	98046302	98046653	SRR1025238_peak_55245	157	.	3.94339	18.5397	15.7371	179
chr3	98061907	98062288	SRR1025238_peak_55246	74	.	3.34673	9.83792	7.41725	391
chr3	98063368	98063669	SRR1025238_peak_55247	40	.	2.88802	6.26625	4.0929	22
chr3	98068643	98069138	SRR1025238_peak_55248	158	.	4.32319	18.6894	15.8793	277
chr3	98095128	98095314	SRR1025238_peak_55250	77	.	3.49203	10.1355	7.70206	125
chr3	98128965	98129302	SRR1025238_peak_55251	75	.	4.49858	9.99273	7.56441	230
chr3	98203229	98203453	SRR1025238_peak_55253	147	.	5.62101	17.4701	14.7067	157
chr3	98225637	98226098	SRR1025238_peak_55254	823	.	18.5754	86.3335	82.3203	281
chr3	98279707	98279960	SRR1025238_peak_55256	188	.	6.54665	21.7365	18.8286	125
chr3	98280194	98280441	SRR1025238_peak_55257	106	.	4.51727	13.1983	10.6074	170
chr3	98304980	98305186	SRR1025238_peak_55258	32	.	3.02309	5.31974	3.23693	58
chr3	98339451	98339685	SRR1025238_peak_55260	115	.	3.7522	14.1426	11.5132	307
chr3	98362761	98363104	SRR1025238_peak_55261	136	.	5.2517	16.4081	13.6841	265
chr3	98374464	98374789	SRR1025238_peak_55262	232	.	8.11333	26.3202	23.2826	164
chr3	98382302	98382711	SRR1025238_peak_55264	127	.	3.6092	15.4738	12.7877	234
chr3	98390308	98390665	SRR1025238_peak_55266	148	.	4.59652	17.6486	14.8768	181
chr3	98413033	98413461	SRR1025238_peak_55270	86	.	4.23053	11.1377	8.64854	401
chr3	98414262	98414531	SRR1025238_peak_55271	129	.	5.10582	15.6171	12.9247	140
chr3	98416509	98416788	SRR1025238_peak_55272	117	.	4.59137	14.3894	11.7482	166
chr3	98427518	98427670	SRR1025238_peak_55273	61	.	2.9365	8.4503	6.11898	107
chr3	98800190	98801064	SRR1025238_peak_55282	794	.	13.0391	83.4146	79.436	193
chr3	98856918	98857236	SRR1025238_peak_55284	236	.	8.07167	26.7375	23.6886	166
chr3	98867654	98868019	SRR1025238_peak_55285	203	.	7.51967	23.3342	20.3777	156
chr3	98895452	98895692	SRR1025238_peak_55286	174	.	5.31396	20.3236	17.4625	212
chr3	98931914	98932187	SRR1025238_peak_55287	320	.	10.4407	35.3199	32.0705	136
chr3	99141409	99141699	SRR1025238_peak_55289	167	.	3.42839	19.5783	16.7384	124
chr3	99183462	99183766	SRR1025238_peak_55290	247	.	7.72568	27.8752	24.7965	177
chr3	99208494	99208774	SRR1025238_peak_55293	96	.	5.33142	12.1859	9.64506	148
chr3	99227131	99227517	SRR1025238_peak_55294	130	.	6.21999	15.7097	13.0113	300
chr3	99233934	99234189	SRR1025238_peak_55295	126	.	4.76903	15.2851	12.6077	226
chr3	99560873	99561252	SRR1025238_peak_55299	112	.	4.51282	13.8201	11.2044	328
chr3	99563780	99564177	SRR1025238_peak_55300	433	.	9.58208	46.797	43.3303	208
chr3	99653439	99653636	SRR1025238_peak_55301	58	.	4.22071	8.18203	5.86415	141
chr3	99738416	99738752	SRR1025238_peak_55303	145	.	5.99587	17.2652	14.5097	179
chr3	99815151	99815401	SRR1025238_peak_55305	110	.	5.64845	13.6352	11.0273	141
chr3	99864750	99864998	SRR1025238_peak_55306	191	.	7.60369	22.05	19.1325	150
chr3	99923001	99923229	SRR1025238_peak_55307	136	.	5.81418	16.3982	13.676	78
chr3	100068328	100068643	SRR1025238_peak_55308	144	.	6.51744	17.235	14.4816	179
chr3	100090785	100090977	SRR1025238_peak_55309	58	.	4.22071	8.18203	5.86415	84
chr3	100162369	100162663	SRR1025238_peak_55311	55	.	2.34834	7.83765	5.5477	243
chr3	100188795	100189210	SRR1025238_peak_55312	414	.	9.02564	44.8922	41.4571	251
chr3	100189515	100189697	SRR1025238_peak_55313	38	.	3.55428	6.03442	3.87449	131
chr3	100312482	100312686	SRR1025238_peak_55314	88	.	5.10927	11.347	8.84483	97
chr3	100367004	100367236	SRR1025238_peak_55316	49	.	3.63386	7.1671	4.92642	120
chr3	100391161	100391278	SRR1025238_peak_55317	18	.	2.49823	3.78216	1.8733	55
chr3	100418910	100419304	SRR1025238_peak_55320	199	.	5.29599	22.8697	19.9272	217
chr3	100420391	100420647	SRR1025238_peak_55321	155	.	5.28645	18.3661	15.5708	162
chr3	100422384	100422673	SRR1025238_peak_55322	159	.	6.41232	18.7361	15.9256	200
chr3	100426654	100426916	SRR1025238_peak_55323	316	.	8.90133	34.9073	31.6663	166
chr3	100440942	100441192	SRR1025238_peak_55325	99	.	5.15179	12.5082	9.9498	129
chr3	100463844	100464034	SRR1025238_peak_55326	74	.	4.19874	9.877	7.4544	68
chr3	100554956	100555161	SRR1025238_peak_55328	32	.	3.1189	5.33971	3.25494	66
chr3	100635053	100635282	SRR1025238_peak_55329	86	.	4.56308	11.094	8.60845	101
chr3	100681824	100682013	SRR1025238_peak_55332	55	.	3.81555	7.84089	5.54928	67
chr3	100684227	100684464	SRR1025238_peak_55333	93	.	4.73859	11.8567	9.33122	170
chr3	100685256	100685620	SRR1025238_peak_55334	133	.	4.50433	16.0153	13.3089	191
chr3	100686084	100686484	SRR1025238_peak_55335	97	.	3.50749	12.3285	9.77844	409
chr3	100691356	100691673	SRR1025238_peak_55336	382	.	8.89764	41.6303	38.2555	265
chr3	100691807	100692105	SRR1025238_peak_55337	571	.	15.1057	60.8823	57.1953	169
chr3	100702957	100703290	SRR1025238_peak_55338	115	.	3.87368	14.1371	11.508	144
chr3	100715098	100715608	SRR1025238_peak_55340	538	.	14.3384	57.5366	53.8991	282
chr3	100716314	100716737	SRR1025238_peak_55341	171	.	6.21931	19.957	17.1067	389
chr3	100717442	100717496	SRR1025238_peak_55342	49	.	3.66929	7.24848	4.99998	133
chr3	100747335	100747639	SRR1025238_peak_55345	73	.	4.66499	9.7248	7.31273	106
chr3	100747902	100748517	SRR1025238_peak_55346	466	.	10.0497	50.1628	46.6391	479
chr3	100768106	100768409	SRR1025238_peak_55347	55	.	3.81555	7.84089	5.54928	191
chr3	100834094	100834267	SRR1025238_peak_55349	67	.	3.79289	9.08781	6.71418	127
chr3	100840206	100840446	SRR1025238_peak_55351	135	.	6.3002	16.3126	13.5936	150
chr3	100906341	100906494	SRR1025238_peak_55352	44	.	3.0945	6.67994	4.47548	105
chr3	100916937	100917222	SRR1025238_peak_55353	157	.	6.53024	18.5861	15.7812	136
chr3	100960949	100961301	SRR1025238_peak_55354	91	.	4.32639	11.7085	9.18907	276
chr3	100984821	100985075	SRR1025238_peak_55355	43	.	3.20937	6.58245	4.38438	132
chr3	101007486	101007669	SRR1025238_peak_55358	66	.	4.3308	9.00497	6.63845	95
chr3	101026491	101027314	SRR1025238_peak_55359	247	.	7.72568	27.8752	24.7965	477
chr3	101071001	101071402	SRR1025238_peak_55362	1266	.	13.1457	131.122	126.618	211
chr3	101110108	101110408	SRR1025238_peak_55364	238	.	6.23813	26.8861	23.8327	704
chr3	101110598	101110929	SRR1025238_peak_55364	238	.	6.23813	26.8861	23.8327	704
chr3	101162493	101162711	SRR1025238_peak_55368	107	.	4.19034	13.3709	10.7748	138
chr3	101181999	101182353	SRR1025238_peak_55372	311	.	7.0277	34.4	31.1697	164
chr3	101295529	101295825	SRR1025238_peak_55375	455	.	11.5841	49.0787	45.5727	142
chr3	101300283	101300497	SRR1025238_peak_55376	64	.	3.08133	8.83172	6.47692	89
chr3	101348555	101348887	SRR1025238_peak_55378	264	.	7.43991	29.5381	26.4192	179
chr3	101354309	101354779	SRR1025238_peak_55379	163	.	5.41538	19.1616	16.3377	222
chr3	101355796	101356120	SRR1025238_peak_55380	168	.	5.97967	19.7015	16.8589	202
chr3	101377526	101377634	SRR1025238_peak_55382	33	.	2.91895	5.44264	3.33747	124
chr3	101377744	101377762	SRR1025238_peak_55383	766	.	10.0331	80.5964	76.6511	643
chr3	101377816	101378763	SRR1025238_peak_55383	766	.	10.0331	80.5964	76.6511	643
chr3	101395282	101395636	SRR1025238_peak_55385	175	.	5.22531	20.3743	17.5119	395
chr3	101406302	101406523	SRR1025238_peak_55388	129	.	4.39459	15.6103	12.9191	138
chr3	101411444	101411892	SRR1025238_peak_55389	164	.	5.70076	19.2819	16.4543	157
chr3	101430327	101431069	SRR1025238_peak_55391	999	.	18.0147	104.188	99.9729	536
chr3	101435881	101436082	SRR1025238_peak_55392	65	.	3.28662	8.95967	6.59428	107
chr3	101436447	101436849	SRR1025238_peak_55393	272	.	6.83837	30.406	27.2671	168
chr3	101437619	101437810	SRR1025238_peak_55394	107	.	4.66818	13.318	10.7236	128
chr3	101493901	101494321	SRR1025238_peak_55396	300	.	7.67294	33.2857	30.0795	289
chr3	101506197	101506680	SRR1025238_peak_55398	594	.	7.35615	63.2102	59.4901	248
chr3	101507304	101507891	SRR1025238_peak_55399	665	.	9.21736	70.3718	66.5566	234
chr3	101536304	101536720	SRR1025238_peak_55402	75	.	3.21786	9.98943	7.56125	305
chr3	101551877	101552348	SRR1025238_peak_55404	251	.	5.04943	28.281	25.1927	198
chr3	101553174	101553613	SRR1025238_peak_55405	308	.	7.60732	34.0737	30.8512	273
chr3	101562720	101563228	SRR1025238_peak_55406	245	.	7.63159	27.6125	24.5428	152
chr3	101588250	101588765	SRR1025238_peak_55409	718	.	12.4949	75.7551	71.8714	289
chr3	101590827	101591073	SRR1025238_peak_55410	91	.	4.03893	11.7177	9.19797	140
chr3	101596097	101597052	SRR1025238_peak_55412	1078	.	13.6738	112.125	107.823	390
chr3	101598348	101598397	SRR1025238_peak_55413	50	.	3.22344	7.25407	5.00422	90
chr3	101598752	101598864	SRR1025238_peak_55414	95	.	4.57953	12.097	9.56301	123
chr3	101600267	101600324	SRR1025238_peak_55415	51	.	3.45231	7.43759	5.17374	127
chr3	101601001	101601238	SRR1025238_peak_55416	57	.	3.60241	8.06994	5.76334	127
chr3	101601688	101601939	SRR1025238_peak_55417	139	.	5.46487	16.6445	13.912	126
chr3	101603602	101604279	SRR1025238_peak_55419	174	.	4.767	20.3283	17.4666	307
chr3	101604496	101604729	SRR1025238_peak_55419	174	.	4.767	20.3283	17.4666	307
chr3	101604798	101605053	SRR1025238_peak_55420	45	.	2.57152	6.78109	4.56213	133
chr3	101606059	101606398	SRR1025238_peak_55421	74	.	4.33756	9.92189	7.49716	232
chr3	101640661	101640947	SRR1025238_peak_55422	160	.	6.14047	18.8937	16.0783	131
chr3	101701302	101701501	SRR1025238_peak_55424	203	.	5.13369	23.2964	20.3414	157
chr3	101705008	101705850	SRR1025238_peak_55425	490	.	10.2306	52.6122	49.0488	605
chr3	101709388	101709777	SRR1025238_peak_55426	607	.	10.1168	64.4723	60.7346	166
chr3	101711634	101712092	SRR1025238_peak_55427	226	.	5.03546	25.7157	22.6927	356
chr3	101770174	101770772	SRR1025238_peak_55429	306	.	8.73338	33.8772	30.6589	236
chr3	101779152	101779323	SRR1025238_peak_55430	43	.	3.45217	6.51393	4.327	119
chr3	101804186	101804791	SRR1025238_peak_55431	502	.	7.0179	53.8176	50.2355	429
chr3	101806113	101806545	SRR1025238_peak_55433	130	.	2.97546	15.7598	13.0606	275
chr3	101835822	101835928	SRR1025238_peak_55435	88	.	4.40442	11.3124	8.8172	285
chr3	101876521	101876745	SRR1025238_peak_55437	59	.	3.02521	8.22617	5.90584	137
chr3	101885759	101886317	SRR1025238_peak_55438	116	.	4.99645	14.2418	11.6049	134
chr3	101896994	101897219	SRR1025238_peak_55439	90	.	3.76679	11.6097	9.09978	82
chr3	101902380	101902732	SRR1025238_peak_55440	188	.	6.54665	21.7365	18.8286	133
chr3	101904834	101905104	SRR1025238_peak_55441	91	.	4.94715	11.6824	9.16532	161
chr3	101924059	101924285	SRR1025238_peak_55442	98	.	4.25494	12.3981	9.84444	99
chr3	101924348	101924710	SRR1025238_peak_55442	98	.	4.25494	12.3981	9.84444	99
chr3	101925686	101925930	SRR1025238_peak_55443	292	.	7.87755	32.4112	29.225	136
chr3	101962291	101962477	SRR1025238_peak_55444	44	.	3.74117	6.65484	4.45232	132
chr3	102060455	102060642	SRR1025238_peak_55445	55	.	3.69489	7.80893	5.52146	146
chr3	102062517	102062791	SRR1025238_peak_55446	165	.	5.05116	19.3724	16.542	245
chr3	102069025	102069580	SRR1025238_peak_55447	314	.	8.27258	34.6881	31.4528	509
chr3	102082005	102082193	SRR1025238_peak_55448	123	.	4.39231	14.9833	12.3157	148
chr3	102083940	102084187	SRR1025238_peak_55449	106	.	4.75307	13.2263	10.6349	179
chr3	102099313	102099590	SRR1025238_peak_55450	267	.	6.82422	29.8918	26.7633	180
chr3	102143650	102143811	SRR1025238_peak_55452	38	.	3.12278	5.9511	3.80726	98
chr3	102167463	102167809	SRR1025238_peak_55456	141	.	4.49659	16.9383	14.1932	564
chr3	102167900	102168190	SRR1025238_peak_55456	141	.	4.49659	16.9383	14.1932	564
chr3	102169358	102169465	SRR1025238_peak_55457	67	.	2.92129	9.12306	6.74621	83
chr3	102172865	102173210	SRR1025238_peak_55458	321	.	8.31519	35.3557	32.1045	272
chr3	102174179	102174497	SRR1025238_peak_55459	212	.	4.87811	24.2443	21.2627	148
chr3	102180847	102181169	SRR1025238_peak_55460	302	.	7.8884	33.477	30.2679	167
chr3	102189214	102189427	SRR1025238_peak_55461	73	.	3.39743	9.7976	7.37979	178
chr3	102192627	102192736	SRR1025238_peak_55462	47	.	3.1228	6.96267	4.7349	61
chr3	102193206	102193590	SRR1025238_peak_55463	174	.	4.767	20.3283	17.4666	227
chr3	102193873	102194145	SRR1025238_peak_55464	57	.	3.09765	8.09246	5.78482	123
chr3	102197863	102198025	SRR1025238_peak_55465	24	.	2.41577	4.3929	2.40484	119
chr3	102204688	102205058	SRR1025238_peak_55466	39	.	2.51773	6.12529	3.95935	202
chr3	102242925	102243221	SRR1025238_peak_55468	124	.	4.63072	15.1674	12.4931	173
chr3	102275767	102276009	SRR1025238_peak_55469	274	.	8.53957	30.6078	27.4636	611
chr3	102309872	102310127	SRR1025238_peak_55470	167	.	4.67532	19.6064	16.7656	147
chr3	102335227	102335506	SRR1025238_peak_55471	171	.	5.54432	19.9672	17.1159	197
chr3	102366123	102366345	SRR1025238_peak_55473	49	.	2.65953	7.14625	4.91109	224
chr3	102372236	102372508	SRR1025238_peak_55474	135	.	6.3002	16.3126	13.5936	133
chr3	102383763	102383978	SRR1025238_peak_55475	55	.	3.50113	7.80056	5.51484	146
chr3	102386203	102386550	SRR1025238_peak_55476	136	.	5.81418	16.3982	13.676	102
chr3	102528298	102528522	SRR1025238_peak_55479	96	.	5.33142	12.1859	9.64506	130
chr3	102546093	102546369	SRR1025238_peak_55480	81	.	4.36669	10.6007	8.13732	152
chr3	102586296	102586563	SRR1025238_peak_55481	204	.	7.99713	23.4545	20.4943	179
chr3	102664743	102665038	SRR1025238_peak_55482	90	.	3.76679	11.6097	9.09978	162
chr3	102670064	102670277	SRR1025238_peak_55483	76	.	4.40315	10.0791	7.64818	137
chr3	102670516	102670879	SRR1025238_peak_55484	74	.	4.60752	9.92128	7.49676	210
chr3	102671078	102671367	SRR1025238_peak_55485	56	.	3.18443	7.97563	5.67416	172
chr3	102683236	102683411	SRR1025238_peak_55486	68	.	4.17894	9.2468	6.86158	98
chr3	102683732	102683944	SRR1025238_peak_55487	38	.	3.55428	6.03442	3.87449	108
chr3	102690072	102690267	SRR1025238_peak_55488	29	.	3.16884	5.04287	2.98613	129
chr3	102691877	102692147	SRR1025238_peak_55489	101	.	4.15789	12.6768	10.1139	126
chr3	102715099	102715462	SRR1025238_peak_55490	185	.	5.52931	21.4681	18.5664	161
chr3	102734446	102734579	SRR1025238_peak_55492	151	.	4.43232	17.937	15.1563	289
chr3	102756044	102756271	SRR1025238_peak_55493	95	.	4.36679	12.1296	9.59446	141
chr3	102757019	102757238	SRR1025238_peak_55494	126	.	4.31369	15.3078	12.6293	108
chr3	102763721	102764021	SRR1025238_peak_55495	135	.	4.39667	16.2374	13.5201	152
chr3	102803986	102804237	SRR1025238_peak_55496	224	.	8.44141	25.5163	22.4972	140
chr3	102841772	102841947	SRR1025238_peak_55497	94	.	5.21396	11.9303	9.40221	92
chr3	102964077	102964378	SRR1025238_peak_55499	528	.	10.1145	56.4978	52.875	161
chr3	102979901	102980276	SRR1025238_peak_55500	264	.	8.35788	29.5883	26.4683	215
chr3	102996087	102996311	SRR1025238_peak_55502	102	.	4.199	12.812	10.2443	95
chr3	103020244	103020461	SRR1025238_peak_55503	131	.	3.31315	15.8734	13.1709	139
chr3	103057952	103058508	SRR1025238_peak_55504	165	.	6.31811	19.3635	16.5343	443
chr3	103081230	103081480	SRR1025238_peak_55505	41	.	2.64114	6.28977	4.11558	127
chr3	103088430	103088646	SRR1025238_peak_55506	62	.	4.15561	8.61697	6.2717	97
chr3	103088965	103089215	SRR1025238_peak_55507	157	.	6.88641	18.5133	15.7113	138
chr3	103102827	103103262	SRR1025238_peak_55508	105	.	3.37666	13.1121	10.5239	174
chr3	103169868	103170096	SRR1025238_peak_55510	87	.	4.37189	11.2252	8.73229	88
chr3	103171767	103172124	SRR1025238_peak_55511	136	.	3.39352	16.3746	13.6537	141
chr3	103256091	103256492	SRR1025238_peak_55513	380	.	8.08646	41.4722	38.0996	221
chr3	103275406	103275597	SRR1025238_peak_55514	73	.	4.66499	9.7248	7.31273	162
chr3	103279446	103279637	SRR1025238_peak_55515	90	.	3.14134	11.5162	9.00902	368
chr3	103279837	103280019	SRR1025238_peak_55515	90	.	3.14134	11.5162	9.00902	368
chr3	103280381	103280578	SRR1025238_peak_55516	214	.	5.49584	24.4363	21.4502	125
chr3	103280666	103280766	SRR1025238_peak_55516	214	.	5.49584	24.4363	21.4502	125
chr3	103383209	103383476	SRR1025238_peak_55517	235	.	5.64164	26.6033	23.5565	405
chr3	103416466	103416677	SRR1025238_peak_55519	45	.	3.00354	6.80352	4.58305	148
chr3	103419720	103420239	SRR1025238_peak_55520	145	.	4.85188	17.259	14.5046	288
chr3	103532242	103532476	SRR1025238_peak_55521	67	.	3.40404	9.13597	6.75784	67
chr3	103546820	103546985	SRR1025238_peak_55523	55	.	3.69489	7.80893	5.52146	104
chr3	103718054	103718195	SRR1025238_peak_55529	51	.	3.99856	7.44283	5.17374	326
chr3	103724305	103724498	SRR1025238_peak_55530	93	.	5.18756	11.8725	9.34671	109
chr3	103727809	103728047	SRR1025238_peak_55531	283	.	8.2952	31.5536	28.3872	161
chr3	103737726	103738602	SRR1025238_peak_55532	498	.	8.51027	53.4311	49.8544	498
chr3	103755345	103755692	SRR1025238_peak_55533	729	.	17.7714	76.8148	72.9166	169
chr3	103789837	103790202	SRR1025238_peak_55535	263	.	6.96264	29.4384	26.3224	157
chr3	103791276	103791617	SRR1025238_peak_55536	180	.	4.75406	20.9453	18.0622	231
chr3	103809631	103809796	SRR1025238_peak_55538	40	.	2.50755	6.22806	4.05696	93
chr3	103832085	103832456	SRR1025238_peak_55539	179	.	6.72264	20.8577	17.9773	196
chr3	103968189	103968559	SRR1025238_peak_55542	133	.	3.76929	16.037	13.3294	108
chr3	103980388	103980468	SRR1025238_peak_55543	97	.	4.90571	12.2707	9.72398	104
chr3	104142333	104142712	SRR1025238_peak_55545	267	.	8.06158	29.8407	26.7137	180
chr3	104219621	104219869	SRR1025238_peak_55547	219	.	6.18195	24.9702	21.9687	674
chr3	104220160	104220380	SRR1025238_peak_55547	219	.	6.18195	24.9702	21.9687	674
chr3	104220737	104221067	SRR1025238_peak_55548	65	.	2.80716	8.95539	6.59048	321
chr3	104226509	104226849	SRR1025238_peak_55549	104	.	5.0874	13.0671	10.4807	196
chr3	104234095	104234212	SRR1025238_peak_55550	72	.	4.62145	9.63244	7.2321	204
chr3	104306090	104306561	SRR1025238_peak_55555	464	.	10.3575	49.9416	46.4222	354
chr3	104311072	104311207	SRR1025238_peak_55556	37	.	3.36406	5.8695	3.73737	151
chr3	104319005	104319870	SRR1025238_peak_55557	395	.	7.45844	42.9941	39.5947	621
chr3	104320601	104320853	SRR1025238_peak_55558	79	.	3.86813	10.3618	7.91754	169
chr3	104330697	104330997	SRR1025238_peak_55559	116	.	4.99645	14.2418	11.6049	197
chr3	104342132	104342446	SRR1025238_peak_55561	204	.	7.99713	23.4545	20.4943	133
chr3	104352636	104353076	SRR1025238_peak_55563	504	.	11.9398	54.0778	50.4931	338
chr3	104371733	104371945	SRR1025238_peak_55565	67	.	4.03079	9.17004	6.79002	138
chr3	104372138	104372961	SRR1025238_peak_55566	1590	.	24.3577	163.895	159.062	435
chr3	104373864	104374380	SRR1025238_peak_55567	852	.	12.0908	89.2793	85.2321	159
chr3	104376571	104376989	SRR1025238_peak_55568	251	.	7.49468	28.218	25.1313	230
chr3	104383642	104384216	SRR1025238_peak_55569	235	.	7.8128	26.5865	23.5402	132
chr3	104385662	104385983	SRR1025238_peak_55570	85	.	3.66216	10.9822	8.50466	365
chr3	104431899	104432267	SRR1025238_peak_55572	392	.	9.03453	42.6508	39.2561	177
chr3	104441939	104442277	SRR1025238_peak_55574	284	.	5.54702	31.653	28.4848	235
chr3	104512019	104512355	SRR1025238_peak_55577	102	.	3.16168	12.853	10.2843	181
chr3	104541996	104542162	SRR1025238_peak_55578	33	.	2.66825	5.43358	3.33027	40
chr3	104561557	104561762	SRR1025238_peak_55579	96	.	5.33142	12.1859	9.64506	152
chr3	104565649	104565895	SRR1025238_peak_55580	67	.	3.53397	9.08489	6.71258	251
chr3	104585394	104585693	SRR1025238_peak_55582	135	.	4.49923	16.3139	13.5941	175
chr3	104599337	104600254	SRR1025238_peak_55587	733	.	7.14721	77.2258	73.3216	427
chr3	104622911	104623189	SRR1025238_peak_55588	158	.	6.04619	18.641	15.8325	294
chr3	104637744	104638679	SRR1025238_peak_55590	1306	.	15.0373	135.234	130.689	714
chr3	104638731	104638935	SRR1025238_peak_55590	1306	.	15.0373	135.234	130.689	714
chr3	104643305	104643447	SRR1025238_peak_55591	61	.	4.10079	8.49396	6.15775	172
chr3	104667567	104667848	SRR1025238_peak_55593	246	.	6.35365	27.7437	24.6677	135
chr3	104682977	104683323	SRR1025238_peak_55596	198	.	6.15991	22.7656	19.8247	250
chr3	104712550	104713081	SRR1025238_peak_55600	434	.	9.28351	46.9426	43.4737	394
chr3	104740935	104741081	SRR1025238_peak_55605	31	.	3.08878	5.27352	3.19432	151
chr3	104781780	104781948	SRR1025238_peak_55608	76	.	3.53912	10.0616	7.63137	79
chr3	104788377	104788841	SRR1025238_peak_55609	605	.	9.79258	64.2933	60.5581	199
chr3	104818262	104818810	SRR1025238_peak_55613	397	.	6.61083	43.1505	39.7487	608
chr3	104864196	104864727	SRR1025238_peak_55614	78	.	2.73466	10.259	7.82207	336
chr3	104864879	104865305	SRR1025238_peak_55614	78	.	2.73466	10.259	7.82207	336
chr3	104940000	104940283	SRR1025238_peak_55615	115	.	5.73386	14.2168	11.5823	134
chr3	104966889	104967236	SRR1025238_peak_55617	33	.	2.87462	5.50903	3.39946	299
chr3	104967736	104968291	SRR1025238_peak_55618	188	.	6.4017	21.7689	18.8597	143
chr3	104992766	104993162	SRR1025238_peak_55620	157	.	3.89304	18.5392	15.7368	243
chr3	104997647	104997855	SRR1025238_peak_55621	100	.	4.5223	12.5775	10.0163	97
chr3	105017386	105017645	SRR1025238_peak_55624	81	.	4.36669	10.6007	8.13732	113
chr3	105020711	105021060	SRR1025238_peak_55626	131	.	6.08405	15.8219	13.1212	221
chr3	105039948	105040276	SRR1025238_peak_55627	236	.	7.00226	26.7405	23.6909	177
chr3	105043007	105043252	SRR1025238_peak_55629	93	.	4.62634	11.8981	9.37147	126
chr3	105045919	105046268	SRR1025238_peak_55631	232	.	7.1824	26.3279	23.2891	159
chr3	105046589	105047024	SRR1025238_peak_55632	374	.	8.65383	40.8114	37.4533	272
chr3	105052582	105052796	SRR1025238_peak_55633	70	.	3.36088	9.4411	7.04786	524
chr3	105053257	105053508	SRR1025238_peak_55634	109	.	3.99697	13.5323	10.9294	168
chr3	105053565	105053771	SRR1025238_peak_55635	43	.	3.06091	6.58444	4.38622	93
chr3	105054955	105055040	SRR1025238_peak_55636	47	.	3.27794	6.97688	4.74846	102
chr3	105055197	105055512	SRR1025238_peak_55637	263	.	6.58469	29.482	26.3649	134
chr3	105058717	105059267	SRR1025238_peak_55638	291	.	5.92764	32.3359	29.1517	274
chr3	105099690	105099999	SRR1025238_peak_55640	61	.	3.41211	8.4756	6.14182	225
chr3	105104186	105104462	SRR1025238_peak_55641	166	.	7.10856	19.4758	16.6401	149
chr3	105114413	105114709	SRR1025238_peak_55642	279	.	7.96309	31.1195	27.9628	175
chr3	105152695	105152909	SRR1025238_peak_55643	94	.	5.21396	11.9303	9.40221	105
chr3	105158525	105158720	SRR1025238_peak_55644	65	.	4.44285	8.94302	6.57847	116
chr3	105165555	105165718	SRR1025238_peak_55645	86	.	4.23053	11.1377	8.64854	82
chr3	105166018	105166245	SRR1025238_peak_55646	121	.	5.99784	14.8047	12.1443	97
chr3	105204412	105204623	SRR1025238_peak_55647	61	.	3.86284	8.48045	6.14511	132
chr3	105275335	105275539	SRR1025238_peak_55648	220	.	8.25543	25.0879	22.082	92
chr3	105365777	105365947	SRR1025238_peak_55650	121	.	5.99784	14.8047	12.1443	168
chr3	105367427	105367677	SRR1025238_peak_55651	96	.	5.33142	12.1859	9.64506	149
chr3	105375187	105375729	SRR1025238_peak_55652	307	.	7.1623	33.9572	30.7376	363
chr3	105375831	105376103	SRR1025238_peak_55652	307	.	7.1623	33.9572	30.7376	363
chr3	105376564	105376755	SRR1025238_peak_55653	83	.	4.23952	10.8666	8.39481	299
chr3	105392631	105393113	SRR1025238_peak_55654	99	.	5.14504	12.4925	9.93467	385
chr3	105402817	105403136	SRR1025238_peak_55656	321	.	7.55539	35.3975	32.1451	181
chr3	105403629	105403631	SRR1025238_peak_55657	35	.	2.80281	5.6629	3.54383	133
chr3	105404127	105404582	SRR1025238_peak_55658	273	.	6.38262	30.4853	27.3443	228
chr3	105422457	105422648	SRR1025238_peak_55659	56	.	4.12771	7.98787	5.68452	90
chr3	105423446	105423812	SRR1025238_peak_55660	412	.	9.84175	44.6569	41.2285	181
chr3	105504244	105504663	SRR1025238_peak_55663	168	.	5.83522	19.6869	16.8448	276
chr3	105505282	105505396	SRR1025238_peak_55664	61	.	3.74734	8.44908	6.11825	92
chr3	105521432	105521658	SRR1025238_peak_55666	127	.	3.6092	15.4738	12.7877	169
chr3	105538846	105539161	SRR1025238_peak_55667	285	.	5.21329	31.728	28.5578	142
chr3	105563177	105563450	SRR1025238_peak_55668	185	.	7.55284	21.4401	18.539	180
chr3	105660565	105660855	SRR1025238_peak_55670	195	.	7.77498	22.4413	19.5104	179
chr3	105687240	105687976	SRR1025238_peak_55673	240	.	5.0911	27.0667	24.0099	493
chr3	105695838	105696156	SRR1025238_peak_55674	93	.	3.52473	11.9249	9.39787	684
chr3	105699085	105699530	SRR1025238_peak_55675	280	.	6.81573	31.2505	28.0913	379
chr3	105701348	105701657	SRR1025238_peak_55676	129	.	4.39459	15.6103	12.9191	171
chr3	105704408	105704854	SRR1025238_peak_55677	161	.	4.68543	18.987	16.1692	347
chr3	105705079	105705407	SRR1025238_peak_55678	29	.	2.37105	5.03448	2.97818	166
chr3	105726147	105726316	SRR1025238_peak_55680	80	.	4.88713	10.5264	8.06642	139
chr3	105766359	105766583	SRR1025238_peak_55681	147	.	6.66427	17.5645	14.7955	147
chr3	105800659	105800937	SRR1025238_peak_55683	73	.	3.73919	9.71042	7.3063	117
chr3	105808477	105808908	SRR1025238_peak_55685	1207	.	18.4797	125.187	120.746	206
chr3	105815146	105815664	SRR1025238_peak_55686	1209	.	15.5903	125.354	120.91	220
chr3	105816139	105816444	SRR1025238_peak_55687	305	.	6.32544	33.7463	30.5299	246
chr3	105824161	105824433	SRR1025238_peak_55688	468	.	11.81	50.3591	46.8318	182
chr3	105825896	105826110	SRR1025238_peak_55689	79	.	3.96972	10.3919	7.94449	464
chr3	105877537	105877770	SRR1025238_peak_55690	58	.	3.86107	8.21107	5.89178	306
chr3	105894002	105894307	SRR1025238_peak_55691	111	.	4.387	13.7295	11.1166	143
chr3	105895290	105895632	SRR1025238_peak_55692	145	.	3.71946	17.3204	14.5625	300
chr3	105898870	105899185	SRR1025238_peak_55693	134	.	4.30294	16.1751	13.4603	201
chr3	105908118	105908385	SRR1025238_peak_55696	88	.	5.10927	11.347	8.84483	140
chr3	105913931	105914262	SRR1025238_peak_55697	192	.	6.71798	22.2087	19.2871	439
chr3	105914560	105914767	SRR1025238_peak_55698	85	.	4.41899	11.0421	8.5597	111
chr3	105915432	105915675	SRR1025238_peak_55699	80	.	4.8769	10.5046	8.05169	128
chr3	105918049	105918265	SRR1025238_peak_55700	61	.	3.64701	8.43587	6.10799	119
chr3	106074938	106075121	SRR1025238_peak_55704	80	.	4.88713	10.5264	8.06642	42
chr3	106103031	106103625	SRR1025238_peak_55705	1060	.	22.1235	110.339	106.056	290
chr3	106448627	106448854	SRR1025238_peak_55708	56	.	3.95772	7.89803	5.60129	160
chr3	106547392	106548053	SRR1025238_peak_55713	267	.	4.8428	29.8905	26.7626	480
chr3	106590772	106591115	SRR1025238_peak_55714	58	.	4.22071	8.18203	5.86415	250
chr3	106721805	106722571	SRR1025238_peak_55715	348	.	6.5204	38.1898	34.8813	649
chr3	106788592	106788775	SRR1025238_peak_55716	32	.	3.33214	5.36781	3.26936	107
chr3	107120159	107120362	SRR1025238_peak_55719	147	.	6.66427	17.5645	14.7955	92
chr3	107159992	107160316	SRR1025238_peak_55720	166	.	6.72813	19.5114	16.6743	157
chr3	107300367	107300551	SRR1025238_peak_55722	58	.	4.22071	8.18203	5.86415	83
chr3	107332830	107333021	SRR1025238_peak_55724	102	.	3.46373	12.8396	10.2713	283
chr3	107333396	107333608	SRR1025238_peak_55725	66	.	2.79001	9.04478	6.67751	517
chr3	107334395	107334589	SRR1025238_peak_55726	91	.	3.85586	11.6587	9.14464	137
chr3	107386420	107386780	SRR1025238_peak_55728	76	.	4.55138	10.1133	7.68022	381
chr3	107488734	107488926	SRR1025238_peak_55730	73	.	4.05962	9.80498	7.3857	268
chr3	107490084	107490331	SRR1025238_peak_55731	110	.	5.48428	13.6475	11.0391	148
chr3	107505851	107506083	SRR1025238_peak_55732	79	.	3.55753	10.3667	7.9217	95
chr3	107564037	107564213	SRR1025238_peak_55735	50	.	2.79446	7.35434	5.09821	62
chr3	107564683	107564928	SRR1025238_peak_55736	250	.	6.5805	28.1164	25.0326	169
chr3	107568803	107569023	SRR1025238_peak_55738	115	.	3.60013	14.1995	11.5656	129
chr3	107577876	107578047	SRR1025238_peak_55739	46	.	3.39124	6.8254	4.60416	23
chr3	107631525	107631875	SRR1025238_peak_55741	98	.	3.37972	12.4489	9.89399	439
chr3	107680877	107681425	SRR1025238_peak_55743	103	.	4.06289	12.9286	10.3534	161
chr3	107696397	107696863	SRR1025238_peak_55744	83	.	2.77413	10.8235	8.35313	619
chr3	107704429	107704710	SRR1025238_peak_55745	123	.	5.7387	15.0174	12.3485	266
chr3	107733169	107733634	SRR1025238_peak_55746	204	.	7.99713	23.4545	20.4943	302
chr3	107740716	107740823	SRR1025238_peak_55747	29	.	2.37105	5.03448	2.97818	55
chr3	107758630	107758796	SRR1025238_peak_55749	54	.	3.23923	7.72621	5.44594	242
chr3	107760015	107760608	SRR1025238_peak_55750	133	.	3.72122	16.0518	13.3423	421
chr3	107785604	107785890	SRR1025238_peak_55752	307	.	8.95066	33.9228	30.7041	124
chr3	107793811	107794178	SRR1025238_peak_55753	79	.	3.55753	10.3667	7.9217	214
chr3	107802432	107802919	SRR1025238_peak_55755	338	.	7.35712	37.1347	33.8479	344
chr3	107819217	107819454	SRR1025238_peak_55756	107	.	5.35869	13.3556	10.7598	209
chr3	107850434	107850660	SRR1025238_peak_55758	61	.	3.57936	8.49479	6.15843	140
chr3	107863898	107864337	SRR1025238_peak_55759	431	.	8.4552	46.6536	43.1907	268
chr3	107867211	107867506	SRR1025238_peak_55760	73	.	3.01236	9.71769	7.31225	93
chr3	107940689	107940891	SRR1025238_peak_55764	50	.	3.50607	7.34138	5.08611	121
chr3	107943669	107943994	SRR1025238_peak_55765	307	.	7.1623	33.9572	30.7376	181
chr3	107952504	107952733	SRR1025238_peak_55766	101	.	4.81122	12.7115	10.1467	141
chr3	107953402	107953642	SRR1025238_peak_55767	227	.	5.54602	25.8069	22.7821	166
chr3	108017955	108018222	SRR1025238_peak_55769	197	.	4.63518	22.7108	19.7727	147
chr3	108061409	108061665	SRR1025238_peak_55771	107	.	5.21588	13.3822	10.7859	144
chr3	108069509	108069881	SRR1025238_peak_55773	290	.	5.51041	32.2375	29.0543	262
chr3	108085461	108085724	SRR1025238_peak_55775	61	.	3.05273	8.52448	6.1865	127
chr3	108085963	108086347	SRR1025238_peak_55776	103	.	3.6976	12.8848	10.3125	811
chr3	108086805	108086932	SRR1025238_peak_55776	103	.	3.6976	12.8848	10.3125	811
chr3	108105240	108105679	SRR1025238_peak_55777	1704	.	17.1055	175.351	170.413	245
chr3	108129940	108130123	SRR1025238_peak_55778	65	.	4.44285	8.94302	6.57847	52
chr3	108147846	108148204	SRR1025238_peak_55780	585	.	11.9622	62.2513	58.5441	193
chr3	108158568	108159027	SRR1025238_peak_55781	251	.	6.75951	28.2825	25.1941	539
chr3	108164886	108165032	SRR1025238_peak_55782	59	.	2.9933	8.29811	5.97556	179
chr3	108200588	108201066	SRR1025238_peak_55785	296	.	5.47614	32.8247	29.6298	264
chr3	108209957	108210572	SRR1025238_peak_55786	388	.	5.99775	42.267	38.8827	599
chr3	108219866	108220066	SRR1025238_peak_55788	49	.	3.28528	7.21369	4.96681	69
chr3	108294438	108294788	SRR1025238_peak_55792	145	.	5.29141	17.2671	14.5115	172
chr3	108297784	108298094	SRR1025238_peak_55793	254	.	7.79749	28.5843	25.4893	164
chr3	108306373	108306657	SRR1025238_peak_55794	79	.	4.38758	10.3475	7.90538	221
chr3	108324535	108324703	SRR1025238_peak_55796	52	.	3.9117	7.52912	5.25709	150
chr3	108328753	108328930	SRR1025238_peak_55797	80	.	4.21575	10.5073	8.053	95
chr3	108364517	108364911	SRR1025238_peak_55798	555	.	8.46805	59.2363	55.5732	326
chr3	108363725	108364433	SRR1025238_peak_55798	555	.	8.46805	59.2363	55.5732	326
chr3	108378909	108379193	SRR1025238_peak_55800	104	.	5.2137	13.014	10.4354	187
chr3	108382317	108382502	SRR1025238_peak_55801	42	.	3.49807	6.38474	4.20655	176
chr3	108383844	108383928	SRR1025238_peak_55802	64	.	3.11688	8.76653	6.41429	83
chr3	108423887	108424099	SRR1025238_peak_55805	53	.	3.97236	7.65907	5.3812	60
chr3	108537344	108537550	SRR1025238_peak_55808	73	.	3.51385	9.73657	7.32304	117
chr3	108554370	108554957	SRR1025238_peak_55809	458	.	6.89852	49.3438	45.8339	670
chr3	108571690	108571928	SRR1025238_peak_55811	145	.	3.91153	17.2827	14.5267	349
chr3	108590934	108591167	SRR1025238_peak_55812	66	.	3.51392	9.02276	6.65588	181
chr3	108591354	108591553	SRR1025238_peak_55813	56	.	2.85494	7.94043	5.64074	154
chr3	108653918	108654169	SRR1025238_peak_55814	122	.	3.54237	14.8836	12.2191	127
chr3	108713355	108713566	SRR1025238_peak_55815	38	.	3.55428	6.03442	3.87449	83
chr3	108722004	108722268	SRR1025238_peak_55817	73	.	3.45289	9.76352	7.34723	166
chr3	108744740	108745079	SRR1025238_peak_55819	130	.	6.21999	15.7097	13.0113	221
chr3	108771064	108771403	SRR1025238_peak_55820	172	.	6.97621	20.1054	17.2498	333
chr3	108782415	108782817	SRR1025238_peak_55822	197	.	5.66052	22.72	19.7813	208
chr3	108792091	108792274	SRR1025238_peak_55823	51	.	3.99856	7.44283	5.17374	94
chr3	108805542	108805777	SRR1025238_peak_55824	79	.	3.96972	10.3919	7.94449	96
chr3	108837477	108837609	SRR1025238_peak_55825	66	.	4.353	9.05358	6.68541	89
chr3	108840317	108840734	SRR1025238_peak_55826	222	.	5.16551	25.2558	22.2463	332
chr3	108858374	108858557	SRR1025238_peak_55827	22	.	2.68719	4.20675	2.23462	17
chr3	108885962	108886646	SRR1025238_peak_55829	1489	.	23.2647	153.731	148.999	457
chr3	108911063	108911377	SRR1025238_peak_55830	65	.	2.80716	8.95539	6.59048	244
chr3	108968026	108968182	SRR1025238_peak_55832	38	.	3.55428	6.03442	3.87449	80
chr3	109011091	109011274	SRR1025238_peak_55834	38	.	3.55428	6.03442	3.87449	95
chr3	109025619	109025960	SRR1025238_peak_55835	285	.	6.69828	31.7257	28.5556	182
chr3	109027502	109027758	SRR1025238_peak_55836	286	.	7.37468	31.7915	28.6204	207
chr3	109051650	109051884	SRR1025238_peak_55837	115	.	3.87368	14.1371	11.508	184
chr3	109125597	109125880	SRR1025238_peak_55840	392	.	9.03453	42.6508	39.2561	140
chr3	109251599	109252076	SRR1025238_peak_55842	354	.	9.45653	38.7744	35.4552	428
chr3	109254692	109255383	SRR1025238_peak_55843	188	.	4.95034	21.7965	18.8857	455
chr3	109256927	109257063	SRR1025238_peak_55844	54	.	2.93354	7.69845	5.41916	85
chr3	109286215	109287185	SRR1025238_peak_55847	2334	.	21.7454	239.021	233.428	684
chr3	109339960	109340199	SRR1025238_peak_55849	49	.	3.66929	7.24848	4.99998	234
chr3	109340730	109341040	SRR1025238_peak_55850	153	.	5.32543	18.1184	15.3315	222
chr3	109341423	109341815	SRR1025238_peak_55851	144	.	5.40006	17.2182	14.466	220
chr3	109354695	109354879	SRR1025238_peak_55852	32	.	3.33214	5.36781	3.26936	149
chr3	109363542	109364015	SRR1025238_peak_55854	681	.	15.8309	71.9672	68.1304	240
chr3	109452009	109452223	SRR1025238_peak_55857	112	.	5.7757	13.9154	11.293	132
chr3	109491693	109491806	SRR1025238_peak_55858	130	.	6.21999	15.7097	13.0113	104
chr3	109561858	109562104	SRR1025238_peak_55859	133	.	5.54234	16.0882	13.3762	155
chr3	109732567	109732959	SRR1025238_peak_55862	152	.	4.9674	18.0105	15.2274	181
chr3	109765083	109765505	SRR1025238_peak_55863	245	.	8.8857	27.6229	24.551	370
chr3	109767190	109767616	SRR1025238_peak_55864	162	.	6.35926	19.0372	16.2182	140
chr3	109769841	109770034	SRR1025238_peak_55865	55	.	3.42217	7.81729	5.52821	58
chr3	109772153	109772769	SRR1025238_peak_55866	346	.	8.12308	37.9137	34.6123	209
chr3	109772963	109773185	SRR1025238_peak_55867	97	.	4.90571	12.2707	9.72398	134
chr3	109782210	109782711	SRR1025238_peak_55868	304	.	7.63806	33.6744	30.4607	219
chr3	109863096	109863400	SRR1025238_peak_55869	61	.	3.99725	8.5344	6.19428	274
chr3	109870664	109870849	SRR1025238_peak_55870	51	.	3.99856	7.44283	5.17374	82
chr3	109895074	109895353	SRR1025238_peak_55871	102	.	5.4312	12.7743	10.2073	270
chr3	110249886	110250103	SRR1025238_peak_55872	78	.	3.08583	10.2444	7.80756	122
chr3	110789140	110789549	SRR1025238_peak_55877	526	.	14.1211	56.2733	52.654	189
chr3	110880542	110880891	SRR1025238_peak_55880	136	.	5.81418	16.3982	13.676	172
chr3	112919869	112920138	SRR1025238_peak_55886	49	.	3.28528	7.21369	4.96681	134
chr3	113090991	113091186	SRR1025238_peak_55887	53	.	3.60066	7.57704	5.30246	124
chr3	113629839	113630802	SRR1025238_peak_55888	1653	.	16.7667	170.277	165.385	413
chr3	113873198	113873543	SRR1025238_peak_55891	644	.	15.5939	68.2377	64.4511	165
chr3	114032443	114032681	SRR1025238_peak_55892	102	.	5.4312	12.7743	10.2073	122
chr3	114052619	114052802	SRR1025238_peak_55893	58	.	4.22071	8.18203	5.86415	56
chr3	114065555	114065768	SRR1025238_peak_55894	107	.	5.34293	13.3187	10.7236	141
chr3	114789941	114790271	SRR1025238_peak_55896	465	.	13.0349	50.0585	46.5365	197
chr3	115107480	115107984	SRR1025238_peak_55901	58	.	4.22071	8.18203	5.86415	96
chr3	115191247	115191380	SRR1025238_peak_55902	65	.	4.44285	8.94302	6.57847	91
chr3	115207078	115207288	SRR1025238_peak_55903	45	.	3.77642	6.72655	4.5109	115
chr3	115452316	115452602	SRR1025238_peak_55907	51	.	3.99856	7.44283	5.17374	91
chr3	115484083	115484313	SRR1025238_peak_55908	61	.	3.86284	8.48045	6.14511	142
chr3	115596623	115596897	SRR1025238_peak_55910	146	.	4.23403	17.3851	14.6253	157
chr3	115619928	115620333	SRR1025238_peak_55911	593	.	14.7731	63.1005	59.3826	416
chr3	115622356	115622893	SRR1025238_peak_55912	472	.	12.4668	50.7365	47.2041	158
chr3	115635504	115635766	SRR1025238_peak_55913	402	.	9.17142	43.6778	40.2651	237
chr3	115641361	115641830	SRR1025238_peak_55915	1418	.	22.484	146.558	141.9	291
chr3	115642154	115642295	SRR1025238_peak_55916	61	.	3.99725	8.5344	6.19428	121
chr3	115642669	115643016	SRR1025238_peak_55917	721	.	16.473	76.0119	72.124	199
chr3	115661096	115661445	SRR1025238_peak_55919	426	.	7.00244	46.1417	42.6854	188
chr3	115679432	115679612	SRR1025238_peak_55921	58	.	4.22071	8.18203	5.86415	135
chr3	115693596	115693675	SRR1025238_peak_55922	45	.	3.77642	6.72655	4.5109	181
chr3	115708891	115709338	SRR1025238_peak_55923	318	.	9.60913	35.0913	31.8473	274
chr3	115712837	115713168	SRR1025238_peak_55924	155	.	4.69644	18.3682	15.5723	198
chr3	115713410	115713602	SRR1025238_peak_55925	79	.	3.77769	10.3462	7.90424	172
chr3	115713833	115714334	SRR1025238_peak_55926	148	.	5.53318	17.608	14.8372	167
chr3	115714636	115715326	SRR1025238_peak_55927	246	.	5.5464	27.7553	24.6787	365
chr3	115715577	115715755	SRR1025238_peak_55928	80	.	3.83281	10.5193	8.06479	207
chr3	115715797	115715992	SRR1025238_peak_55928	80	.	3.83281	10.5193	8.06479	207
chr3	115716761	115716962	SRR1025238_peak_55929	71	.	4.05338	9.50725	7.11035	160
chr3	115735631	115735927	SRR1025238_peak_55930	185	.	7.1239	21.3992	18.5016	140
chr3	115737432	115738308	SRR1025238_peak_55931	315	.	6.18168	34.8096	31.5713	526
chr3	115757883	115758354	SRR1025238_peak_55932	227	.	5.92962	25.7371	22.7134	707
chr3	115758452	115758727	SRR1025238_peak_55932	227	.	5.92962	25.7371	22.7134	707
chr3	115763320	115763684	SRR1025238_peak_55933	125	.	5.37439	15.2624	12.5856	465
chr3	115768891	115769085	SRR1025238_peak_55934	49	.	3.63386	7.1671	4.92642	123
chr3	115776658	115776889	SRR1025238_peak_55935	227	.	6.85638	25.8256	22.7997	137
chr3	115787970	115788182	SRR1025238_peak_55936	62	.	4.16787	8.64437	6.2983	121
chr3	115792739	115792906	SRR1025238_peak_55937	81	.	4.36669	10.6007	8.13732	122
chr3	115793304	115793975	SRR1025238_peak_55938	318	.	9.60913	35.0913	31.8473	235
chr3	115815178	115815556	SRR1025238_peak_55939	567	.	11.818	60.4381	56.7581	204
chr3	115815655	115815833	SRR1025238_peak_55940	63	.	3.19758	8.64793	6.30119	148
chr3	115816527	115816850	SRR1025238_peak_55941	132	.	5.47483	15.9082	13.2032	137
chr3	115819816	115820402	SRR1025238_peak_55943	709	.	16.6198	74.7863	70.9145	146
chr3	115867047	115867462	SRR1025238_peak_55944	85	.	3.99707	11.0272	8.54519	292
chr3	115887685	115888191	SRR1025238_peak_55945	247	.	4.72813	27.8482	24.7704	413
chr3	115888344	115888442	SRR1025238_peak_55946	38	.	2.69796	6.00906	3.86108	61
chr3	115924761	115925151	SRR1025238_peak_55948	308	.	9.68498	34.1066	30.8827	379
chr3	115974994	115975391	SRR1025238_peak_55950	476	.	9.50517	51.2416	47.6998	159
chr3	116007498	116007825	SRR1025238_peak_55951	297	.	5.71393	32.9072	29.7102	156
chr3	116008338	116008541	SRR1025238_peak_55952	55	.	3.61791	7.86511	5.57147	109
chr3	116072323	116072945	SRR1025238_peak_55953	362	.	8.62387	39.6091	36.2738	447
chr3	116080339	116080742	SRR1025238_peak_55954	336	.	9.62973	36.9095	33.6286	330
chr3	116105351	116105574	SRR1025238_peak_55957	144	.	6.14984	17.2316	14.4791	380
chr3	116114478	116114742	SRR1025238_peak_55958	115	.	5.54081	14.1605	11.5291	138
chr3	116126599	116127143	SRR1025238_peak_55960	362	.	9.97243	39.6236	36.2881	408
chr3	116129201	116129748	SRR1025238_peak_55961	214	.	8.21927	24.4797	21.4895	381
chr3	116138034	116138347	SRR1025238_peak_55962	149	.	6.33236	17.6736	14.9005	134
chr3	116138668	116138750	SRR1025238_peak_55963	26	.	2.90709	4.68855	2.67253	105
chr3	116139115	116139351	SRR1025238_peak_55964	56	.	3.95772	7.89803	5.60129	90
chr3	116141915	116142261	SRR1025238_peak_55965	1104	.	19.8181	114.797	110.467	140
chr3	116252951	116253272	SRR1025238_peak_55971	369	.	7.78238	40.3026	36.953	175
chr3	116341085	116341342	SRR1025238_peak_55973	73	.	3.83283	9.72533	7.31273	148
chr3	116423349	116423721	SRR1025238_peak_55976	56	.	3.23459	7.92517	5.62636	260
chr3	116424900	116425227	SRR1025238_peak_55979	493	.	8.89382	52.8725	49.306	188
chr3	116480923	116481031	SRR1025238_peak_55981	51	.	3.99856	7.44283	5.17374	134
chr3	116507856	116508467	SRR1025238_peak_55982	539	.	10.5729	57.5413	53.9032	196
chr3	116513134	116513517	SRR1025238_peak_55984	77	.	2.88116	10.2003	7.76472	269
chr3	116529793	116529966	SRR1025238_peak_55985	84	.	4.74927	10.8892	8.41568	81
chr3	116536260	116536864	SRR1025238_peak_55986	1342	.	11.7519	138.874	134.292	255
chr3	116562422	116563425	SRR1025238_peak_55987	985	.	18.6841	102.797	98.5961	467
chr3	116594480	116595171	SRR1025238_peak_55989	145	.	3.96749	17.2878	14.5314	450
chr3	116653419	116653616	SRR1025238_peak_55990	82	.	4.54233	10.7252	8.25704	155
chr3	116662349	116662734	SRR1025238_peak_55991	139	.	4.01264	16.6699	13.9347	190
chr3	116712086	116712214	SRR1025238_peak_55992	85	.	3.53113	10.9928	8.51494	125
chr3	116712287	116712536	SRR1025238_peak_55992	85	.	3.53113	10.9928	8.51494	125
chr3	116726764	116727138	SRR1025238_peak_55993	130	.	4.62084	15.7865	13.0861	227
chr3	116801735	116801977	SRR1025238_peak_55995	211	.	5.71001	24.0953	21.1171	201
chr3	116807777	116808232	SRR1025238_peak_55996	194	.	3.81604	22.3298	19.4045	223
chr3	116865100	116865702	SRR1025238_peak_56001	436	.	12.6621	47.0782	43.6057	125
chr3	116880224	116880683	SRR1025238_peak_56002	224	.	8.44141	25.5163	22.4972	361
chr3	116882354	116882538	SRR1025238_peak_56003	68	.	4.45967	9.28558	6.89871	94
chr3	116904286	116904474	SRR1025238_peak_56004	67	.	3.79289	9.08781	6.71418	181
chr3	116943463	116943938	SRR1025238_peak_56006	212	.	5.35477	24.2362	21.2549	246
chr3	116944944	116945307	SRR1025238_peak_56007	118	.	5.8657	14.5122	11.8657	232
chr3	116968838	116969289	SRR1025238_peak_56009	291	.	7.53832	32.337	29.1527	436
chr3	117107566	117107794	SRR1025238_peak_56010	38	.	3.12278	5.9511	3.80726	101
chr3	117163241	117163540	SRR1025238_peak_56012	195	.	7.77498	22.4413	19.5104	165
chr3	117402687	117402856	SRR1025238_peak_56016	86	.	4.99671	11.1038	8.61682	124
chr3	117438695	117439034	SRR1025238_peak_56017	333	.	8.21321	36.6289	33.3528	194
chr3	117440499	117440705	SRR1025238_peak_56018	45	.	3.77642	6.72655	4.5109	162
chr3	117508067	117508390	SRR1025238_peak_56019	130	.	6.21999	15.7097	13.0113	168
chr3	117574780	117575097	SRR1025238_peak_56020	67	.	3.53397	9.08489	6.71258	213
chr3	117606424	117606684	SRR1025238_peak_56021	55	.	3.5912	7.79679	5.51249	99
chr3	117611299	117611965	SRR1025238_peak_56022	219	.	7.22183	24.9972	21.9943	398
chr3	117626370	117626629	SRR1025238_peak_56023	33	.	2.87462	5.50903	3.39946	85
chr3	117634280	117634681	SRR1025238_peak_56024	245	.	7.99449	27.5774	24.508	137
chr3	117635251	117635874	SRR1025238_peak_56025	204	.	7.99713	23.4545	20.4943	463
chr3	117692644	117692931	SRR1025238_peak_56026	58	.	4.22071	8.18203	5.86415	126
chr3	117868679	117868933	SRR1025238_peak_56028	159	.	5.08292	18.772	15.96	524
chr3	117869056	117869303	SRR1025238_peak_56028	159	.	5.08292	18.772	15.96	524
chr3	117988317	117988969	SRR1025238_peak_56029	453	.	10.6175	48.8786	45.3766	335
chr3	118189479	118189818	SRR1025238_peak_56030	495	.	12.8626	53.1409	49.5707	161
chr3	118287012	118287189	SRR1025238_peak_56032	51	.	3.99856	7.44283	5.17374	91
chr3	118425836	118426132	SRR1025238_peak_56033	242	.	7.33854	27.2684	24.2056	188
chr3	118431467	118431660	SRR1025238_peak_56034	52	.	3.03436	7.48153	5.21083	114
chr3	119254845	119255020	SRR1025238_peak_56036	108	.	4.84031	13.4668	10.8681	66
chr3	119274625	119274815	SRR1025238_peak_56037	45	.	3.77642	6.72655	4.5109	131
chr3	119333705	119334114	SRR1025238_peak_56038	180	.	6.24556	20.8873	18.0057	129
chr3	119411123	119411240	SRR1025238_peak_56039	87	.	5.06158	11.2443	8.75108	81
chr3	119498656	119499065	SRR1025238_peak_56041	142	.	4.60386	17.0273	14.2792	175
chr3	119537969	119538214	SRR1025238_peak_56043	235	.	7.8128	26.5865	23.5402	152
chr3	119782399	119782686	SRR1025238_peak_56047	172	.	7.16919	20.0849	17.2296	159
chr3	119783038	119783286	SRR1025238_peak_56048	118	.	5.20644	14.4499	11.8054	329
chr3	119794792	119795319	SRR1025238_peak_56049	623	.	12.9595	66.0954	62.3373	562
chr3	119829095	119829503	SRR1025238_peak_56050	175	.	7.3307	20.4515	17.5823	137
chr3	119857716	119857935	SRR1025238_peak_56053	112	.	5.7757	13.9154	11.293	117
chr3	119862801	119863116	SRR1025238_peak_56054	65	.	4.16209	8.91871	6.56094	165
chr3	119893740	119893956	SRR1025238_peak_56055	99	.	5.14504	12.4925	9.93467	288
chr3	119958912	119959215	SRR1025238_peak_56056	37	.	3.19104	5.9107	3.77094	160
chr3	119976204	119976657	SRR1025238_peak_56057	78	.	4.77946	10.2955	7.85676	457
chr3	119996287	119996458	SRR1025238_peak_56058	32	.	3.22833	5.36945	3.27066	136
chr3	120058229	120058410	SRR1025238_peak_56059	55	.	3.81555	7.84089	5.54928	325
chr3	120064901	120065346	SRR1025238_peak_56060	185	.	7.1239	21.3992	18.5016	194
chr3	120192680	120193136	SRR1025238_peak_56062	268	.	7.255	29.9311	26.801	261
chr3	120370417	120370739	SRR1025238_peak_56063	153	.	6.73469	18.1714	15.3822	181
chr3	120398504	120398814	SRR1025238_peak_56064	130	.	6.21999	15.7097	13.0113	169
chr3	120473344	120473896	SRR1025238_peak_56065	414	.	11.4774	44.8471	41.4132	428
chr3	120541505	120541854	SRR1025238_peak_56066	103	.	5.50172	12.9291	10.3538	139
chr3	120688940	120689142	SRR1025238_peak_56069	65	.	4.44285	8.94302	6.57847	95
chr3	120784528	120784668	SRR1025238_peak_56070	51	.	3.99856	7.44283	5.17374	61
chr3	120801041	120801364	SRR1025238_peak_56071	45	.	3.77642	6.72655	4.5109	77
chr3	120810236	120810559	SRR1025238_peak_56072	185	.	7.1239	21.3992	18.5016	179
chr3	121171593	121171878	SRR1025238_peak_56074	85	.	3.43349	11.0825	8.5972	344
chr3	121182646	121183040	SRR1025238_peak_56075	619	.	12.4055	65.7412	61.9864	334
chr3	121221592	121221897	SRR1025238_peak_56076	96	.	5.33142	12.1859	9.64506	208
chr3	121307662	121307888	SRR1025238_peak_56081	304	.	7.34351	33.6472	30.434	145
chr3	121340319	121340578	SRR1025238_peak_56082	136	.	5.81418	16.3982	13.676	161
chr3	121344213	121344307	SRR1025238_peak_56083	58	.	4.22071	8.18203	5.86415	67
chr3	121371343	121371555	SRR1025238_peak_56085	84	.	4.89296	10.8771	8.40516	151
chr3	121394969	121395282	SRR1025238_peak_56086	73	.	3.65583	9.70857	7.30565	125
chr3	121419030	121419237	SRR1025238_peak_56087	182	.	7.02992	21.1692	18.2796	143
chr3	121425397	121425674	SRR1025238_peak_56088	55	.	3.42217	7.81729	5.52821	172
chr3	121426885	121427706	SRR1025238_peak_56090	244	.	5.4939	27.5163	24.4488	848
chr3	121439618	121440233	SRR1025238_peak_56091	788	.	9.99225	82.8168	78.8447	467
chr3	121484877	121485124	SRR1025238_peak_56093	118	.	5.8657	14.5122	11.8657	219
chr3	121489132	121489323	SRR1025238_peak_56094	110	.	5.64845	13.6352	11.0273	76
chr3	121500340	121501116	SRR1025238_peak_56095	301	.	8.02343	33.3849	30.1772	686
chr3	121529823	121530045	SRR1025238_peak_56097	133	.	5.69853	16.1046	13.3923	126
chr3	121539794	121539979	SRR1025238_peak_56099	80	.	4.88713	10.5264	8.06642	99
chr3	121540302	121540614	SRR1025238_peak_56100	130	.	6.21999	15.7097	13.0113	167
chr3	121573921	121574252	SRR1025238_peak_56101	58	.	4.22071	8.18203	5.86415	213
chr3	121584238	121584254	SRR1025238_peak_56105	104	.	5.55356	13.0422	10.4577	143
chr3	121611260	121611498	SRR1025238_peak_56107	102	.	5.4312	12.7743	10.2073	133
chr3	121618545	121618739	SRR1025238_peak_56109	22	.	2.68719	4.20675	2.23462	230
chr3	121643173	121643622	SRR1025238_peak_56111	296	.	5.088	32.7995	29.605	159
chr3	121650075	121650266	SRR1025238_peak_56113	116	.	4.99645	14.2418	11.6049	122
chr3	121662709	121663086	SRR1025238_peak_56115	162	.	6.53421	19.038	16.2188	212
chr3	121713232	121713646	SRR1025238_peak_56119	103	.	3.58906	12.9237	10.3492	244
chr3	121723567	121723810	SRR1025238_peak_56122	81	.	3.22584	10.6588	8.19367	137
chr3	121736021	121736748	SRR1025238_peak_56124	1025	.	10.1147	106.808	102.564	298
chr3	121814723	121815665	SRR1025238_peak_56125	200	.	4.91147	23.0182	20.0721	861
chr3	121815917	121816134	SRR1025238_peak_56126	68	.	4.29606	9.22558	6.84231	141
chr3	121884914	121885224	SRR1025238_peak_56127	129	.	4.39459	15.6103	12.9191	180
chr3	121890624	121890899	SRR1025238_peak_56129	105	.	5.24711	13.0932	10.5065	116
chr3	121891347	121891749	SRR1025238_peak_56130	1542	.	26.3455	159.079	154.293	221
chr3	121906550	121906971	SRR1025238_peak_56131	747	.	15.989	78.6869	74.7652	244
chr3	121914470	121914866	SRR1025238_peak_56133	293	.	9.30065	32.5672	29.3783	155
chr3	121953910	121954158	SRR1025238_peak_56136	95	.	4.70259	12.0958	9.56179	180
chr3	121955613	121955850	SRR1025238_peak_56137	43	.	3.56195	6.52324	4.33219	240
chr3	121967816	121968193	SRR1025238_peak_56139	146	.	4.31387	17.4326	14.6705	124
chr3	121968597	121969014	SRR1025238_peak_56140	224	.	8.44141	25.5163	22.4972	181
chr3	121973638	121973923	SRR1025238_peak_56141	166	.	6.72813	19.5114	16.6743	167
chr3	122033484	122033675	SRR1025238_peak_56144	125	.	5.67558	15.2597	12.5842	397
chr3	122033890	122034325	SRR1025238_peak_56145	68	.	4.17894	9.2468	6.86158	114
chr3	122043945	122044163	SRR1025238_peak_56148	25	.	2.57875	4.56215	2.56258	80
chr3	122053637	122053814	SRR1025238_peak_56152	83	.	4.71698	10.8149	8.34464	139
chr3	122053885	122054126	SRR1025238_peak_56153	33	.	2.87462	5.50903	3.39946	133
chr3	122064516	122065064	SRR1025238_peak_56154	397	.	7.50303	43.1908	39.7885	271
chr3	122088027	122088452	SRR1025238_peak_56156	66	.	2.98981	9.04594	6.67828	416
chr3	122095778	122096387	SRR1025238_peak_56157	213	.	7.71756	24.3187	21.3355	549
chr3	122099675	122100111	SRR1025238_peak_56158	558	.	13.1347	59.5131	55.8471	196
chr3	122104297	122104847	SRR1025238_peak_56160	254	.	4.79117	28.5583	25.4645	316
chr3	122111557	122111776	SRR1025238_peak_56161	235	.	7.8128	26.5865	23.5402	215
chr3	122122082	122122652	SRR1025238_peak_56164	460	.	8.01829	49.5963	46.0816	389
chr3	122129069	122129364	SRR1025238_peak_56166	128	.	4.29674	15.5461	12.8564	237
chr3	122130860	122131194	SRR1025238_peak_56167	81	.	4.13629	10.5827	8.12101	152
chr3	122131567	122131853	SRR1025238_peak_56168	115	.	4.0969	14.1933	11.5599	293
chr3	122133250	122133854	SRR1025238_peak_56170	1081	.	14.9339	112.454	108.148	252
chr3	122142302	122142804	SRR1025238_peak_56172	3448	.	30.3118	351.581	344.894	195
chr3	122169561	122169897	SRR1025238_peak_56175	267	.	6.82422	29.8918	26.7633	230
chr3	122226990	122227263	SRR1025238_peak_56176	75	.	4.63955	9.9915	7.5633	118
chr3	122245348	122245831	SRR1025238_peak_56177	119	.	4.28984	14.6149	11.9663	309
chr3	122246152	122246371	SRR1025238_peak_56178	28	.	2.37703	4.92652	2.87727	72
chr3	122273991	122274593	SRR1025238_peak_56179	304	.	7.63806	33.6744	30.4607	308
chr3	122291764	122292176	SRR1025238_peak_56180	671	.	14.1018	70.9916	67.1672	202
chr3	122292616	122293152	SRR1025238_peak_56181	234	.	5.90145	26.4524	23.4111	365
chr3	122384379	122384603	SRR1025238_peak_56189	58	.	4.22071	8.18203	5.86415	103
chr3	122390972	122391138	SRR1025238_peak_56190	67	.	4.03079	9.17004	6.79002	125
chr3	122419731	122419987	SRR1025238_peak_56191	104	.	3.45319	13.0235	10.4445	236
chr3	122422588	122422771	SRR1025238_peak_56193	37	.	3.39621	5.9378	3.79597	126
chr3	122428285	122428707	SRR1025238_peak_56194	185	.	6.767	21.4282	18.5301	170
chr3	122466079	122466294	SRR1025238_peak_56196	74	.	4.19874	9.877	7.4544	139
chr3	122470950	122471266	SRR1025238_peak_56197	278	.	8.70178	31.0346	27.8794	231
chr3	122473952	122474351	SRR1025238_peak_56198	1016	.	13.9162	105.86	101.627	218
chr3	122490720	122490898	SRR1025238_peak_56199	78	.	4.77946	10.2955	7.85676	120
chr3	122510516	122510743	SRR1025238_peak_56200	84	.	4.37765	10.9344	8.45982	517
chr3	122518490	122518712	SRR1025238_peak_56201	55	.	3.68516	7.78512	5.50284	100
chr3	122590435	122590640	SRR1025238_peak_56202	51	.	3.99856	7.44283	5.17374	63
chr3	122618684	122618877	SRR1025238_peak_56204	35	.	2.58177	5.62259	3.50613	73
chr3	122619465	122619653	SRR1025238_peak_56205	173	.	5.74925	20.2298	17.3703	126
chr3	122619863	122620873	SRR1025238_peak_56206	542	.	9.5449	57.8796	54.2364	589
chr3	122629632	122629847	SRR1025238_peak_56207	58	.	3.9729	8.20392	5.88504	117
chr3	122638690	122638920	SRR1025238_peak_56208	185	.	4.64947	21.4678	18.5662	148
chr3	122696017	122696239	SRR1025238_peak_56209	73	.	4.66499	9.7248	7.31273	146
chr3	122704164	122704512	SRR1025238_peak_56210	241	.	8.68993	27.1698	24.1107	180
chr3	122728896	122729153	SRR1025238_peak_56211	49	.	2.84186	7.1837	4.94065	146
chr3	122729597	122730042	SRR1025238_peak_56212	68	.	3.84084	9.21861	6.83559	420
chr3	122730333	122730617	SRR1025238_peak_56213	112	.	4.51282	13.8201	11.2044	333
chr3	122814630	122814888	SRR1025238_peak_56215	94	.	5.21396	11.9303	9.40221	149
chr3	122904133	122904388	SRR1025238_peak_56218	97	.	3.66692	12.2556	9.7112	138
chr3	122923100	122923377	SRR1025238_peak_56219	223	.	7.91545	25.3141	22.3033	241
chr3	122923939	122924172	SRR1025238_peak_56220	123	.	4.39231	14.9833	12.3157	163
chr3	122940307	122940523	SRR1025238_peak_56222	88	.	5.10927	11.347	8.84483	112
chr3	122983681	122983954	SRR1025238_peak_56223	47	.	2.6918	6.95669	4.72946	198
chr3	122984182	122984473	SRR1025238_peak_56224	128	.	3.53034	15.5391	12.8512	148
chr3	122985818	122986117	SRR1025238_peak_56226	122	.	5.68128	14.8811	12.2167	159
chr3	122986289	122986774	SRR1025238_peak_56227	273	.	8.49439	30.4879	27.3459	334
chr3	122989764	122990038	SRR1025238_peak_56228	241	.	8.68993	27.1698	24.1107	138
chr3	123033130	123033313	SRR1025238_peak_56234	43	.	3.56195	6.52324	4.33219	56
chr3	123034758	123035569	SRR1025238_peak_56235	314	.	7.3654	34.7082	31.4728	179
chr3	123042735	123043003	SRR1025238_peak_56237	43	.	3.35899	6.52319	4.33219	153
chr3	123071054	123071392	SRR1025238_peak_56239	448	.	12.8843	48.2978	44.8047	169
chr3	123075709	123076106	SRR1025238_peak_56240	829	.	15.6139	87.0174	82.9952	176
chr3	123092158	123092382	SRR1025238_peak_56242	61	.	2.91113	8.52996	6.19134	471
chr3	123093352	123093573	SRR1025238_peak_56243	67	.	3.79289	9.08781	6.71418	138
chr3	123103216	123103540	SRR1025238_peak_56244	200	.	5.84933	22.9851	20.0398	167
chr3	123115908	123116405	SRR1025238_peak_56245	145	.	4.09131	17.3197	14.5619	332
chr3	123116983	123117155	SRR1025238_peak_56246	79	.	3.62366	10.3502	7.90721	229
chr3	123149838	123150013	SRR1025238_peak_56249	83	.	4.58661	10.8321	8.36156	148
chr3	123158717	123158910	SRR1025238_peak_56250	55	.	3.81555	7.84089	5.54928	90
chr3	123159214	123159424	SRR1025238_peak_56251	107	.	4.66818	13.318	10.7236	140
chr3	123164504	123164855	SRR1025238_peak_56252	126	.	4.7707	15.2904	12.612	515
chr3	123174010	123174219	SRR1025238_peak_56254	135	.	4.39667	16.2374	13.5201	161
chr3	123234560	123234723	SRR1025238_peak_56255	39	.	3.18733	6.10923	3.94525	128
chr3	123237000	123237229	SRR1025238_peak_56257	79	.	3.03211	10.3883	7.94279	269
chr3	123256606	123256671	SRR1025238_peak_56259	49	.	3.52694	7.15623	4.91914	148
chr3	123258780	123259137	SRR1025238_peak_56260	485	.	10.2665	52.1175	48.5628	208
chr3	123267195	123267415	SRR1025238_peak_56262	76	.	3.18121	10.0483	7.61816	97
chr3	123283124	123283526	SRR1025238_peak_56263	453	.	10.6175	48.8786	45.3766	328
chr3	123317151	123317593	SRR1025238_peak_56265	309	.	10.2185	34.1914	30.9648	243
chr3	123324316	123324729	SRR1025238_peak_56267	131	.	5.17036	15.8049	13.1044	287
chr3	123324904	123325053	SRR1025238_peak_56268	56	.	3.54539	7.91874	5.62119	102
chr3	123338788	123339178	SRR1025238_peak_56270	110	.	5.03849	13.651	11.0413	307
chr3	123355249	123355575	SRR1025238_peak_56271	98	.	5.1018	12.3916	9.83928	413
chr3	123385799	123386308	SRR1025238_peak_56272	206	.	5.39591	23.649	20.6824	190
chr3	123508089	123508469	SRR1025238_peak_56276	318	.	4.46495	35.068	31.8244	174
chr3	123508633	123509302	SRR1025238_peak_56277	133	.	3.88849	16.0873	13.3762	157
chr3	123690126	123690328	SRR1025238_peak_56278	173	.	5.74925	20.2298	17.3703	128
chr3	124153651	124154099	SRR1025238_peak_56279	138	.	6.44213	16.6298	13.8984	314
chr3	124255888	124256192	SRR1025238_peak_56280	73	.	4.66499	9.7248	7.31273	66
chr3	124275028	124275250	SRR1025238_peak_56281	172	.	7.16919	20.0849	17.2296	120
chr3	124320854	124321468	SRR1025238_peak_56282	38	.	2.52866	6.02315	3.87396	201
chr3	124403915	124404244	SRR1025238_peak_56283	473	.	8.68455	50.8823	47.3469	165
chr3	124830542	124830755	SRR1025238_peak_56285	49	.	3.63386	7.1671	4.92642	245
chr3	125513881	125514132	SRR1025238_peak_56290	166	.	7.10856	19.4758	16.6401	163
chr3	125591677	125591983	SRR1025238_peak_56291	127	.	6.08295	15.4049	12.723	232
chr3	125734810	125735279	SRR1025238_peak_56293	287	.	9.77427	31.9624	28.7851	361
chr3	125913272	125913490	SRR1025238_peak_56295	51	.	3.99856	7.44283	5.17374	132
chr3	125979586	125979757	SRR1025238_peak_56296	58	.	4.22071	8.18203	5.86415	81
chr3	126044452	126044641	SRR1025238_peak_56297	73	.	4.66499	9.7248	7.31273	102
chr3	126104823	126104979	SRR1025238_peak_56298	38	.	3.55428	6.03442	3.87449	85
chr3	126159206	126159449	SRR1025238_peak_56299	130	.	6.21999	15.7097	13.0113	119
chr3	126197261	126197706	SRR1025238_peak_56300	368	.	10.1748	40.1718	36.8266	302
chr3	126299191	126299707	SRR1025238_peak_56301	459	.	11.2575	49.4809	45.9692	335
chr3	126385077	126385219	SRR1025238_peak_56302	88	.	5.10927	11.347	8.84483	129
chr3	126397888	126398569	SRR1025238_peak_56303	232	.	6.70745	26.2785	23.2424	167
chr3	126402823	126403037	SRR1025238_peak_56305	40	.	2.92467	6.19239	4.02351	154
chr3	126513275	126513466	SRR1025238_peak_56306	45	.	3.77642	6.72655	4.5109	97
chr3	126579659	126579875	SRR1025238_peak_56308	162	.	6.35926	19.0372	16.2182	165
chr3	126596222	126597541	SRR1025238_peak_56309	254	.	3.93125	28.568	25.4741	154
chr3	126597650	126597907	SRR1025238_peak_56309	254	.	3.93125	28.568	25.4741	154
chr3	126598064	126598510	SRR1025238_peak_56309	254	.	3.93125	28.568	25.4741	154
chr3	126609786	126610129	SRR1025238_peak_56310	352	.	11.0034	38.5161	35.2026	177
chr3	126611600	126612000	SRR1025238_peak_56311	110	.	5.03849	13.651	11.0413	252
chr3	126629057	126629259	SRR1025238_peak_56313	67	.	3.79289	9.08781	6.71418	155
chr3	126630217	126630549	SRR1025238_peak_56314	470	.	7.39584	50.621	47.091	213
chr3	126631633	126631791	SRR1025238_peak_56315	73	.	3.83283	9.72533	7.31273	120
chr3	126641553	126641775	SRR1025238_peak_56317	87	.	4.37189	11.2252	8.73229	112
chr3	126660226	126660413	SRR1025238_peak_56319	26	.	2.28637	4.61248	2.60663	169
chr3	126660633	126661047	SRR1025238_peak_56320	149	.	4.70849	17.7503	14.9759	259
chr3	126667220	126667349	SRR1025238_peak_56321	15	.	2.03233	3.43858	1.59078	2
chr3	126681977	126682215	SRR1025238_peak_56323	65	.	4.44285	8.94302	6.57847	163
chr3	126699886	126700171	SRR1025238_peak_56326	112	.	5.7757	13.9154	11.293	152
chr3	126723549	126723946	SRR1025238_peak_56327	736	.	12.4298	77.5958	73.6879	388
chr3	126737346	126737705	SRR1025238_peak_56330	170	.	6.54095	19.9415	17.0918	181
chr3	126746269	126746840	SRR1025238_peak_56331	1009	.	15.2326	105.167	100.941	341
chr3	126769696	126769979	SRR1025238_peak_56335	80	.	4.88713	10.5264	8.06642	115
chr3	126771576	126771873	SRR1025238_peak_56336	289	.	6.93125	32.1456	28.9648	159
chr3	126779922	126780554	SRR1025238_peak_56337	453	.	10.2116	48.8573	45.3563	373
chr3	126816182	126816685	SRR1025238_peak_56339	86	.	3.34435	11.1679	8.67766	117
chr3	126842773	126843016	SRR1025238_peak_56340	50	.	3.91047	7.26091	5.00926	147
chr3	126903579	126903803	SRR1025238_peak_56342	88	.	5.10927	11.347	8.84483	98
chr3	127150837	127151086	SRR1025238_peak_56345	112	.	5.7757	13.9154	11.293	140
chr3	127257449	127258142	SRR1025238_peak_56347	283	.	6.21536	31.5301	28.3639	278
chr3	127296296	127296518	SRR1025238_peak_56349	194	.	7.51364	22.3339	19.4085	75
chr3	127446298	127446450	SRR1025238_peak_56352	58	.	4.22071	8.18203	5.86415	99
chr3	127452289	127452542	SRR1025238_peak_56354	205	.	6.87398	23.5585	20.5956	133
chr3	127458895	127459241	SRR1025238_peak_56355	256	.	6.17336	28.7842	25.6822	178
chr3	127468711	127468919	SRR1025238_peak_56356	65	.	4.44285	8.94302	6.57847	82
chr3	127524896	127525225	SRR1025238_peak_56358	74	.	4.19874	9.877	7.4544	252
chr3	127525444	127525909	SRR1025238_peak_56359	194	.	4.93014	22.4067	19.4792	296
chr3	127548005	127548272	SRR1025238_peak_56360	298	.	9.99641	33.0721	29.8708	140
chr3	127572692	127572891	SRR1025238_peak_56361	58	.	4.22071	8.18203	5.86415	129
chr3	127608233	127608435	SRR1025238_peak_56362	134	.	5.06481	16.2096	13.4933	169
chr3	127625294	127625631	SRR1025238_peak_56363	124	.	4.63072	15.1674	12.4931	204
chr3	127763230	127763519	SRR1025238_peak_56366	309	.	10.2185	34.1914	30.9648	117
chr3	127837250	127837441	SRR1025238_peak_56368	263	.	5.01278	29.4998	26.3825	561
chr3	127837494	127837866	SRR1025238_peak_56368	263	.	5.01278	29.4998	26.3825	561
chr3	127853431	127853624	SRR1025238_peak_56369	122	.	4.19682	14.8647	12.2004	116
chr3	127871733	127871872	SRR1025238_peak_56370	43	.	3.56195	6.52324	4.33219	111
chr3	127881720	127881985	SRR1025238_peak_56371	175	.	7.3307	20.4515	17.5823	162
chr3	127893980	127894252	SRR1025238_peak_56373	157	.	6.88641	18.5133	15.7113	196
chr3	127895949	127896206	SRR1025238_peak_56374	85	.	4.2931	11.0125	8.53236	417
chr3	127949039	127949293	SRR1025238_peak_56378	213	.	5.89157	24.3615	21.377	226
chr3	127970996	127971201	SRR1025238_peak_56379	91	.	4.94715	11.6824	9.16532	167
chr3	128002033	128002242	SRR1025238_peak_56380	118	.	5.20644	14.4499	11.8054	166
chr3	128021155	128021652	SRR1025238_peak_56381	255	.	9.10784	28.6924	25.5928	252
chr3	128026108	128026391	SRR1025238_peak_56382	99	.	5.16022	12.5278	9.96911	135
chr3	128026589	128027012	SRR1025238_peak_56383	180	.	6.24556	20.8873	18.0057	201
chr3	128046647	128046876	SRR1025238_peak_56384	93	.	5.18756	11.8725	9.34671	133
chr3	128068170	128068542	SRR1025238_peak_56385	84	.	4.74927	10.8892	8.41568	237
chr3	128082310	128082706	SRR1025238_peak_56386	136	.	5.2517	16.4081	13.6841	171
chr3	128088311	128088617	SRR1025238_peak_56387	107	.	4.66818	13.318	10.7236	146
chr3	128162753	128162944	SRR1025238_peak_56388	287	.	9.77427	31.9624	28.7851	171
chr3	128192202	128192271	SRR1025238_peak_56389	851	.	17.4425	89.1882	85.1429	435
chr3	128192456	128192827	SRR1025238_peak_56389	851	.	17.4425	89.1882	85.1429	435
chr3	128239584	128240464	SRR1025238_peak_56390	1663	.	25.1384	171.238	166.338	563
chr3	128259267	128259457	SRR1025238_peak_56391	43	.	3.35899	6.52319	4.33219	43
chr3	128297988	128298521	SRR1025238_peak_56392	80	.	4.21575	10.5073	8.053	350
chr3	128315424	128315628	SRR1025238_peak_56393	32	.	3.33214	5.36781	3.26936	250
chr3	128337078	128337345	SRR1025238_peak_56394	298	.	8.27537	33.0961	29.8934	181
chr3	128355475	128355709	SRR1025238_peak_56395	400	.	11.9957	43.465	40.0568	166
chr3	128518937	128519261	SRR1025238_peak_56396	91	.	4.12601	11.706	9.18681	303
chr3	128520448	128521041	SRR1025238_peak_56397	946	.	16.3386	98.8527	94.6959	686
chr3	128608748	128609034	SRR1025238_peak_56398	86	.	4.99671	11.1038	8.61682	119
chr3	128990955	128991101	SRR1025238_peak_56399	56	.	3.23459	7.92517	5.62636	157
chr3	129004128	129004440	SRR1025238_peak_56400	365	.	11.3293	39.9234	36.5817	171
chr3	129152189	129152448	SRR1025238_peak_56402	162	.	6.95194	19.1215	16.3	136
chr3	129204786	129204992	SRR1025238_peak_56407	170	.	4.33123	19.9455	17.0955	114
chr3	129332542	129333005	SRR1025238_peak_56415	219	.	5.81981	24.9122	21.9123	298
chr3	129338378	129338612	SRR1025238_peak_56416	86	.	4.23053	11.1377	8.64854	164
chr3	129351510	129351733	SRR1025238_peak_56417	97	.	5.2178	12.2995	9.75026	154
chr3	129397275	129397916	SRR1025238_peak_56418	214	.	8.21927	24.4797	21.4895	414
chr3	129421860	129422164	SRR1025238_peak_56419	314	.	9.69642	34.7246	31.4885	142
chr3	129532167	129532471	SRR1025238_peak_56422	92	.	3.06506	11.7269	9.20705	171
chr3	129533825	129534216	SRR1025238_peak_56423	154	.	5.90792	18.2659	15.4738	122
chr3	129536093	129536461	SRR1025238_peak_56424	258	.	5.46516	28.9218	25.8175	223
chr3	129580605	129580798	SRR1025238_peak_56426	110	.	4.27427	13.6579	11.0472	141
chr3	129590651	129590906	SRR1025238_peak_56428	61	.	3.48132	8.4514	6.11898	111
chr3	129614335	129614503	SRR1025238_peak_56429	38	.	3.12278	5.9511	3.80726	89
chr3	129620830	129620986	SRR1025238_peak_56430	109	.	4.87632	13.5654	10.9609	113
chr3	129633504	129633903	SRR1025238_peak_56431	292	.	7.87755	32.4112	29.225	244
chr3	129637300	129637637	SRR1025238_peak_56434	147	.	6.66427	17.5645	14.7955	292
chr3	129714671	129714890	SRR1025238_peak_56438	134	.	5.86476	16.1212	13.4085	132
chr3	129724167	129724383	SRR1025238_peak_56439	63	.	4.34496	8.73661	6.38547	98
chr3	129725041	129725398	SRR1025238_peak_56440	461	.	8.78463	49.6217	46.1064	232
chr3	129755317	129755617	SRR1025238_peak_56442	185	.	6.767	21.4282	18.5301	132
chr3	129798710	129798847	SRR1025238_peak_56444	107	.	4.90998	13.3126	10.7197	142
chr3	129830917	129831383	SRR1025238_peak_56445	56	.	2.34574	7.94649	5.64631	441
chr3	129835408	129835711	SRR1025238_peak_56446	175	.	7.3307	20.4515	17.5823	270
chr3	129878721	129878932	SRR1025238_peak_56448	178	.	5.12703	20.735	17.8585	320
chr3	129881337	129881478	SRR1025238_peak_56449	55	.	3.81555	7.84089	5.54928	69
chr3	129896610	129896968	SRR1025238_peak_56450	98	.	5.12667	12.4497	9.89469	171
chr3	129902671	129902970	SRR1025238_peak_56452	156	.	6.45448	18.4028	15.6064	157
chr3	130029339	130029614	SRR1025238_peak_56455	109	.	4.87632	13.5654	10.9609	179
chr3	130060662	130061108	SRR1025238_peak_56459	270	.	5.81052	30.1517	27.0178	255
chr3	130116926	130117269	SRR1025238_peak_56462	277	.	9.55212	30.8624	27.7107	163
chr3	130204505	130204822	SRR1025238_peak_56467	130	.	6.21999	15.7097	13.0113	213
chr3	130251507	130251773	SRR1025238_peak_56468	121	.	5.99784	14.8047	12.1443	134
chr3	130252408	130252640	SRR1025238_peak_56469	49	.	3.75984	7.19979	4.95435	131
chr3	130304985	130305080	SRR1025238_peak_56470	84	.	4.74927	10.8892	8.41568	148
chr3	130337835	130338015	SRR1025238_peak_56471	49	.	2.84186	7.1837	4.94065	162
chr3	130365856	130366010	SRR1025238_peak_56472	165	.	5.61236	19.4045	16.5731	113
chr3	130385815	130386060	SRR1025238_peak_56473	201	.	7.82093	23.0509	20.1036	142
chr3	130594552	130594786	SRR1025238_peak_56477	150	.	6.58332	17.826	15.0485	146
chr3	130595151	130595417	SRR1025238_peak_56478	235	.	7.8128	26.5865	23.5402	171
chr3	130595477	130595856	SRR1025238_peak_56478	235	.	7.8128	26.5865	23.5402	171
chr3	130691158	130691615	SRR1025238_peak_56480	197	.	5.75863	22.6693	19.7325	288
chr3	130715370	130715526	SRR1025238_peak_56482	58	.	4.22071	8.18203	5.86415	83
chr3	130730053	130730364	SRR1025238_peak_56483	255	.	4.8663	28.6581	25.561	176
chr3	130803860	130804158	SRR1025238_peak_56485	557	.	12.5962	59.3941	55.7285	141
chr3	130818741	130819082	SRR1025238_peak_56486	127	.	3.97998	15.4088	12.7266	159
chr3	130832984	130833257	SRR1025238_peak_56487	129	.	5.10582	15.6171	12.9247	212
chr3	130879305	130879788	SRR1025238_peak_56490	191	.	5.59272	22.083	19.1652	182
chr3	130900451	130900895	SRR1025238_peak_56493	736	.	12.2361	77.5472	73.64	303
chr3	130936420	130936655	SRR1025238_peak_56494	54	.	2.93354	7.69845	5.41916	92
chr3	130945993	130946357	SRR1025238_peak_56496	57	.	3.13899	8.03164	5.72617	205
chr3	130976262	130976447	SRR1025238_peak_56499	73	.	4.66499	9.7248	7.31273	102
chr3	131085125	131085389	SRR1025238_peak_56501	108	.	5.08959	13.4281	10.8309	184
chr3	131089061	131089348	SRR1025238_peak_56502	270	.	9.24497	30.1447	27.0112	134
chr3	131089850	131090124	SRR1025238_peak_56503	270	.	7.80695	30.1437	27.0103	156
chr3	131110593	131110867	SRR1025238_peak_56506	72	.	3.81145	9.66358	7.26221	106
chr3	131112219	131112576	SRR1025238_peak_56508	127	.	3.97998	15.4088	12.7266	592
chr3	131136421	131136641	SRR1025238_peak_56509	267	.	8.06158	29.8407	26.7137	127
chr3	131138438	131138881	SRR1025238_peak_56510	492	.	12.7545	52.8624	49.2964	223
chr3	131139651	131140063	SRR1025238_peak_56511	188	.	4.95034	21.7965	18.8857	228
chr3	131171259	131171442	SRR1025238_peak_56512	34	.	3.21616	5.5518	3.44	139
chr3	131255738	131255876	SRR1025238_peak_56515	76	.	4.55138	10.1133	7.68022	87
chr3	131271140	131271444	SRR1025238_peak_56516	67	.	3.40404	9.13597	6.75784	199
chr3	131272211	131272559	SRR1025238_peak_56517	109	.	4.41739	13.5181	10.9164	140
chr3	131285892	131286240	SRR1025238_peak_56518	26	.	2.28637	4.61248	2.60663	114
chr3	131295399	131295829	SRR1025238_peak_56520	85	.	3.43349	11.0825	8.5972	313
chr3	131300009	131300257	SRR1025238_peak_56521	70	.	3.9367	9.47762	7.08302	104
chr3	131315358	131315635	SRR1025238_peak_56523	163	.	4.91776	19.2246	16.3981	133
chr3	131334475	131334840	SRR1025238_peak_56524	63	.	2.86541	8.69525	6.34669	212
chr3	131364256	131364676	SRR1025238_peak_56525	214	.	6.87012	24.475	21.4874	179
chr3	131546041	131546330	SRR1025238_peak_56527	55	.	3.5912	7.79679	5.51249	268
chr3	131552664	131552855	SRR1025238_peak_56528	101	.	4.68417	12.7054	10.1409	299
chr3	131564879	131565209	SRR1025238_peak_56529	156	.	4.34718	18.4934	15.6951	109
chr3	131802980	131803219	SRR1025238_peak_56531	65	.	4.44285	8.94302	6.57847	125
chr3	131828269	131828505	SRR1025238_peak_56532	204	.	7.99713	23.4545	20.4943	126
chr3	131910673	131910969	SRR1025238_peak_56533	232	.	8.11333	26.3202	23.2826	161
chr3	131928791	131928910	SRR1025238_peak_56534	73	.	4.05962	9.80498	7.3857	120
chr3	131929219	131929325	SRR1025238_peak_56535	32	.	3.33214	5.36781	3.26936	77
chr3	131976014	131976243	SRR1025238_peak_56538	91	.	4.12601	11.706	9.18681	74
chr3	132021938	132022334	SRR1025238_peak_56539	144	.	6.51744	17.235	14.4816	311
chr3	132037687	132038109	SRR1025238_peak_56540	117	.	5.48639	14.4123	11.7709	136
chr3	132084110	132084316	SRR1025238_peak_56541	159	.	5.08292	18.772	15.96	173
chr3	132207596	132207775	SRR1025238_peak_56543	82	.	4.54233	10.7252	8.25704	79
chr3	132666702	132666897	SRR1025238_peak_56544	71	.	4.56221	9.50612	7.1093	93
chr3	132683889	132684400	SRR1025238_peak_56545	281	.	5.26522	31.2824	28.1222	139
chr3	132747105	132747344	SRR1025238_peak_56546	224	.	8.44141	25.5163	22.4972	131
chr3	132747662	132748196	SRR1025238_peak_56547	970	.	18.1386	101.197	97.0131	238
chr3	132800283	132800487	SRR1025238_peak_56548	147	.	6.66427	17.5645	14.7955	127
chr3	132812402	132812679	SRR1025238_peak_56549	32	.	2.96664	5.37565	3.275	110
chr3	132817979	132818192	SRR1025238_peak_56551	157	.	6.88641	18.5133	15.7113	131
chr3	132819523	132819719	SRR1025238_peak_56552	195	.	7.77498	22.4413	19.5104	123
chr3	132831093	132831894	SRR1025238_peak_56553	161	.	5.24003	18.9524	16.1354	210
chr3	132835102	132835533	SRR1025238_peak_56554	157	.	5.47547	18.5896	15.7837	339
chr3	132886673	132886915	SRR1025238_peak_56557	157	.	6.88641	18.5133	15.7113	113
chr3	132892845	132893216	SRR1025238_peak_56558	138	.	6.44213	16.6298	13.8984	277
chr3	132894104	132894330	SRR1025238_peak_56559	73	.	4.2739	9.76816	7.35164	104
chr3	132909815	132910104	SRR1025238_peak_56560	119	.	4.64176	14.5494	11.9015	225
chr3	132948391	132948646	SRR1025238_peak_56562	57	.	3.91191	8.06402	5.7577	112
chr3	133091621	133092112	SRR1025238_peak_56567	90	.	3.11443	11.5843	9.07555	297
chr3	133272012	133272203	SRR1025238_peak_56568	96	.	5.33142	12.1859	9.64506	126
chr3	133284368	133284615	SRR1025238_peak_56569	140	.	6.13447	16.7744	14.035	121
chr3	133284760	133284948	SRR1025238_peak_56570	130	.	6.21999	15.7097	13.0113	119
chr3	133309968	133310260	SRR1025238_peak_56571	107	.	3.74981	13.3571	10.7613	260
chr3	133310455	133310783	SRR1025238_peak_56571	107	.	3.74981	13.3571	10.7613	260
chr3	133314578	133314768	SRR1025238_peak_56572	131	.	5.30873	15.8311	13.1292	104
chr3	133338679	133338982	SRR1025238_peak_56573	352	.	8.48698	38.6088	35.2932	172
chr3	133339267	133339809	SRR1025238_peak_56574	165	.	5.05116	19.3724	16.542	285
chr3	133371645	133371954	SRR1025238_peak_56576	472	.	13.3285	50.7591	47.2252	140
chr3	133516211	133516540	SRR1025238_peak_56578	1123	.	21.0764	116.654	112.304	155
chr3	133518192	133518446	SRR1025238_peak_56579	181	.	7.38644	21.0612	18.175	135
chr3	133544131	133544338	SRR1025238_peak_56580	85	.	3.48357	11.0476	8.56456	81
chr3	133544963	133545179	SRR1025238_peak_56580	85	.	3.48357	11.0476	8.56456	81
chr3	133600644	133601091	SRR1025238_peak_56581	85	.	4.65703	11.0009	8.52123	307
chr3	133623508	133623685	SRR1025238_peak_56583	30	.	2.68094	5.15119	3.08656	52
chr3	133624135	133624356	SRR1025238_peak_56584	58	.	4.22071	8.18203	5.86415	86
chr3	133673307	133673489	SRR1025238_peak_56586	67	.	3.46563	9.1062	6.73134	131
chr3	133754975	133755203	SRR1025238_peak_56588	92	.	4.24349	11.768	9.2461	129
chr3	133876561	133876778	SRR1025238_peak_56589	96	.	3.79712	12.2423	9.69991	169
chr3	133876860	133877022	SRR1025238_peak_56589	96	.	3.79712	12.2423	9.69991	169
chr3	134001669	134001951	SRR1025238_peak_56590	305	.	9.08465	33.7201	30.5041	155
chr3	134097232	134097539	SRR1025238_peak_56595	194	.	7.32179	22.3609	19.4343	247
chr3	134146633	134147055	SRR1025238_peak_56597	210	.	6.56462	24.0232	21.0483	298
chr3	134189082	134189522	SRR1025238_peak_56598	922	.	20.8814	96.3795	92.251	252
chr3	134190098	134190444	SRR1025238_peak_56599	465	.	9.67033	50.063	46.5405	182
chr3	134199848	134200591	SRR1025238_peak_56600	453	.	10.2116	48.8573	45.3563	239
chr3	134235609	134236033	SRR1025238_peak_56601	377	.	11.5514	41.0958	37.7327	788
chr3	134236132	134236552	SRR1025238_peak_56601	377	.	11.5514	41.0958	37.7327	788
chr3	134240189	134240597	SRR1025238_peak_56603	171	.	4.40603	19.9991	17.1467	199
chr3	134303126	134303527	SRR1025238_peak_56606	84	.	4.74927	10.8892	8.41568	201
chr3	134629302	134629427	SRR1025238_peak_56609	65	.	4.44285	8.94302	6.57847	83
chr3	134629749	134630055	SRR1025238_peak_56610	45	.	3.77642	6.72655	4.5109	176
chr3	135193054	135193330	SRR1025238_peak_56613	49	.	3.63386	7.1671	4.92642	62
chr3	135212463	135212591	SRR1025238_peak_56614	103	.	4.33629	12.9537	10.3775	115
chr3	135281119	135281347	SRR1025238_peak_56615	99	.	4.40537	12.5508	9.99122	133
chr3	135290435	135290642	SRR1025238_peak_56616	79	.	3.96972	10.3919	7.94449	139
chr3	135402223	135402599	SRR1025238_peak_56617	441	.	8.56501	47.6375	44.1571	195
chr3	135411844	135412221	SRR1025238_peak_56618	353	.	6.09818	38.6412	35.3254	146
chr3	135422867	135423117	SRR1025238_peak_56619	347	.	6.15491	38.0945	34.7881	482
chr3	135423198	135423518	SRR1025238_peak_56619	347	.	6.15491	38.0945	34.7881	482
chr3	135437786	135438122	SRR1025238_peak_56620	97	.	3.75151	12.3304	9.78026	375
chr3	135438569	135438923	SRR1025238_peak_56621	278	.	6.29523	31.0032	27.8481	140
chr3	135498851	135499230	SRR1025238_peak_56624	170	.	6.54095	19.9415	17.0918	250
chr3	135516798	135517459	SRR1025238_peak_56625	852	.	13.6484	89.3342	85.2848	378
chr3	135522155	135522835	SRR1025238_peak_56626	463	.	7.84314	49.8222	46.305	319
chr3	135534160	135534519	SRR1025238_peak_56627	1236	.	22.5299	128.074	123.601	296
chr3	135539181	135539364	SRR1025238_peak_56628	73	.	4.66499	9.7248	7.31273	73
chr3	135554008	135554191	SRR1025238_peak_56629	22	.	2.68719	4.20675	2.23462	76
chr3	135563199	135563412	SRR1025238_peak_56630	123	.	4.50532	15.066	12.3941	229
chr3	135568647	135568978	SRR1025238_peak_56632	153	.	6.73469	18.1714	15.3822	156
chr3	135585372	135585744	SRR1025238_peak_56635	278	.	5.89855	30.9636	27.8096	358
chr3	135636478	135636809	SRR1025238_peak_56640	166	.	4.57798	19.5155	16.6775	159
chr3	135641265	135642077	SRR1025238_peak_56641	1498	.	18.1784	154.611	149.871	424
chr3	135673592	135673898	SRR1025238_peak_56642	17	.	2.51924	3.68718	1.78733	290
chr3	135687962	135688204	SRR1025238_peak_56643	102	.	5.4312	12.7743	10.2073	248
chr3	135689288	135689528	SRR1025238_peak_56644	128	.	5.63248	15.5445	12.8555	128
chr3	135690378	135690861	SRR1025238_peak_56645	121	.	4.95994	14.8382	12.1754	373
chr3	135691716	135691988	SRR1025238_peak_56646	110	.	5.03849	13.651	11.0413	643
chr3	135703105	135703348	SRR1025238_peak_56648	196	.	7.04854	22.6269	19.692	112
chr3	135713636	135713831	SRR1025238_peak_56649	80	.	4.88713	10.5264	8.06642	111
chr3	135730897	135731113	SRR1025238_peak_56651	158	.	6.04619	18.641	15.8325	161
chr3	135731355	135731613	SRR1025238_peak_56652	529	.	12.8425	56.5936	52.9688	148
chr3	135731879	135732030	SRR1025238_peak_56653	60	.	3.91774	8.34628	6.02258	116
chr3	135825358	135826617	SRR1025238_peak_56654	700	.	11.3102	73.8697	70.0096	302
chr3	135843667	135844063	SRR1025238_peak_56656	871	.	15.9458	91.2087	87.1395	210
chr3	135862842	135863183	SRR1025238_peak_56658	133	.	5.54234	16.0882	13.3762	196
chr3	135886576	135886937	SRR1025238_peak_56659	120	.	5.45079	14.7045	12.052	206
chr3	136007267	136008196	SRR1025238_peak_56660	1405	.	19.0103	145.182	140.538	681
chr3	136013452	136013650	SRR1025238_peak_56661	56	.	3.95772	7.89803	5.60129	118
chr3	136379874	136380212	SRR1025238_peak_56665	104	.	5.55356	13.0422	10.4577	159
chr3	136422134	136422348	SRR1025238_peak_56667	89	.	5.00909	11.4775	8.97211	114
chr3	136426879	136427099	SRR1025238_peak_56668	136	.	5.81418	16.3982	13.676	152
chr3	136564928	136565112	SRR1025238_peak_56669	118	.	5.8657	14.5122	11.8657	146
chr3	136668120	136668433	SRR1025238_peak_56671	149	.	6.17573	17.7172	14.9438	138
chr3	136669257	136669896	SRR1025238_peak_56672	154	.	3.43705	18.2583	15.4664	526
chr3	136669988	136670259	SRR1025238_peak_56672	154	.	3.43705	18.2583	15.4664	526
chr3	136670672	136670945	SRR1025238_peak_56673	132	.	5.65702	15.9983	13.2922	237
chr3	136689743	136690161	SRR1025238_peak_56675	613	.	10.7434	65.137	61.3913	239
chr3	136697846	136698085	SRR1025238_peak_56676	43	.	3.35899	6.52319	4.33219	126
chr3	136700593	136700923	SRR1025238_peak_56678	61	.	3.48132	8.4514	6.11898	150
chr3	136725231	136725727	SRR1025238_peak_56679	390	.	9.33635	42.4839	39.0932	250
chr3	136742330	136742556	SRR1025238_peak_56681	91	.	4.12601	11.706	9.18681	138
chr3	136742654	136742997	SRR1025238_peak_56682	68	.	4.45967	9.28558	6.89871	161
chr3	136744408	136744780	SRR1025238_peak_56683	113	.	5.46772	13.9877	11.363	234
chr3	136790222	136790572	SRR1025238_peak_56685	58	.	4.22071	8.18203	5.86415	201
chr3	136791441	136791748	SRR1025238_peak_56686	255	.	9.10784	28.6924	25.5928	199
chr3	136836597	136836843	SRR1025238_peak_56687	125	.	5.52045	15.2615	12.5856	89
chr3	136836896	136837188	SRR1025238_peak_56688	331	.	10.6628	36.4576	33.184	144
chr3	136837392	136837564	SRR1025238_peak_56689	82	.	4.54233	10.7252	8.25704	219
chr3	136837618	136837835	SRR1025238_peak_56689	82	.	4.54233	10.7252	8.25704	219
chr3	136859910	136860376	SRR1025238_peak_56690	175	.	7.3307	20.4515	17.5823	175
chr3	136905684	136905943	SRR1025238_peak_56691	320	.	10.4407	35.3199	32.0705	143
chr3	137069787	137069986	SRR1025238_peak_56693	96	.	5.33142	12.1859	9.64506	97
chr3	137150400	137150751	SRR1025238_peak_56694	229	.	7.38978	25.9469	22.9181	170
chr3	137156353	137156682	SRR1025238_peak_56695	84	.	4.74927	10.8892	8.41568	212
chr3	137208010	137208221	SRR1025238_peak_56696	120	.	5.45079	14.7045	12.052	70
chr3	137217275	137217607	SRR1025238_peak_56697	598	.	13.8087	63.5333	59.8082	146
chr3	137242985	137243168	SRR1025238_peak_56698	73	.	4.66499	9.7248	7.31273	100
chr3	137292961	137293604	SRR1025238_peak_56699	393	.	8.01597	42.7747	39.3788	265
chr3	137302891	137303185	SRR1025238_peak_56700	195	.	7.77498	22.4413	19.5104	117
chr3	137341064	137341331	SRR1025238_peak_56702	73	.	4.66499	9.7248	7.31273	122
chr3	137681023	137681278	SRR1025238_peak_56706	283	.	9.10276	31.5021	28.3371	99
chr3	137752695	137753287	SRR1025238_peak_56707	549	.	9.56757	58.5643	54.9122	567
chr3	137775054	137775625	SRR1025238_peak_56708	229	.	7.38978	25.9469	22.9181	163
chr3	137784138	137784314	SRR1025238_peak_56711	26	.	3.10999	4.72825	2.69553	105
chr3	137785231	137785571	SRR1025238_peak_56712	156	.	6.65589	18.4394	15.6425	182
chr3	137790387	137790667	SRR1025238_peak_56713	327	.	8.52409	36.0048	32.7405	103
chr3	137827728	137827979	SRR1025238_peak_56715	34	.	2.34692	5.5777	3.4647	135
chr3	137860422	137860691	SRR1025238_peak_56716	133	.	6.01311	16.0703	13.3603	116
chr3	137863915	137864266	SRR1025238_peak_56717	187	.	4.05649	21.6883	18.7819	173
chr3	137864544	137864742	SRR1025238_peak_56718	157	.	4.56856	18.5067	15.7082	126
chr3	137865084	137865802	SRR1025238_peak_56719	103	.	3.13705	12.9209	10.3468	543
chr3	137867479	137867737	SRR1025238_peak_56720	142	.	4.60386	17.0273	14.2792	203
chr3	137940793	137941401	SRR1025238_peak_56723	1603	.	19.436	165.178	160.333	315
chr3	137957866	137958167	SRR1025238_peak_56725	189	.	6.02302	21.9106	18.997	242
chr3	137968195	137968657	SRR1025238_peak_56726	395	.	11.2431	42.9507	39.5522	1283
chr3	137968730	137969481	SRR1025238_peak_56726	395	.	11.2431	42.9507	39.5522	1283
chr3	137980698	137980886	SRR1025238_peak_56727	57	.	4.02871	8.05451	5.74844	131
chr3	137991233	137991528	SRR1025238_peak_56728	331	.	7.71068	36.4603	33.1866	113
chr3	138000878	138001178	SRR1025238_peak_56730	79	.	3.69667	10.3429	7.90192	259
chr3	138001720	138001974	SRR1025238_peak_56731	94	.	4.52803	11.9581	9.42797	113
chr3	138008178	138008451	SRR1025238_peak_56732	103	.	3.97606	12.8995	10.3262	140
chr3	138026347	138026607	SRR1025238_peak_56733	79	.	3.96972	10.3919	7.94449	142
chr3	138053887	138054370	SRR1025238_peak_56735	349	.	7.92097	38.2454	34.9359	174
chr3	138060136	138060334	SRR1025238_peak_56736	72	.	3.63509	9.64366	7.24307	97
chr3	138060474	138060596	SRR1025238_peak_56737	40	.	2.40614	6.21434	4.0437	123
chr3	138064785	138065144	SRR1025238_peak_56738	255	.	6.46917	28.609	25.5124	216
chr3	138071761	138072315	SRR1025238_peak_56739	256	.	7.34154	28.7433	25.6431	475
chr3	138082990	138083535	SRR1025238_peak_56741	350	.	8.75283	38.3679	35.0571	276
chr3	138084089	138084309	SRR1025238_peak_56742	61	.	3.99725	8.5344	6.19428	124
chr3	138094294	138094756	SRR1025238_peak_56743	182	.	6.66912	21.1709	18.2811	121
chr3	138097749	138098134	SRR1025238_peak_56745	274	.	8.53957	30.6078	27.4636	171
chr3	138127865	138128050	SRR1025238_peak_56747	21	.	2.77041	4.05786	2.1207	112
chr3	138131113	138131546	SRR1025238_peak_56748	91	.	4.94715	11.6824	9.16532	134
chr3	138143255	138143389	SRR1025238_peak_56750	90	.	2.78623	11.5737	9.06534	368
chr3	138143493	138143732	SRR1025238_peak_56750	90	.	2.78623	11.5737	9.06534	368
chr3	138143891	138144124	SRR1025238_peak_56751	151	.	3.73938	17.9449	15.164	136
chr3	138144673	138145132	SRR1025238_peak_56752	123	.	5.7387	15.0174	12.3485	89
chr3	138240586	138240811	SRR1025238_peak_56754	43	.	3.35899	6.52319	4.33219	223
chr3	138304176	138304468	SRR1025238_peak_56756	226	.	8.07082	25.695	22.6724	174
chr3	138327263	138327483	SRR1025238_peak_56757	86	.	4.23053	11.1377	8.64854	110
chr3	138336326	138336653	SRR1025238_peak_56758	125	.	5.37439	15.2624	12.5856	171
chr3	138367196	138367536	SRR1025238_peak_56760	258	.	7.11812	29.0054	25.8989	176
chr3	138442750	138443000	SRR1025238_peak_56761	49	.	2.53048	7.18742	4.9439	292
chr3	138443149	138443596	SRR1025238_peak_56762	139	.	4.07848	16.6894	13.9536	105
chr3	138448128	138448398	SRR1025238_peak_56763	61	.	3.74734	8.44908	6.11825	263
chr3	138489206	138489392	SRR1025238_peak_56765	123	.	4.39231	14.9833	12.3157	120
chr3	138489627	138489764	SRR1025238_peak_56766	61	.	3.48132	8.4514	6.11898	154
chr3	138503936	138504212	SRR1025238_peak_56767	171	.	5.02239	19.9754	17.1234	105
chr3	138526791	138527011	SRR1025238_peak_56768	76	.	3.35649	10.0984	7.66731	100
chr3	138527292	138527498	SRR1025238_peak_56769	165	.	5.05116	19.3724	16.542	172
chr3	138528000	138528235	SRR1025238_peak_56770	91	.	4.12601	11.706	9.18681	296
chr3	138583056	138583246	SRR1025238_peak_56771	112	.	5.7757	13.9154	11.293	74
chr3	138612665	138612737	SRR1025238_peak_56772	29	.	3.17437	5.05396	2.99652	90
chr3	138612879	138613554	SRR1025238_peak_56773	194	.	6.621	22.3922	19.4652	343
chr3	138644763	138644911	SRR1025238_peak_56774	150	.	5.48009	17.8366	15.0587	126
chr3	138710220	138710523	SRR1025238_peak_56777	256	.	6.17336	28.7842	25.6822	195
chr3	138722113	138722322	SRR1025238_peak_56778	49	.	3.28528	7.21369	4.96681	157
chr3	138722422	138722531	SRR1025238_peak_56778	49	.	3.28528	7.21369	4.96681	157
chr3	138741781	138742167	SRR1025238_peak_56780	113	.	4.55969	13.9671	11.3427	737
chr3	138743044	138743326	SRR1025238_peak_56781	163	.	4.06578	19.1885	16.3635	140
chr3	138881891	138882226	SRR1025238_peak_56786	224	.	8.44141	25.5163	22.4972	350
chr3	138889327	138889544	SRR1025238_peak_56788	201	.	7.82093	23.0509	20.1036	113
chr3	138893555	138893897	SRR1025238_peak_56789	114	.	4.81406	14.0717	11.4445	162
chr3	138906371	138906637	SRR1025238_peak_56790	232	.	6.70745	26.2785	23.2424	168
chr3	138918188	138918777	SRR1025238_peak_56791	1887	.	21.7419	193.847	188.724	258
chr3	138949823	138950038	SRR1025238_peak_56792	67	.	3.34826	9.17304	6.79218	215
chr3	138984506	138984708	SRR1025238_peak_56793	131	.	5.93659	15.8889	13.1853	103
chr3	138993578	138993737	SRR1025238_peak_56794	58	.	4.22071	8.18203	5.86415	139
chr3	139074518	139075110	SRR1025238_peak_56795	97	.	3.60956	12.2737	9.72642	167
chr3	139075445	139075673	SRR1025238_peak_56796	157	.	3.84555	18.5442	15.7414	152
chr3	139308152	139308598	SRR1025238_peak_56797	102	.	3.16168	12.853	10.2843	176
chr3	139442192	139442489	SRR1025238_peak_56798	346	.	8.12308	37.9137	34.6123	223
chr3	139676253	139676575	SRR1025238_peak_56799	247	.	7.72568	27.8752	24.7965	237
chr3	139917837	139918068	SRR1025238_peak_56801	56	.	4.12771	7.98787	5.68452	157
chr3	139984525	139984690	SRR1025238_peak_56802	68	.	4.17894	9.2468	6.86158	108
chr3	140123886	140123947	SRR1025238_peak_56803	65	.	4.44285	8.94302	6.57847	122
chr3	140760772	140760996	SRR1025238_peak_56806	75	.	4.36063	9.97732	7.54975	151
chr3	140761956	140762174	SRR1025238_peak_56807	25	.	2.69182	4.53747	2.54061	118
chr3	140766571	140766980	SRR1025238_peak_56808	145	.	5.99587	17.2652	14.5097	147
chr3	141374402	141374589	SRR1025238_peak_56809	65	.	4.44285	8.94302	6.57847	133
chr3	141464594	141464953	SRR1025238_peak_56810	362	.	7.85542	39.5548	36.2206	168
chr3	141467812	141468082	SRR1025238_peak_56811	76	.	4.54252	10.0931	7.66214	203
chr3	141483651	141483873	SRR1025238_peak_56812	88	.	5.10927	11.347	8.84483	112
chr3	141491652	141491823	SRR1025238_peak_56813	32	.	2.96664	5.37565	3.275	118
chr3	141498388	141498653	SRR1025238_peak_56814	58	.	4.22071	8.18203	5.86415	150
chr3	141502007	141502368	SRR1025238_peak_56815	157	.	6.88641	18.5133	15.7113	135
chr3	141811467	141811641	SRR1025238_peak_56816	99	.	5.16022	12.5278	9.96911	77
chr3	141862864	141863126	SRR1025238_peak_56817	104	.	4.26514	13.0281	10.4481	123
chr3	142118623	142118818	SRR1025238_peak_56819	31	.	3.16618	5.23977	3.16581	71
chr3	142125488	142125942	SRR1025238_peak_56820	559	.	14.8835	59.5937	55.9258	240
chr3	142169190	142169460	SRR1025238_peak_56823	248	.	6.06872	27.9444	24.8644	406
chr3	142281011	142281368	SRR1025238_peak_56825	470	.	8.89443	50.6219	47.0914	222
chr3	142318201	142318543	SRR1025238_peak_56826	630	.	15.0393	66.818	63.0491	162
chr3	142329011	142329170	SRR1025238_peak_56827	32	.	2.46507	5.36648	3.26936	197
chr3	142332771	142333083	SRR1025238_peak_56829	96	.	5.33142	12.1859	9.64506	135
chr3	142339418	142339679	SRR1025238_peak_56830	100	.	4.5223	12.5775	10.0163	209
chr3	142339892	142340186	SRR1025238_peak_56831	102	.	5.4312	12.7743	10.2073	186
chr3	142390369	142390641	SRR1025238_peak_56833	97	.	4.04323	12.2954	9.7468	136
chr3	142393935	142394326	SRR1025238_peak_56834	235	.	7.61203	26.5559	23.5135	196
chr3	142394846	142395133	SRR1025238_peak_56835	85	.	3.53798	11.0187	8.53785	260
chr3	142395435	142395689	SRR1025238_peak_56836	117	.	3.40425	14.3893	11.7482	167
chr3	142411050	142411265	SRR1025238_peak_56837	166	.	7.10856	19.4758	16.6401	126
chr3	142429901	142430538	SRR1025238_peak_56839	1248	.	19.6939	129.338	124.852	331
chr3	142439533	142440268	SRR1025238_peak_56842	203	.	5.6002	23.2867	20.3324	153
chr3	142441177	142441699	SRR1025238_peak_56843	502	.	12.3551	53.8778	50.2944	247
chr3	142442182	142442447	SRR1025238_peak_56844	99	.	5.29061	12.4626	9.90738	158
chr3	142443420	142443651	SRR1025238_peak_56846	54	.	3.57161	7.74653	5.46557	142
chr3	142443936	142444079	SRR1025238_peak_56847	33	.	2.91761	5.43925	3.33426	130
chr3	142490578	142490804	SRR1025238_peak_56850	214	.	6.87012	24.475	21.4874	109
chr3	142493597	142494004	SRR1025238_peak_56851	198	.	6.15991	22.7656	19.8247	261
chr3	142497014	142497351	SRR1025238_peak_56852	104	.	5.55356	13.0422	10.4577	463
chr3	142560485	142560821	SRR1025238_peak_56854	169	.	4.13469	19.8379	16.9909	298
chr3	142700906	142701442	SRR1025238_peak_56856	564	.	7.0392	60.1327	56.4559	180
chr3	142710582	142711089	SRR1025238_peak_56859	1304	.	16.9104	135.024	130.481	275
chr3	142757784	142758268	SRR1025238_peak_56861	1121	.	16.3294	116.474	112.124	256
chr3	142764876	142765383	SRR1025238_peak_56862	339	.	7.14727	37.2664	33.9778	176
chr3	142811705	142811961	SRR1025238_peak_56865	97	.	4.14328	12.3386	9.78739	130
chr3	142856897	142857109	SRR1025238_peak_56866	93	.	4.37642	11.8506	9.32545	115
chr3	142881072	142881272	SRR1025238_peak_56867	91	.	4.94715	11.6824	9.16532	112
chr3	142881796	142882148	SRR1025238_peak_56868	189	.	6.02302	21.9106	18.997	374
chr3	142979034	142979414	SRR1025238_peak_56871	55	.	3.5912	7.79679	5.51249	179
chr3	142984588	142984775	SRR1025238_peak_56872	49	.	3.63386	7.1671	4.92642	143
chr3	143001980	143002200	SRR1025238_peak_56873	108	.	4.84031	13.4668	10.8681	131
chr3	143090876	143091220	SRR1025238_peak_56874	636	.	11.3331	67.3923	63.616	177
chr3	143092169	143092727	SRR1025238_peak_56875	899	.	12.8699	94.093	89.9908	341
chr3	143092783	143092994	SRR1025238_peak_56875	899	.	12.8699	94.093	89.9908	341
chr3	143100981	143101194	SRR1025238_peak_56876	266	.	8.8779	29.823	26.6972	343
chr3	143133923	143134185	SRR1025238_peak_56877	51	.	3.99856	7.44283	5.17374	314
chr3	143156158	143156392	SRR1025238_peak_56878	95	.	4.70259	12.0958	9.56179	177
chr3	143304137	143304393	SRR1025238_peak_56879	58	.	4.22071	8.18203	5.86415	96
chr3	143379166	143379475	SRR1025238_peak_56880	348	.	9.05607	38.1767	34.8689	167
chr3	143508364	143508603	SRR1025238_peak_56881	80	.	4.88713	10.5264	8.06642	142
chr3	143509617	143510000	SRR1025238_peak_56882	138	.	6.44213	16.6298	13.8984	212
chr3	143574209	143574855	SRR1025238_peak_56883	255	.	9.10784	28.6924	25.5928	475
chr3	143585028	143585474	SRR1025238_peak_56884	232	.	7.1824	26.3279	23.2891	275
chr3	143597069	143597481	SRR1025238_peak_56885	188	.	6.90433	21.7854	18.8753	172
chr3	143726504	143726702	SRR1025238_peak_56887	45	.	3.77642	6.72655	4.5109	55
chr3	143759431	143759782	SRR1025238_peak_56888	175	.	6.38208	20.4024	17.5388	164
chr3	143914463	143914881	SRR1025238_peak_56890	184	.	6.55003	21.3001	18.407	269
chr3	144020832	144021172	SRR1025238_peak_56894	320	.	10.4407	35.3199	32.0705	161
chr3	144162316	144162631	SRR1025238_peak_56897	502	.	12.3551	53.8778	50.2944	221
chr3	144198446	144199204	SRR1025238_peak_56899	123	.	4.39231	14.9833	12.3157	251
chr3	144202021	144203500	SRR1025238_peak_56900	156	.	5.97255	18.4419	15.6449	537
chr3	144203642	144203791	SRR1025238_peak_56901	53	.	3.95193	7.61541	5.34019	90
chr3	144204379	144204859	SRR1025238_peak_56902	85	.	3.59727	10.9966	8.51789	292
chr3	144205013	144205245	SRR1025238_peak_56903	220	.	8.00212	25.0109	22.007	87
chr3	144205312	144205622	SRR1025238_peak_56903	220	.	8.00212	25.0109	22.007	87
chr3	144232540	144232724	SRR1025238_peak_56906	107	.	5.50223	13.3091	10.7164	136
chr3	144380922	144381313	SRR1025238_peak_56909	161	.	4.68543	18.987	16.1692	403
chr3	144399858	144400075	SRR1025238_peak_56910	73	.	3.01236	9.71769	7.31225	223
chr3	144400310	144400782	SRR1025238_peak_56911	657	.	11.2055	69.5224	65.7181	234
chr3	144400906	144401329	SRR1025238_peak_56912	286	.	6.39515	31.8558	28.6823	239
chr3	144444748	144445119	SRR1025238_peak_56913	184	.	7.52328	21.3732	18.4779	280
chr3	144506160	144506534	SRR1025238_peak_56915	201	.	5.01817	23.1489	20.1976	281
chr3	144508026	144508188	SRR1025238_peak_56916	65	.	4.14915	8.88882	6.53256	87
chr3	144536186	144536293	SRR1025238_peak_56917	65	.	4.44285	8.94302	6.57847	60
chr3	144570064	144570219	SRR1025238_peak_56918	97	.	3.67299	12.2797	9.73214	138
chr3	144570547	144570889	SRR1025238_peak_56919	146	.	3.63891	17.3684	14.6094	239
chr3	144585263	144585474	SRR1025238_peak_56920	26	.	2.55908	4.65798	2.64594	300
chr3	144617106	144617398	SRR1025238_peak_56921	292	.	5.28013	32.4818	29.2949	236
chr3	144617849	144618073	SRR1025238_peak_56922	56	.	3.23459	7.92517	5.62636	65
chr3	144621899	144622133	SRR1025238_peak_56923	49	.	3.52694	7.15623	4.91914	419
chr3	144628133	144628315	SRR1025238_peak_56924	73	.	3.73919	9.71042	7.3063	182
chr3	144643371	144643928	SRR1025238_peak_56925	307	.	6.80116	33.971	30.7506	680
chr3	144683256	144683487	SRR1025238_peak_56926	44	.	3.1484	6.62732	4.4259	93
chr3	144720344	144720798	SRR1025238_peak_56929	301	.	8.02343	33.3849	30.1772	549
chr3	144760590	144761225	SRR1025238_peak_56931	864	.	14.7838	90.4663	86.4058	393
chr3	144886992	144887237	SRR1025238_peak_56932	112	.	5.7757	13.9154	11.293	122
chr3	145026891	145027074	SRR1025238_peak_56936	37	.	3.19104	5.9107	3.77094	92
chr3	145104107	145104302	SRR1025238_peak_56939	147	.	6.66427	17.5645	14.7955	418
chr3	145259658	145260005	SRR1025238_peak_56942	138	.	6.44213	16.6298	13.8984	266
chr3	145462323	145462666	SRR1025238_peak_56945	631	.	12.5457	66.89	63.1203	333
chr3	145516712	145516973	SRR1025238_peak_56946	114	.	4.81406	14.0717	11.4445	175
chr3	145648270	145648481	SRR1025238_peak_56948	125	.	4.44708	15.1781	12.5036	164
chr3	145649241	145649621	SRR1025238_peak_56950	323	.	5.24958	35.6369	32.3824	647
chr3	145649691	145650149	SRR1025238_peak_56950	323	.	5.24958	35.6369	32.3824	647
chr3	145653153	145653349	SRR1025238_peak_56952	127	.	3.93152	15.4706	12.7847	256
chr3	145674675	145675123	SRR1025238_peak_56953	421	.	11.5213	45.6159	42.1716	177
chr3	145685017	145685401	SRR1025238_peak_56954	169	.	4.89629	19.8344	16.9876	429
chr3	145703971	145704373	SRR1025238_peak_56956	1178	.	20.544	122.29	117.88	192
chr3	145705228	145705605	SRR1025238_peak_56957	254	.	6.22027	28.5402	25.447	161
chr3	145729618	145730350	SRR1025238_peak_56959	203	.	5.13369	23.2964	20.3414	179
chr3	145740075	145740274	SRR1025238_peak_56960	73	.	3.93877	9.75579	7.34048	80
chr3	145756568	145756735	SRR1025238_peak_56961	43	.	3.45217	6.51393	4.327	136
chr3	145759116	145759390	SRR1025238_peak_56963	65	.	3.2255	8.95856	6.59323	176
chr3	145792734	145793017	SRR1025238_peak_56966	131	.	5.93659	15.8889	13.1853	153
chr3	145798701	145799177	SRR1025238_peak_56967	767	.	14.8332	80.724	76.7771	171
chr3	145813791	145814018	SRR1025238_peak_56969	81	.	4.75134	10.5638	8.10286	182
chr3	145816722	145817138	SRR1025238_peak_56970	224	.	7.20131	25.4211	22.407	235
chr3	145822475	145822654	SRR1025238_peak_56971	78	.	4.64072	10.3158	7.87606	79
chr3	145827632	145827828	SRR1025238_peak_56972	55	.	3.42217	7.81729	5.52821	219
chr3	145827873	145828068	SRR1025238_peak_56972	55	.	3.42217	7.81729	5.52821	219
chr3	145858564	145858699	SRR1025238_peak_56974	32	.	3.02309	5.31974	3.23693	144
chr3	145864610	145864964	SRR1025238_peak_56975	68	.	4.17894	9.2468	6.86158	372
chr3	145890571	145890752	SRR1025238_peak_56977	58	.	3.56297	8.20691	5.88788	134
chr3	145897614	145898049	SRR1025238_peak_56979	499	.	7.95997	53.5021	49.9241	197
chr3	145922191	145922344	SRR1025238_peak_56982	39	.	3.35306	6.06631	3.90425	162
chr3	145924709	145925018	SRR1025238_peak_56983	123	.	4.39231	14.9833	12.3157	163
chr3	145937851	145938265	SRR1025238_peak_56984	375	.	8.50989	40.8656	37.5062	159
chr3	145942049	145942288	SRR1025238_peak_56985	129	.	5.67025	15.6392	12.9465	106
chr3	145950176	145950451	SRR1025238_peak_56986	307	.	7.72188	33.9562	30.7372	159
chr3	145950577	145950931	SRR1025238_peak_56987	73	.	3.45289	9.76352	7.34723	113
chr3	145951187	145951415	SRR1025238_peak_56988	74	.	4.19874	9.877	7.4544	85
chr3	145952862	145953350	SRR1025238_peak_56989	180	.	6.24556	20.8873	18.0057	228
chr3	145963076	145963328	SRR1025238_peak_56990	92	.	3.3832	11.7858	9.26308	161
chr3	145964439	145964889	SRR1025238_peak_56991	1275	.	15.6881	132.082	127.568	395
chr3	145966899	145967188	SRR1025238_peak_56992	368	.	9.74108	40.1764	36.8304	164
chr3	145987777	145988150	SRR1025238_peak_56994	574	.	8.63741	61.1827	57.4907	1071
chr3	145988258	145988809	SRR1025238_peak_56994	574	.	8.63741	61.1827	57.4907	1071
chr3	145989800	145990024	SRR1025238_peak_56995	193	.	6.75626	22.3131	19.3883	88
chr3	146107165	146107348	SRR1025238_peak_57002	53	.	3.42045	7.58326	5.30851	94
chr3	146177685	146178300	SRR1025238_peak_57005	192	.	5.72747	22.16	19.2399	412
chr3	146179596	146179958	SRR1025238_peak_57006	325	.	7.39334	35.7965	32.5381	179
chr3	146185103	146185331	SRR1025238_peak_57007	81	.	3.56457	10.6339	8.16943	126
chr3	146197217	146197697	SRR1025238_peak_57008	251	.	5.04943	28.281	25.1927	251
chr3	146204300	146204788	SRR1025238_peak_57010	563	.	9.62625	59.9947	56.3192	267
chr3	146205231	146205697	SRR1025238_peak_57011	139	.	3.84041	16.6559	13.9218	286
chr3	146208005	146208256	SRR1025238_peak_57012	142	.	6.05395	16.9963	14.249	329
chr3	146220792	146221106	SRR1025238_peak_57013	63	.	2.86541	8.69525	6.34669	134
chr3	146221316	146221486	SRR1025238_peak_57014	33	.	2.77665	5.41827	3.31639	39
chr3	146227580	146227713	SRR1025238_peak_57015	102	.	4.87054	12.8661	10.2962	70
chr3	146262627	146262866	SRR1025238_peak_57017	95	.	4.70259	12.0958	9.56179	111
chr3	146275675	146276054	SRR1025238_peak_57018	232	.	5.85946	26.2872	23.2505	177
chr3	146276139	146276372	SRR1025238_peak_57019	86	.	4.34804	11.161	8.67127	105
chr3	146278518	146279203	SRR1025238_peak_57020	1357	.	12.4577	140.3	135.704	262
chr3	146280311	146280517	SRR1025238_peak_57021	63	.	3.86029	8.73956	6.38838	131
chr3	146305084	146305279	SRR1025238_peak_57022	87	.	5.06158	11.2443	8.75108	77
chr3	146327210	146327460	SRR1025238_peak_57024	503	.	7.83068	53.8871	50.3033	853
chr3	146327557	146328272	SRR1025238_peak_57024	503	.	7.83068	53.8871	50.3033	853
chr3	146345274	146345536	SRR1025238_peak_57025	148	.	5.15751	17.581	14.8108	101
chr3	146411336	146411527	SRR1025238_peak_57028	60	.	3.9467	8.41503	6.08875	160
chr3	146419005	146419189	SRR1025238_peak_57029	69	.	4.09365	9.32642	6.93824	43
chr3	146427383	146427606	SRR1025238_peak_57030	154	.	6.20029	18.2027	15.4119	102
chr3	146450469	146450764	SRR1025238_peak_57031	182	.	4.27251	21.1581	18.2687	152
chr3	146499461	146499759	SRR1025238_peak_57032	193	.	6.27575	22.2674	19.3441	327
chr3	146521192	146521993	SRR1025238_peak_57033	189	.	4.34142	21.8286	18.9171	386
chr3	146584079	146584227	SRR1025238_peak_57034	51	.	3.99856	7.44283	5.17374	104
chr3	146601024	146601617	SRR1025238_peak_57035	1840	.	23.5945	189.075	184.003	385
chr3	146611917	146612164	SRR1025238_peak_57036	110	.	5.64845	13.6352	11.0273	138
chr3	146655314	146655585	SRR1025238_peak_57039	211	.	6.18901	24.1395	21.1598	153
chr3	146682748	146682993	SRR1025238_peak_57040	103	.	4.87792	12.8853	10.3128	163
chr3	146685265	146685619	SRR1025238_peak_57041	73	.	3.65583	9.70857	7.30565	282
chr3	146687274	146687547	SRR1025238_peak_57042	83	.	4.74002	10.8679	8.3961	180
chr3	146698972	146699174	SRR1025238_peak_57043	74	.	3.34673	9.83792	7.41725	150
chr3	146700180	146700443	SRR1025238_peak_57044	129	.	5.10582	15.6171	12.9247	193
chr3	146735000	146735266	SRR1025238_peak_57045	434	.	11.7544	46.877	43.4099	127
chr3	146735542	146735789	SRR1025238_peak_57046	66	.	4.09582	9.04817	6.6801	176
chr3	146766606	146767127	SRR1025238_peak_57047	560	.	7.86151	59.7328	56.0624	521
chr3	146769988	146770661	SRR1025238_peak_57048	97	.	4.14328	12.3386	9.78739	505
chr3	146813010	146813453	SRR1025238_peak_57050	244	.	5.77156	27.5523	24.4842	160
chr3	146875872	146876178	SRR1025238_peak_57051	195	.	7.77498	22.4413	19.5104	178
chr3	146911892	146912194	SRR1025238_peak_57052	86	.	4.99671	11.1038	8.61682	230
chr3	146945999	146946223	SRR1025238_peak_57053	107	.	4.66818	13.318	10.7236	111
chr3	146962921	146963223	SRR1025238_peak_57054	175	.	7.3307	20.4515	17.5823	168
chr3	146986706	146986983	SRR1025238_peak_57055	102	.	5.4312	12.7743	10.2073	347
chr3	146999217	146999651	SRR1025238_peak_57056	854	.	17.2737	89.5376	85.4866	183
chr3	147046591	147046900	SRR1025238_peak_57057	170	.	6.54095	19.9415	17.0918	165
chr3	147081109	147081400	SRR1025238_peak_57058	224	.	8.44141	25.5163	22.4972	145
chr3	147099163	147099439	SRR1025238_peak_57059	185	.	7.55284	21.4401	18.539	164
chr3	147181861	147182143	SRR1025238_peak_57060	115	.	3.55594	14.2291	11.5942	177
chr3	147273433	147273632	SRR1025238_peak_57062	91	.	3.6336	11.6262	9.11388	109
chr3	147283706	147283992	SRR1025238_peak_57064	67	.	3.61026	9.07346	6.70244	182
chr3	147287413	147287947	SRR1025238_peak_57066	1043	.	11.8805	108.635	104.371	270
chr3	147288288	147288511	SRR1025238_peak_57067	58	.	4.18891	8.11585	5.80678	162
chr3	147343187	147343403	SRR1025238_peak_57068	112	.	5.7757	13.9154	11.293	95
chr3	147345279	147345524	SRR1025238_peak_57069	287	.	9.77427	31.9624	28.7851	129
chr3	147405723	147405923	SRR1025238_peak_57071	112	.	5.7757	13.9154	11.293	111
chr3	147556202	147556415	SRR1025238_peak_57073	67	.	3.53397	9.08489	6.71258	83
chr3	147796604	147796814	SRR1025238_peak_57074	43	.	3.35899	6.52319	4.33219	128
chr3	147853288	147853769	SRR1025238_peak_57075	85	.	3.99707	11.0272	8.54519	235
chr3	147966393	147966712	SRR1025238_peak_57076	522	.	12.0924	55.8702	52.2559	182
chr3	148004556	148004763	SRR1025238_peak_57078	58	.	4.22071	8.18203	5.86415	187
chr3	148056191	148056548	SRR1025238_peak_57080	161	.	5.24003	18.9524	16.1354	122
chr3	148227998	148228208	SRR1025238_peak_57081	96	.	5.33142	12.1859	9.64506	120
chr3	148232885	148233219	SRR1025238_peak_57082	204	.	7.99713	23.4545	20.4943	216
chr3	148344134	148344319	SRR1025238_peak_57085	18	.	2.19833	3.75212	1.84683	24
chr3	148418154	148418394	SRR1025238_peak_57087	147	.	6.66427	17.5645	14.7955	125
chr3	148434000	148434429	SRR1025238_peak_57088	1473	.	20.3722	152.095	147.381	218
chr3	148530273	148531067	SRR1025238_peak_57089	301	.	8.02343	33.3849	30.1772	198
chr3	148605212	148605584	SRR1025238_peak_57090	294	.	8.90296	32.6738	29.4814	269
chr3	148618340	148618548	SRR1025238_peak_57091	31	.	3.25872	5.22246	3.15185	60
chr3	148635103	148635488	SRR1025238_peak_57092	167	.	4.67532	19.6064	16.7656	159
chr3	148680683	148681225	SRR1025238_peak_57093	219	.	8.21364	24.9909	21.9889	157
chr3	148733562	148733859	SRR1025238_peak_57096	417	.	11.8966	45.2341	41.7947	156
chr3	148762569	148763008	SRR1025238_peak_57098	67	.	4.03079	9.17004	6.79002	169
chr3	148807101	148807295	SRR1025238_peak_57099	34	.	2.59803	5.52506	3.41446	159
chr3	148831858	148832280	SRR1025238_peak_57100	135	.	6.3002	16.3126	13.5936	145
chr3	148848514	148848725	SRR1025238_peak_57101	58	.	4.22071	8.18203	5.86415	147
chr3	148866161	148866463	SRR1025238_peak_57102	112	.	5.7757	13.9154	11.293	240
chr3	148906096	148906260	SRR1025238_peak_57106	67	.	3.79289	9.08781	6.71418	154
chr3	148907118	148907353	SRR1025238_peak_57107	354	.	11.1071	38.7595	35.4405	139
chr3	148934647	148934996	SRR1025238_peak_57108	112	.	5.2691	13.8785	11.2607	229
chr3	148939673	148939848	SRR1025238_peak_57109	121	.	5.50394	14.8369	12.1753	251
chr3	148947914	148948097	SRR1025238_peak_57111	55	.	3.81555	7.84089	5.54928	136
chr3	148958815	148959078	SRR1025238_peak_57112	116	.	4.99645	14.2418	11.6049	153
chr3	148977176	148977602	SRR1025238_peak_57114	230	.	5.69568	26.034	23.0032	154
chr3	148978509	148978845	SRR1025238_peak_57115	445	.	11.4467	48.0461	44.5574	174
chr3	148981770	148981909	SRR1025238_peak_57116	69	.	4.3535	9.35569	6.96525	258
chr3	148981952	148982184	SRR1025238_peak_57116	69	.	4.3535	9.35569	6.96525	258
chr3	148987278	148987491	SRR1025238_peak_57119	27	.	2.3835	4.81889	2.77873	115
chr3	148987739	148988027	SRR1025238_peak_57120	159	.	4.63987	18.8007	15.9882	357
chr3	148988507	148988789	SRR1025238_peak_57121	1269	.	12.1644	131.471	126.964	1193
chr3	148989135	148990670	SRR1025238_peak_57121	1269	.	12.1644	131.471	126.964	1193
chr3	149038986	149039302	SRR1025238_peak_57123	152	.	5.54346	18.0252	15.2403	196
chr3	149045417	149045615	SRR1025238_peak_57124	72	.	4.62145	9.63244	7.2321	98
chr3	149088526	149088911	SRR1025238_peak_57129	146	.	4.99631	17.407	14.6459	456
chr3	149097069	149097275	SRR1025238_peak_57130	174	.	7.26227	20.2968	17.4366	191
chr3	149111989	149112365	SRR1025238_peak_57131	317	.	7.18112	34.9922	31.7498	239
chr3	149116046	149116237	SRR1025238_peak_57132	114	.	5.66446	14.0599	11.4338	128
chr3	149117418	149117711	SRR1025238_peak_57133	151	.	6.24314	17.8846	15.1056	300
chr3	149184185	149184443	SRR1025238_peak_57134	114	.	4.81406	14.0717	11.4445	135
chr3	149262283	149262449	SRR1025238_peak_57136	55	.	3.81555	7.84089	5.54928	135
chr3	149264044	149264275	SRR1025238_peak_57138	128	.	5.63248	15.5445	12.8555	120
chr3	149274380	149274604	SRR1025238_peak_57139	177	.	6.81069	20.6254	17.751	173
chr3	149326923	149327094	SRR1025238_peak_57140	58	.	4.22071	8.18203	5.86415	132
chr3	149332276	149332611	SRR1025238_peak_57141	219	.	7.22183	24.9972	21.9943	195
chr3	149349324	149349688	SRR1025238_peak_57142	153	.	5.11817	18.1747	15.3845	219
chr3	149354017	149354291	SRR1025238_peak_57143	232	.	8.11333	26.3202	23.2826	164
chr3	149367864	149368173	SRR1025238_peak_57145	133	.	4.89963	16.0429	13.3337	159
chr3	149386166	149386407	SRR1025238_peak_57146	58	.	4.22071	8.18203	5.86415	110
chr3	149404676	149404848	SRR1025238_peak_57147	45	.	3.04653	6.73901	4.52208	158
chr3	149444868	149445673	SRR1025238_peak_57150	1945	.	28.105	199.74	194.557	593
chr3	149505699	149506131	SRR1025238_peak_57152	924	.	14.3796	96.5647	92.4344	191
chr3	149508556	149509046	SRR1025238_peak_57153	1035	.	18.6579	107.845	103.591	321
chr3	149594428	149594621	SRR1025238_peak_57155	68	.	4.17894	9.2468	6.86158	179
chr3	149694458	149694609	SRR1025238_peak_57157	73	.	4.66499	9.7248	7.31273	110
chr3	149721775	149722473	SRR1025238_peak_57158	833	.	13.9253	87.424	83.3984	371
chr3	149722740	149723152	SRR1025238_peak_57159	133	.	5.54234	16.0882	13.3762	211
chr3	149726606	149726942	SRR1025238_peak_57161	166	.	7.10856	19.4758	16.6401	159
chr3	149736843	149737035	SRR1025238_peak_57162	80	.	4.88713	10.5264	8.06642	79
chr3	149744730	149745163	SRR1025238_peak_57163	97	.	4.14328	12.3386	9.78739	149
chr3	149746237	149746400	SRR1025238_peak_57164	65	.	4.44285	8.94302	6.57847	94
chr3	149844339	149844579	SRR1025238_peak_57166	195	.	7.77498	22.4413	19.5104	115
chr3	149876719	149876913	SRR1025238_peak_57168	38	.	3.55428	6.03442	3.87449	127
chr3	150359395	150359825	SRR1025238_peak_57170	419	.	8.54855	45.38	41.9384	228
chr3	150360085	150360352	SRR1025238_peak_57171	89	.	4.72402	11.4899	8.98322	156
chr3	150385137	150385358	SRR1025238_peak_57172	140	.	6.13447	16.7744	14.035	148
chr3	150416537	150416765	SRR1025238_peak_57173	204	.	7.99713	23.4545	20.4943	286
chr3	150435173	150435497	SRR1025238_peak_57174	157	.	6.88641	18.5133	15.7113	225
chr3	150610713	150611023	SRR1025238_peak_57175	152	.	5.54346	18.0252	15.2403	160
chr3	150817248	150817470	SRR1025238_peak_57176	147	.	6.66427	17.5645	14.7955	108
chr3	150823921	150824183	SRR1025238_peak_57177	102	.	5.4312	12.7743	10.2073	123
chr3	151002045	151002333	SRR1025238_peak_57178	448	.	12.8843	48.2978	44.8047	170
chr3	151117715	151118078	SRR1025238_peak_57179	185	.	7.55284	21.4401	18.539	239
chr3	151156499	151156933	SRR1025238_peak_57180	546	.	14.6614	58.3116	54.6613	209
chr3	151323858	151324068	SRR1025238_peak_57182	277	.	9.55212	30.8624	27.7107	131
chr3	151383459	151383928	SRR1025238_peak_57184	564	.	14.7729	60.0825	56.406	365
chr3	151413167	151413573	SRR1025238_peak_57185	138	.	6.44213	16.6298	13.8984	239
chr3	151424892	151425075	SRR1025238_peak_57186	51	.	3.99856	7.44283	5.17374	77
chr3	151436224	151436676	SRR1025238_peak_57187	213	.	6.83264	24.366	21.3811	331
chr3	151438363	151438613	SRR1025238_peak_57189	96	.	5.33142	12.1859	9.64506	105
chr3	151494162	151494353	SRR1025238_peak_57190	99	.	5.14504	12.4925	9.93467	108
chr3	151557478	151557667	SRR1025238_peak_57191	55	.	3.42217	7.81729	5.52821	107
chr3	151607385	151607601	SRR1025238_peak_57194	110	.	5.64845	13.6352	11.0273	135
chr3	151762676	151762904	SRR1025238_peak_57196	53	.	2.96425	7.62287	5.34699	148
chr3	151775127	151775471	SRR1025238_peak_57197	331	.	10.6628	36.4576	33.184	222
chr3	151823537	151823751	SRR1025238_peak_57198	104	.	5.55356	13.0422	10.4577	110
chr3	151837028	151837211	SRR1025238_peak_57199	141	.	4.39856	16.8644	14.1218	146
chr3	151886981	151887197	SRR1025238_peak_57200	63	.	4.34496	8.73661	6.38547	90
chr3	151891822	151892046	SRR1025238_peak_57201	94	.	4.91883	11.9595	9.42925	124
chr3	151901980	151902257	SRR1025238_peak_57202	104	.	5.55356	13.0422	10.4577	148
chr3	151938583	151938842	SRR1025238_peak_57204	331	.	10.6628	36.4576	33.184	122
chr3	151943604	151943860	SRR1025238_peak_57205	163	.	5.41538	19.1616	16.3377	134
chr3	151998962	151999167	SRR1025238_peak_57207	88	.	5.10927	11.347	8.84483	140
chr3	152023761	152024218	SRR1025238_peak_57208	235	.	8.66355	26.5641	23.5193	122
chr3	152029364	152029557	SRR1025238_peak_57209	61	.	3.64701	8.43587	6.10799	105
chr3	152066679	152066984	SRR1025238_peak_57210	187	.	5.8022	21.6079	18.7031	131
chr3	152111136	152111399	SRR1025238_peak_57212	262	.	6.10995	29.3785	26.2645	217
chr3	152114950	152115104	SRR1025238_peak_57213	73	.	3.73919	9.71042	7.3063	169
chr3	152120752	152121093	SRR1025238_peak_57214	49	.	3.52694	7.15623	4.91914	223
chr3	152122144	152122525	SRR1025238_peak_57215	98	.	4.25494	12.3981	9.84444	224
chr3	152133571	152134150	SRR1025238_peak_57216	458	.	7.74735	49.3665	45.8561	326
chr3	152145255	152145660	SRR1025238_peak_57217	115	.	3.64735	14.1749	11.5422	235
chr3	152151980	152152208	SRR1025238_peak_57218	105	.	4.38388	13.1029	10.5151	159
chr3	152171316	152171616	SRR1025238_peak_57221	166	.	7.10856	19.4758	16.6401	172
chr3	152189381	152189649	SRR1025238_peak_57223	159	.	5.08292	18.772	15.96	106
chr3	152193557	152193929	SRR1025238_peak_57224	473	.	8.06723	50.8722	47.3372	277
chr3	152209201	152209606	SRR1025238_peak_57225	113	.	5.46772	13.9877	11.363	177
chr3	152209954	152210313	SRR1025238_peak_57226	300	.	5.34697	33.2411	30.0354	385
chr3	152210441	152210717	SRR1025238_peak_57227	101	.	2.99761	12.7002	10.1369	94
chr3	152210820	152211071	SRR1025238_peak_57227	101	.	2.99761	12.7002	10.1369	94
chr3	152256690	152256885	SRR1025238_peak_57229	72	.	4.35128	9.65241	7.25121	121
chr3	152261658	152262648	SRR1025238_peak_57231	411	.	8.07929	44.6045	41.177	468
chr3	152264031	152264247	SRR1025238_peak_57233	57	.	3.59796	8.05818	5.75208	122
chr3	152264389	152264723	SRR1025238_peak_57234	123	.	4.39231	14.9833	12.3157	160
chr3	152264866	152266347	SRR1025238_peak_57235	210	.	4.70221	24.0397	21.0645	1075
chr3	152304483	152304959	SRR1025238_peak_57237	822	.	12.5181	86.2855	82.2725	254
chr3	152308464	152308974	SRR1025238_peak_57239	725	.	12.308	76.4446	72.5506	179
chr3	152309249	152309668	SRR1025238_peak_57239	725	.	12.308	76.4446	72.5506	179
chr3	152313459	152313653	SRR1025238_peak_57240	62	.	3.38544	8.62047	6.27519	196
chr3	152340346	152340483	SRR1025238_peak_57243	43	.	2.99928	6.59923	4.39977	152
chr3	152346875	152347099	SRR1025238_peak_57245	104	.	4.26514	13.0281	10.4481	102
chr3	152395665	152396189	SRR1025238_peak_57246	771	.	9.4779	81.1342	77.1829	888
chr3	152396300	152396735	SRR1025238_peak_57246	771	.	9.4779	81.1342	77.1829	888
chr3	152457486	152457507	SRR1025238_peak_57248	27	.	2.85514	4.75136	2.71544	51
chr3	152457646	152457944	SRR1025238_peak_57249	109	.	5.4478	13.5631	10.9587	177
chr3	152466841	152467060	SRR1025238_peak_57250	75	.	3.25741	9.93442	7.50898	161
chr3	152478669	152478856	SRR1025238_peak_57251	69	.	3.62244	9.3568	6.96618	130
chr3	152488395	152488665	SRR1025238_peak_57252	109	.	3.99697	13.5323	10.9294	234
chr3	152493573	152494142	SRR1025238_peak_57253	826	.	17.1163	86.6381	82.6217	407
chr3	152535805	152536086	SRR1025238_peak_57254	73	.	4.05962	9.80498	7.3857	121
chr3	152541697	152542079	SRR1025238_peak_57255	38	.	3.12278	5.9511	3.80726	265
chr3	152590580	152590891	SRR1025238_peak_57256	130	.	6.21999	15.7097	13.0113	152
chr3	152757669	152757996	SRR1025238_peak_57258	158	.	4.17926	18.6073	15.801	144
chr3	152763186	152763581	SRR1025238_peak_57259	118	.	4.64014	14.5443	11.8974	169
chr3	152765021	152765330	SRR1025238_peak_57260	260	.	8.82285	29.1341	26.025	179
chr3	152928745	152929028	SRR1025238_peak_57261	247	.	7.72568	27.8752	24.7965	138
chr3	152958579	152958807	SRR1025238_peak_57262	101	.	4.68417	12.7054	10.1409	274
chr3	152979565	152979789	SRR1025238_peak_57263	68	.	3.2975	9.21643	6.83359	100
chr3	152982128	152982287	SRR1025238_peak_57264	68	.	4.17894	9.2468	6.86158	155
chr3	153085203	153085343	SRR1025238_peak_57266	103	.	3.64126	12.9011	10.3273	181
chr3	153085450	153085658	SRR1025238_peak_57266	103	.	3.64126	12.9011	10.3273	181
chr3	153240497	153240767	SRR1025238_peak_57269	121	.	5.49563	14.8163	12.1557	149
chr3	153279382	153279586	SRR1025238_peak_57271	61	.	3.48132	8.4514	6.11898	88
chr3	153396759	153397103	SRR1025238_peak_57272	619	.	12.3998	65.7226	61.968	177
chr3	153511286	153511570	SRR1025238_peak_57273	97	.	4.54235	12.3156	9.76604	163
chr3	153514489	153514787	SRR1025238_peak_57274	35	.	2.80281	5.6629	3.54383	154
chr3	153561413	153561643	SRR1025238_peak_57275	55	.	3.81555	7.84089	5.54928	73
chr3	153582208	153582427	SRR1025238_peak_57276	65	.	4.03657	8.90536	6.54817	147
chr3	153587371	153587552	SRR1025238_peak_57277	55	.	4.05624	7.83729	5.54736	99
chr3	153674506	153674790	SRR1025238_peak_57282	54	.	3.57619	7.75828	5.47716	180
chr3	153675170	153675419	SRR1025238_peak_57283	59	.	3.02521	8.22617	5.90584	364
chr3	153690037	153690385	SRR1025238_peak_57284	184	.	4.56339	21.3851	18.4893	176
chr3	153691584	153691885	SRR1025238_peak_57285	213	.	5.89157	24.3615	21.377	132
chr3	153710610	153710878	SRR1025238_peak_57288	66	.	4.32346	8.98884	6.62255	166
chr3	153719153	153719337	SRR1025238_peak_57291	78	.	4.13977	10.3039	7.86489	137
chr3	153724829	153725101	SRR1025238_peak_57292	80	.	3.23262	10.4753	8.02346	127
chr3	153755776	153756101	SRR1025238_peak_57295	80	.	4.21575	10.5073	8.053	177
chr3	153759280	153759504	SRR1025238_peak_57296	92	.	4.82849	11.743	9.22265	80
chr3	153761855	153762184	SRR1025238_peak_57297	43	.	3.27892	6.54702	4.35323	106
chr3	153783454	153783645	SRR1025238_peak_57298	120	.	4.79104	14.6798	12.0288	107
chr3	153792021	153792412	SRR1025238_peak_57299	731	.	13.7002	77.0942	73.1935	156
chr3	153806374	153806786	SRR1025238_peak_57300	1258	.	12.0975	130.355	125.86	389
chr3	153835607	153836102	SRR1025238_peak_57301	1416	.	14.1335	146.337	141.682	310
chr3	153849439	153849734	SRR1025238_peak_57302	163	.	6.22803	19.1263	16.3046	154
chr3	153902833	153902997	SRR1025238_peak_57303	56	.	4.10682	7.94397	5.64393	123
chr3	153912691	153912993	SRR1025238_peak_57306	187	.	4.00845	21.6792	18.7729	316
chr3	153935915	153936404	SRR1025238_peak_57307	224	.	6.21492	25.513	22.4964	109
chr3	154053394	154053684	SRR1025238_peak_57310	189	.	6.02302	21.9106	18.997	127
chr3	154111336	154111543	SRR1025238_peak_57312	56	.	3.23459	7.92517	5.62636	114
chr3	154130461	154130730	SRR1025238_peak_57314	43	.	3.20937	6.58245	4.38438	72
chr3	154226452	154226733	SRR1025238_peak_57316	211	.	6.18901	24.1395	21.1598	154
chr3	154252386	154252609	SRR1025238_peak_57317	67	.	3.46563	9.1062	6.73134	90
chr3	154269836	154270024	SRR1025238_peak_57318	59	.	2.77363	8.28951	5.96772	116
chr3	154287343	154287547	SRR1025238_peak_57319	195	.	7.77498	22.4413	19.5104	124
chr3	154330530	154330741	SRR1025238_peak_57320	148	.	5.15571	17.5752	14.8059	126
chr3	154365037	154365261	SRR1025238_peak_57321	91	.	3.92771	11.6321	9.11894	156
chr3	154467810	154468135	SRR1025238_peak_57322	93	.	4.37642	11.8506	9.32545	134
chr3	154540720	154540919	SRR1025238_peak_57323	158	.	6.04619	18.641	15.8325	142
chr3	154596623	154596814	SRR1025238_peak_57325	111	.	3.40869	13.7275	11.1156	587
chr3	154597027	154597239	SRR1025238_peak_57325	111	.	3.40869	13.7275	11.1156	587
chr3	154686642	154686825	SRR1025238_peak_57327	32	.	3.33214	5.36781	3.26936	117
chr3	154692386	154692576	SRR1025238_peak_57328	73	.	3.39743	9.7976	7.37979	258
chr3	154703323	154703498	SRR1025238_peak_57329	56	.	4.12771	7.98787	5.68452	67
chr3	154703918	154704275	SRR1025238_peak_57330	392	.	10.6409	42.6615	39.2667	146
chr3	154810544	154810889	SRR1025238_peak_57331	85	.	3.89956	10.9973	8.51789	247
chr3	154817761	154818123	SRR1025238_peak_57333	314	.	7.93944	34.6776	31.4424	179
chr3	154819741	154820151	SRR1025238_peak_57334	121	.	4.95994	14.8382	12.1754	232
chr3	154879240	154879643	SRR1025238_peak_57337	215	.	6.43368	24.5039	21.5123	279
chr3	154880531	154880959	SRR1025238_peak_57338	347	.	7.46693	38.0592	34.7534	313
chr3	154885158	154885361	SRR1025238_peak_57339	207	.	7.26772	23.6741	20.7064	131
chr3	155038945	155039216	SRR1025238_peak_57341	139	.	4.87444	16.6498	13.9164	182
chr3	155055184	155055574	SRR1025238_peak_57342	121	.	4.03361	14.7964	12.1403	580
chr3	155055776	155055915	SRR1025238_peak_57342	121	.	4.03361	14.7964	12.1403	580
chr3	155093137	155093364	SRR1025238_peak_57343	153	.	4.40191	18.1184	15.3315	175
chr3	155188828	155189149	SRR1025238_peak_57344	151	.	6.45665	17.9704	15.1889	316
chr3	155246709	155246977	SRR1025238_peak_57345	336	.	10.5913	36.9118	33.6308	116
chr3	155339490	155339661	SRR1025238_peak_57346	80	.	4.88713	10.5264	8.06642	53
chr3	155823918	155824195	SRR1025238_peak_57347	195	.	7.77498	22.4413	19.5104	85
chr3	156122880	156123078	SRR1025238_peak_57348	138	.	6.44213	16.6298	13.8984	129
chr3	156131629	156131868	SRR1025238_peak_57349	214	.	8.21927	24.4797	21.4895	121
chr3	156205246	156205560	SRR1025238_peak_57350	309	.	10.2185	34.1914	30.9648	159
chr3	156214837	156215119	SRR1025238_peak_57351	96	.	5.33142	12.1859	9.64506	157
chr3	156560738	156561167	SRR1025238_peak_57355	139	.	3.84041	16.6559	13.9218	342
chr3	156613173	156613621	SRR1025238_peak_57358	110	.	5.64845	13.6352	11.0273	345
chr3	156811647	156811981	SRR1025238_peak_57360	97	.	5.2178	12.2995	9.75026	218
chr3	156843709	156844066	SRR1025238_peak_57361	354	.	11.1071	38.7595	35.4405	182
chr3	156895670	156896028	SRR1025238_peak_57362	120	.	5.45079	14.7045	12.052	426
chr3	156900428	156900624	SRR1025238_peak_57363	104	.	5.55356	13.0422	10.4577	104
chr3	156947309	156948047	SRR1025238_peak_57364	520	.	11.7886	55.6518	52.0417	385
chr3	157066258	157066737	SRR1025238_peak_57367	424	.	12.44	45.8661	42.4144	306
chr3	157079309	157079589	SRR1025238_peak_57368	73	.	4.66499	9.7248	7.31273	46
chr3	157080239	157080440	SRR1025238_peak_57369	65	.	4.44285	8.94302	6.57847	111
chr3	157193236	157193480	SRR1025238_peak_57374	166	.	7.10856	19.4758	16.6401	112
chr3	157215974	157216168	SRR1025238_peak_57375	84	.	4.74927	10.8892	8.41568	91
chr3	157232809	157233000	SRR1025238_peak_57376	161	.	5.24003	18.9524	16.1354	171
chr3	157244061	157244327	SRR1025238_peak_57377	76	.	4.55138	10.1133	7.68022	155
chr3	157358918	157359260	SRR1025238_peak_57379	193	.	6.27286	22.2587	19.3355	193
chr3	157449870	157450109	SRR1025238_peak_57380	118	.	5.8657	14.5122	11.8657	119
chr3	157492097	157492301	SRR1025238_peak_57381	50	.	3.91047	7.26091	5.00926	156
chr3	157504212	157504467	SRR1025238_peak_57383	204	.	7.99713	23.4545	20.4943	143
chr3	157516546	157516796	SRR1025238_peak_57385	88	.	5.10927	11.347	8.84483	167
chr3	157517987	157518298	SRR1025238_peak_57386	195	.	5.93113	22.4426	19.511	139
chr3	157533878	157534646	SRR1025238_peak_57387	232	.	5.01511	26.3242	23.2863	319
chr3	157580355	157580606	SRR1025238_peak_57389	95	.	4.70259	12.0958	9.56179	130
chr3	157704060	157704317	SRR1025238_peak_57392	28	.	2.77173	4.89778	2.84982	126
chr3	157717526	157717852	SRR1025238_peak_57394	369	.	7.53359	40.3214	36.971	232
chr3	157739638	157739956	SRR1025238_peak_57395	73	.	3.65583	9.70857	7.30565	127
chr3	157740190	157740487	SRR1025238_peak_57395	73	.	3.65583	9.70857	7.30565	127
chr3	157741666	157741846	SRR1025238_peak_57396	65	.	4.44285	8.94302	6.57847	111
chr3	157763808	157763966	SRR1025238_peak_57397	78	.	4.77946	10.2955	7.85676	306
chr3	157764098	157764283	SRR1025238_peak_57398	78	.	4.75527	10.2432	7.8067	73
chr3	157835764	157835960	SRR1025238_peak_57399	58	.	3.86107	8.21107	5.89178	114
chr3	157847732	157848230	SRR1025238_peak_57401	262	.	8.70699	29.4	26.285	427
chr3	157848581	157848936	SRR1025238_peak_57402	594	.	11.6354	63.1801	59.4602	211
chr3	157876831	157877095	SRR1025238_peak_57403	362	.	9.97243	39.6236	36.2881	122
chr3	158006290	158006582	SRR1025238_peak_57405	443	.	10.9167	47.861	44.3763	150
chr3	158031497	158031683	SRR1025238_peak_57406	66	.	3.01807	8.97176	6.6056	104
chr3	158036047	158036242	SRR1025238_peak_57407	238	.	4.41576	26.8898	23.8362	546
chr3	158036362	158036689	SRR1025238_peak_57407	238	.	4.41576	26.8898	23.8362	546
chr3	158247658	158247857	SRR1025238_peak_57408	79	.	4.08465	10.4393	7.98931	140
chr3	158252782	158252985	SRR1025238_peak_57409	96	.	5.33142	12.1859	9.64506	127
chr3	158633368	158633560	SRR1025238_peak_57410	88	.	5.10927	11.347	8.84483	144
chr3	159495340	159495677	SRR1025238_peak_57413	166	.	4.48807	19.4379	16.6058	147
chr3	159510817	159511093	SRR1025238_peak_57414	65	.	4.44285	8.94302	6.57847	141
chr3	159840240	159840478	SRR1025238_peak_57419	105	.	3.34186	13.1618	10.5725	385
chr3	159847662	159847823	SRR1025238_peak_57420	80	.	4.88713	10.5264	8.06642	72
chr3	159872378	159872726	SRR1025238_peak_57421	204	.	7.99713	23.4545	20.4943	179
chr3	159884882	159884929	SRR1025238_peak_57423	592	.	10.8456	62.9759	59.2599	457
chr3	159885109	159885644	SRR1025238_peak_57423	592	.	10.8456	62.9759	59.2599	457
chr3	159886142	159886464	SRR1025238_peak_57424	298	.	9.99641	33.0721	29.8708	230
chr4	3379958	3380148	SRR1025238_peak_57436	44	.	3.1484	6.62732	4.4259	29
chr4	3414046	3414358	SRR1025238_peak_57437	102	.	4.87054	12.8661	10.2962	131
chr4	3495979	3496330	SRR1025238_peak_57440	81	.	4.36669	10.6007	8.13732	182
chr4	3502627	3502870	SRR1025238_peak_57441	100	.	4.5223	12.5775	10.0163	182
chr4	3574426	3574812	SRR1025238_peak_57442	71	.	2.61098	9.53734	7.13982	353
chr4	3574926	3575132	SRR1025238_peak_57443	34	.	2.20755	5.55619	3.44408	29
chr4	3660044	3660227	SRR1025238_peak_57444	73	.	4.66499	9.7248	7.31273	78
chr4	3678957	3679283	SRR1025238_peak_57446	603	.	10.9675	64.0729	60.3421	182
chr4	3688329	3688537	SRR1025238_peak_57447	88	.	5.10927	11.347	8.84483	95
chr4	3703469	3703876	SRR1025238_peak_57448	114	.	5.19002	14.0437	11.418	157
chr4	3752211	3752558	SRR1025238_peak_57450	166	.	7.10856	19.4758	16.6401	126
chr4	3758967	3759313	SRR1025238_peak_57451	128	.	5.95029	15.5134	12.826	177
chr4	3830258	3830500	SRR1025238_peak_57452	38	.	3.55428	6.03442	3.87449	60
chr4	3835081	3835754	SRR1025238_peak_57453	314	.	6.53369	34.6682	31.4338	458
chr4	3870654	3871012	SRR1025238_peak_57454	121	.	3.8953	14.7679	12.1139	345
chr4	3874786	3875261	SRR1025238_peak_57455	238	.	7.55773	26.9063	23.8517	166
chr4	3924306	3924614	SRR1025238_peak_57457	246	.	8.47436	27.7386	24.6633	163
chr4	3929546	3929918	SRR1025238_peak_57458	466	.	7.5044	50.1891	46.6646	203
chr4	3939441	3939758	SRR1025238_peak_57461	75	.	3.81903	9.94891	7.52326	315
chr4	3967514	3967872	SRR1025238_peak_57462	422	.	8.34539	45.6753	42.2286	234
chr4	4140036	4140407	SRR1025238_peak_57464	116	.	3.51449	14.2632	11.6257	223
chr4	4141783	4142053	SRR1025238_peak_57465	123	.	5.15259	15.0301	12.3598	119
chr4	4793149	4793323	SRR1025238_peak_57467	115	.	4.18533	14.2338	11.5982	70
chr4	4943324	4943618	SRR1025238_peak_57469	68	.	4.17894	9.2468	6.86158	120
chr4	5327185	5327721	SRR1025238_peak_57471	815	.	14.2362	85.5548	81.5503	266
chr4	5328866	5329324	SRR1025238_peak_57472	617	.	14.8415	65.5447	61.7922	222
chr4	5441439	5441680	SRR1025238_peak_57474	45	.	3.77642	6.72655	4.5109	65
chr4	5441733	5441855	SRR1025238_peak_57475	56	.	4.12771	7.98787	5.68452	93
chr4	5641047	5641334	SRR1025238_peak_57476	325	.	9.89431	35.8165	32.5573	144
chr4	5646275	5646523	SRR1025238_peak_57478	147	.	6.66427	17.5645	14.7955	142
chr4	5665873	5666238	SRR1025238_peak_57479	163	.	6.42126	19.1952	16.37	301
chr4	5690298	5690633	SRR1025238_peak_57480	40	.	2.88802	6.26625	4.0929	218
chr4	5724155	5724500	SRR1025238_peak_57482	135	.	4.49923	16.3139	13.5941	169
chr4	5725355	5725814	SRR1025238_peak_57483	497	.	9.74889	53.328	49.7532	162
chr4	5747038	5747218	SRR1025238_peak_57485	166	.	6.72813	19.5114	16.6743	110
chr4	5778538	5778958	SRR1025238_peak_57486	224	.	8.44141	25.5163	22.4972	165
chr4	5793156	5793389	SRR1025238_peak_57487	132	.	6.15859	15.9922	13.2861	166
chr4	5795044	5795419	SRR1025238_peak_57488	438	.	8.77959	47.3691	43.8924	179
chr4	6105661	6105820	SRR1025238_peak_57491	85	.	3.99707	11.0272	8.54519	150
chr4	6172092	6172295	SRR1025238_peak_57492	104	.	5.55356	13.0422	10.4577	153
chr4	6190717	6190958	SRR1025238_peak_57493	86	.	3.63589	11.1376	8.64854	158
chr4	6192116	6192403	SRR1025238_peak_57495	94	.	5.21396	11.9303	9.40221	169
chr4	6222155	6222474	SRR1025238_peak_57497	48	.	3.71024	7.09094	4.85782	228
chr4	6302279	6302511	SRR1025238_peak_57499	114	.	4.81406	14.0717	11.4445	136
chr4	6337195	6337681	SRR1025238_peak_57500	640	.	13.7719	67.8143	64.0316	267
chr4	6347279	6347587	SRR1025238_peak_57501	188	.	6.4017	21.7689	18.8597	182
chr4	6365657	6365960	SRR1025238_peak_57502	209	.	5.37584	23.9461	20.9731	422
chr4	6393764	6394070	SRR1025238_peak_57503	242	.	7.33854	27.2684	24.2056	253
chr4	6415625	6415971	SRR1025238_peak_57505	448	.	8.89511	48.3722	44.8773	167
chr4	6427386	6427727	SRR1025238_peak_57506	166	.	4.57798	19.5155	16.6775	164
chr4	6436213	6436899	SRR1025238_peak_57507	334	.	6.78909	36.6946	33.4172	232
chr4	6441887	6442178	SRR1025238_peak_57508	116	.	4.99645	14.2418	11.6049	180
chr4	6448576	6448760	SRR1025238_peak_57509	73	.	4.66499	9.7248	7.31273	95
chr4	6452457	6453436	SRR1025238_peak_57510	908	.	20.6592	94.9505	90.8375	292
chr4	6454034	6454322	SRR1025238_peak_57512	222	.	7.33445	25.3064	22.2963	151
chr4	6482678	6483108	SRR1025238_peak_57513	358	.	8.04283	39.208	35.8805	267
chr4	6513045	6513291	SRR1025238_peak_57514	49	.	2.84186	7.1837	4.94065	139
chr4	6514907	6515165	SRR1025238_peak_57515	55	.	3.35238	7.84475	5.55189	120
chr4	6561712	6561862	SRR1025238_peak_57516	65	.	4.44285	8.94302	6.57847	123
chr4	6688729	6688980	SRR1025238_peak_57517	140	.	4.30863	16.8039	14.0636	123
chr4	6708209	6709247	SRR1025238_peak_57520	1441	.	16.5424	148.838	144.157	584
chr4	6709307	6709618	SRR1025238_peak_57521	67	.	3.53397	9.08489	6.71258	153
chr4	6710999	6711320	SRR1025238_peak_57522	277	.	9.55212	30.8624	27.7107	170
chr4	6742861	6743077	SRR1025238_peak_57523	78	.	4.75527	10.2432	7.8067	147
chr4	6746196	6746477	SRR1025238_peak_57524	68	.	3.2975	9.21643	6.83359	199
chr4	6749426	6749750	SRR1025238_peak_57525	649	.	16.4385	68.7437	64.9486	170
chr4	6771568	6771825	SRR1025238_peak_57526	104	.	5.55356	13.0422	10.4577	108
chr4	6813802	6814107	SRR1025238_peak_57528	140	.	5.02857	16.8065	14.0653	218
chr4	6814170	6814200	SRR1025238_peak_57528	140	.	5.02857	16.8065	14.0653	218
chr4	6818344	6818706	SRR1025238_peak_57529	282	.	7.73167	31.4453	28.2822	228
chr4	6839150	6839554	SRR1025238_peak_57530	65	.	4.44285	8.94302	6.57847	224
chr4	6883313	6883573	SRR1025238_peak_57533	67	.	3.34826	9.17304	6.79218	114
chr4	6896775	6897003	SRR1025238_peak_57534	51	.	3.99856	7.44283	5.17374	79
chr4	6980048	6980479	SRR1025238_peak_57538	597	.	15.55	63.4784	59.7542	171
chr4	6990239	6990434	SRR1025238_peak_57539	73	.	4.05962	9.80498	7.3857	126
chr4	6991030	6991276	SRR1025238_peak_57540	174	.	6.05646	20.3405	17.4786	120
chr4	7314468	7314757	SRR1025238_peak_57544	277	.	9.55212	30.8624	27.7107	176
chr4	7455084	7455407	SRR1025238_peak_57545	204	.	7.99713	23.4545	20.4943	163
chr4	7666942	7667167	SRR1025238_peak_57547	121	.	5.99784	14.8047	12.1443	104
chr4	7832201	7832403	SRR1025238_peak_57548	88	.	5.10927	11.347	8.84483	126
chr4	8005268	8005449	SRR1025238_peak_57549	51	.	3.99856	7.44283	5.17374	90
chr4	8084984	8085194	SRR1025238_peak_57550	152	.	5.54346	18.0252	15.2403	167
chr4	8173934	8174343	SRR1025238_peak_57553	96	.	5.33142	12.1859	9.64506	130
chr4	8198057	8198432	SRR1025238_peak_57555	197	.	5.66052	22.72	19.7813	225
chr4	8199876	8200676	SRR1025238_peak_57556	749	.	14.0045	78.8301	74.9065	525
chr4	8206896	8207448	SRR1025238_peak_57557	546	.	14.6614	58.3116	54.6613	149
chr4	8218080	8218320	SRR1025238_peak_57558	96	.	5.33142	12.1859	9.64506	100
chr4	8239404	8239644	SRR1025238_peak_57560	152	.	5.9699	18.0225	15.2387	140
chr4	8394728	8395343	SRR1025238_peak_57562	301	.	8.02343	33.3849	30.1772	398
chr4	8395890	8396363	SRR1025238_peak_57563	37	.	2.33582	5.90539	3.76787	309
chr4	8427894	8428065	SRR1025238_peak_57565	55	.	3.69489	7.80893	5.52146	135
chr4	8488414	8488629	SRR1025238_peak_57567	58	.	4.22071	8.18203	5.86415	147
chr4	8494354	8494590	SRR1025238_peak_57568	88	.	5.10927	11.347	8.84483	159
chr4	8515885	8516091	SRR1025238_peak_57569	210	.	8.03818	24.0637	21.0864	134
chr4	8518091	8518370	SRR1025238_peak_57570	177	.	6.29802	20.605	17.731	130
chr4	8535350	8536313	SRR1025238_peak_57572	159	.	5.08292	18.772	15.96	392
chr4	8554049	8554388	SRR1025238_peak_57573	235	.	8.66355	26.5641	23.5193	179
chr4	8647018	8647573	SRR1025238_peak_57575	213	.	6.25328	24.3532	21.3694	384
chr4	8666705	8667021	SRR1025238_peak_57577	375	.	6.53037	40.9268	37.5663	176
chr4	8689943	8690309	SRR1025238_peak_57578	187	.	5.8022	21.6079	18.7031	299
chr4	8690558	8690860	SRR1025238_peak_57579	138	.	6.44213	16.6298	13.8984	151
chr4	8706838	8707103	SRR1025238_peak_57583	267	.	8.06158	29.8407	26.7137	129
chr4	8707963	8708231	SRR1025238_peak_57584	338	.	7.35712	37.1347	33.8479	191
chr4	8712260	8712421	SRR1025238_peak_57585	161	.	5.24003	18.9524	16.1354	154
chr4	8713182	8713541	SRR1025238_peak_57586	201	.	5.01817	23.1489	20.1976	228
chr4	8714897	8715080	SRR1025238_peak_57587	41	.	2.855	6.34386	4.16642	77
chr4	8725402	8725913	SRR1025238_peak_57588	1278	.	15.5687	132.322	127.806	317
chr4	8728857	8729169	SRR1025238_peak_57589	103	.	4.63591	12.8992	10.3262	182
chr4	8747213	8747489	SRR1025238_peak_57591	159	.	4.40339	18.7454	15.9345	174
chr4	8749754	8749964	SRR1025238_peak_57592	24	.	2.60085	4.46854	2.47557	132
chr4	8772329	8772609	SRR1025238_peak_57595	75	.	3.25741	9.93442	7.50898	137
chr4	8774770	8775068	SRR1025238_peak_57596	91	.	3.57525	11.6462	9.13239	170
chr4	8793401	8793592	SRR1025238_peak_57597	77	.	4.59487	10.2122	7.77651	204
chr4	8799543	8799827	SRR1025238_peak_57598	357	.	9.16195	39.0644	35.7406	223
chr4	8838627	8838829	SRR1025238_peak_57602	144	.	5.99092	17.2526	14.499	109
chr4	8842721	8843146	SRR1025238_peak_57603	110	.	4.27427	13.6579	11.0472	465
chr4	8851649	8851862	SRR1025238_peak_57604	67	.	3.69594	9.07368	6.70244	252
chr4	8862041	8862251	SRR1025238_peak_57605	91	.	3.4719	11.7053	9.18681	91
chr4	8871933	8872183	SRR1025238_peak_57606	79	.	3.49735	10.3911	7.94449	148
chr4	8888487	8888699	SRR1025238_peak_57607	136	.	4.61193	16.4065	13.6834	75
chr4	8900207	8900535	SRR1025238_peak_57608	73	.	4.66499	9.7248	7.31273	168
chr4	8906653	8907045	SRR1025238_peak_57609	134	.	6.0632	16.1884	13.4734	177
chr4	8907094	8907440	SRR1025238_peak_57610	170	.	6.54095	19.9415	17.0918	193
chr4	8911118	8911401	SRR1025238_peak_57611	82	.	3.64637	10.6767	8.21088	706
chr4	8913995	8914149	SRR1025238_peak_57612	31	.	3.08878	5.27352	3.19432	128
chr4	8917244	8917562	SRR1025238_peak_57613	149	.	6.33236	17.6736	14.9005	279
chr4	8954184	8954989	SRR1025238_peak_57615	346	.	5.74799	37.9072	34.6066	300
chr4	8963062	8963380	SRR1025238_peak_57616	164	.	5.58105	19.3064	16.4784	163
chr4	8971009	8971174	SRR1025238_peak_57618	58	.	4.22071	8.18203	5.86415	76
chr4	9027820	9028801	SRR1025238_peak_57621	547	.	8.98837	58.3735	54.7226	163
chr4	9036111	9036429	SRR1025238_peak_57622	198	.	6.15991	22.7656	19.8247	176
chr4	9079793	9080356	SRR1025238_peak_57624	350	.	8.75283	38.3679	35.0571	413
chr4	9081038	9081308	SRR1025238_peak_57625	58	.	3.56297	8.20691	5.88788	70
chr4	9083567	9083767	SRR1025238_peak_57626	58	.	3.94217	8.13356	5.82416	71
chr4	9088849	9089198	SRR1025238_peak_57627	141	.	5.71029	16.9268	14.1823	167
chr4	9097012	9097398	SRR1025238_peak_57628	97	.	3.95308	12.2661	9.72063	226
chr4	9135855	9136103	SRR1025238_peak_57629	293	.	6.4573	32.5573	29.3692	174
chr4	9184341	9185127	SRR1025238_peak_57630	1070	.	17.8747	111.296	107.003	209
chr4	9185480	9185740	SRR1025238_peak_57631	112	.	5.7757	13.9154	11.293	295
chr4	9186488	9186743	SRR1025238_peak_57632	96	.	5.33142	12.1859	9.64506	203
chr4	9269576	9269711	SRR1025238_peak_57633	118	.	3.34064	14.4901	11.8449	109
chr4	9271357	9271542	SRR1025238_peak_57634	58	.	4.22071	8.18203	5.86415	106
chr4	9315395	9315658	SRR1025238_peak_57635	133	.	5.54234	16.0882	13.3762	257
chr4	9321387	9321517	SRR1025238_peak_57636	43	.	3.69322	6.55684	4.3611	79
chr4	9456432	9456724	SRR1025238_peak_57638	642	.	12.6916	68.0623	64.2773	140
chr4	9529564	9530064	SRR1025238_peak_57639	1349	.	25.3294	139.532	134.944	201
chr4	9530350	9530578	SRR1025238_peak_57640	159	.	4.48994	18.8128	15.9999	145
chr4	9605975	9606617	SRR1025238_peak_57644	416	.	8.774	45.1172	41.6795	235
chr4	9614449	9614648	SRR1025238_peak_57645	56	.	4.12771	7.98787	5.68452	101
chr4	9615987	9616152	SRR1025238_peak_57646	134	.	5.06481	16.2096	13.4933	106
chr4	9631217	9631402	SRR1025238_peak_57648	20	.	2.30596	3.94933	2.0268	19
chr4	9643515	9643905	SRR1025238_peak_57649	423	.	7.7453	45.778	42.3285	371
chr4	9646196	9646360	SRR1025238_peak_57650	69	.	4.3535	9.35569	6.96525	63
chr4	9668577	9669292	SRR1025238_peak_57651	150	.	4.55718	17.8162	15.0389	514
chr4	9770606	9771186	SRR1025238_peak_57653	79	.	3.62366	10.3502	7.90721	299
chr4	9825741	9826145	SRR1025238_peak_57655	410	.	6.61249	44.5177	41.0924	158
chr4	9843171	9843372	SRR1025238_peak_57656	97	.	4.90571	12.2707	9.72398	100
chr4	9859317	9859543	SRR1025238_peak_57658	63	.	3.15549	8.7051	6.35576	164
chr4	9859633	9859678	SRR1025238_peak_57659	21	.	2.01734	4.11559	2.15659	410
chr4	9874784	9875087	SRR1025238_peak_57662	160	.	4.58365	18.8928	16.0776	209
chr4	10072686	10073025	SRR1025238_peak_57665	258	.	7.26847	29.0034	25.8977	206
chr4	10078879	10079070	SRR1025238_peak_57666	277	.	9.55212	30.8624	27.7107	164
chr4	10079476	10079792	SRR1025238_peak_57667	26	.	3.10999	4.72825	2.69553	230
chr4	10197692	10197931	SRR1025238_peak_57669	147	.	6.66427	17.5645	14.7955	474
chr4	10257646	10257900	SRR1025238_peak_57670	43	.	3.45217	6.51393	4.327	216
chr4	10285480	10285790	SRR1025238_peak_57671	51	.	3.99856	7.44283	5.17374	126
chr4	10312051	10312308	SRR1025238_peak_57672	74	.	4.19874	9.877	7.4544	263
chr4	10315890	10316258	SRR1025238_peak_57673	378	.	9.90903	41.2529	37.8858	224
chr4	10330152	10330485	SRR1025238_peak_57676	67	.	3.69594	9.07368	6.70244	230
chr4	10337623	10337814	SRR1025238_peak_57677	138	.	6.44213	16.6298	13.8984	154
chr4	10359662	10359883	SRR1025238_peak_57678	157	.	6.88641	18.5133	15.7113	128
chr4	10360083	10360377	SRR1025238_peak_57679	266	.	9.32998	29.7723	26.6472	207
chr4	10361002	10361402	SRR1025238_peak_57680	94	.	5.21396	11.9303	9.40221	164
chr4	10404411	10404930	SRR1025238_peak_57681	893	.	16.3946	93.4187	89.3239	280
chr4	10553748	10554013	SRR1025238_peak_57683	266	.	9.32998	29.7723	26.6472	174
chr4	10671061	10671249	SRR1025238_peak_57685	58	.	4.22071	8.18203	5.86415	160
chr4	10698646	10698978	SRR1025238_peak_57686	226	.	8.28224	25.6777	22.6556	345
chr4	10703226	10703683	SRR1025238_peak_57687	1316	.	20.4233	136.2	131.646	209
chr4	10792717	10793028	SRR1025238_peak_57689	232	.	7.1824	26.3279	23.2891	173
chr4	10859857	10860297	SRR1025238_peak_57690	70	.	3.13318	9.43918	7.04601	242
chr4	10866785	10866802	SRR1025238_peak_57691	34	.	3.33939	5.59884	3.48387	128
chr4	10866874	10866980	SRR1025238_peak_57691	34	.	3.33939	5.59884	3.48387	128
chr4	10873947	10874367	SRR1025238_peak_57692	251	.	5.83288	28.2177	25.1313	166
chr4	10887330	10887830	SRR1025238_peak_57693	484	.	13.5507	52.0006	48.4477	441
chr4	10912719	10912925	SRR1025238_peak_57695	37	.	3.19104	5.9107	3.77094	167
chr4	10919200	10919523	SRR1025238_peak_57696	256	.	5.7754	28.7795	25.6781	152
chr4	10942506	10942861	SRR1025238_peak_57698	140	.	5.50552	16.7582	14.0201	218
chr4	10947517	10947794	SRR1025238_peak_57699	51	.	3.99856	7.44283	5.17374	181
chr4	10986626	10986871	SRR1025238_peak_57700	99	.	5.14504	12.4925	9.93467	114
chr4	11008047	11008253	SRR1025238_peak_57704	164	.	4.18791	19.2366	16.4098	126
chr4	11021817	11022233	SRR1025238_peak_57705	549	.	10.7018	58.6311	54.9778	249
chr4	11076256	11076442	SRR1025238_peak_57707	55	.	2.87914	7.85752	5.56409	82
chr4	11123528	11123803	SRR1025238_peak_57708	129	.	4.50212	15.6897	12.9956	178
chr4	11156422	11156648	SRR1025238_peak_57709	82	.	3.19143	10.7184	8.25175	76
chr4	11184166	11184361	SRR1025238_peak_57711	112	.	5.7757	13.9154	11.293	110
chr4	11190139	11190521	SRR1025238_peak_57712	77	.	3.82614	10.2341	7.79813	133
chr4	11191006	11191210	SRR1025238_peak_57713	105	.	4.38388	13.1029	10.5151	119
chr4	11254042	11254432	SRR1025238_peak_57715	115	.	4.25787	14.1999	11.5659	147
chr4	11322032	11322429	SRR1025238_peak_57717	236	.	5.67537	26.7457	23.696	234
chr4	11404134	11404363	SRR1025238_peak_57719	65	.	4.44285	8.94302	6.57847	128
chr4	11449355	11449632	SRR1025238_peak_57720	104	.	5.55356	13.0422	10.4577	161
chr4	11453846	11454122	SRR1025238_peak_57721	232	.	6.70745	26.2785	23.2424	181
chr4	11485539	11485844	SRR1025238_peak_57723	517	.	8.70151	55.3939	51.7887	180
chr4	11540368	11540559	SRR1025238_peak_57724	136	.	5.81418	16.3982	13.676	146
chr4	11579063	11579341	SRR1025238_peak_57727	243	.	8.13499	27.4207	24.3542	145
chr4	11579451	11579646	SRR1025238_peak_57728	28	.	2.77173	4.89778	2.84982	124
chr4	11632977	11633350	SRR1025238_peak_57730	67	.	3.90348	9.11869	6.74245	330
chr4	11701419	11701599	SRR1025238_peak_57731	55	.	3.42217	7.81729	5.52821	128
chr4	11703671	11704988	SRR1025238_peak_57732	400	.	7.80572	43.4759	40.0676	379
chr4	11705227	11705582	SRR1025238_peak_57733	106	.	4.51727	13.1983	10.6074	104
chr4	11732290	11732500	SRR1025238_peak_57735	126	.	4.7707	15.2904	12.612	225
chr4	11817423	11817602	SRR1025238_peak_57736	43	.	3.56195	6.52324	4.33219	96
chr4	11877392	11877520	SRR1025238_peak_57740	890	.	16.0496	93.1249	89.0346	686
chr4	11877829	11878299	SRR1025238_peak_57740	890	.	16.0496	93.1249	89.0346	686
chr4	11884193	11884334	SRR1025238_peak_57742	59	.	3.88354	8.26479	5.94374	125
chr4	11884797	11885187	SRR1025238_peak_57743	721	.	10.3591	76.0641	72.1754	208
chr4	11900078	11900285	SRR1025238_peak_57745	103	.	4.06289	12.9286	10.3534	145
chr4	11914644	11914951	SRR1025238_peak_57746	175	.	4.08769	20.4462	17.5809	283
chr4	11954810	11955296	SRR1025238_peak_57747	362	.	8.62387	39.6091	36.2738	250
chr4	11965527	11965750	SRR1025238_peak_57749	191	.	5.19606	22.0984	19.1795	142
chr4	11966216	11966437	SRR1025238_peak_57750	133	.	3.72122	16.0518	13.3423	593
chr4	11966586	11967243	SRR1025238_peak_57750	133	.	3.72122	16.0518	13.3423	593
chr4	12016817	12016998	SRR1025238_peak_57753	49	.	3.66929	7.24848	4.99998	96
chr4	12017367	12017719	SRR1025238_peak_57754	250	.	6.98123	28.088	25.0052	157
chr4	12018145	12018341	SRR1025238_peak_57755	61	.	3.64701	8.43587	6.10799	272
chr4	12018694	12018823	SRR1025238_peak_57756	54	.	3.46111	7.69307	5.41446	151
chr4	12020975	12021142	SRR1025238_peak_57757	73	.	3.39743	9.7976	7.37979	158
chr4	12023588	12023984	SRR1025238_peak_57758	188	.	7.26373	21.738	18.83	130
chr4	12089431	12090143	SRR1025238_peak_57759	287	.	5.25378	31.9596	28.7845	130
chr4	12134899	12135196	SRR1025238_peak_57761	90	.	3.76679	11.6097	9.09978	177
chr4	12136084	12136275	SRR1025238_peak_57762	99	.	4.38038	12.4765	9.91992	174
chr4	12140285	12141048	SRR1025238_peak_57763	256	.	4.94595	28.7684	25.6678	142
chr4	12171440	12171834	SRR1025238_peak_57764	138	.	5.43506	16.5608	13.8338	265
chr4	12277828	12278432	SRR1025238_peak_57767	623	.	12.9595	66.0954	62.3373	377
chr4	12458028	12458520	SRR1025238_peak_57768	245	.	8.8857	27.6229	24.551	181
chr4	12461413	12461596	SRR1025238_peak_57769	37	.	3.27047	5.88237	3.74593	101
chr4	12506704	12507071	SRR1025238_peak_57770	749	.	9.49831	78.8941	74.9702	220
chr4	12511997	12512595	SRR1025238_peak_57772	448	.	8.89511	48.3722	44.8773	344
chr4	12538752	12539043	SRR1025238_peak_57773	82	.	4.54233	10.7252	8.25704	167
chr4	12647882	12648092	SRR1025238_peak_57776	96	.	5.33142	12.1859	9.64506	115
chr4	12801224	12801620	SRR1025238_peak_57779	277	.	9.55212	30.8624	27.7107	146
chr4	12906887	12907091	SRR1025238_peak_57780	127	.	3.6092	15.4738	12.7877	103
chr4	13091340	13091584	SRR1025238_peak_57782	204	.	7.99713	23.4545	20.4943	142
chr4	13093373	13093872	SRR1025238_peak_57783	225	.	7.63111	25.6055	22.5839	379
chr4	13099011	13099234	SRR1025238_peak_57784	224	.	8.44141	25.5163	22.4972	136
chr4	13137942	13138221	SRR1025238_peak_57785	88	.	5.10927	11.347	8.84483	103
chr4	13156620	13157855	SRR1025238_peak_57786	903	.	15.4951	94.4465	90.3406	461
chr4	13209274	13209467	SRR1025238_peak_57788	112	.	5.7757	13.9154	11.293	111
chr4	13234352	13234577	SRR1025238_peak_57789	185	.	7.55284	21.4401	18.539	128
chr4	13239478	13239964	SRR1025238_peak_57790	642	.	12.6916	68.0623	64.2773	170
chr4	13240180	13240378	SRR1025238_peak_57791	50	.	3.91047	7.26091	5.00926	82
chr4	13264506	13266066	SRR1025238_peak_57793	1851	.	22.901	190.203	185.118	1069
chr4	13300270	13300706	SRR1025238_peak_57797	419	.	7.89402	45.3978	41.9557	246
chr4	13339469	13339645	SRR1025238_peak_57799	30	.	3.18548	5.07625	3.01553	80
chr4	13364835	13364982	SRR1025238_peak_57800	112	.	5.7757	13.9154	11.293	127
chr4	13599736	13600053	SRR1025238_peak_57802	214	.	8.21927	24.4797	21.4895	170
chr4	13648118	13648365	SRR1025238_peak_57803	204	.	7.99713	23.4545	20.4943	145
chr4	13659245	13659647	SRR1025238_peak_57805	181	.	7.38644	21.0612	18.175	246
chr4	13742740	13743078	SRR1025238_peak_57808	407	.	7.84204	44.1431	40.7229	581
chr4	13743163	13744059	SRR1025238_peak_57808	407	.	7.84204	44.1431	40.7229	581
chr4	13744973	13745209	SRR1025238_peak_57809	92	.	4.24349	11.768	9.2461	141
chr4	13750912	13751893	SRR1025238_peak_57811	547	.	10.2994	58.418	54.7664	447
chr4	13784667	13785347	SRR1025238_peak_57817	145	.	4.02729	17.3	14.543	299
chr4	13785615	13786146	SRR1025238_peak_57818	888	.	15.0576	92.9462	88.8565	219
chr4	13827557	13827957	SRR1025238_peak_57820	115	.	5.54081	14.1605	11.5291	117
chr4	13828310	13828754	SRR1025238_peak_57821	195	.	7.77498	22.4413	19.5104	181
chr4	13832913	13833395	SRR1025238_peak_57822	2420	.	24.2816	247.687	242.003	228
chr4	13836605	13836800	SRR1025238_peak_57823	65	.	4.44285	8.94302	6.57847	141
chr4	13837434	13837796	SRR1025238_peak_57824	106	.	4.51727	13.1983	10.6074	105
chr4	13844732	13845041	SRR1025238_peak_57825	50	.	3.16839	7.30213	5.04772	290
chr4	13883513	13883765	SRR1025238_peak_57826	157	.	6.88641	18.5133	15.7113	93
chr4	13885325	13885736	SRR1025238_peak_57827	51	.	3.99856	7.44283	5.17374	73
chr4	13909163	13909320	SRR1025238_peak_57828	43	.	3.35899	6.52319	4.33219	106
chr4	14071006	14071224	SRR1025238_peak_57829	58	.	4.22071	8.18203	5.86415	124
chr4	14290570	14291132	SRR1025238_peak_57832	153	.	6.17756	18.1449	15.3566	275
chr4	14525753	14526004	SRR1025238_peak_57836	185	.	7.55284	21.4401	18.539	100
chr4	14534859	14535484	SRR1025238_peak_57837	496	.	13.7728	53.2492	49.6753	170
chr4	14642427	14642642	SRR1025238_peak_57839	210	.	6.56462	24.0232	21.0483	201
chr4	14747455	14748013	SRR1025238_peak_57840	139	.	5.46487	16.6445	13.912	112
chr4	14775991	14776569	SRR1025238_peak_57841	809	.	14.7339	84.9718	80.9744	339
chr4	14801109	14801341	SRR1025238_peak_57842	67	.	3.90348	9.11869	6.74245	120
chr4	14826471	14826777	SRR1025238_peak_57843	858	.	11.9262	89.8951	85.8408	434
chr4	14863713	14864162	SRR1025238_peak_57846	598	.	10.5174	63.6193	59.8939	317
chr4	14891465	14891779	SRR1025238_peak_57848	104	.	5.55356	13.0422	10.4577	154
chr4	14965807	14965998	SRR1025238_peak_57851	108	.	4.84031	13.4668	10.8681	106
chr4	15012381	15012623	SRR1025238_peak_57852	73	.	3.51385	9.73657	7.32304	137
chr4	15012684	15012851	SRR1025238_peak_57852	73	.	3.51385	9.73657	7.32304	137
chr4	15039225	15039422	SRR1025238_peak_57854	88	.	5.10927	11.347	8.84483	79
chr4	15042976	15043148	SRR1025238_peak_57855	73	.	4.66499	9.7248	7.31273	96
chr4	15233867	15234344	SRR1025238_peak_57858	164	.	6.13845	19.3105	16.4823	344
chr4	15265273	15265663	SRR1025238_peak_57861	164	.	4.32735	19.3175	16.489	196
chr4	15265745	15265982	SRR1025238_peak_57861	164	.	4.32735	19.3175	16.489	196
chr4	15266153	15266624	SRR1025238_peak_57861	164	.	4.32735	19.3175	16.489	196
chr4	15269432	15269756	SRR1025238_peak_57862	79	.	4.54046	10.4043	7.95644	159
chr4	15317394	15317600	SRR1025238_peak_57863	60	.	3.91774	8.34628	6.02258	91
chr4	15924207	15924421	SRR1025238_peak_57865	79	.	4.08465	10.4393	7.98931	84
chr4	15945290	15945562	SRR1025238_peak_57866	69	.	3.20856	9.31916	6.93132	301
chr4	15958233	15958448	SRR1025238_peak_57867	227	.	5.54602	25.8069	22.7821	363
chr4	15957771	15958142	SRR1025238_peak_57867	227	.	5.54602	25.8069	22.7821	363
chr4	15986439	15986647	SRR1025238_peak_57870	102	.	5.4312	12.7743	10.2073	130
chr4	16013629	16013928	SRR1025238_peak_57871	64	.	3.08133	8.83172	6.47692	142
chr4	16014035	16014134	SRR1025238_peak_57872	60	.	2.75646	8.38032	6.05497	114
chr4	16111215	16111449	SRR1025238_peak_57874	89	.	4.72402	11.4899	8.98322	182
chr4	16159066	16159251	SRR1025238_peak_57876	43	.	3.56195	6.52324	4.33219	86
chr4	16159522	16159847	SRR1025238_peak_57877	85	.	3.99707	11.0272	8.54519	218
chr4	16163263	16164351	SRR1025238_peak_57878	356	.	7.57674	38.99	35.6671	1002
chr4	16224536	16224953	SRR1025238_peak_57881	598	.	13.3044	63.5616	59.8363	288
chr4	16358002	16358203	SRR1025238_peak_57882	96	.	5.33142	12.1859	9.64506	107
chr4	16569067	16569304	SRR1025238_peak_57883	96	.	5.33142	12.1859	9.64506	86
chr4	16878908	16879177	SRR1025238_peak_57884	55	.	3.69489	7.80893	5.52146	122
chr4	16884794	16885005	SRR1025238_peak_57885	22	.	2.68719	4.20675	2.23462	139
chr4	17110884	17111094	SRR1025238_peak_57887	80	.	4.88713	10.5264	8.06642	107
chr4	17144492	17144722	SRR1025238_peak_57888	195	.	7.77498	22.4413	19.5104	128
chr4	17309816	17309984	SRR1025238_peak_57889	35	.	3.2671	5.66187	3.54383	98
chr4	17429505	17429799	SRR1025238_peak_57891	365	.	11.3293	39.9234	36.5817	116
chr4	17852806	17853512	SRR1025238_peak_57892	434	.	8.26602	46.9647	43.4951	394
chr4	18272539	18272672	SRR1025238_peak_57894	86	.	4.99671	11.1038	8.61682	75
chr4	18936334	18936527	SRR1025238_peak_57898	45	.	3.77642	6.72655	4.5109	94
chr4	19051196	19051387	SRR1025238_peak_57899	121	.	5.99784	14.8047	12.1443	113
chr4	19332945	19333216	SRR1025238_peak_57901	131	.	5.30873	15.8311	13.1292	125
chr4	19491380	19491647	SRR1025238_peak_57902	424	.	12.44	45.8661	42.4144	151
chr4	19569846	19570211	SRR1025238_peak_57903	75	.	3.25741	9.93442	7.50898	181
chr4	19604202	19604525	SRR1025238_peak_57905	388	.	11.7735	42.2763	38.8904	180
chr4	19708574	19709316	SRR1025238_peak_57907	275	.	6.11974	30.6918	27.5465	727
chr4	19843660	19843868	SRR1025238_peak_57909	138	.	6.44213	16.6298	13.8984	82
chr4	19844162	19844387	SRR1025238_peak_57910	88	.	5.10927	11.347	8.84483	142
chr4	19849307	19849511	SRR1025238_peak_57911	56	.	3.85276	7.92735	5.62827	138
chr4	19856302	19856486	SRR1025238_peak_57912	95	.	4.70259	12.0958	9.56179	119
chr4	19860233	19860490	SRR1025238_peak_57913	448	.	12.8843	48.2978	44.8047	152
chr4	19870462	19870687	SRR1025238_peak_57914	76	.	4.67203	10.0625	7.63199	143
chr4	19883564	19883817	SRR1025238_peak_57915	112	.	5.2691	13.8785	11.2607	132
chr4	19901181	19901511	SRR1025238_peak_57917	255	.	7.29402	28.597	25.501	121
chr4	20777462	20777762	SRR1025238_peak_57923	604	.	8.89145	64.1338	60.4016	657
chr4	20777804	20778340	SRR1025238_peak_57923	604	.	8.89145	64.1338	60.4016	657
chr4	20938895	20939071	SRR1025238_peak_57925	45	.	3.77642	6.72655	4.5109	142
chr4	20949787	20949988	SRR1025238_peak_57926	121	.	5.99784	14.8047	12.1443	87
chr4	21079212	21079475	SRR1025238_peak_57927	75	.	4.49134	9.97613	7.54975	102
chr4	21113781	21113979	SRR1025238_peak_57929	73	.	4.66499	9.7248	7.31273	98
chr4	21182347	21182532	SRR1025238_peak_57930	69	.	3.16937	9.37726	6.98576	160
chr4	21712171	21712466	SRR1025238_peak_57934	531	.	6.62363	56.8216	53.1936	163
chr4	21726890	21727211	SRR1025238_peak_57935	250	.	6.98123	28.088	25.0052	208
chr4	21727500	21727705	SRR1025238_peak_57936	66	.	2.98981	9.04594	6.67828	265
chr4	21847523	21847762	SRR1025238_peak_57938	183	.	4.33824	21.201	18.3102	558
chr4	21879476	21879685	SRR1025238_peak_57939	55	.	2.87914	7.85752	5.56409	275
chr4	21879868	21879870	SRR1025238_peak_57939	55	.	2.87914	7.85752	5.56409	275
chr4	21930764	21931474	SRR1025238_peak_57941	36	.	2.7725	5.74542	3.62138	881
chr4	22017983	22018280	SRR1025238_peak_57946	118	.	5.8657	14.5122	11.8657	132
chr4	22111217	22111395	SRR1025238_peak_57947	81	.	4.36669	10.6007	8.13732	151
chr4	22131748	22132002	SRR1025238_peak_57948	89	.	4.72402	11.4899	8.98322	163
chr4	22357235	22357514	SRR1025238_peak_57949	335	.	7.67817	36.8504	33.5705	181
chr4	22357643	22358108	SRR1025238_peak_57949	335	.	7.67817	36.8504	33.5705	181
chr4	22477021	22477338	SRR1025238_peak_57950	488	.	11.5885	52.4001	48.8402	167
chr4	22478059	22478168	SRR1025238_peak_57951	38	.	3.55428	6.03442	3.87449	89
chr4	22622379	22622558	SRR1025238_peak_57953	112	.	5.7757	13.9154	11.293	111
chr4	22679329	22679530	SRR1025238_peak_57954	65	.	4.44285	8.94302	6.57847	140
chr4	22780102	22780411	SRR1025238_peak_57955	305	.	9.08465	33.7201	30.5041	134
chr4	22836061	22836204	SRR1025238_peak_57957	65	.	4.44285	8.94302	6.57847	122
chr4	22848699	22849118	SRR1025238_peak_57958	184	.	6.55003	21.3001	18.407	271
chr4	22924202	22924453	SRR1025238_peak_57959	49	.	3.75984	7.19979	4.95435	93
chr4	22950964	22951205	SRR1025238_peak_57961	104	.	5.55356	13.0422	10.4577	110
chr4	23587505	23587712	SRR1025238_peak_57963	104	.	5.55356	13.0422	10.4577	104
chr4	23983032	23983355	SRR1025238_peak_57964	365	.	8.38095	39.875	36.5357	168
chr4	24097878	24098181	SRR1025238_peak_57966	155	.	5.77715	18.3075	15.5135	153
chr4	24496201	24496334	SRR1025238_peak_57968	67	.	3.40404	9.13597	6.75784	55
chr4	24496474	24496657	SRR1025238_peak_57969	57	.	3.09765	8.09246	5.78482	108
chr4	24574339	24574618	SRR1025238_peak_57971	219	.	7.22183	24.9972	21.9943	121
chr4	24627806	24628256	SRR1025238_peak_57974	460	.	12.2689	49.5446	46.0305	252
chr4	24789837	24790049	SRR1025238_peak_57975	298	.	9.99641	33.0721	29.8708	109
chr4	24883422	24883731	SRR1025238_peak_57977	294	.	8.90296	32.6738	29.4814	151
chr4	24890080	24890291	SRR1025238_peak_57978	176	.	5.48375	20.5373	17.6649	131
chr4	24898040	24898273	SRR1025238_peak_57979	157	.	4.11444	18.5794	15.7755	160
chr4	24966031	24966576	SRR1025238_peak_57980	115	.	3.87368	14.1371	11.508	306
chr4	24985538	24986111	SRR1025238_peak_57982	131	.	5.93659	15.8889	13.1853	237
chr4	25281540	25281835	SRR1025238_peak_57983	205	.	4.79943	23.5189	20.557	368
chr4	25409953	25410082	SRR1025238_peak_57984	56	.	4.12771	7.98787	5.68452	92
chr4	26190444	26190657	SRR1025238_peak_57985	69	.	4.3535	9.35569	6.96525	176
chr4	26275833	26276028	SRR1025238_peak_57986	26	.	2.96829	4.6354	2.62575	117
chr4	26346499	26347059	SRR1025238_peak_57988	153	.	4.89178	18.0889	15.3027	180
chr4	26771351	26771572	SRR1025238_peak_57990	65	.	4.44285	8.94302	6.57847	148
chr4	26934537	26934755	SRR1025238_peak_57991	67	.	4.03079	9.17004	6.79002	101
chr4	27730652	27730839	SRR1025238_peak_57992	49	.	3.63386	7.1671	4.92642	95
chr4	27968487	27968623	SRR1025238_peak_57993	80	.	4.88713	10.5264	8.06642	75
chr4	28440179	28440438	SRR1025238_peak_57996	73	.	4.66499	9.7248	7.31273	175
chr4	28542155	28542526	SRR1025238_peak_57997	157	.	6.53024	18.5861	15.7812	232
chr4	28579865	28580156	SRR1025238_peak_57998	73	.	4.66499	9.7248	7.31273	231
chr4	28812727	28812960	SRR1025238_peak_58000	121	.	3.8953	14.7679	12.1139	153
chr4	28813135	28813400	SRR1025238_peak_58001	202	.	4.47925	23.1897	20.2378	176
chr4	28814121	28814312	SRR1025238_peak_58002	44	.	3.1484	6.62732	4.4259	125
chr4	28814678	28815206	SRR1025238_peak_58003	130	.	4.19562	15.743	13.0442	150
chr4	28823528	28823808	SRR1025238_peak_58004	166	.	7.10856	19.4758	16.6401	142
chr4	28850390	28850608	SRR1025238_peak_58005	224	.	8.44141	25.5163	22.4972	149
chr4	28882558	28882875	SRR1025238_peak_58006	166	.	7.10856	19.4758	16.6401	161
chr4	29040006	29040360	SRR1025238_peak_58008	80	.	4.88713	10.5264	8.06642	221
chr4	29090973	29091514	SRR1025238_peak_58009	206	.	6.29679	23.6301	20.6646	176
chr4	29091558	29091887	SRR1025238_peak_58009	206	.	6.29679	23.6301	20.6646	176
chr4	29092559	29093214	SRR1025238_peak_58010	722	.	15.6256	76.1095	72.2197	278
chr4	29112519	29112748	SRR1025238_peak_58011	166	.	7.10856	19.4758	16.6401	109
chr4	29117860	29118069	SRR1025238_peak_58012	85	.	3.53798	11.0187	8.53785	283
chr4	29118677	29118988	SRR1025238_peak_58013	388	.	11.7735	42.2763	38.8904	168
chr4	29667714	29667907	SRR1025238_peak_58015	112	.	5.7757	13.9154	11.293	156
chr4	30238350	30238645	SRR1025238_peak_58016	425	.	11.6753	46.0106	42.5563	200
chr4	30260452	30260738	SRR1025238_peak_58017	276	.	8.22953	30.8369	27.6885	226
chr4	30348006	30348199	SRR1025238_peak_58018	51	.	3.99856	7.44283	5.17374	91
chr4	30408562	30408815	SRR1025238_peak_58019	559	.	14.8835	59.5937	55.9258	135
chr4	30682404	30682773	SRR1025238_peak_58021	458	.	7.74735	49.3665	45.8561	247
chr4	30809837	30810215	SRR1025238_peak_58023	331	.	10.6628	36.4576	33.184	219
chr4	31258518	31258798	SRR1025238_peak_58027	343	.	10.885	37.6042	34.3078	153
chr4	31290464	31290865	SRR1025238_peak_58028	99	.	4.38038	12.4765	9.91992	249
chr4	31328869	31329216	SRR1025238_peak_58030	495	.	12.8626	53.1409	49.5707	173
chr4	31404776	31405429	SRR1025238_peak_58034	606	.	12.4123	64.3806	60.6443	408
chr4	31425118	31425394	SRR1025238_peak_58037	157	.	6.88641	18.5133	15.7113	113
chr4	31426437	31427005	SRR1025238_peak_58038	400	.	9.83676	43.4423	40.0358	409
chr4	31432020	31432219	SRR1025238_peak_58039	130	.	6.21999	15.7097	13.0113	150
chr4	31454942	31455205	SRR1025238_peak_58040	166	.	7.10856	19.4758	16.6401	155
chr4	31455709	31455876	SRR1025238_peak_58041	79	.	4.08465	10.4393	7.98931	147
chr4	31469876	31470340	SRR1025238_peak_58042	424	.	12.44	45.8661	42.4144	156
chr4	31540267	31540408	SRR1025238_peak_58043	49	.	3.63386	7.1671	4.92642	117
chr4	31559551	31559929	SRR1025238_peak_58044	384	.	7.90616	41.8195	38.4412	163
chr4	31561149	31561430	SRR1025238_peak_58045	112	.	5.2691	13.8785	11.2607	179
chr4	31561857	31562054	SRR1025238_peak_58046	211	.	6.18901	24.1395	21.1598	201
chr4	31576827	31577918	SRR1025238_peak_58047	1287	.	24.8178	133.324	128.8	479
chr4	31642285	31642604	SRR1025238_peak_58048	62	.	3.29423	8.54886	6.2078	156
chr4	31662332	31662468	SRR1025238_peak_58050	43	.	3.56195	6.52324	4.33219	93
chr4	31761432	31761706	SRR1025238_peak_58051	89	.	5.00909	11.4775	8.97211	124
chr4	31762129	31762198	SRR1025238_peak_58052	18	.	2.49823	3.78216	1.8733	35
chr4	31762268	31762312	SRR1025238_peak_58052	18	.	2.49823	3.78216	1.8733	35
chr4	31824946	31825307	SRR1025238_peak_58053	225	.	7.43903	25.5907	22.5707	456
chr4	31827362	31827975	SRR1025238_peak_58055	681	.	15.8517	72.0211	68.1839	470
chr4	31828546	31828753	SRR1025238_peak_58056	63	.	4.0794	8.72688	6.37737	75
chr4	31835108	31835468	SRR1025238_peak_58057	185	.	6.935	21.3995	18.5019	155
chr4	31837835	31838026	SRR1025238_peak_58058	82	.	4.54233	10.7252	8.25704	96
chr4	31873524	31874015	SRR1025238_peak_58060	93	.	4.37642	11.8506	9.32545	205
chr4	31875961	31876167	SRR1025238_peak_58061	55	.	3.81555	7.84089	5.54928	134
chr4	31877434	31877993	SRR1025238_peak_58062	454	.	9.20888	48.9835	45.4796	293
chr4	31879348	31879860	SRR1025238_peak_58063	219	.	6.7105	24.9198	21.9188	223
chr4	31956350	31956559	SRR1025238_peak_58065	55	.	3.81555	7.84089	5.54928	105
chr4	31963657	31963943	SRR1025238_peak_58066	87	.	3.00376	11.2094	8.71827	151
chr4	32003752	32003996	SRR1025238_peak_58067	20	.	2.46396	3.97966	2.05332	209
chr4	32024070	32024362	SRR1025238_peak_58068	255	.	9.10784	28.6924	25.5928	142
chr4	32055211	32055590	SRR1025238_peak_58069	364	.	6.96715	39.8228	36.4847	212
chr4	32099571	32099871	SRR1025238_peak_58071	531	.	11.7104	56.7528	53.1256	135
chr4	32142444	32142766	SRR1025238_peak_58072	61	.	2.91113	8.52996	6.19134	228
chr4	32147157	32147494	SRR1025238_peak_58073	255	.	7.29402	28.597	25.501	176
chr4	32153456	32153751	SRR1025238_peak_58074	334	.	7.50886	36.7263	33.4477	201
chr4	32162370	32162605	SRR1025238_peak_58075	129	.	5.99082	15.6073	12.9167	837
chr4	32170844	32171035	SRR1025238_peak_58076	61	.	3.74734	8.44908	6.11825	109
chr4	32179889	32180193	SRR1025238_peak_58078	145	.	5.1923	17.328	14.5698	344
chr4	32195893	32196415	SRR1025238_peak_58082	516	.	7.78923	55.2149	51.6121	346
chr4	32201147	32201610	SRR1025238_peak_58083	195	.	5.49039	22.4864	19.5536	182
chr4	32227907	32228135	SRR1025238_peak_58084	116	.	5.2651	14.2359	11.6001	105
chr4	32238522	32238772	SRR1025238_peak_58085	153	.	5.11817	18.1747	15.3845	338
chr4	32239690	32239924	SRR1025238_peak_58087	61	.	2.91113	8.52996	6.19134	169
chr4	32240046	32240099	SRR1025238_peak_58087	61	.	2.91113	8.52996	6.19134	169
chr4	32243511	32243806	SRR1025238_peak_58088	263	.	5.42886	29.5095	26.3917	162
chr4	32244415	32244820	SRR1025238_peak_58089	142	.	4.60386	17.0273	14.2792	293
chr4	32246712	32247151	SRR1025238_peak_58090	432	.	7.84092	46.7167	43.2519	223
chr4	32247511	32247733	SRR1025238_peak_58091	102	.	4.29118	12.8114	10.2437	152
chr4	32248245	32248589	SRR1025238_peak_58092	176	.	5.8484	20.5393	17.6669	237
chr4	32250558	32250789	SRR1025238_peak_58093	48	.	2.86863	7.10166	4.86779	97
chr4	32251083	32251196	SRR1025238_peak_58094	65	.	3.28662	8.95967	6.59428	123
chr4	32287864	32288793	SRR1025238_peak_58097	182	.	6.05694	21.1794	18.2894	740
chr4	32288863	32288873	SRR1025238_peak_58098	35	.	3.15906	5.63117	3.51413	128
chr4	32299109	32299318	SRR1025238_peak_58100	86	.	4.23053	11.1377	8.64854	123
chr4	32302243	32304357	SRR1025238_peak_58101	1142	.	15.4829	118.626	114.253	1609
chr4	32306210	32306665	SRR1025238_peak_58102	271	.	6.43476	30.2508	27.1152	198
chr4	32307210	32307642	SRR1025238_peak_58103	142	.	5.2017	16.9919	14.2448	268
chr4	32326784	32327229	SRR1025238_peak_58104	111	.	4.387	13.7295	11.1166	260
chr4	32330624	32331238	SRR1025238_peak_58105	382	.	7.49432	41.6563	38.281	424
chr4	32336745	32336938	SRR1025238_peak_58107	68	.	4.07646	9.28377	6.89713	123
chr4	32337530	32338167	SRR1025238_peak_58108	2646	.	21.013	270.587	264.65	304
chr4	32338607	32338794	SRR1025238_peak_58109	31	.	2.59686	5.21743	3.14956	93
chr4	32352598	32352820	SRR1025238_peak_58112	200	.	4.91147	23.0182	20.0721	522
chr4	32352976	32353277	SRR1025238_peak_58112	200	.	4.91147	23.0182	20.0721	522
chr4	32363066	32363998	SRR1025238_peak_58114	175	.	4.96715	20.4647	17.5954	543
chr4	32373044	32373385	SRR1025238_peak_58116	440	.	6.99076	47.5005	44.0222	162
chr4	32387816	32388298	SRR1025238_peak_58118	404	.	7.21913	43.8629	40.4479	265
chr4	32400476	32400690	SRR1025238_peak_58119	49	.	3.73428	7.14378	4.90897	81
chr4	32481540	32481720	SRR1025238_peak_58123	73	.	4.05962	9.80498	7.3857	147
chr4	32486670	32487171	SRR1025238_peak_58124	199	.	4.81261	22.9025	19.9592	295
chr4	32491222	32491413	SRR1025238_peak_58125	168	.	5.83522	19.6869	16.8448	143
chr4	32506986	32507390	SRR1025238_peak_58126	418	.	7.51719	45.253	41.8131	227
chr4	32509084	32509312	SRR1025238_peak_58127	36	.	2.7725	5.74542	3.62138	121
chr4	32509944	32510193	SRR1025238_peak_58128	61	.	3.48132	8.4514	6.11898	99
chr4	32536466	32536714	SRR1025238_peak_58133	87	.	3.81497	11.2539	8.76047	167
chr4	32538100	32538382	SRR1025238_peak_58134	272	.	5.95875	30.409	27.2697	163
chr4	32551362	32551595	SRR1025238_peak_58135	118	.	5.8657	14.5122	11.8657	152
chr4	32615262	32615678	SRR1025238_peak_58138	272	.	4.76366	30.4142	27.2749	183
chr4	32796678	32797009	SRR1025238_peak_58140	281	.	8.02233	31.2941	28.1333	237
chr4	32868902	32869359	SRR1025238_peak_58144	375	.	8.50989	40.8656	37.5062	188
chr4	32889293	32889743	SRR1025238_peak_58147	109	.	4.1727	13.6025	10.9962	179
chr4	32890021	32890517	SRR1025238_peak_58148	283	.	6.87439	31.4674	28.3032	281
chr4	32906648	32906913	SRR1025238_peak_58150	80	.	3.30254	10.5507	8.08979	238
chr4	32923570	32923764	SRR1025238_peak_58151	103	.	3.89705	12.8819	10.3101	200
chr4	32936846	32937219	SRR1025238_peak_58152	143	.	4.72174	17.1334	14.3834	299
chr4	32983854	32984001	SRR1025238_peak_58156	74	.	4.2051	9.89303	7.4689	83
chr4	32985307	32986132	SRR1025238_peak_58157	1209	.	15.5903	125.354	120.91	522
chr4	33018399	33018715	SRR1025238_peak_58158	216	.	5.65019	24.6606	21.6652	151
chr4	33030737	33031542	SRR1025238_peak_58160	201	.	6.26614	23.1009	20.1521	695
chr4	33066307	33066633	SRR1025238_peak_58162	153	.	5.11817	18.1747	15.3845	146
chr4	33125679	33125913	SRR1025238_peak_58163	24	.	2.41577	4.3929	2.40484	268
chr4	33188953	33189640	SRR1025238_peak_58164	225	.	4.93912	25.5881	22.5682	571
chr4	33247393	33247742	SRR1025238_peak_58168	253	.	5.14305	28.4189	25.3283	164
chr4	33247894	33248115	SRR1025238_peak_58169	89	.	3.64584	11.4233	8.91946	89
chr4	33248317	33248556	SRR1025238_peak_58170	193	.	5.13895	22.2311	19.3093	133
chr4	33290739	33291238	SRR1025238_peak_58172	224	.	8.44141	25.5163	22.4972	157
chr4	33292809	33293058	SRR1025238_peak_58173	91	.	5.09676	11.6724	9.15695	145
chr4	33310058	33310543	SRR1025238_peak_58174	180	.	5.27077	20.9116	18.0291	253
chr4	33378892	33379151	SRR1025238_peak_58175	67	.	4.03079	9.17004	6.79002	137
chr4	33396599	33396790	SRR1025238_peak_58176	121	.	4.95994	14.8382	12.1754	104
chr4	33498648	33498914	SRR1025238_peak_58178	277	.	9.55212	30.8624	27.7107	143
chr4	33510454	33510869	SRR1025238_peak_58179	454	.	10.4474	48.982	45.4781	291
chr4	33511544	33511706	SRR1025238_peak_58180	33	.	2.87462	5.50903	3.39946	86
chr4	33600981	33601202	SRR1025238_peak_58182	86	.	4.99671	11.1038	8.61682	137
chr4	33628907	33629201	SRR1025238_peak_58183	61	.	3.86284	8.48045	6.14511	168
chr4	33648759	33648935	SRR1025238_peak_58184	38	.	3.55428	6.03442	3.87449	124
chr4	33716559	33716981	SRR1025238_peak_58185	187	.	5.38058	21.6947	18.7874	145
chr4	33731825	33732252	SRR1025238_peak_58186	80	.	4.21575	10.5073	8.053	101
chr4	33738042	33738436	SRR1025238_peak_58188	818	.	11.7911	85.9047	81.8958	212
chr4	33753854	33754198	SRR1025238_peak_58189	147	.	6.66427	17.5645	14.7955	171
chr4	33924554	33924757	SRR1025238_peak_58191	94	.	3.96383	12.0277	9.49617	163
chr4	34058410	34058592	SRR1025238_peak_58192	51	.	3.99856	7.44283	5.17374	127
chr4	34226396	34226719	SRR1025238_peak_58195	88	.	5.10927	11.347	8.84483	157
chr4	34231369	34231580	SRR1025238_peak_58196	52	.	3.03436	7.48153	5.21083	138
chr4	34242213	34242554	SRR1025238_peak_58197	320	.	10.4407	35.3199	32.0705	189
chr4	34242889	34243175	SRR1025238_peak_58198	104	.	5.55356	13.0422	10.4577	149
chr4	34306153	34306521	SRR1025238_peak_58200	88	.	5.10927	11.347	8.84483	244
chr4	34424324	34424530	SRR1025238_peak_58202	65	.	4.44285	8.94302	6.57847	173
chr4	34425585	34426040	SRR1025238_peak_58203	140	.	6.13447	16.7744	14.035	331
chr4	34501899	34502219	SRR1025238_peak_58204	45	.	3.77642	6.72655	4.5109	323
chr4	34512925	34513204	SRR1025238_peak_58205	65	.	4.44285	8.94302	6.57847	118
chr4	34550047	34550256	SRR1025238_peak_58206	61	.	4.10079	8.49396	6.15775	142
chr4	34551337	34551592	SRR1025238_peak_58208	73	.	3.73919	9.71042	7.3063	176
chr4	34579338	34579616	SRR1025238_peak_58209	61	.	3.86284	8.48045	6.14511	127
chr4	34614679	34615191	SRR1025238_peak_58211	125	.	3.28579	15.267	12.5901	231
chr4	34649436	34649629	SRR1025238_peak_58212	87	.	4.37189	11.2252	8.73229	139
chr4	34687144	34687555	SRR1025238_peak_58213	203	.	5.6002	23.2867	20.3324	233
chr4	34749408	34749724	SRR1025238_peak_58214	67	.	3.90348	9.11869	6.74245	144
chr4	34777722	34777960	SRR1025238_peak_58215	107	.	5.21588	13.3822	10.7859	131
chr4	34778089	34778428	SRR1025238_peak_58216	147	.	4.4003	17.4914	14.7272	261
chr4	34795121	34795347	SRR1025238_peak_58217	62	.	4.15561	8.61697	6.2717	131
chr4	34882787	34883191	SRR1025238_peak_58218	175	.	4.1439	20.4669	17.5973	471
chr4	34886461	34886632	SRR1025238_peak_58219	56	.	2.67348	7.99936	5.69571	275
chr4	34886707	34887114	SRR1025238_peak_58219	56	.	2.67348	7.99936	5.69571	275
chr4	34889594	34889781	SRR1025238_peak_58220	80	.	4.7192	10.4921	8.03985	103
chr4	34922230	34922535	SRR1025238_peak_58222	464	.	10.7736	49.9852	46.4643	206
chr4	34958350	34958702	SRR1025238_peak_58223	277	.	9.07967	30.8798	27.7268	221
chr4	34960931	34961102	SRR1025238_peak_58224	80	.	4.31351	10.465	8.01336	122
chr4	34976182	34976847	SRR1025238_peak_58225	545	.	12.4283	58.2136	54.5658	242
chr4	35006671	35007462	SRR1025238_peak_58227	232	.	7.50502	26.2642	23.2289	503
chr4	35077270	35077625	SRR1025238_peak_58229	49	.	3.75984	7.19979	4.95435	99
chr4	35099870	35100192	SRR1025238_peak_58231	263	.	5.42886	29.5095	26.3917	161
chr4	35157293	35157646	SRR1025238_peak_58235	308	.	7.06892	34.0834	30.8608	179
chr4	35191768	35192111	SRR1025238_peak_58236	201	.	7.82093	23.0509	20.1036	161
chr4	35220071	35220293	SRR1025238_peak_58237	112	.	5.7757	13.9154	11.293	106
chr4	35225067	35225299	SRR1025238_peak_58238	232	.	5.85946	26.2872	23.2505	158
chr4	35226004	35226447	SRR1025238_peak_58239	103	.	3.13705	12.9209	10.3468	173
chr4	35356102	35356762	SRR1025238_peak_58242	162	.	6.95194	19.1215	16.3	406
chr4	35381387	35381519	SRR1025238_peak_58244	45	.	3.56673	6.77233	4.55398	78
chr4	35885076	35885281	SRR1025238_peak_58246	235	.	8.66355	26.5641	23.5193	143
chr4	37091856	37092049	SRR1025238_peak_58249	65	.	4.44285	8.94302	6.57847	112
chr4	37242544	37242778	SRR1025238_peak_58250	157	.	6.88641	18.5133	15.7113	93
chr4	38334537	38335070	SRR1025238_peak_58253	1112	.	23.4628	115.552	111.214	198
chr4	38335209	38335634	SRR1025238_peak_58253	1112	.	23.4628	115.552	111.214	198
chr4	38435390	38436059	SRR1025238_peak_58254	784	.	18.3726	82.4501	78.4837	337
chr4	38546835	38547215	SRR1025238_peak_58256	432	.	10.7488	46.7425	43.2768	179
chr4	38561075	38561452	SRR1025238_peak_58257	574	.	11.8163	61.1046	57.4134	167
chr4	38875434	38875680	SRR1025238_peak_58258	61	.	3.99725	8.5344	6.19428	161
chr4	38953628	38954101	SRR1025238_peak_58259	1169	.	24.6578	121.339	116.938	256
chr4	39067547	39067848	SRR1025238_peak_58260	950	.	21.3257	99.2514	95.0891	146
chr4	39398156	39399038	SRR1025238_peak_58261	944	.	17.0192	98.6141	94.4604	424
chr4	39486309	39486806	SRR1025238_peak_58262	1115	.	17.5215	115.94	111.597	384
chr4	39568253	39568548	SRR1025238_peak_58263	45	.	3.77642	6.72655	4.5109	154
chr4	39568597	39568831	SRR1025238_peak_58264	63	.	4.34496	8.73661	6.38547	171
chr4	39647729	39647861	SRR1025238_peak_58265	73	.	4.66499	9.7248	7.31273	152
chr4	39715037	39715350	SRR1025238_peak_58268	343	.	10.885	37.6042	34.3078	173
chr4	39874892	39875104	SRR1025238_peak_58270	73	.	4.66499	9.7248	7.31273	95
chr4	40014695	40014893	SRR1025238_peak_58271	121	.	4.95994	14.8382	12.1754	148
chr4	40016955	40017178	SRR1025238_peak_58272	61	.	3.86284	8.48045	6.14511	137
chr4	40134686	40135071	SRR1025238_peak_58274	678	.	10.7772	71.6447	67.8127	245
chr4	40143397	40143537	SRR1025238_peak_58275	43	.	2.49405	6.59673	4.3974	103
chr4	40143608	40143796	SRR1025238_peak_58276	47	.	2.6918	6.95669	4.72946	121
chr4	40209864	40210048	SRR1025238_peak_58280	69	.	4.3535	9.35569	6.96525	98
chr4	40268642	40269098	SRR1025238_peak_58282	173	.	4.25765	20.1816	17.324	143
chr4	40269377	40269824	SRR1025238_peak_58283	333	.	5.81368	36.6649	33.3881	485
chr4	40279275	40279566	SRR1025238_peak_58284	80	.	3.00767	10.4636	8.01213	108
chr4	40299297	40299502	SRR1025238_peak_58285	73	.	4.66499	9.7248	7.31273	82
chr4	40301071	40301425	SRR1025238_peak_58286	338	.	7.35712	37.1347	33.8479	217
chr4	40329735	40330048	SRR1025238_peak_58287	153	.	6.73469	18.1714	15.3822	255
chr4	40473614	40473820	SRR1025238_peak_58289	37	.	3.19588	5.92206	3.78067	155
chr4	40537987	40538214	SRR1025238_peak_58290	198	.	7.69905	22.7686	19.8277	110
chr4	40543930	40544467	SRR1025238_peak_58291	235	.	8.66355	26.5641	23.5193	279
chr4	40666659	40666800	SRR1025238_peak_58294	49	.	3.89067	7.21979	4.97255	163
chr4	40677235	40677428	SRR1025238_peak_58295	281	.	7.22051	31.2697	28.1096	108
chr4	40702641	40702904	SRR1025238_peak_58296	165	.	3.56499	19.3584	16.5293	634
chr4	40703048	40703507	SRR1025238_peak_58296	165	.	3.56499	19.3584	16.5293	634
chr4	40722038	40722271	SRR1025238_peak_58297	62	.	3.29423	8.54886	6.2078	246
chr4	40722951	40723298	SRR1025238_peak_58299	200	.	5.43273	23.0337	20.0874	387
chr4	40757631	40757911	SRR1025238_peak_58301	200	.	4.91147	23.0182	20.0721	273
chr4	40773272	40773463	SRR1025238_peak_58302	69	.	4.3535	9.35569	6.96525	220
chr4	40798771	40799328	SRR1025238_peak_58306	683	.	8.81665	72.166	68.3269	358
chr4	40811369	40811730	SRR1025238_peak_58307	379	.	9.52448	41.3148	37.9455	289
chr4	40820110	40820419	SRR1025238_peak_58309	347	.	7.09462	38.0065	34.7037	174
chr4	40837162	40837970	SRR1025238_peak_58311	446	.	10.193	48.1838	44.6935	484
chr4	40839370	40839861	SRR1025238_peak_58312	179	.	6.37438	20.8175	17.9386	163
chr4	40849606	40849987	SRR1025238_peak_58315	218	.	6.39052	24.8044	21.8068	238
chr4	40850590	40850819	SRR1025238_peak_58316	98	.	4.07803	12.4118	9.8576	125
chr4	40851980	40852209	SRR1025238_peak_58317	73	.	3.93877	9.75579	7.34048	94
chr4	40852410	40852752	SRR1025238_peak_58318	121	.	4.03361	14.7964	12.1403	269
chr4	40853671	40854011	SRR1025238_peak_58319	115	.	3.87368	14.1371	11.508	161
chr4	40873298	40873618	SRR1025238_peak_58322	464	.	10.7736	49.9852	46.4643	195
chr4	40876727	40877443	SRR1025238_peak_58323	142	.	4.60386	17.0273	14.2792	494
chr4	40919758	40920229	SRR1025238_peak_58327	916	.	12.0092	95.7211	91.6003	219
chr4	40947994	40948191	SRR1025238_peak_58328	75	.	3.0682	9.9669	7.54091	174
chr4	40970685	40970896	SRR1025238_peak_58331	204	.	4.9862	23.3588	20.4021	225
chr4	41055065	41055406	SRR1025238_peak_58332	230	.	5.69568	26.034	23.0032	174
chr4	41082886	41083166	SRR1025238_peak_58333	158	.	6.04619	18.641	15.8325	89
chr4	41129471	41129724	SRR1025238_peak_58335	61	.	3.99725	8.5344	6.19428	114
chr4	41135557	41135748	SRR1025238_peak_58336	121	.	5.36302	14.8581	12.1947	73
chr4	41135878	41135889	SRR1025238_peak_58336	121	.	5.36302	14.8581	12.1947	73
chr4	41135944	41136185	SRR1025238_peak_58337	64	.	3.87571	8.77886	6.42597	163
chr4	41165832	41165948	SRR1025238_peak_58338	73	.	4.66499	9.7248	7.31273	139
chr4	41166172	41166367	SRR1025238_peak_58339	65	.	4.44285	8.94302	6.57847	100
chr4	41256362	41256666	SRR1025238_peak_58340	96	.	5.33142	12.1859	9.64506	98
chr4	41257921	41258148	SRR1025238_peak_58341	131	.	5.93659	15.8889	13.1853	112
chr4	41313998	41314322	SRR1025238_peak_58345	141	.	4.65271	16.8817	14.139	184
chr4	41314947	41315275	SRR1025238_peak_58346	182	.	3.75022	21.1013	18.2134	313
chr4	41552512	41552839	SRR1025238_peak_58352	92	.	3.42592	11.7432	9.22265	304
chr4	41569411	41569813	SRR1025238_peak_58353	832	.	8.65593	87.3005	83.2759	395
chr4	41575943	41576241	SRR1025238_peak_58354	91	.	4.94715	11.6824	9.16532	256
chr4	41614172	41614285	SRR1025238_peak_58355	85	.	3.53798	11.0187	8.53785	171
chr4	41645589	41645824	SRR1025238_peak_58358	38	.	3.01151	6.05885	3.89725	130
chr4	41683275	41683507	SRR1025238_peak_58360	129	.	4.50212	15.6897	12.9956	196
chr4	41684775	41685331	SRR1025238_peak_58362	164	.	5.22706	19.2763	16.4488	250
chr4	41713444	41713721	SRR1025238_peak_58369	64	.	2.78262	8.83919	6.48434	175
chr4	41741398	41741581	SRR1025238_peak_58372	50	.	2.173	7.30552	5.05108	110
chr4	41755585	41755864	SRR1025238_peak_58373	92	.	2.89971	11.7437	9.22318	247
chr4	41756149	41756335	SRR1025238_peak_58373	92	.	2.89971	11.7437	9.22318	247
chr4	41760000	41760441	SRR1025238_peak_58374	736	.	10.4024	77.519	73.612	309
chr4	41760509	41760683	SRR1025238_peak_58374	736	.	10.4024	77.519	73.612	309
chr4	41773296	41773556	SRR1025238_peak_58375	114	.	4.49683	14.0864	11.4588	117
chr4	41773698	41774318	SRR1025238_peak_58376	464	.	9.1763	50.0125	46.4913	178
chr4	41786768	41787070	SRR1025238_peak_58377	162	.	6.35926	19.0372	16.2182	135
chr4	41787506	41787863	SRR1025238_peak_58378	136	.	4.61193	16.4065	13.6834	224
chr4	41803870	41804235	SRR1025238_peak_58379	171	.	4.40603	19.9991	17.1467	156
chr4	41824684	41824743	SRR1025238_peak_58380	51	.	3.07462	7.41674	5.15668	84
chr4	41825996	41826234	SRR1025238_peak_58381	56	.	3.95772	7.89803	5.60129	153
chr4	41826460	41826749	SRR1025238_peak_58382	55	.	3.50113	7.80056	5.51484	167
chr4	41831644	41831864	SRR1025238_peak_58383	80	.	4.88713	10.5264	8.06642	116
chr4	41832022	41832205	SRR1025238_peak_58384	51	.	3.99856	7.44283	5.17374	104
chr4	41858436	41858615	SRR1025238_peak_58385	197	.	7.08603	22.7243	19.7847	86
chr4	41858966	41859213	SRR1025238_peak_58386	50	.	3.16839	7.30213	5.04772	137
chr4	41860336	41860439	SRR1025238_peak_58387	58	.	4.22071	8.18203	5.86415	496
chr4	41910262	41910499	SRR1025238_peak_58389	123	.	4.39231	14.9833	12.3157	115
chr4	41910848	41911182	SRR1025238_peak_58390	161	.	4.68543	18.987	16.1692	211
chr4	41927118	41927416	SRR1025238_peak_58391	152	.	4.9674	18.0105	15.2274	175
chr4	41927872	41928284	SRR1025238_peak_58392	371	.	11.0427	40.5237	37.17	290
chr4	41941643	41942139	SRR1025238_peak_58395	263	.	6.58469	29.482	26.3649	323
chr4	41942271	41942517	SRR1025238_peak_58395	263	.	6.58469	29.482	26.3649	323
chr4	41963481	41963676	SRR1025238_peak_58397	55	.	3.69489	7.80893	5.52146	61
chr4	41984309	41984446	SRR1025238_peak_58398	73	.	3.83283	9.72533	7.31273	111
chr4	41985698	41985928	SRR1025238_peak_58399	55	.	3.69489	7.80893	5.52146	104
chr4	41986080	41986329	SRR1025238_peak_58400	31	.	3.16618	5.23977	3.16581	26
chr4	41990207	41990411	SRR1025238_peak_58401	73	.	4.66499	9.7248	7.31273	231
chr4	42017370	42017594	SRR1025238_peak_58402	195	.	7.77498	22.4413	19.5104	138
chr4	42017814	42018087	SRR1025238_peak_58403	43	.	3.20937	6.58245	4.38438	251
chr4	42054632	42055137	SRR1025238_peak_58406	464	.	10.7736	49.9852	46.4643	150
chr4	42065696	42066039	SRR1025238_peak_58407	417	.	11.3388	45.1437	41.7057	209
chr4	42066443	42066942	SRR1025238_peak_58408	186	.	5.80018	21.6013	18.6972	307
chr4	42082808	42083093	SRR1025238_peak_58409	85	.	3.89956	10.9973	8.51789	134
chr4	42101961	42102249	SRR1025238_peak_58411	55	.	3.81555	7.84089	5.54928	129
chr4	42121425	42121616	SRR1025238_peak_58412	145	.	5.99587	17.2652	14.5097	102
chr4	42122050	42122343	SRR1025238_peak_58413	145	.	3.76327	17.3032	14.5459	194
chr4	42138140	42138674	SRR1025238_peak_58414	197	.	5.87086	22.6509	19.7152	289
chr4	42139120	42139426	SRR1025238_peak_58415	380	.	9.19047	41.4445	38.0729	171
chr4	42153575	42153947	SRR1025238_peak_58416	178	.	5.12703	20.735	17.8585	400
chr4	42154089	42154290	SRR1025238_peak_58417	118	.	5.09973	14.5251	11.8785	148
chr4	42154467	42154716	SRR1025238_peak_58418	63	.	4.34496	8.73661	6.38547	171
chr4	42155369	42155592	SRR1025238_peak_58419	44	.	3.0945	6.67994	4.47548	142
chr4	42179569	42179904	SRR1025238_peak_58423	86	.	4.23053	11.1377	8.64854	230
chr4	42183007	42183137	SRR1025238_peak_58424	50	.	3.22344	7.25407	5.00422	150
chr4	42183333	42183409	SRR1025238_peak_58424	50	.	3.22344	7.25407	5.00422	150
chr4	42183544	42183829	SRR1025238_peak_58425	238	.	7.20627	26.8791	23.8263	175
chr4	42185129	42185460	SRR1025238_peak_58427	179	.	5.67326	20.7827	17.9043	278
chr4	42207683	42207874	SRR1025238_peak_58429	131	.	4.75258	15.9031	13.1984	76
chr4	42209526	42209844	SRR1025238_peak_58430	61	.	3.74734	8.44908	6.11825	195
chr4	42262364	42262551	SRR1025238_peak_58431	148	.	5.15751	17.581	14.8108	123
chr4	42262931	42263267	SRR1025238_peak_58432	233	.	6.33678	26.3726	23.3327	179
chr4	42279120	42279525	SRR1025238_peak_58433	290	.	8.17963	32.2821	29.0986	228
chr4	42280012	42280353	SRR1025238_peak_58434	551	.	13.6693	58.7922	55.1352	193
chr4	42294102	42294364	SRR1025238_peak_58435	178	.	4.48471	20.6884	17.8128	445
chr4	42294531	42294745	SRR1025238_peak_58435	178	.	4.48471	20.6884	17.8128	445
chr4	42294903	42295107	SRR1025238_peak_58436	73	.	3.93877	9.75579	7.34048	84
chr4	42309785	42309989	SRR1025238_peak_58437	33	.	2.91761	5.43925	3.33426	60
chr4	42315714	42315815	SRR1025238_peak_58438	38	.	3.55428	6.03442	3.87449	119
chr4	42322718	42322913	SRR1025238_peak_58439	88	.	5.10927	11.347	8.84483	130
chr4	42338222	42338232	SRR1025238_peak_58441	44	.	3.1484	6.62732	4.4259	116
chr4	42342763	42342907	SRR1025238_peak_58443	51	.	3.99856	7.44283	5.17374	98
chr4	42369593	42369809	SRR1025238_peak_58444	179	.	6.72264	20.8577	17.9773	134
chr4	42438926	42439481	SRR1025238_peak_58446	307	.	7.72188	33.9562	30.7372	373
chr4	42439555	42439899	SRR1025238_peak_58446	307	.	7.72188	33.9562	30.7372	373
chr4	42439959	42440142	SRR1025238_peak_58447	73	.	3.58115	9.71782	7.31225	134
chr4	42474824	42475009	SRR1025238_peak_58448	43	.	3.56195	6.52324	4.33219	88
chr4	42476204	42476384	SRR1025238_peak_58449	67	.	3.79289	9.08781	6.71418	112
chr4	42503927	42504112	SRR1025238_peak_58451	56	.	4.12771	7.98787	5.68452	90
chr4	42507918	42508241	SRR1025238_peak_58452	82	.	4.54233	10.7252	8.25704	181
chr4	42508399	42508601	SRR1025238_peak_58453	65	.	4.44285	8.94302	6.57847	96
chr4	42530600	42530824	SRR1025238_peak_58455	104	.	5.0874	13.0671	10.4807	132
chr4	42536483	42536791	SRR1025238_peak_58457	61	.	3.86284	8.48045	6.14511	139
chr4	42551949	42552263	SRR1025238_peak_58459	402	.	9.90993	43.6626	40.2508	175
chr4	42563027	42563366	SRR1025238_peak_58460	658	.	16.5052	69.7007	65.8933	189
chr4	42563879	42564178	SRR1025238_peak_58461	270	.	6.3186	30.2285	27.0932	207
chr4	42580162	42580296	SRR1025238_peak_58462	122	.	4.19682	14.8647	12.2004	177
chr4	42618746	42618952	SRR1025238_peak_58463	261	.	9.12442	29.2945	26.182	168
chr4	42619407	42619684	SRR1025238_peak_58464	192	.	4.73104	22.1815	19.261	226
chr4	42635515	42636021	SRR1025238_peak_58465	327	.	8.36435	36.0474	32.7828	249
chr4	42636472	42636757	SRR1025238_peak_58466	464	.	10.3575	49.9416	46.4222	151
chr4	42650772	42651106	SRR1025238_peak_58468	238	.	6.23813	26.8861	23.8327	379
chr4	42651261	42651441	SRR1025238_peak_58469	55	.	3.35238	7.84475	5.55189	112
chr4	42651664	42651889	SRR1025238_peak_58470	78	.	4.75527	10.2432	7.8067	123
chr4	42652509	42652771	SRR1025238_peak_58471	80	.	4.88713	10.5264	8.06642	227
chr4	42669848	42670144	SRR1025238_peak_58473	88	.	4.53464	11.3405	8.84336	169
chr4	42676800	42677070	SRR1025238_peak_58475	105	.	4.38388	13.1029	10.5151	244
chr4	42680166	42680319	SRR1025238_peak_58476	43	.	3.35899	6.52319	4.33219	92
chr4	42680703	42681052	SRR1025238_peak_58477	239	.	7.42844	27.0379	23.9818	194
chr4	42681780	42681986	SRR1025238_peak_58478	107	.	4.66818	13.318	10.7236	147
chr4	42682254	42682598	SRR1025238_peak_58479	227	.	6.85638	25.8256	22.7997	165
chr4	42704831	42705075	SRR1025238_peak_58480	168	.	5.83522	19.6869	16.8448	108
chr4	42705304	42705549	SRR1025238_peak_58481	95	.	4.70259	12.0958	9.56179	182
chr4	42734276	42734473	SRR1025238_peak_58483	52	.	2.99773	7.55042	5.27653	260
chr4	42735059	42735369	SRR1025238_peak_58485	104	.	4.26514	13.0281	10.4481	159
chr4	42749478	42749828	SRR1025238_peak_58488	458	.	12.7419	49.3492	45.8391	216
chr4	42750246	42750819	SRR1025238_peak_58489	243	.	6.78993	27.464	24.3969	305
chr4	42766536	42766777	SRR1025238_peak_58490	193	.	5.33629	22.2803	19.3562	170
chr4	42835352	42835539	SRR1025238_peak_58495	38	.	3.06349	6.00109	3.85428	167
chr4	42880121	42880458	SRR1025238_peak_58498	605	.	11.7723	64.3153	60.5794	168
chr4	42932206	42932818	SRR1025238_peak_58499	197	.	5.65493	22.6999	19.7623	448
chr4	42949238	42949429	SRR1025238_peak_58500	217	.	4.8492	24.7884	21.7909	856
chr4	42949610	42950202	SRR1025238_peak_58500	217	.	4.8492	24.7884	21.7909	856
chr4	42965272	42965544	SRR1025238_peak_58503	63	.	3.73863	8.6825	6.33477	120
chr4	42974077	42974121	SRR1025238_peak_58504	32	.	3.33214	5.36781	3.26936	142
chr4	42997592	42997844	SRR1025238_peak_58505	130	.	6.05265	15.7499	13.0508	179
chr4	42999646	43000085	SRR1025238_peak_58506	39	.	2.26339	6.1664	3.99923	1076
chr4	43000143	43000426	SRR1025238_peak_58506	39	.	2.26339	6.1664	3.99923	1076
chr4	43020050	43020263	SRR1025238_peak_58509	67	.	3.609	9.06971	6.70102	161
chr4	43025650	43025957	SRR1025238_peak_58511	87	.	3.00376	11.2094	8.71827	202
chr4	43031396	43031558	SRR1025238_peak_58512	67	.	2.96347	9.1225	6.74566	111
chr4	43037877	43038120	SRR1025238_peak_58513	164	.	6.45052	19.2695	16.4425	171
chr4	43058625	43059405	SRR1025238_peak_58517	159	.	5.08292	18.772	15.96	582
chr4	43059517	43059653	SRR1025238_peak_58518	73	.	3.65583	9.70857	7.30565	63
chr4	43207046	43207435	SRR1025238_peak_58521	115	.	5.55716	14.199	11.5654	148
chr4	43244149	43244352	SRR1025238_peak_58523	58	.	4.22071	8.18203	5.86415	106
chr4	43251374	43251610	SRR1025238_peak_58524	45	.	3.77642	6.72655	4.5109	162
chr4	43258505	43258826	SRR1025238_peak_58526	92	.	4.58265	11.7841	9.2617	303
chr4	43266917	43267239	SRR1025238_peak_58527	174	.	5.31396	20.3236	17.4625	166
chr4	43374293	43374509	SRR1025238_peak_58530	86	.	4.84249	11.1021	8.61627	155
chr4	43381818	43382164	SRR1025238_peak_58531	291	.	5.93375	32.365	29.1803	226
chr4	43389366	43389808	SRR1025238_peak_58532	140	.	6.15257	16.8176	14.0762	263
chr4	43398979	43399241	SRR1025238_peak_58533	139	.	4.14934	16.7176	13.9809	228
chr4	43406304	43406730	SRR1025238_peak_58534	81	.	2.69015	10.6409	8.17632	400
chr4	43420406	43420715	SRR1025238_peak_58535	532	.	9.58456	56.8587	53.2304	163
chr4	43431733	43432067	SRR1025238_peak_58536	710	.	11.0911	74.9123	71.0386	177
chr4	43479491	43479787	SRR1025238_peak_58540	150	.	4.83154	17.8701	15.0913	134
chr4	43492851	43493135	SRR1025238_peak_58541	397	.	6.61083	43.1505	39.7487	146
chr4	43493349	43493613	SRR1025238_peak_58542	50	.	2.52167	7.29028	5.03725	297
chr4	43493671	43493868	SRR1025238_peak_58542	50	.	2.52167	7.29028	5.03725	297
chr4	43530555	43530966	SRR1025238_peak_58544	358	.	8.33771	39.1869	35.8602	283
chr4	43558056	43558989	SRR1025238_peak_58545	295	.	6.01783	32.7623	29.5679	373
chr4	43564342	43564499	SRR1025238_peak_58546	105	.	4.38388	13.1029	10.5151	93
chr4	43578367	43579113	SRR1025238_peak_58547	127	.	4.12529	15.4562	12.7707	352
chr4	43587804	43588159	SRR1025238_peak_58548	129	.	5.10582	15.6171	12.9247	244
chr4	43605071	43605527	SRR1025238_peak_58549	134	.	5.06481	16.2096	13.4933	173
chr4	43630273	43630633	SRR1025238_peak_58550	165	.	5.61236	19.4045	16.5731	172
chr4	43631458	43631639	SRR1025238_peak_58551	50	.	3.50607	7.34138	5.08611	83
chr4	43666522	43666894	SRR1025238_peak_58555	168	.	5.36189	19.74	16.8954	160
chr4	43672117	43672539	SRR1025238_peak_58557	368	.	8.1647	40.1772	36.8306	230
chr4	43693863	43694209	SRR1025238_peak_58558	33	.	2.61583	5.42891	3.32578	96
chr4	43711871	43712143	SRR1025238_peak_58559	238	.	6.23813	26.8861	23.8327	146
chr4	43720852	43721030	SRR1025238_peak_58560	42	.	3.61021	6.38595	4.20713	46
chr4	43728296	43728715	SRR1025238_peak_58561	419	.	8.01113	45.3733	41.9324	169
chr4	43728887	43729199	SRR1025238_peak_58562	78	.	3.47701	10.3171	7.87727	150
chr4	43730329	43730524	SRR1025238_peak_58563	66	.	3.2517	9.05271	6.68455	86
chr4	43739408	43739618	SRR1025238_peak_58564	74	.	4.19874	9.877	7.4544	163
chr4	43760511	43760785	SRR1025238_peak_58565	79	.	3.96972	10.3919	7.94449	98
chr4	43837170	43837428	SRR1025238_peak_58567	129	.	5.10582	15.6171	12.9247	146
chr4	43875568	43875928	SRR1025238_peak_58568	101	.	4.07709	12.6934	10.1302	105
chr4	43878263	43878453	SRR1025238_peak_58569	55	.	3.5912	7.79679	5.51249	74
chr4	43879608	43879859	SRR1025238_peak_58570	116	.	5.74391	14.2395	11.6036	151
chr4	43884246	43884483	SRR1025238_peak_58571	175	.	6.92602	20.4492	17.5823	152
chr4	43884728	43885016	SRR1025238_peak_58572	58	.	4.22071	8.18203	5.86415	134
chr4	43886465	43886660	SRR1025238_peak_58573	56	.	4.12771	7.98787	5.68452	198
chr4	43893224	43893419	SRR1025238_peak_58574	138	.	6.44213	16.6298	13.8984	127
chr4	43899209	43899581	SRR1025238_peak_58575	157	.	5.47547	18.5896	15.7837	230
chr4	43957424	43957632	SRR1025238_peak_58578	90	.	2.92585	11.5315	9.02391	151
chr4	43957798	43957999	SRR1025238_peak_58579	31	.	2.2758	5.16743	3.10109	33
chr4	43978775	43978974	SRR1025238_peak_58580	101	.	4.247	12.6712	10.1084	194
chr4	44012642	44012811	SRR1025238_peak_58582	83	.	3.1593	10.781	8.31129	165
chr4	44028071	44028255	SRR1025238_peak_58583	31	.	2.69262	5.18396	3.11707	57
chr4	44072134	44072893	SRR1025238_peak_58586	176	.	3.63345	20.5597	17.687	694
chr4	44112557	44112719	SRR1025238_peak_58588	32	.	3.10481	5.30878	3.22812	170
chr4	44167476	44167888	SRR1025238_peak_58589	97	.	3.66692	12.2556	9.7112	381
chr4	44173279	44173481	SRR1025238_peak_58591	94	.	5.21396	11.9303	9.40221	85
chr4	44234109	44234387	SRR1025238_peak_58594	83	.	3.1593	10.781	8.31129	203
chr4	44234564	44234848	SRR1025238_peak_58595	111	.	4.14595	13.7983	11.184	131
chr4	44260261	44260674	SRR1025238_peak_58597	188	.	6.4017	21.7689	18.8597	125
chr4	44292661	44292960	SRR1025238_peak_58599	141	.	5.71029	16.9268	14.1823	147
chr4	44605580	44605790	SRR1025238_peak_58602	113	.	5.61591	13.9494	11.3252	96
chr4	44664297	44664578	SRR1025238_peak_58603	59	.	3.76432	8.2353	5.91456	146
chr4	44704376	44704770	SRR1025238_peak_58604	159	.	4.40339	18.7454	15.9345	257
chr4	44755979	44756267	SRR1025238_peak_58605	308	.	7.06892	34.0834	30.8608	173
chr4	44813813	44814138	SRR1025238_peak_58607	424	.	12.44	45.8661	42.4144	134
chr4	44973539	44973823	SRR1025238_peak_58608	265	.	5.09945	29.6297	26.5088	156
chr4	45012052	45012424	SRR1025238_peak_58610	151	.	3.73938	17.9449	15.164	153
chr4	45012736	45013015	SRR1025238_peak_58611	135	.	3.45335	16.279	13.5612	157
chr4	45037784	45038393	SRR1025238_peak_58612	662	.	11.8639	70.0213	66.2108	410
chr4	45084472	45084644	SRR1025238_peak_58613	148	.	4.76091	17.6113	14.8404	142
chr4	45160583	45161276	SRR1025238_peak_58617	578	.	11.9657	61.5859	57.8897	367
chr4	45192473	45192668	SRR1025238_peak_58620	46	.	3.41396	6.88121	4.65701	88
chr4	45207643	45207836	SRR1025238_peak_58622	38	.	3.12278	5.9511	3.80726	72
chr4	45243199	45243573	SRR1025238_peak_58623	317	.	7.73626	35.0231	31.7798	204
chr4	45270973	45271179	SRR1025238_peak_58624	51	.	2.61864	7.438	5.17374	140
chr4	45280205	45280381	SRR1025238_peak_58625	103	.	3.64126	12.9011	10.3273	124
chr4	45290126	45290455	SRR1025238_peak_58626	27	.	2.85514	4.75136	2.71544	196
chr4	45296174	45296372	SRR1025238_peak_58627	91	.	4.94715	11.6824	9.16532	142
chr4	45320468	45320734	SRR1025238_peak_58629	145	.	3.67807	17.3423	14.584	170
chr4	45341771	45342254	SRR1025238_peak_58630	564	.	9.39288	60.172	56.4945	267
chr4	45402799	45403145	SRR1025238_peak_58631	199	.	5.29599	22.8697	19.9272	144
chr4	45408358	45408704	SRR1025238_peak_58632	100	.	4.03938	12.5643	10.0045	242
chr4	45408846	45409148	SRR1025238_peak_58633	188	.	4.16076	21.7241	18.8164	156
chr4	45422798	45423066	SRR1025238_peak_58635	152	.	4.31871	18.0611	15.2755	162
chr4	45441250	45441473	SRR1025238_peak_58637	74	.	3.30023	9.88374	7.46046	152
chr4	45444736	45445387	SRR1025238_peak_58638	771	.	9.79144	81.1136	77.1625	336
chr4	45445876	45446137	SRR1025238_peak_58639	143	.	4.89945	17.0791	14.3304	153
chr4	45462754	45462974	SRR1025238_peak_58641	85	.	3.99707	11.0272	8.54519	133
chr4	45469115	45469308	SRR1025238_peak_58642	91	.	4.0227	11.6657	9.15065	103
chr4	45472036	45472342	SRR1025238_peak_58643	226	.	4.47499	25.6912	22.6687	240
chr4	45473031	45473663	SRR1025238_peak_58644	325	.	5.33321	35.7914	32.5335	449
chr4	45474547	45475344	SRR1025238_peak_58645	836	.	9.5787	87.6396	83.6118	246
chr4	45476908	45477303	SRR1025238_peak_58646	192	.	5.61429	22.1599	19.2399	258
chr4	45478548	45478787	SRR1025238_peak_58647	53	.	2.96425	7.62287	5.34699	187
chr4	45479519	45479834	SRR1025238_peak_58648	171	.	5.54432	19.9672	17.1159	154
chr4	45483814	45484341	SRR1025238_peak_58650	320	.	7.13751	35.305	32.0575	260
chr4	45489438	45489987	SRR1025238_peak_58652	179	.	4.65743	20.8469	17.9674	436
chr4	45493234	45493417	SRR1025238_peak_58653	70	.	3.13318	9.43918	7.04601	77
chr4	45507072	45507818	SRR1025238_peak_58656	342	.	5.90286	37.5692	34.2753	806
chr4	45508492	45508788	SRR1025238_peak_58657	54	.	2.90526	7.77677	5.49483	257
chr4	45513982	45514347	SRR1025238_peak_58658	140	.	3.57926	16.7783	14.0388	118
chr4	45514421	45514446	SRR1025238_peak_58659	38	.	2.73996	5.98099	3.8361	67
chr4	45528429	45528758	SRR1025238_peak_58661	73	.	3.58115	9.71782	7.31225	149
chr4	45529374	45529770	SRR1025238_peak_58662	115	.	3.94194	14.1462	11.5163	181
chr4	45530588	45530779	SRR1025238_peak_58663	79	.	3.50571	10.4214	7.97348	317
chr4	45530952	45531387	SRR1025238_peak_58664	249	.	4.87911	28.0427	24.9612	216
chr4	45652779	45652925	SRR1025238_peak_58665	99	.	5.14504	12.4925	9.93467	89
chr4	45665277	45665612	SRR1025238_peak_58666	65	.	4.44285	8.94302	6.57847	236
chr4	45671347	45671447	SRR1025238_peak_58667	49	.	3.53229	7.16914	4.92824	74
chr4	45731166	45731534	SRR1025238_peak_58668	122	.	4.28996	14.9169	12.2511	149
chr4	45735685	45735930	SRR1025238_peak_58669	122	.	5.70893	14.9468	12.2806	163
chr4	45764184	45764501	SRR1025238_peak_58673	106	.	3.30908	13.2148	10.6236	92
chr4	45766684	45766955	SRR1025238_peak_58674	170	.	5.3043	19.916	17.0675	194
chr4	45767891	45768184	SRR1025238_peak_58675	185	.	4.64947	21.4678	18.5662	176
chr4	45769674	45770115	SRR1025238_peak_58676	117	.	4.80053	14.3705	11.7297	365
chr4	45783710	45783908	SRR1025238_peak_58677	135	.	4.49923	16.3139	13.5941	314
chr4	45789280	45790129	SRR1025238_peak_58678	1280	.	13.5328	132.594	128.075	457
chr4	45795482	45795665	SRR1025238_peak_58679	48	.	3.71622	7.1041	4.87021	75
chr4	45798897	45799337	SRR1025238_peak_58682	121	.	3.5834	14.8513	12.1881	317
chr4	45799974	45800190	SRR1025238_peak_58683	157	.	6.16043	18.5239	15.7219	152
chr4	45815580	45815997	SRR1025238_peak_58684	642	.	12.6916	68.0623	64.2773	281
chr4	45818219	45818509	SRR1025238_peak_58685	141	.	5.43049	16.9278	14.1833	108
chr4	45819195	45819651	SRR1025238_peak_58686	732	.	9.18401	77.1137	73.2124	161
chr4	45820153	45820797	SRR1025238_peak_58687	252	.	5.96058	28.3426	25.2533	155
chr4	45838544	45838742	SRR1025238_peak_58690	45	.	3.04653	6.73901	4.52208	208
chr4	45846742	45846987	SRR1025238_peak_58693	228	.	6.44689	25.872	22.8447	163
chr4	45853918	45854117	SRR1025238_peak_58694	49	.	3.46061	7.22708	4.97941	75
chr4	45879149	45879306	SRR1025238_peak_58695	85	.	4.10661	11.0729	8.58823	117
chr4	45964804	45965256	SRR1025238_peak_58698	401	.	9.69034	43.5919	40.1806	300
chr4	45972069	45972549	SRR1025238_peak_58701	133	.	3.99691	16.0396	13.3314	166
chr4	46023132	46023526	SRR1025238_peak_58704	852	.	18.3975	89.2617	85.2154	213
chr4	46033183	46033608	SRR1025238_peak_58706	1590	.	18.7293	163.856	159.023	176
chr4	46040413	46041214	SRR1025238_peak_58708	749	.	9.49831	78.8941	74.9702	499
chr4	46041790	46042040	SRR1025238_peak_58709	64	.	3.59073	8.77096	6.41842	260
chr4	46042244	46042817	SRR1025238_peak_58710	227	.	5.54602	25.8069	22.7821	265
chr4	46065005	46065285	SRR1025238_peak_58714	110	.	4.91455	13.6695	11.0586	119
chr4	46065822	46066267	SRR1025238_peak_58715	174	.	6.05646	20.3405	17.4786	329
chr4	46073693	46074159	SRR1025238_peak_58716	1306	.	21.2349	135.238	130.692	497
chr4	46088013	46088269	SRR1025238_peak_58718	272	.	8.0741	30.3988	27.2601	178
chr4	46100887	46101090	SRR1025238_peak_58720	67	.	3.40404	9.13597	6.75784	88
chr4	46102173	46102405	SRR1025238_peak_58721	189	.	6.02302	21.9106	18.997	109
chr4	46126624	46126806	SRR1025238_peak_58722	69	.	3.16937	9.37726	6.98576	97
chr4	46138814	46139075	SRR1025238_peak_58723	87	.	3.26742	11.2706	8.77663	137
chr4	46202213	46202498	SRR1025238_peak_58724	220	.	5.74054	25.0126	22.0086	131
chr4	46211463	46211768	SRR1025238_peak_58725	129	.	4.39459	15.6103	12.9191	181
chr4	46304229	46304442	SRR1025238_peak_58726	121	.	3.96172	14.7777	12.1227	119
chr4	46389231	46389736	SRR1025238_peak_58729	170	.	3.64747	19.9094	17.0611	304
chr4	46450687	46451194	SRR1025238_peak_58731	137	.	4.62703	16.461	13.7364	267
chr4	46485618	46485973	SRR1025238_peak_58735	169	.	3.87753	19.7973	16.9519	175
chr4	46488996	46489199	SRR1025238_peak_58736	29	.	2.14554	4.95275	2.90187	384
chr4	46520569	46520912	SRR1025238_peak_58738	565	.	12.1788	60.2152	56.5369	156
chr4	46521471	46521789	SRR1025238_peak_58739	123	.	4.39231	14.9833	12.3157	395
chr4	46553961	46554114	SRR1025238_peak_58741	24	.	2.60085	4.46854	2.47557	125
chr4	46586297	46586685	SRR1025238_peak_58744	124	.	5.19092	15.1362	12.463	176
chr4	46602162	46602426	SRR1025238_peak_58746	163	.	5.93328	19.1563	16.3334	165
chr4	46611309	46611551	SRR1025238_peak_58747	91	.	3.84327	11.6154	9.10399	134
chr4	46664574	46664814	SRR1025238_peak_58750	141	.	3.4779	16.8939	14.1509	152
chr4	46665514	46665859	SRR1025238_peak_58751	332	.	9.06276	36.4942	33.2198	129
chr4	46668835	46669062	SRR1025238_peak_58752	38	.	3.12278	5.9511	3.80726	91
chr4	46689480	46689742	SRR1025238_peak_58753	391	.	6.32957	42.5002	39.1091	139
chr4	46720906	46721339	SRR1025238_peak_58754	67	.	3.61026	9.07346	6.70244	96
chr4	46794734	46794996	SRR1025238_peak_58757	115	.	3.87368	14.1371	11.508	208
chr4	46806858	46807237	SRR1025238_peak_58758	225	.	4.93912	25.5881	22.5682	214
chr4	46904200	46904488	SRR1025238_peak_58761	123	.	5.4406	15.0577	12.3866	145
chr4	46989952	46990315	SRR1025238_peak_58762	671	.	12.5233	70.9884	67.1641	193
chr4	46992925	46993164	SRR1025238_peak_58763	98	.	4.25494	12.3981	9.84444	165
chr4	47051449	47051681	SRR1025238_peak_58765	95	.	4.69669	12.0805	9.54784	216
chr4	47057083	47057306	SRR1025238_peak_58766	85	.	3.99707	11.0272	8.54519	404
chr4	47057474	47057676	SRR1025238_peak_58766	85	.	3.99707	11.0272	8.54519	404
chr4	47069719	47070078	SRR1025238_peak_58767	88	.	5.10927	11.347	8.84483	176
chr4	47105396	47105591	SRR1025238_peak_58768	79	.	4.69538	10.4387	7.98931	106
chr4	47310911	47311292	SRR1025238_peak_58777	319	.	5.6895	35.1728	31.9269	176
chr4	47317994	47318166	SRR1025238_peak_58778	50	.	3.78331	7.25106	5.00236	120
chr4	47351469	47351646	SRR1025238_peak_58779	82	.	4.80038	10.6728	8.20716	103
chr4	47353248	47353448	SRR1025238_peak_58780	184	.	5.98765	21.3833	18.488	461
chr4	47381827	47382033	SRR1025238_peak_58781	97	.	4.90571	12.2707	9.72398	137
chr4	47399995	47400380	SRR1025238_peak_58782	124	.	5.94622	15.097	12.4245	260
chr4	47402270	47402871	SRR1025238_peak_58783	738	.	17.8256	77.7739	73.864	160
chr4	47411494	47411722	SRR1025238_peak_58784	107	.	5.34293	13.3187	10.7236	124
chr4	47437379	47437963	SRR1025238_peak_58786	98	.	3.46188	12.3641	9.81223	139
chr4	47438157	47438363	SRR1025238_peak_58786	98	.	3.46188	12.3641	9.81223	139
chr4	47474069	47474910	SRR1025238_peak_58787	1762	.	14.5369	181.232	176.238	406
chr4	47475018	47475048	SRR1025238_peak_58788	24	.	2.31312	4.4604	2.46949	31
chr4	47645063	47645432	SRR1025238_peak_58791	159	.	5.08292	18.772	15.96	273
chr4	47670434	47670812	SRR1025238_peak_58792	239	.	5.45836	26.9699	23.9143	228
chr4	47691150	47691567	SRR1025238_peak_58793	742	.	17.9935	78.1792	74.2646	134
chr4	47979415	47979912	SRR1025238_peak_58798	80	.	4.21575	10.5073	8.053	370
chr4	48042656	48043190	SRR1025238_peak_58802	228	.	5.13888	25.8578	22.8313	436
chr4	48043313	48043596	SRR1025238_peak_58803	542	.	9.26787	57.8847	54.2414	141
chr4	48044894	48045133	SRR1025238_peak_58804	79	.	3.12376	10.4155	7.96768	322
chr4	48124932	48125563	SRR1025238_peak_58805	307	.	7.1623	33.9572	30.7376	500
chr4	48402982	48403591	SRR1025238_peak_58807	123	.	3.40029	15.0511	12.3803	438
chr4	48427403	48427629	SRR1025238_peak_58808	304	.	7.80255	33.713	30.4978	161
chr4	48473144	48473600	SRR1025238_peak_58809	98	.	3.46188	12.3641	9.81223	352
chr4	48539771	48540108	SRR1025238_peak_58812	121	.	4.03361	14.7964	12.1403	469
chr4	48540808	48541195	SRR1025238_peak_58813	298	.	8.27537	33.0961	29.8934	279
chr4	48541638	48541831	SRR1025238_peak_58814	86	.	4.23053	11.1377	8.64854	114
chr4	48568547	48568888	SRR1025238_peak_58818	388	.	11.7735	42.2763	38.8904	160
chr4	48585214	48585609	SRR1025238_peak_58820	135	.	5.62877	16.3168	13.5969	123
chr4	48687970	48688215	SRR1025238_peak_58823	49	.	3.77093	7.22404	4.97654	110
chr4	48691842	48692186	SRR1025238_peak_58824	400	.	8.31751	43.4142	40.0097	154
chr4	48750032	48750245	SRR1025238_peak_58825	89	.	4.72402	11.4899	8.98322	146
chr4	48750403	48750618	SRR1025238_peak_58825	89	.	4.72402	11.4899	8.98322	146
chr4	48754625	48755039	SRR1025238_peak_58826	185	.	7.1239	21.3992	18.5016	272
chr4	48771461	48771721	SRR1025238_peak_58827	175	.	6.38208	20.4024	17.5388	155
chr4	48775092	48775282	SRR1025238_peak_58828	112	.	5.2691	13.8785	11.2607	192
chr4	48793862	48794094	SRR1025238_peak_58830	88	.	5.10927	11.347	8.84483	98
chr4	48988802	48989101	SRR1025238_peak_58834	204	.	7.99713	23.4545	20.4943	171
chr4	49059000	49059097	SRR1025238_peak_58836	44	.	3.0945	6.67994	4.47548	99
chr4	49062375	49062629	SRR1025238_peak_58839	77	.	4.72162	10.1703	7.73596	107
chr4	49064397	49064677	SRR1025238_peak_58840	79	.	3.62366	10.3502	7.90721	160
chr4	49110055	49110358	SRR1025238_peak_58842	147	.	5.62101	17.4701	14.7067	181
chr4	49153932	49154186	SRR1025238_peak_58843	289	.	8.11923	32.1037	28.9239	121
chr4	49165185	49165774	SRR1025238_peak_58844	331	.	10.6628	36.4576	33.184	417
chr4	49169582	49169803	SRR1025238_peak_58845	88	.	5.10927	11.347	8.84483	132
chr4	49197100	49197349	SRR1025238_peak_58846	55	.	3.35238	7.84475	5.55189	130
chr4	49197444	49197637	SRR1025238_peak_58847	85	.	4.10661	11.0729	8.58823	100
chr4	49251357	49251604	SRR1025238_peak_58848	112	.	5.7757	13.9154	11.293	137
chr4	49310722	49311058	SRR1025238_peak_58850	37	.	3.27047	5.88237	3.74593	260
chr4	49368401	49368658	SRR1025238_peak_58851	94	.	5.21396	11.9303	9.40221	257
chr4	49539731	49540106	SRR1025238_peak_58857	305	.	9.08465	33.7201	30.5041	204
chr4	49567697	49567932	SRR1025238_peak_58858	92	.	4.24349	11.768	9.2461	206
chr4	49632156	49632315	SRR1025238_peak_58862	44	.	2.38617	6.6447	4.44286	58
chr4	49688643	49688973	SRR1025238_peak_58863	105	.	5.13701	13.1893	10.5995	155
chr4	49892085	49892338	SRR1025238_peak_58865	93	.	4.37642	11.8506	9.32545	110
chr4	49930747	49931171	SRR1025238_peak_58866	1139	.	24.2135	118.341	113.972	242
chr4	49956933	49957118	SRR1025238_peak_58867	80	.	4.88713	10.5264	8.06642	112
chr4	50827028	50827449	SRR1025238_peak_58871	276	.	8.22953	30.8369	27.6885	197
chr4	51103457	51103537	SRR1025238_peak_58873	37	.	3.36406	5.8695	3.73737	42
chr4	51122142	51122334	SRR1025238_peak_58874	130	.	6.21999	15.7097	13.0113	124
chr4	51812360	51812738	SRR1025238_peak_58875	925	.	20.6386	96.6788	92.5465	167
chr4	52036360	52036693	SRR1025238_peak_58878	204	.	7.99713	23.4545	20.4943	183
chr4	52036818	52037460	SRR1025238_peak_58879	1128	.	17.6584	117.251	112.895	378
chr4	52043384	52043773	SRR1025238_peak_58880	615	.	15.6419	65.2497	61.5017	158
chr4	52095781	52096203	SRR1025238_peak_58882	314	.	9.69642	34.7246	31.4885	172
chr4	52106017	52106222	SRR1025238_peak_58883	104	.	5.55356	13.0422	10.4577	133
chr4	52152517	52152945	SRR1025238_peak_58884	519	.	13.2584	55.5717	51.9629	244
chr4	52160631	52160763	SRR1025238_peak_58885	96	.	5.33142	12.1859	9.64506	98
chr4	52213416	52213666	SRR1025238_peak_58886	112	.	5.7757	13.9154	11.293	107
chr4	52324444	52324616	SRR1025238_peak_58887	80	.	4.88713	10.5264	8.06642	124
chr4	52429451	52429907	SRR1025238_peak_58889	763	.	15.4514	80.2853	76.3446	253
chr4	52438954	52439410	SRR1025238_peak_58891	159	.	4.40339	18.7454	15.9345	216
chr4	52494190	52494479	SRR1025238_peak_58893	61	.	3.99725	8.5344	6.19428	182
chr4	52726600	52726973	SRR1025238_peak_58895	842	.	15.77	88.2892	84.2526	207
chr4	52732972	52733163	SRR1025238_peak_58896	130	.	6.21999	15.7097	13.0113	159
chr4	52985243	52985483	SRR1025238_peak_58899	73	.	4.66499	9.7248	7.31273	121
chr4	53102584	53102836	SRR1025238_peak_58901	287	.	9.77427	31.9624	28.7851	149
chr4	53143954	53144272	SRR1025238_peak_58904	347	.	7.87602	38.0825	34.7766	173
chr4	53145893	53146307	SRR1025238_peak_58905	94	.	4.52803	11.9581	9.42797	298
chr4	53158679	53158929	SRR1025238_peak_58906	142	.	5.2017	16.9919	14.2448	140
chr4	53187157	53187478	SRR1025238_peak_58908	53	.	3.96553	7.64448	5.36683	125
chr4	53219397	53219694	SRR1025238_peak_58911	142	.	5.2017	16.9919	14.2448	155
chr4	53231873	53232205	SRR1025238_peak_58912	175	.	6.38208	20.4024	17.5388	214
chr4	53292184	53292338	SRR1025238_peak_58915	71	.	4.56221	9.50612	7.1093	121
chr4	53328613	53328904	SRR1025238_peak_58916	75	.	4.47693	9.94306	7.51755	132
chr4	53334614	53334805	SRR1025238_peak_58917	100	.	5.34656	12.5872	10.0259	226
chr4	53384721	53385069	SRR1025238_peak_58918	123	.	5.15259	15.0301	12.3598	253
chr4	53439908	53440355	SRR1025238_peak_58920	325	.	9.89431	35.8165	32.5573	363
chr4	53441120	53441356	SRR1025238_peak_58921	73	.	3.58115	9.71782	7.31225	110
chr4	53452036	53452269	SRR1025238_peak_58922	172	.	5.84328	20.1171	17.2613	146
chr4	53453455	53453842	SRR1025238_peak_58923	808	.	17.3785	84.8941	80.8982	239
chr4	53462557	53462814	SRR1025238_peak_58924	83	.	3.12923	10.8466	8.37572	148
chr4	53495698	53496139	SRR1025238_peak_58926	135	.	6.3002	16.3126	13.5936	128
chr4	53514049	53514304	SRR1025238_peak_58927	148	.	5.96711	17.6034	14.8327	318
chr4	53515739	53515863	SRR1025238_peak_58928	43	.	3.35899	6.52319	4.33219	63
chr4	53516308	53516518	SRR1025238_peak_58929	49	.	3.28528	7.21369	4.96681	142
chr4	53591991	53592705	SRR1025238_peak_58930	260	.	8.01673	29.1948	26.0838	232
chr4	53608292	53608505	SRR1025238_peak_58932	58	.	4.22071	8.18203	5.86415	47
chr4	53614275	53614407	SRR1025238_peak_58934	78	.	4.77946	10.2955	7.85676	169
chr4	53662264	53662586	SRR1025238_peak_58936	667	.	10.3921	70.6066	66.7879	158
chr4	53718409	53718577	SRR1025238_peak_58938	49	.	3.52694	7.15623	4.91914	91
chr4	53792747	53792921	SRR1025238_peak_58940	31	.	3.16618	5.23977	3.16581	102
chr4	53796918	53797254	SRR1025238_peak_58941	207	.	7.26772	23.6741	20.7064	158
chr4	53818428	53818671	SRR1025238_peak_58942	130	.	6.21999	15.7097	13.0113	116
chr4	53826034	53826348	SRR1025238_peak_58943	60	.	2.96382	8.37293	6.04787	169
chr4	53919209	53919427	SRR1025238_peak_58945	136	.	5.2517	16.4081	13.6841	116
chr4	53935101	53935890	SRR1025238_peak_58947	315	.	9.26634	34.7749	31.5376	356
chr4	53951209	53951425	SRR1025238_peak_58948	58	.	4.22071	8.18203	5.86415	179
chr4	53976172	53976663	SRR1025238_peak_58949	425	.	11.6753	46.0106	42.5563	344
chr4	54030166	54030357	SRR1025238_peak_58950	84	.	4.74927	10.8892	8.41568	140
chr4	54077536	54077848	SRR1025238_peak_58951	185	.	7.55284	21.4401	18.539	140
chr4	54282325	54282475	SRR1025238_peak_58952	80	.	4.88713	10.5264	8.06642	149
chr4	54340312	54340494	SRR1025238_peak_58953	68	.	4.17894	9.2468	6.86158	162
chr4	54373461	54374057	SRR1025238_peak_58956	519	.	9.70376	55.5463	51.9383	280
chr4	54387580	54387753	SRR1025238_peak_58957	73	.	3.93877	9.75579	7.34048	163
chr4	54470071	54470536	SRR1025238_peak_58959	487	.	9.62703	52.2821	48.7236	196
chr4	54511798	54512028	SRR1025238_peak_58961	147	.	6.66427	17.5645	14.7955	116
chr4	54523292	54523732	SRR1025238_peak_58962	520	.	11.5543	55.6101	52.0004	189
chr4	54533892	54534238	SRR1025238_peak_58963	282	.	7.73167	31.4453	28.2822	153
chr4	54535691	54535926	SRR1025238_peak_58964	96	.	5.33142	12.1859	9.64506	60
chr4	54646757	54647199	SRR1025238_peak_58967	139	.	5.46487	16.6445	13.912	139
chr4	54712897	54713203	SRR1025238_peak_58970	113	.	4.65415	13.9328	11.309	162
chr4	54714780	54714955	SRR1025238_peak_58971	101	.	5.10802	12.7617	10.1957	125
chr4	54739169	54739346	SRR1025238_peak_58972	58	.	4.22071	8.18203	5.86415	116
chr4	54841427	54841649	SRR1025238_peak_58973	65	.	4.44285	8.94302	6.57847	222
chr4	54944829	54945357	SRR1025238_peak_58974	98	.	4.35594	12.4036	9.84985	593
chr4	54945934	54946369	SRR1025238_peak_58975	102	.	4.71902	12.8002	10.2327	325
chr4	54947741	54948176	SRR1025238_peak_58977	177	.	5.19372	20.6243	17.75	486
chr4	54948379	54949532	SRR1025238_peak_58977	177	.	5.19372	20.6243	17.75	486
chr4	54965319	54965488	SRR1025238_peak_58978	152	.	5.54346	18.0252	15.2403	191
chr4	54966216	54966439	SRR1025238_peak_58979	64	.	2.84475	8.78049	6.42733	214
chr4	54979817	54980003	SRR1025238_peak_58980	62	.	4.15561	8.61697	6.2717	96
chr4	55001411	55001746	SRR1025238_peak_58981	331	.	10.6628	36.4576	33.184	126
chr4	55005622	55006054	SRR1025238_peak_58983	441	.	9.66474	47.6669	44.1859	185
chr4	55042713	55042903	SRR1025238_peak_58985	84	.	4.74927	10.8892	8.41568	122
chr4	55084322	55084513	SRR1025238_peak_58987	131	.	5.93659	15.8889	13.1853	299
chr4	55084979	55085162	SRR1025238_peak_58988	45	.	3.77642	6.72655	4.5109	95
chr4	55100905	55101106	SRR1025238_peak_58989	68	.	3.25111	9.26536	6.8792	157
chr4	55125624	55126017	SRR1025238_peak_58990	53	.	3.96553	7.64448	5.36683	329
chr4	55136391	55136635	SRR1025238_peak_58991	130	.	6.21999	15.7097	13.0113	150
chr4	55141020	55141684	SRR1025238_peak_58992	114	.	5.07365	14.0981	11.4704	305
chr4	55141857	55142774	SRR1025238_peak_58993	422	.	8.34539	45.6753	42.2286	607
chr4	55154331	55154556	SRR1025238_peak_58994	147	.	6.66427	17.5645	14.7955	136
chr4	55170675	55171090	SRR1025238_peak_58995	44	.	3.41137	6.64767	4.44561	285
chr4	55172431	55172697	SRR1025238_peak_58996	84	.	4.76328	10.9213	8.44702	80
chr4	55189133	55189324	SRR1025238_peak_58997	43	.	3.45217	6.51393	4.327	23
chr4	55190932	55191156	SRR1025238_peak_58998	102	.	4.87054	12.8661	10.2962	161
chr4	55207874	55208148	SRR1025238_peak_58999	150	.	5.88714	17.8017	15.0247	146
chr4	55240488	55240744	SRR1025238_peak_59001	191	.	5.19606	22.0984	19.1795	179
chr4	55258881	55259198	SRR1025238_peak_59002	445	.	12.764	48.0126	44.5249	200
chr4	55284171	55284506	SRR1025238_peak_59003	150	.	5.33859	17.7853	15.0086	156
chr4	55294254	55294544	SRR1025238_peak_59004	139	.	5.46487	16.6445	13.912	220
chr4	55348802	55349104	SRR1025238_peak_59006	160	.	5.68934	18.8506	16.0365	138
chr4	55350068	55350309	SRR1025238_peak_59008	74	.	3.24994	9.9049	7.48066	111
chr4	55356667	55356831	SRR1025238_peak_59009	214	.	7.56744	24.4438	21.4574	157
chr4	55391592	55391929	SRR1025238_peak_59010	180	.	6.24556	20.8873	18.0057	168
chr4	55420304	55420604	SRR1025238_peak_59011	360	.	9.08469	39.4001	36.0682	206
chr4	55421259	55421575	SRR1025238_peak_59012	99	.	5.30913	12.5039	9.94559	95
chr4	55453926	55454174	SRR1025238_peak_59014	67	.	3.69594	9.07368	6.70244	125
chr4	55454719	55454887	SRR1025238_peak_59015	55	.	3.69489	7.80893	5.52146	126
chr4	55470648	55471336	SRR1025238_peak_59016	124	.	4.63072	15.1674	12.4931	245
chr4	55478000	55478310	SRR1025238_peak_59017	387	.	8.40842	42.1346	38.7524	156
chr4	55514778	55515029	SRR1025238_peak_59019	86	.	3.34435	11.1679	8.67766	123
chr4	55530123	55530557	SRR1025238_peak_59020	169	.	3.83417	19.8056	16.9599	441
chr4	55532748	55533276	SRR1025238_peak_59022	182	.	5.42948	21.1134	18.2247	144
chr4	55541101	55541462	SRR1025238_peak_59023	81	.	4.36669	10.6007	8.13732	115
chr4	55542354	55542637	SRR1025238_peak_59024	245	.	8.8857	27.6229	24.551	126
chr4	55590344	55590589	SRR1025238_peak_59026	112	.	5.7757	13.9154	11.293	121
chr4	55651003	55651535	SRR1025238_peak_59029	128	.	3.49417	15.5776	12.8875	417
chr4	55667732	55667915	SRR1025238_peak_59030	21	.	2.88785	4.11746	2.15659	113
chr4	55676761	55676914	SRR1025238_peak_59031	112	.	5.7757	13.9154	11.293	146
chr4	55680731	55680960	SRR1025238_peak_59032	157	.	6.88641	18.5133	15.7113	114
chr4	55708974	55709407	SRR1025238_peak_59033	91	.	5.09676	11.6724	9.15695	192
chr4	55780380	55780746	SRR1025238_peak_59035	153	.	6.17756	18.1449	15.3566	168
chr4	55826426	55826620	SRR1025238_peak_59037	99	.	5.14504	12.4925	9.93467	151
chr4	55970566	55970796	SRR1025238_peak_59038	58	.	4.22071	8.18203	5.86415	205
chr4	56000830	56001041	SRR1025238_peak_59039	65	.	4.44285	8.94302	6.57847	91
chr4	56001357	56001519	SRR1025238_peak_59040	51	.	3.99856	7.44283	5.17374	72
chr4	56008130	56008595	SRR1025238_peak_59041	185	.	7.55284	21.4401	18.539	206
chr4	56049870	56050182	SRR1025238_peak_59042	131	.	4.75258	15.9031	13.1984	177
chr4	56088831	56088994	SRR1025238_peak_59043	104	.	5.0874	13.0671	10.4807	91
chr4	56113750	56114144	SRR1025238_peak_59044	83	.	3.1593	10.781	8.31129	320
chr4	56124534	56124863	SRR1025238_peak_59046	130	.	6.21999	15.7097	13.0113	178
chr4	56215933	56216121	SRR1025238_peak_59048	51	.	3.99856	7.44283	5.17374	118
chr4	56284004	56284259	SRR1025238_peak_59049	157	.	6.88641	18.5133	15.7113	172
chr4	56287672	56288450	SRR1025238_peak_59050	378	.	9.90903	41.2529	37.8858	514
chr4	56305486	56306042	SRR1025238_peak_59052	141	.	4.49659	16.9383	14.1932	325
chr4	56352506	56352812	SRR1025238_peak_59054	45	.	3.77642	6.72655	4.5109	195
chr4	56375648	56376289	SRR1025238_peak_59055	924	.	19.9027	96.5996	92.4687	484
chr4	56609021	56609270	SRR1025238_peak_59057	79	.	3.96972	10.3919	7.94449	96
chr4	56649146	56649353	SRR1025238_peak_59058	57	.	4.18131	8.10001	5.7918	126
chr4	56685248	56685467	SRR1025238_peak_59060	66	.	3.01807	8.97176	6.6056	148
chr4	56708193	56708441	SRR1025238_peak_59061	124	.	5.19092	15.1362	12.463	130
chr4	56719118	56720201	SRR1025238_peak_59063	276	.	6.94608	30.791	27.6437	633
chr4	56802101	56802280	SRR1025238_peak_59066	114	.	3.02642	14.0309	11.4054	121
chr4	56831143	56831343	SRR1025238_peak_59068	21	.	2.77041	4.05786	2.1207	140
chr4	56843017	56843392	SRR1025238_peak_59069	188	.	5.86245	21.8062	18.8952	178
chr4	56880175	56880788	SRR1025238_peak_59072	122	.	5.84394	14.8641	12.2004	533
chr4	56911787	56912049	SRR1025238_peak_59075	112	.	5.7757	13.9154	11.293	120
chr4	56932034	56932628	SRR1025238_peak_59076	550	.	10.0503	58.6991	55.043	216
chr4	56940670	56941130	SRR1025238_peak_59077	115	.	5.40216	14.2068	11.5727	321
chr4	56944317	56944512	SRR1025238_peak_59078	134	.	5.03656	16.1227	13.4099	218
chr4	56946303	56946485	SRR1025238_peak_59079	100	.	3.27502	12.6046	10.0429	1063
chr4	56946571	56946939	SRR1025238_peak_59079	100	.	3.27502	12.6046	10.0429	1063
chr4	56947059	56947442	SRR1025238_peak_59079	100	.	3.27502	12.6046	10.0429	1063
chr4	56956192	56956461	SRR1025238_peak_59080	144	.	5.39758	17.2109	14.4587	194
chr4	57118918	57119097	SRR1025238_peak_59084	37	.	3.50205	5.92951	3.78789	148
chr4	57143624	57143908	SRR1025238_peak_59086	219	.	6.31795	25.0014	21.9977	387
chr4	57148303	57148519	SRR1025238_peak_59087	84	.	4.92752	10.9529	8.47806	107
chr4	57168347	57168651	SRR1025238_peak_59088	89	.	4.69902	11.4289	8.92484	174
chr4	57172907	57173291	SRR1025238_peak_59089	85	.	3.66216	10.9822	8.50466	241
chr4	57236449	57236723	SRR1025238_peak_59091	166	.	6.21413	19.516	16.6775	142
chr4	57243449	57243604	SRR1025238_peak_59092	53	.	3.73966	7.66327	5.38508	73
chr4	57250771	57251206	SRR1025238_peak_59093	89	.	4.72402	11.4899	8.98322	151
chr4	57275152	57275457	SRR1025238_peak_59094	235	.	7.8128	26.5865	23.5402	151
chr4	57301583	57301824	SRR1025238_peak_59097	135	.	3.45335	16.279	13.5612	197
chr4	57313375	57313650	SRR1025238_peak_59098	225	.	8.23898	25.5757	22.5561	146
chr4	57332703	57332856	SRR1025238_peak_59099	38	.	3.55428	6.03442	3.87449	147
chr4	57370108	57370291	SRR1025238_peak_59100	87	.	4.37189	11.2252	8.73229	112
chr4	57431914	57432186	SRR1025238_peak_59101	120	.	5.45079	14.7045	12.052	166
chr4	57451959	57452184	SRR1025238_peak_59103	201	.	5.44092	23.0656	20.1176	126
chr4	57466365	57466567	SRR1025238_peak_59104	80	.	4.88713	10.5264	8.06642	117
chr4	57515521	57515712	SRR1025238_peak_59105	103	.	5.33475	12.9298	10.3543	159
chr4	57524434	57524749	SRR1025238_peak_59106	88	.	5.10927	11.347	8.84483	190
chr4	57538079	57538620	SRR1025238_peak_59108	911	.	12.9745	95.2543	91.1385	325
chr4	57554780	57555193	SRR1025238_peak_59110	142	.	5.87661	16.9609	14.2153	150
chr4	57560016	57560298	SRR1025238_peak_59112	124	.	4.63072	15.1674	12.4931	125
chr4	57560410	57560458	SRR1025238_peak_59112	124	.	4.63072	15.1674	12.4931	125
chr4	57560576	57560908	SRR1025238_peak_59113	81	.	4.03818	10.5902	8.12833	177
chr4	57567483	57568094	SRR1025238_peak_59115	370	.	6.60714	40.4162	37.0644	403
chr4	57569640	57569886	SRR1025238_peak_59117	97	.	3.55658	12.2982	9.74913	164
chr4	57570018	57570395	SRR1025238_peak_59117	97	.	3.55658	12.2982	9.74913	164
chr4	57574572	57575129	SRR1025238_peak_59120	501	.	11.5735	53.6808	50.1008	269
chr4	57576151	57576471	SRR1025238_peak_59121	123	.	5.15259	15.0301	12.3598	238
chr4	57579743	57580206	SRR1025238_peak_59122	557	.	12.5962	59.3941	55.7285	279
chr4	57588349	57588924	SRR1025238_peak_59124	522	.	10.6344	55.8655	52.2518	275
chr4	57592789	57593057	SRR1025238_peak_59125	152	.	5.54601	18.0327	15.2478	150
chr4	57601500	57601870	SRR1025238_peak_59127	167	.	5.33146	19.636	16.795	147
chr4	57602184	57602569	SRR1025238_peak_59127	167	.	5.33146	19.636	16.795	147
chr4	57606259	57606506	SRR1025238_peak_59128	121	.	3.83377	14.766	12.1124	163
chr4	57607587	57607871	SRR1025238_peak_59129	109	.	3.99697	13.5323	10.9294	176
chr4	57611968	57612122	SRR1025238_peak_59130	55	.	3.81555	7.84089	5.54928	236
chr4	57632354	57632755	SRR1025238_peak_59134	277	.	8.07439	30.9231	27.7697	165
chr4	57660954	57661165	SRR1025238_peak_59138	49	.	3.35525	7.18252	4.94003	467
chr4	57670590	57671239	SRR1025238_peak_59139	394	.	5.88492	42.8067	39.4106	271
chr4	57673478	57673731	SRR1025238_peak_59140	172	.	5.16097	20.1375	17.2807	243
chr4	57675298	57675539	SRR1025238_peak_59141	31	.	2.65698	5.24166	3.16673	220
chr4	57694716	57695095	SRR1025238_peak_59144	133	.	5.54234	16.0882	13.3762	154
chr4	57733325	57733844	SRR1025238_peak_59146	502	.	8.99845	53.8752	50.2924	312
chr4	57761916	57762069	SRR1025238_peak_59148	42	.	3.63566	6.43852	4.25653	48
chr4	57762576	57762803	SRR1025238_peak_59149	65	.	4.44285	8.94302	6.57847	381
chr4	57772856	57773498	SRR1025238_peak_59152	286	.	7.52878	31.8064	28.6346	198
chr4	57774642	57774907	SRR1025238_peak_59153	91	.	4.94715	11.6824	9.16532	117
chr4	57782202	57782426	SRR1025238_peak_59155	67	.	3.61026	9.07346	6.70244	268
chr4	57782841	57783141	SRR1025238_peak_59156	48	.	2.86863	7.10166	4.86779	140
chr4	57783966	57784118	SRR1025238_peak_59157	73	.	4.05962	9.80498	7.3857	134
chr4	57784379	57784538	SRR1025238_peak_59158	84	.	4.74775	10.8857	8.41364	93
chr4	57789565	57789873	SRR1025238_peak_59159	324	.	9.39805	35.7042	32.4477	182
chr4	57793648	57794314	SRR1025238_peak_59160	302	.	9.18419	33.4138	30.2059	496
chr4	57796237	57796411	SRR1025238_peak_59161	60	.	3.91774	8.34628	6.02258	84
chr4	57804824	57805241	SRR1025238_peak_59164	136	.	5.2517	16.4081	13.6841	277
chr4	57812548	57813185	SRR1025238_peak_59165	512	.	9.10309	54.8829	51.2839	611
chr4	57829245	57829395	SRR1025238_peak_59168	123	.	5.74623	15.0352	12.3649	94
chr4	57830883	57831047	SRR1025238_peak_59169	61	.	3.86869	8.49492	6.15843	99
chr4	57839424	57839666	SRR1025238_peak_59171	113	.	4.55969	13.9671	11.3427	163
chr4	57842332	57842863	SRR1025238_peak_59172	360	.	8.89871	39.3865	36.0553	336
chr4	57845212	57845366	SRR1025238_peak_59173	93	.	3.30624	11.8835	9.35721	115
chr4	57846468	57846682	SRR1025238_peak_59174	97	.	4.14328	12.3386	9.78739	174
chr4	57847076	57847289	SRR1025238_peak_59175	51	.	2.77337	7.44245	5.17374	138
chr4	57849509	57849800	SRR1025238_peak_59176	136	.	4.61193	16.4065	13.6834	160
chr4	57858865	57859364	SRR1025238_peak_59177	160	.	6.28814	18.8547	16.0404	354
chr4	57884051	57884348	SRR1025238_peak_59179	143	.	6.28624	17.1348	14.3848	169
chr4	57901231	57901587	SRR1025238_peak_59180	198	.	6.15991	22.7656	19.8247	182
chr4	57904263	57904534	SRR1025238_peak_59181	189	.	6.02302	21.9106	18.997	129
chr4	57956597	57956886	SRR1025238_peak_59185	121	.	3.62706	14.8235	12.1626	134
chr4	58079708	58080108	SRR1025238_peak_59186	410	.	10.4129	44.5258	41.0996	279
chr4	58082705	58082901	SRR1025238_peak_59187	115	.	4.01608	14.1646	11.5326	129
chr4	58196067	58196339	SRR1025238_peak_59188	166	.	6.21413	19.516	16.6775	249
chr4	58206656	58206924	SRR1025238_peak_59190	233	.	6.33678	26.3726	23.3327	154
chr4	58211306	58211765	SRR1025238_peak_59191	1751	.	27.3758	180.16	175.176	229
chr4	58322687	58323228	SRR1025238_peak_59193	224	.	5.75482	25.47	22.4547	179
chr4	58323790	58323998	SRR1025238_peak_59194	65	.	4.44285	8.94302	6.57847	280
chr4	58419293	58419570	SRR1025238_peak_59195	142	.	4.60386	17.0273	14.2792	231
chr4	58423259	58423653	SRR1025238_peak_59196	245	.	8.8857	27.6229	24.551	192
chr4	58453492	58453968	SRR1025238_peak_59197	381	.	11.4559	41.5232	38.1501	249
chr4	58493081	58493265	SRR1025238_peak_59198	195	.	7.77498	22.4413	19.5104	125
chr4	58534316	58534553	SRR1025238_peak_59200	33	.	2.91761	5.43925	3.33426	84
chr4	58534944	58535384	SRR1025238_peak_59201	476	.	8.49356	51.1721	47.6315	255
chr4	58546072	58546685	SRR1025238_peak_59202	124	.	5.30893	15.0888	12.4164	479
chr4	58553107	58553422	SRR1025238_peak_59204	141	.	4.49659	16.9383	14.1932	193
chr4	58554534	58554899	SRR1025238_peak_59205	228	.	6.44689	25.872	22.8447	220
chr4	58770941	58771257	SRR1025238_peak_59208	51	.	3.99856	7.44283	5.17374	647
chr4	58912630	58912740	SRR1025238_peak_59213	115	.	4.01608	14.1646	11.5326	333
chr4	58935131	58935373	SRR1025238_peak_59214	120	.	4.79104	14.6798	12.0288	154
chr4	58985270	58985548	SRR1025238_peak_59215	175	.	7.31535	20.4169	17.5531	167
chr4	59003210	59003473	SRR1025238_peak_59219	103	.	3.64502	12.917	10.3431	133
chr4	59036879	59037103	SRR1025238_peak_59223	40	.	2.65852	6.19471	4.02519	63
chr4	59089597	59089900	SRR1025238_peak_59224	219	.	6.7105	24.9198	21.9188	170
chr4	59096446	59096692	SRR1025238_peak_59225	157	.	5.47547	18.5896	15.7837	125
chr4	59161030	59161330	SRR1025238_peak_59227	207	.	7.26772	23.6741	20.7064	163
chr4	59174847	59175416	SRR1025238_peak_59228	918	.	16.7069	96.0083	91.8839	474
chr4	59187323	59187658	SRR1025238_peak_59229	460	.	12.2689	49.5446	46.0305	164
chr4	59188843	59189061	SRR1025238_peak_59230	128	.	6.16193	15.581	12.8908	91
chr4	59189117	59189147	SRR1025238_peak_59231	91	.	4.02142	11.6616	9.14655	481
chr4	59189387	59189746	SRR1025238_peak_59231	91	.	4.02142	11.6616	9.14655	481
chr4	59196392	59196647	SRR1025238_peak_59232	134	.	5.06481	16.2096	13.4933	162
chr4	59211272	59211470	SRR1025238_peak_59235	115	.	4.01608	14.1646	11.5326	128
chr4	59244783	59244968	SRR1025238_peak_59236	65	.	4.44285	8.94302	6.57847	73
chr4	59252671	59252888	SRR1025238_peak_59237	88	.	5.10927	11.347	8.84483	133
chr4	59282845	59283491	SRR1025238_peak_59239	583	.	11.4985	62.05	58.3466	396
chr4	59287218	59287443	SRR1025238_peak_59240	124	.	5.62297	15.1309	12.4579	160
chr4	59291557	59291922	SRR1025238_peak_59241	110	.	5.03849	13.651	11.0413	134
chr4	59292417	59292753	SRR1025238_peak_59242	154	.	5.74563	18.2182	15.427	166
chr4	59315697	59316102	SRR1025238_peak_59243	226	.	5.03546	25.7157	22.6927	240
chr4	59318483	59318712	SRR1025238_peak_59244	82	.	4.51829	10.667	8.20157	133
chr4	59323441	59323747	SRR1025238_peak_59245	260	.	8.82285	29.1341	26.025	157
chr4	59329537	59329780	SRR1025238_peak_59246	59	.	3.60532	8.32262	5.99946	106
chr4	59336218	59336453	SRR1025238_peak_59248	73	.	3.73789	9.7065	7.30452	229
chr4	59349202	59349985	SRR1025238_peak_59251	894	.	14.57	93.5033	89.4074	320
chr4	59363292	59363523	SRR1025238_peak_59253	85	.	4.10661	11.0729	8.58823	120
chr4	59364821	59365109	SRR1025238_peak_59254	220	.	5.4504	25.0178	22.0133	165
chr4	59381074	59381329	SRR1025238_peak_59255	137	.	4.73636	16.5176	13.7916	132
chr4	59385608	59385677	SRR1025238_peak_59256	27	.	2.85514	4.75136	2.71544	169
chr4	59404461	59404705	SRR1025238_peak_59257	57	.	3.33825	8.02592	5.72133	88
chr4	59438115	59438593	SRR1025238_peak_59258	1250	.	16.5654	129.512	125.025	243
chr4	59459759	59460064	SRR1025238_peak_59260	61	.	3.48132	8.4514	6.11898	111
chr4	59473510	59473768	SRR1025238_peak_59261	123	.	5.7387	15.0174	12.3485	175
chr4	59548602	59549283	SRR1025238_peak_59262	122	.	4.19682	14.8647	12.2004	682
chr4	59549475	59549695	SRR1025238_peak_59263	201	.	5.01817	23.1489	20.1976	181
chr4	59569662	59569997	SRR1025238_peak_59265	147	.	6.66427	17.5645	14.7955	147
chr4	59580429	59580778	SRR1025238_peak_59266	84	.	4.74927	10.8892	8.41568	243
chr4	59581229	59581564	SRR1025238_peak_59267	115	.	3.81062	14.1361	11.5076	173
chr4	59581711	59582036	SRR1025238_peak_59268	109	.	3.72594	13.5138	10.9128	148
chr4	59625871	59626107	SRR1025238_peak_59269	97	.	3.50749	12.3285	9.77844	141
chr4	59626314	59626502	SRR1025238_peak_59270	158	.	4.95753	18.6757	15.8662	121
chr4	59626727	59626758	SRR1025238_peak_59271	38	.	2.52866	6.02315	3.87396	44
chr4	59639253	59639497	SRR1025238_peak_59273	110	.	5.03849	13.651	11.0413	145
chr4	59640041	59640368	SRR1025238_peak_59274	88	.	5.10927	11.347	8.84483	293
chr4	59646146	59646316	SRR1025238_peak_59275	65	.	4.44285	8.94302	6.57847	77
chr4	59670935	59671262	SRR1025238_peak_59277	257	.	7.89363	28.8534	25.7501	172
chr4	59777854	59778079	SRR1025238_peak_59282	276	.	8.62283	30.8275	27.6799	144
chr4	59786716	59787107	SRR1025238_peak_59284	837	.	13.0539	87.7485	83.7198	228
chr4	59813977	59814449	SRR1025238_peak_59286	657	.	11.2055	69.5224	65.7181	253
chr4	59837713	59837964	SRR1025238_peak_59288	102	.	4.87054	12.8661	10.2962	104
chr4	59841782	59841979	SRR1025238_peak_59289	99	.	5.14504	12.4925	9.93467	179
chr4	59850248	59850497	SRR1025238_peak_59290	80	.	3.34545	10.5029	8.05011	134
chr4	59871000	59871225	SRR1025238_peak_59291	67	.	3.61026	9.07346	6.70244	109
chr4	59878731	59879006	SRR1025238_peak_59293	175	.	6.38208	20.4024	17.5388	153
chr4	59898514	59899058	SRR1025238_peak_59294	1183	.	13.4642	122.761	118.345	344
chr4	59933138	59933391	SRR1025238_peak_59297	174	.	5.78204	20.3326	17.4708	351
chr4	61718691	61718852	SRR1025238_peak_59305	61	.	3.48132	8.4514	6.11898	54
chr4	61772778	61772991	SRR1025238_peak_59306	32	.	3.33214	5.36781	3.26936	338
chr4	61855745	61856314	SRR1025238_peak_59308	1620	.	15.8464	166.868	162.007	271
chr4	61920512	61920795	SRR1025238_peak_59310	77	.	4.32502	10.1928	7.75763	152
chr4	62200228	62200571	SRR1025238_peak_59311	318	.	8.58765	35.1051	31.8602	160
chr4	62208264	62208715	SRR1025238_peak_59312	272	.	5.16836	30.3753	27.2367	360
chr4	62257010	62257220	SRR1025238_peak_59314	136	.	5.81418	16.3982	13.676	79
chr4	62286222	62286429	SRR1025238_peak_59316	140	.	4.30863	16.8039	14.0636	179
chr4	62336626	62336982	SRR1025238_peak_59317	166	.	6.72813	19.5114	16.6743	164
chr4	62348042	62348191	SRR1025238_peak_59318	26	.	2.97705	4.65339	2.64313	84
chr4	62374463	62374702	SRR1025238_peak_59320	128	.	6.16193	15.581	12.8908	167
chr4	62407708	62408075	SRR1025238_peak_59321	73	.	3.45289	9.76352	7.34723	260
chr4	62408133	62408631	SRR1025238_peak_59322	90	.	3.14134	11.5162	9.00902	358
chr4	62408685	62408954	SRR1025238_peak_59323	57	.	2.34325	8.05538	5.74929	135
chr4	62470867	62471085	SRR1025238_peak_59326	127	.	3.97998	15.4088	12.7266	79
chr4	62515420	62515659	SRR1025238_peak_59328	87	.	3.30452	11.2173	8.72564	152
chr4	62519837	62520326	SRR1025238_peak_59329	141	.	3.3974	16.8531	14.1111	128
chr4	62561346	62561603	SRR1025238_peak_59332	107	.	5.34293	13.3187	10.7236	111
chr4	62566594	62566937	SRR1025238_peak_59333	274	.	7.96833	30.6161	27.4717	167
chr4	62570099	62570321	SRR1025238_peak_59335	283	.	8.89174	31.5279	28.3622	133
chr4	62575262	62575459	SRR1025238_peak_59336	31	.	3.08878	5.27352	3.19432	94
chr4	62591405	62591666	SRR1025238_peak_59337	276	.	6.58847	30.8481	27.6988	164
chr4	62601744	62601929	SRR1025238_peak_59338	54	.	3.89924	7.76813	5.48677	128
chr4	62603685	62603917	SRR1025238_peak_59339	57	.	3.8006	8.06571	5.75936	89
chr4	62610184	62610607	SRR1025238_peak_59340	302	.	7.02165	33.4282	30.2199	175
chr4	62617826	62618160	SRR1025238_peak_59341	281	.	7.6798	31.2837	28.1235	176
chr4	62619390	62619883	SRR1025238_peak_59342	572	.	9.30829	60.963	57.2743	164
chr4	62626734	62627036	SRR1025238_peak_59343	130	.	5.01292	15.6969	13.0026	224
chr4	62634568	62634775	SRR1025238_peak_59346	99	.	4.74632	12.5411	9.98197	176
chr4	62641193	62641446	SRR1025238_peak_59347	108	.	4.59517	13.4307	10.8334	136
chr4	62661935	62662130	SRR1025238_peak_59348	51	.	3.45231	7.43759	5.17374	140
chr4	62663247	62663529	SRR1025238_peak_59349	206	.	4.89418	23.6308	20.6649	157
chr4	62671263	62671456	SRR1025238_peak_59350	142	.	4.60386	17.0273	14.2792	169
chr4	62697596	62697803	SRR1025238_peak_59353	97	.	3.60956	12.2737	9.72642	162
chr4	62721974	62722313	SRR1025238_peak_59355	267	.	6.02412	29.8603	26.7328	166
chr4	62732208	62732505	SRR1025238_peak_59357	103	.	4.15465	12.9569	10.3805	222
chr4	62732816	62733241	SRR1025238_peak_59358	274	.	6.75788	30.5753	27.432	184
chr4	62733630	62733835	SRR1025238_peak_59358	274	.	6.75788	30.5753	27.432	184
chr4	62735895	62736205	SRR1025238_peak_59359	175	.	4.87667	20.4457	17.5806	143
chr4	62742682	62743013	SRR1025238_peak_59360	214	.	5.49584	24.4363	21.4502	195
chr4	62743309	62743383	SRR1025238_peak_59361	50	.	3.11906	7.35668	5.09962	89
chr4	62756859	62757029	SRR1025238_peak_59363	48	.	2.86863	7.10166	4.86779	176
chr4	62761750	62761924	SRR1025238_peak_59364	64	.	3.11688	8.76653	6.41429	135
chr4	62806823	62807057	SRR1025238_peak_59366	238	.	7.55773	26.9063	23.8517	163
chr4	62857323	62857529	SRR1025238_peak_59367	88	.	5.10927	11.347	8.84483	101
chr4	62862883	62863200	SRR1025238_peak_59368	79	.	3.77769	10.3462	7.90424	123
chr4	62941787	62942258	SRR1025238_peak_59371	213	.	7.93106	24.3269	21.3435	211
chr4	62944483	62944795	SRR1025238_peak_59372	260	.	5.58891	29.1239	26.015	168
chr4	62976952	62977288	SRR1025238_peak_59376	196	.	5.04202	22.5426	19.6085	169
chr4	62998622	62998768	SRR1025238_peak_59377	37	.	2.61061	5.87235	3.74014	171
chr4	63034655	63034837	SRR1025238_peak_59380	23	.	2.62585	4.37764	2.39187	89
chr4	63038318	63038553	SRR1025238_peak_59381	67	.	3.53397	9.08489	6.71258	158
chr4	63071779	63072348	SRR1025238_peak_59382	390	.	8.20199	42.4402	39.0504	592
chr4	63097766	63098025	SRR1025238_peak_59383	98	.	4.25494	12.3981	9.84444	102
chr4	63118938	63119229	SRR1025238_peak_59386	133	.	4.13779	16.0871	13.3762	263
chr4	63159112	63159308	SRR1025238_peak_59387	103	.	3.89705	12.8819	10.3101	102
chr4	63160577	63160822	SRR1025238_peak_59388	118	.	5.51218	14.4749	11.8301	205
chr4	63207438	63207700	SRR1025238_peak_59389	73	.	3.85469	9.78828	7.37149	196
chr4	63215176	63215382	SRR1025238_peak_59390	67	.	3.609	9.06971	6.70102	224
chr4	63260494	63260716	SRR1025238_peak_59392	101	.	3.78765	12.7299	10.1645	163
chr4	63278932	63279157	SRR1025238_peak_59393	146	.	5.72832	17.3726	14.6135	90
chr4	63332203	63332474	SRR1025238_peak_59395	324	.	10.3567	35.7366	32.4799	124
chr4	63332694	63332924	SRR1025238_peak_59396	209	.	7.98327	23.9364	20.9635	142
chr4	63368614	63368881	SRR1025238_peak_59397	83	.	3.1593	10.781	8.31129	99
chr4	63403366	63403577	SRR1025238_peak_59398	109	.	4.00653	13.5684	10.9638	343
chr4	63405111	63405359	SRR1025238_peak_59399	123	.	4.66982	14.9672	12.3005	120
chr4	63410427	63410652	SRR1025238_peak_59400	157	.	4.05377	18.5592	15.7558	198
chr4	63437520	63437760	SRR1025238_peak_59403	41	.	2.64114	6.28977	4.11558	227
chr4	63542247	63542824	SRR1025238_peak_59407	1221	.	17.9223	126.571	122.115	190
chr4	63544857	63545093	SRR1025238_peak_59409	40	.	2.65852	6.19471	4.02519	179
chr4	63558534	63558969	SRR1025238_peak_59411	103	.	3.6976	12.8848	10.3125	138
chr4	63567787	63567975	SRR1025238_peak_59412	47	.	2.92973	6.94572	4.71901	175
chr4	63586886	63587086	SRR1025238_peak_59413	134	.	5.06481	16.2096	13.4933	181
chr4	63589689	63589946	SRR1025238_peak_59414	138	.	6.44213	16.6298	13.8984	146
chr4	63605497	63606007	SRR1025238_peak_59415	235	.	6.03943	26.57	23.5245	306
chr4	63610361	63610494	SRR1025238_peak_59416	65	.	4.44285	8.94302	6.57847	136
chr4	63752827	63753306	SRR1025238_peak_59418	205	.	5.8786	23.4956	20.5343	355
chr4	63840517	63840738	SRR1025238_peak_59420	175	.	7.3307	20.4515	17.5823	148
chr4	63892532	63892818	SRR1025238_peak_59421	538	.	12.9002	57.4536	53.8171	191
chr4	63916832	63917034	SRR1025238_peak_59422	65	.	4.44285	8.94302	6.57847	77
chr4	63948112	63948612	SRR1025238_peak_59423	472	.	12.5036	50.8307	47.2964	259
chr4	63993566	63993902	SRR1025238_peak_59424	142	.	5.2017	16.9919	14.2448	126
chr4	64058106	64058578	SRR1025238_peak_59425	942	.	12.8902	98.4331	94.2821	221
chr4	64200293	64200519	SRR1025238_peak_59426	245	.	8.8857	27.6229	24.551	153
chr4	64784145	64784347	SRR1025238_peak_59428	112	.	5.7757	13.9154	11.293	153
chr4	65125004	65125215	SRR1025238_peak_59429	76	.	4.55138	10.1133	7.68022	329
chr4	65126308	65126438	SRR1025238_peak_59430	107	.	4.81391	13.3943	10.7975	131
chr4	65152408	65152691	SRR1025238_peak_59432	147	.	6.66427	17.5645	14.7955	148
chr4	65159390	65159993	SRR1025238_peak_59433	414	.	11.4774	44.8471	41.4132	285
chr4	65237730	65237989	SRR1025238_peak_59435	112	.	5.7757	13.9154	11.293	125
chr4	65238462	65238810	SRR1025238_peak_59436	155	.	5.77715	18.3075	15.5135	188
chr4	65242576	65242985	SRR1025238_peak_59437	655	.	15.4351	69.3815	65.5793	236
chr4	65280105	65280382	SRR1025238_peak_59438	124	.	5.94622	15.097	12.4245	171
chr4	65285299	65285515	SRR1025238_peak_59439	38	.	3.55428	6.03442	3.87449	135
chr4	65289136	65289437	SRR1025238_peak_59440	354	.	11.1071	38.7595	35.4405	194
chr4	65367665	65367883	SRR1025238_peak_59444	185	.	7.55284	21.4401	18.539	159
chr4	65403340	65403819	SRR1025238_peak_59446	80	.	4.88713	10.5264	8.06642	93
chr4	65415563	65415822	SRR1025238_peak_59447	192	.	6.71798	22.2087	19.2871	164
chr4	65420467	65421036	SRR1025238_peak_59448	172	.	5.16097	20.1375	17.2807	475
chr4	65477132	65477442	SRR1025238_peak_59452	95	.	4.70259	12.0958	9.56179	126
chr4	65496513	65496821	SRR1025238_peak_59453	321	.	5.8043	35.3959	32.1441	127
chr4	65558949	65559163	SRR1025238_peak_59455	76	.	4.55138	10.1133	7.68022	122
chr4	65604660	65604998	SRR1025238_peak_59457	418	.	7.20526	45.2502	41.8106	191
chr4	65605069	65605493	SRR1025238_peak_59457	418	.	7.20526	45.2502	41.8106	191
chr4	65607067	65607676	SRR1025238_peak_59458	258	.	7.11812	29.0054	25.8989	249
chr4	65654809	65655056	SRR1025238_peak_59461	115	.	3.81062	14.1361	11.5076	97
chr4	65813390	65813792	SRR1025238_peak_59465	205	.	6.71398	23.5629	20.599	325
chr4	65814171	65814556	SRR1025238_peak_59466	257	.	7.89363	28.8534	25.7501	328
chr4	65821194	65821440	SRR1025238_peak_59467	73	.	3.83283	9.72533	7.31273	143
chr4	65982925	65983208	SRR1025238_peak_59468	274	.	8.53957	30.6078	27.4636	163
chr4	66025553	66025953	SRR1025238_peak_59469	149	.	6.33236	17.6736	14.9005	230
chr4	66097681	66097890	SRR1025238_peak_59470	214	.	8.21927	24.4797	21.4895	140
chr4	66171724	66172003	SRR1025238_peak_59471	192	.	5.72747	22.16	19.2399	190
chr4	66450127	66450436	SRR1025238_peak_59473	326	.	10.4279	35.9055	32.644	198
chr4	66482411	66483117	SRR1025238_peak_59474	251	.	7.49468	28.218	25.1313	528
chr4	66523481	66523818	SRR1025238_peak_59475	73	.	3.39743	9.7976	7.37979	155
chr4	66537317	66537845	SRR1025238_peak_59476	417	.	12.1659	45.2149	41.7759	303
chr4	66542885	66543084	SRR1025238_peak_59477	121	.	5.99784	14.8047	12.1443	121
chr4	66768856	66769050	SRR1025238_peak_59479	112	.	5.7757	13.9154	11.293	111
chr4	66827478	66827637	SRR1025238_peak_59480	74	.	4.19874	9.877	7.4544	114
chr4	66828734	66828989	SRR1025238_peak_59482	157	.	6.88641	18.5133	15.7113	148
chr4	66894693	66894886	SRR1025238_peak_59483	184	.	6.12698	21.3912	18.4945	122
chr4	66905539	66905755	SRR1025238_peak_59484	104	.	5.06049	13.0005	10.4221	112
chr4	66923670	66923955	SRR1025238_peak_59485	343	.	10.885	37.6042	34.3078	144
chr4	67077635	67077972	SRR1025238_peak_59487	172	.	7.16919	20.0849	17.2296	174
chr4	68022970	68023148	SRR1025238_peak_59490	119	.	5.42195	14.6323	11.9831	113
chr4	68721015	68721403	SRR1025238_peak_59492	732	.	16.6224	77.2026	73.2995	175
chr4	68907136	68907445	SRR1025238_peak_59493	245	.	7.14814	27.6644	24.59	226
chr4	69195698	69195933	SRR1025238_peak_59497	150	.	5.87824	17.7778	15.0021	145
chr4	69538243	69538468	SRR1025238_peak_59498	130	.	6.21999	15.7097	13.0113	110
chr4	69689607	69689885	SRR1025238_peak_59499	131	.	5.30873	15.8311	13.1292	270
chr4	69760644	69760910	SRR1025238_peak_59500	80	.	4.88713	10.5264	8.06642	349
chr4	70063720	70063978	SRR1025238_peak_59502	88	.	5.10927	11.347	8.84483	108
chr4	70335129	70335333	SRR1025238_peak_59504	78	.	4.64072	10.3158	7.87606	81
chr4	70410226	70410741	SRR1025238_peak_59506	159	.	4.48994	18.8128	15.9999	350
chr4	70534975	70535405	SRR1025238_peak_59508	127	.	3.65231	15.4476	12.7628	270
chr4	70535871	70536149	SRR1025238_peak_59509	174	.	4.767	20.3283	17.4666	133
chr4	70547663	70548058	SRR1025238_peak_59510	131	.	5.93659	15.8889	13.1853	171
chr4	70621461	70621625	SRR1025238_peak_59511	147	.	6.66427	17.5645	14.7955	162
chr4	71295774	71295958	SRR1025238_peak_59513	45	.	3.77642	6.72655	4.5109	91
chr4	71307059	71307270	SRR1025238_peak_59514	104	.	5.55356	13.0422	10.4577	133
chr4	71624747	71625016	SRR1025238_peak_59516	61	.	3.99725	8.5344	6.19428	168
chr4	71783210	71783275	SRR1025238_peak_59517	73	.	4.66499	9.7248	7.31273	117
chr4	71789063	71789367	SRR1025238_peak_59518	45	.	3.04653	6.73901	4.52208	176
chr4	72122360	72123088	SRR1025238_peak_59520	189	.	6.02302	21.9106	18.997	210
chr4	72124885	72125079	SRR1025238_peak_59521	54	.	2.93354	7.69845	5.41916	280
chr4	72158023	72158228	SRR1025238_peak_59523	73	.	3.39743	9.7976	7.37979	140
chr4	72193323	72193680	SRR1025238_peak_59525	936	.	21.1035	97.8132	93.6679	242
chr4	72195182	72195422	SRR1025238_peak_59526	157	.	6.88641	18.5133	15.7113	154
chr4	72199223	72199396	SRR1025238_peak_59527	25	.	2.08424	4.58518	2.58402	356
chr4	72200668	72200879	SRR1025238_peak_59528	84	.	3.10102	10.9148	8.44078	225
chr4	72385061	72385326	SRR1025238_peak_59531	93	.	4.37642	11.8506	9.32545	230
chr4	73846789	73847040	SRR1025238_peak_59535	62	.	4.15561	8.61697	6.2717	88
chr4	73852886	73853049	SRR1025238_peak_59537	55	.	3.81555	7.84089	5.54928	97
chr4	74068434	74068712	SRR1025238_peak_59539	207	.	7.26772	23.6741	20.7064	138
chr4	74221025	74221253	SRR1025238_peak_59540	175	.	7.3307	20.4515	17.5823	134
chr4	74251476	74252166	SRR1025238_peak_59541	104	.	3.45319	13.0235	10.4445	556
chr4	74434660	74434936	SRR1025238_peak_59543	61	.	3.86284	8.48045	6.14511	193
chr4	74588755	74589045	SRR1025238_peak_59546	73	.	3.93877	9.75579	7.34048	317
chr4	74613011	74613445	SRR1025238_peak_59547	119	.	4.64176	14.5494	11.9015	193
chr4	74790437	74790725	SRR1025238_peak_59549	80	.	4.88713	10.5264	8.06642	178
chr4	75206657	75206744	SRR1025238_peak_59551	56	.	4.12771	7.98787	5.68452	86
chr4	75267196	75267461	SRR1025238_peak_59552	112	.	5.7757	13.9154	11.293	172
chr4	75277505	75277693	SRR1025238_peak_59553	72	.	4.62145	9.63244	7.2321	65
chr4	75325435	75325653	SRR1025238_peak_59554	91	.	4.94715	11.6824	9.16532	82
chr4	75526498	75526750	SRR1025238_peak_59557	84	.	4.74927	10.8892	8.41568	163
chr4	75561930	75562206	SRR1025238_peak_59558	289	.	8.11923	32.1037	28.9239	144
chr4	75728583	75729017	SRR1025238_peak_59563	298	.	9.99641	33.0721	29.8708	277
chr4	75730794	75731208	SRR1025238_peak_59564	365	.	11.3293	39.9234	36.5817	239
chr4	75844736	75845629	SRR1025238_peak_59565	2460	.	19.9844	251.747	246.022	473
chr4	75953744	75953980	SRR1025238_peak_59566	118	.	5.8657	14.5122	11.8657	115
chr4	75962336	75962560	SRR1025238_peak_59567	69	.	4.3535	9.35569	6.96525	125
chr4	75974697	75975050	SRR1025238_peak_59568	111	.	5.72179	13.7971	11.1828	213
chr4	76006683	76007085	SRR1025238_peak_59569	331	.	10.6628	36.4576	33.184	296
chr4	76016101	76016347	SRR1025238_peak_59571	112	.	5.7757	13.9154	11.293	133
chr4	76043804	76044061	SRR1025238_peak_59572	245	.	8.8857	27.6229	24.551	133
chr4	76044820	76045044	SRR1025238_peak_59573	134	.	6.05311	16.1647	13.4504	174
chr4	76241166	76241537	SRR1025238_peak_59574	127	.	6.08295	15.4049	12.723	334
chr4	76306094	76306388	SRR1025238_peak_59576	208	.	5.9712	23.8191	20.8484	139
chr4	76307622	76307938	SRR1025238_peak_59577	210	.	7.05388	24.0575	21.0812	228
chr4	76319959	76320173	SRR1025238_peak_59579	78	.	4.77946	10.2955	7.85676	228
chr4	76327380	76327628	SRR1025238_peak_59580	61	.	3.74734	8.44908	6.11825	220
chr4	76361635	76361905	SRR1025238_peak_59581	157	.	6.88641	18.5133	15.7113	145
chr4	76365841	76366179	SRR1025238_peak_59582	511	.	11.9244	54.7074	51.1105	221
chr4	76392030	76392253	SRR1025238_peak_59584	121	.	5.99784	14.8047	12.1443	85
chr4	76424955	76425128	SRR1025238_peak_59585	63	.	4.34496	8.73661	6.38547	62
chr4	76428056	76428261	SRR1025238_peak_59586	130	.	6.21999	15.7097	13.0113	126
chr4	76440845	76441078	SRR1025238_peak_59587	121	.	5.99784	14.8047	12.1443	118
chr4	76444865	76445080	SRR1025238_peak_59588	96	.	5.33142	12.1859	9.64506	103
chr4	76448693	76449062	SRR1025238_peak_59589	304	.	9.99625	33.6707	30.457	199
chr4	76449427	76450330	SRR1025238_peak_59590	184	.	5.00202	21.3102	18.417	729
chr4	76450491	76450953	SRR1025238_peak_59591	133	.	4.50433	16.0153	13.3089	298
chr4	76455945	76456254	SRR1025238_peak_59592	507	.	13.0605	54.353	50.7632	182
chr4	76461364	76461865	SRR1025238_peak_59593	556	.	12.8021	59.2872	55.6233	245
chr4	76484956	76485184	SRR1025238_peak_59594	138	.	6.44213	16.6298	13.8984	139
chr4	76532292	76532557	SRR1025238_peak_59595	183	.	7.48234	21.2802	18.3882	122
chr4	77200830	77201095	SRR1025238_peak_59599	298	.	9.99641	33.0721	29.8708	137
chr4	77208063	77208393	SRR1025238_peak_59600	277	.	7.39189	30.8648	27.7123	169
chr4	77259635	77259765	SRR1025238_peak_59601	45	.	3.77642	6.72655	4.5109	139
chr4	77514109	77514299	SRR1025238_peak_59603	43	.	3.20937	6.58245	4.38438	26
chr4	77519254	77519512	SRR1025238_peak_59604	88	.	5.10927	11.347	8.84483	99
chr4	77558965	77559156	SRR1025238_peak_59605	121	.	5.99784	14.8047	12.1443	86
chr4	77743533	77743933	SRR1025238_peak_59606	110	.	5.64845	13.6352	11.0273	399
chr4	77763832	77764170	SRR1025238_peak_59607	153	.	6.17756	18.1449	15.3566	158
chr4	77797501	77797731	SRR1025238_peak_59608	436	.	12.6621	47.0782	43.6057	128
chr4	77895721	77895907	SRR1025238_peak_59610	58	.	4.22071	8.18203	5.86415	76
chr4	78336065	78336420	SRR1025238_peak_59613	130	.	6.21999	15.7097	13.0113	222
chr4	78514982	78515201	SRR1025238_peak_59615	76	.	4.55138	10.1133	7.68022	65
chr4	79564457	79564599	SRR1025238_peak_59619	38	.	3.55428	6.03442	3.87449	68
chr4	79565389	79565471	SRR1025238_peak_59620	83	.	4.58661	10.8321	8.36156	99
chr4	79565675	79565786	SRR1025238_peak_59621	24	.	2.70923	4.41731	2.42839	35
chr4	80569171	80569315	SRR1025238_peak_59626	43	.	3.69322	6.55684	4.3611	104
chr4	80765820	80766036	SRR1025238_peak_59627	108	.	4.84031	13.4668	10.8681	130
chr4	80873234	80873522	SRR1025238_peak_59629	301	.	8.02343	33.3849	30.1772	157
chr4	80900100	80900313	SRR1025238_peak_59630	94	.	5.21396	11.9303	9.40221	123
chr4	80910952	80911185	SRR1025238_peak_59631	50	.	3.16839	7.30213	5.04772	242
chr4	80911853	80912250	SRR1025238_peak_59632	115	.	3.81062	14.1361	11.5076	159
chr4	81178786	81179067	SRR1025238_peak_59633	80	.	2.81544	10.5504	8.08979	126
chr4	81240554	81240884	SRR1025238_peak_59634	375	.	8.50989	40.8656	37.5062	188
chr4	81251956	81252173	SRR1025238_peak_59635	96	.	5.33142	12.1859	9.64506	153
chr4	81276395	81276608	SRR1025238_peak_59638	73	.	4.66499	9.7248	7.31273	134
chr4	81329955	81330277	SRR1025238_peak_59639	63	.	2.7108	8.65927	6.31209	391
chr4	81396369	81396861	SRR1025238_peak_59641	769	.	9.65029	80.9292	76.9796	267
chr4	81418423	81418723	SRR1025238_peak_59642	101	.	4.68417	12.7054	10.1409	233
chr4	81442093	81442945	SRR1025238_peak_59644	232	.	8.11333	26.3202	23.2826	153
chr4	81563648	81563866	SRR1025238_peak_59645	115	.	3.64735	14.1749	11.5422	148
chr4	81579051	81579242	SRR1025238_peak_59646	107	.	5.34293	13.3187	10.7236	155
chr4	81579895	81580183	SRR1025238_peak_59647	65	.	4.44285	8.94302	6.57847	155
chr4	81582716	81583051	SRR1025238_peak_59648	185	.	7.55284	21.4401	18.539	180
chr4	81729124	81729335	SRR1025238_peak_59651	157	.	6.88641	18.5133	15.7113	147
chr4	81744630	81744805	SRR1025238_peak_59654	37	.	3.10575	5.90914	3.77094	124
chr4	81744868	81745119	SRR1025238_peak_59655	47	.	3.56158	6.99996	4.77079	100
chr4	81781359	81781671	SRR1025238_peak_59656	377	.	11.5514	41.0958	37.7327	152
chr4	81785585	81785776	SRR1025238_peak_59657	51	.	3.99856	7.44283	5.17374	146
chr4	81826080	81826731	SRR1025238_peak_59659	483	.	12.6647	51.9353	48.3843	239
chr4	81829875	81830430	SRR1025238_peak_59660	1293	.	21.0788	133.837	129.306	377
chr4	81833567	81833834	SRR1025238_peak_59662	331	.	10.6628	36.4576	33.184	140
chr4	81900135	81900468	SRR1025238_peak_59663	130	.	6.21999	15.7097	13.0113	163
chr4	81957028	81957211	SRR1025238_peak_59664	61	.	3.99725	8.5344	6.19428	80
chr4	81976034	81976246	SRR1025238_peak_59666	37	.	3.36406	5.8695	3.73737	104
chr4	81976511	81976658	SRR1025238_peak_59667	73	.	4.66499	9.7248	7.31273	85
chr4	81993384	81993683	SRR1025238_peak_59668	155	.	5.77715	18.3075	15.5135	146
chr4	81999688	82000063	SRR1025238_peak_59669	68	.	2.93888	9.20124	6.81925	237
chr4	82023689	82023872	SRR1025238_peak_59670	32	.	3.33214	5.36781	3.26936	54
chr4	82023968	82024239	SRR1025238_peak_59671	127	.	6.08295	15.4049	12.723	128
chr4	82025622	82026009	SRR1025238_peak_59672	255	.	9.10784	28.6924	25.5928	134
chr4	82026194	82026377	SRR1025238_peak_59673	28	.	2.72246	4.93901	2.88946	156
chr4	82062736	82063212	SRR1025238_peak_59676	518	.	11.0869	55.4523	51.8454	212
chr4	82065373	82066039	SRR1025238_peak_59677	166	.	6.21413	19.516	16.6775	234
chr4	82066124	82066337	SRR1025238_peak_59677	166	.	6.21413	19.516	16.6775	234
chr4	82067996	82068464	SRR1025238_peak_59678	761	.	14.1504	80.0496	76.1112	228
chr4	82070519	82070977	SRR1025238_peak_59679	115	.	5.54081	14.1605	11.5291	197
chr4	82132904	82133288	SRR1025238_peak_59681	1154	.	17.9322	119.884	115.498	166
chr4	82148459	82148948	SRR1025238_peak_59682	180	.	6.24556	20.8873	18.0057	362
chr4	82160095	82160568	SRR1025238_peak_59683	245	.	7.99449	27.5774	24.508	261
chr4	82163761	82164073	SRR1025238_peak_59684	72	.	4.09165	9.60526	7.20606	177
chr4	82186145	82186351	SRR1025238_peak_59685	80	.	4.88713	10.5264	8.06642	167
chr4	82197452	82198039	SRR1025238_peak_59686	316	.	6.90579	34.8591	31.6197	256
chr4	82219905	82220558	SRR1025238_peak_59687	145	.	3.91153	17.2827	14.5267	546
chr4	82251964	82252368	SRR1025238_peak_59690	517	.	10.6772	55.3792	51.7744	221
chr4	82265951	82266677	SRR1025238_peak_59691	464	.	10.7736	49.9852	46.4643	733
chr4	82286997	82287204	SRR1025238_peak_59693	96	.	5.33142	12.1859	9.64506	112
chr4	82304173	82304773	SRR1025238_peak_59695	281	.	7.22051	31.2697	28.1096	311
chr4	82305262	82305725	SRR1025238_peak_59696	89	.	4.72402	11.4899	8.98322	340
chr4	82314246	82314445	SRR1025238_peak_59697	80	.	4.88713	10.5264	8.06642	139
chr4	82315773	82316047	SRR1025238_peak_59698	460	.	13.1064	49.5248	46.0114	136
chr4	82316292	82316525	SRR1025238_peak_59699	181	.	7.38644	21.0612	18.175	167
chr4	82333451	82333636	SRR1025238_peak_59700	88	.	5.10927	11.347	8.84483	168
chr4	82362284	82362674	SRR1025238_peak_59702	551	.	14.5556	58.8063	55.1487	187
chr4	82364766	82365124	SRR1025238_peak_59703	112	.	5.7757	13.9154	11.293	116
chr4	82372049	82372248	SRR1025238_peak_59704	73	.	4.66499	9.7248	7.31273	94
chr4	82384136	82384545	SRR1025238_peak_59706	270	.	8.7874	30.1519	27.0179	175
chr4	82385610	82385939	SRR1025238_peak_59707	216	.	6.09306	24.6618	21.6657	252
chr4	82394381	82394611	SRR1025238_peak_59708	277	.	9.55212	30.8624	27.7107	159
chr4	82404292	82404764	SRR1025238_peak_59710	321	.	8.31519	35.3557	32.1045	341
chr4	82411992	82412234	SRR1025238_peak_59711	56	.	4.12771	7.98787	5.68452	106
chr4	82415686	82416270	SRR1025238_peak_59712	508	.	11.3982	54.4732	50.8811	299
chr4	82428991	82429130	SRR1025238_peak_59713	104	.	5.55356	13.0422	10.4577	177
chr4	82434408	82434590	SRR1025238_peak_59715	41	.	3.6039	6.3729	4.19489	154
chr4	82437889	82438376	SRR1025238_peak_59716	139	.	4.87444	16.6498	13.9164	158
chr4	82447050	82447870	SRR1025238_peak_59718	595	.	7.85591	63.3194	59.5983	479
chr4	82464402	82464653	SRR1025238_peak_59720	248	.	6.06872	27.9444	24.8644	303
chr4	82466197	82466451	SRR1025238_peak_59722	68	.	4.17894	9.2468	6.86158	89
chr4	82466765	82467226	SRR1025238_peak_59723	233	.	6.33678	26.3726	23.3327	242
chr4	82470381	82470824	SRR1025238_peak_59724	73	.	4.05962	9.80498	7.3857	205
chr4	82492939	82493104	SRR1025238_peak_59727	69	.	4.3535	9.35569	6.96525	166
chr4	82499238	82499711	SRR1025238_peak_59729	551	.	9.7729	58.8098	55.1517	226
chr4	82504305	82504746	SRR1025238_peak_59730	254	.	6.8337	28.5345	25.4414	881
chr4	82504886	82505392	SRR1025238_peak_59730	254	.	6.8337	28.5345	25.4414	881
chr4	82505474	82506043	SRR1025238_peak_59730	254	.	6.8337	28.5345	25.4414	881
chr4	82506192	82506631	SRR1025238_peak_59730	254	.	6.8337	28.5345	25.4414	881
chr4	82507593	82507959	SRR1025238_peak_59732	131	.	4.75258	15.9031	13.1984	132
chr4	82511178	82511821	SRR1025238_peak_59734	115	.	4.01608	14.1646	11.5326	528
chr4	82512837	82513588	SRR1025238_peak_59735	194	.	3.81604	22.3298	19.4045	230
chr4	82517206	82517571	SRR1025238_peak_59736	120	.	5.45079	14.7045	12.052	127
chr4	82538428	82538623	SRR1025238_peak_59738	55	.	3.50113	7.80056	5.51484	103
chr4	82539227	82539470	SRR1025238_peak_59739	115	.	5.24991	14.1971	11.5637	139
chr4	82542050	82542542	SRR1025238_peak_59740	1293	.	23.2567	133.869	129.337	285
chr4	82560601	82560803	SRR1025238_peak_59741	33	.	2.91761	5.43925	3.33426	51
chr4	82572552	82572744	SRR1025238_peak_59742	103	.	5.33475	12.9298	10.3543	171
chr4	82573028	82573466	SRR1025238_peak_59743	140	.	5.02857	16.8065	14.0653	174
chr4	82584537	82584868	SRR1025238_peak_59744	270	.	7.80695	30.1437	27.0103	173
chr4	82589492	82589828	SRR1025238_peak_59745	224	.	6.21492	25.513	22.4964	150
chr4	82592704	82592951	SRR1025238_peak_59746	40	.	2.92467	6.19239	4.02351	114
chr4	82593776	82594524	SRR1025238_peak_59747	133	.	5.54234	16.0882	13.3762	166
chr4	82619568	82619917	SRR1025238_peak_59750	113	.	4.65415	13.9328	11.309	114
chr4	82622266	82623180	SRR1025238_peak_59751	572	.	9.99251	60.9063	57.2184	604
chr4	82635446	82635722	SRR1025238_peak_59752	138	.	6.44213	16.6298	13.8984	145
chr4	82643009	82643274	SRR1025238_peak_59753	149	.	4.70849	17.7503	14.9759	137
chr4	82690134	82690572	SRR1025238_peak_59754	140	.	5.02857	16.8065	14.0653	172
chr4	82691714	82692201	SRR1025238_peak_59755	1120	.	19.1907	116.371	112.023	168
chr4	82705332	82705891	SRR1025238_peak_59757	1058	.	15.7201	110.159	105.878	317
chr4	82706796	82706999	SRR1025238_peak_59758	55	.	3.5912	7.79679	5.51249	139
chr4	82735684	82735955	SRR1025238_peak_59759	150	.	5.7372	17.7953	15.0185	165
chr4	82815280	82815613	SRR1025238_peak_59760	592	.	14.4457	63.0154	59.2988	176
chr4	82848865	82849151	SRR1025238_peak_59761	247	.	7.72568	27.8752	24.7965	154
chr4	82850594	82850913	SRR1025238_peak_59762	102	.	5.4312	12.7743	10.2073	142
chr4	82860529	82860896	SRR1025238_peak_59764	80	.	4.88713	10.5264	8.06642	257
chr4	82933565	82933942	SRR1025238_peak_59766	228	.	6.44689	25.872	22.8447	171
chr4	83048630	83048985	SRR1025238_peak_59767	336	.	7.99414	36.9432	33.6606	203
chr4	83050481	83051132	SRR1025238_peak_59769	509	.	11.6271	54.5034	50.911	262
chr4	83080463	83080670	SRR1025238_peak_59770	50	.	3.22344	7.25407	5.00422	557
chr4	83080807	83081154	SRR1025238_peak_59770	50	.	3.22344	7.25407	5.00422	557
chr4	83090833	83090962	SRR1025238_peak_59771	38	.	3.01151	6.05885	3.89725	144
chr4	83091117	83091350	SRR1025238_peak_59772	221	.	7.47932	25.2059	22.1976	125
chr4	83104151	83104752	SRR1025238_peak_59773	561	.	9.8827	59.8557	56.1831	296
chr4	83107223	83107444	SRR1025238_peak_59774	104	.	5.55356	13.0422	10.4577	170
chr4	83108756	83108967	SRR1025238_peak_59775	29	.	2.73774	4.97864	2.92449	106
chr4	83141743	83142009	SRR1025238_peak_59776	166	.	7.10856	19.4758	16.6401	103
chr4	83183274	83183661	SRR1025238_peak_59780	173	.	4.66602	20.2264	17.3678	240
chr4	83214869	83215118	SRR1025238_peak_59781	87	.	4.37189	11.2252	8.73229	153
chr4	83256779	83257122	SRR1025238_peak_59783	310	.	8.49423	34.2826	31.0546	199
chr4	83294662	83295296	SRR1025238_peak_59784	824	.	19.3264	86.4755	82.4609	247
chr4	83303483	83303755	SRR1025238_peak_59785	245	.	7.99449	27.5774	24.508	146
chr4	83307788	83308065	SRR1025238_peak_59786	199	.	7.75372	22.8955	19.9527	134
chr4	83323492	83323655	SRR1025238_peak_59787	103	.	4.06289	12.9286	10.3534	106
chr4	83323733	83323792	SRR1025238_peak_59787	103	.	4.06289	12.9286	10.3534	106
chr4	83353933	83354264	SRR1025238_peak_59789	314	.	7.93944	34.6776	31.4424	197
chr4	83366394	83366684	SRR1025238_peak_59790	43	.	3.45217	6.51393	4.327	107
chr4	83368591	83368733	SRR1025238_peak_59791	30	.	2.70769	5.06334	3.0035	205
chr4	83369790	83370021	SRR1025238_peak_59792	56	.	3.95772	7.89803	5.60129	155
chr4	83417353	83417536	SRR1025238_peak_59794	25	.	2.13626	4.49931	2.50417	166
chr4	83486418	83486674	SRR1025238_peak_59798	216	.	5.19425	24.6557	21.6611	494
chr4	83525118	83525365	SRR1025238_peak_59799	115	.	3.55594	14.2291	11.5942	400
chr4	83576293	83576730	SRR1025238_peak_59803	788	.	15.7873	82.8374	78.8647	249
chr4	83596573	83596831	SRR1025238_peak_59804	65	.	4.44285	8.94302	6.57847	127
chr4	83635666	83636026	SRR1025238_peak_59805	205	.	6.71398	23.5629	20.599	150
chr4	83649416	83649759	SRR1025238_peak_59807	229	.	7.38978	25.9469	22.9181	164
chr4	83655462	83655763	SRR1025238_peak_59808	88	.	4.53464	11.3405	8.84336	128
chr4	83699964	83700516	SRR1025238_peak_59809	104	.	5.55356	13.0422	10.4577	62
chr4	83751451	83751679	SRR1025238_peak_59811	37	.	3.47597	5.87691	3.74257	96
chr4	83794406	83794590	SRR1025238_peak_59812	153	.	6.17756	18.1449	15.3566	138
chr4	83800817	83801025	SRR1025238_peak_59814	121	.	5.99784	14.8047	12.1443	124
chr4	83899955	83900171	SRR1025238_peak_59816	45	.	3.77642	6.72655	4.5109	176
chr4	83901987	83902319	SRR1025238_peak_59817	153	.	5.11817	18.1747	15.3845	192
chr4	83975724	83975914	SRR1025238_peak_59818	99	.	5.30913	12.5039	9.94559	102
chr4	84000938	84001144	SRR1025238_peak_59819	45	.	3.04653	6.73901	4.52208	144
chr4	84092193	84092596	SRR1025238_peak_59820	357	.	8.79699	39.064	35.7403	161
chr4	84092729	84092856	SRR1025238_peak_59820	357	.	8.79699	39.064	35.7403	161
chr4	84172976	84173241	SRR1025238_peak_59821	76	.	4.55138	10.1133	7.68022	170
chr4	84206531	84206823	SRR1025238_peak_59822	85	.	3.81219	10.9811	8.50434	76
chr4	84229046	84229354	SRR1025238_peak_59823	112	.	5.7757	13.9154	11.293	160
chr4	84278194	84278610	SRR1025238_peak_59824	223	.	7.02626	25.3967	22.3833	225
chr4	84286435	84286764	SRR1025238_peak_59825	63	.	4.34496	8.73661	6.38547	147
chr4	84407559	84407789	SRR1025238_peak_59828	102	.	4.87054	12.8661	10.2962	106
chr4	84523920	84524129	SRR1025238_peak_59830	155	.	4.69644	18.3682	15.5723	88
chr4	84540725	84540914	SRR1025238_peak_59831	96	.	5.33142	12.1859	9.64506	95
chr4	84545242	84545601	SRR1025238_peak_59832	127	.	4.82024	15.4476	12.7628	171
chr4	84672609	84672786	SRR1025238_peak_59834	86	.	4.99671	11.1038	8.61682	65
chr4	84675953	84676145	SRR1025238_peak_59836	91	.	4.94715	11.6824	9.16532	176
chr4	84863180	84863363	SRR1025238_peak_59837	32	.	3.02309	5.31974	3.23693	167
chr4	84884100	84884380	SRR1025238_peak_59838	144	.	4.12159	17.1724	14.4216	501
chr4	84884448	84884675	SRR1025238_peak_59838	144	.	4.12159	17.1724	14.4216	501
chr4	85162866	85163065	SRR1025238_peak_59840	99	.	4.74632	12.5411	9.98197	94
chr4	85240374	85240712	SRR1025238_peak_59843	55	.	3.69489	7.80893	5.52146	227
chr4	85764077	85764390	SRR1025238_peak_59847	114	.	4.81406	14.0717	11.4445	270
chr4	85801875	85802111	SRR1025238_peak_59848	179	.	5.67326	20.7827	17.9043	107
chr4	85972419	85972536	SRR1025238_peak_59850	37	.	3.27047	5.88237	3.74593	66
chr4	85979300	85979490	SRR1025238_peak_59851	51	.	3.99856	7.44283	5.17374	81
chr4	85986297	85986518	SRR1025238_peak_59852	86	.	4.99671	11.1038	8.61682	107
chr4	86015102	86015295	SRR1025238_peak_59855	96	.	5.33142	12.1859	9.64506	107
chr4	86019576	86019965	SRR1025238_peak_59856	43	.	2.59641	6.58184	4.38438	217
chr4	86024713	86024935	SRR1025238_peak_59857	120	.	5.45079	14.7045	12.052	132
chr4	86053911	86054187	SRR1025238_peak_59858	115	.	3.64735	14.1749	11.5422	422
chr4	86075005	86075265	SRR1025238_peak_59859	51	.	3.99856	7.44283	5.17374	136
chr4	86124465	86124770	SRR1025238_peak_59861	88	.	4.53464	11.3405	8.84336	136
chr4	86202848	86203086	SRR1025238_peak_59865	56	.	4.12771	7.98787	5.68452	266
chr4	86207851	86208214	SRR1025238_peak_59867	343	.	10.885	37.6042	34.3078	173
chr4	86286589	86286769	SRR1025238_peak_59872	104	.	5.55356	13.0422	10.4577	87
chr4	86289493	86289778	SRR1025238_peak_59873	107	.	5.34293	13.3187	10.7236	247
chr4	86294960	86295204	SRR1025238_peak_59874	112	.	5.7757	13.9154	11.293	154
chr4	86310664	86311781	SRR1025238_peak_59876	843	.	14.4036	88.3848	84.3471	376
chr4	86315083	86315538	SRR1025238_peak_59877	236	.	6.17325	26.6478	23.6002	182
chr4	86326679	86327083	SRR1025238_peak_59880	100	.	4.5223	12.5775	10.0163	218
chr4	86372006	86372545	SRR1025238_peak_59881	114	.	4.81406	14.0717	11.4445	335
chr4	86391043	86391627	SRR1025238_peak_59882	346	.	8.12308	37.9137	34.6123	323
chr4	86425668	86425954	SRR1025238_peak_59883	192	.	5.72747	22.16	19.2399	142
chr4	86480883	86481183	SRR1025238_peak_59884	104	.	4.26514	13.0281	10.4481	226
chr4	86485139	86485542	SRR1025238_peak_59885	165	.	5.61236	19.4045	16.5731	204
chr4	86545632	86545922	SRR1025238_peak_59889	135	.	6.3002	16.3126	13.5936	124
chr4	86575014	86575623	SRR1025238_peak_59890	905	.	11.5155	94.6277	90.5192	386
chr4	86576415	86576665	SRR1025238_peak_59891	43	.	3.20937	6.58245	4.38438	247
chr4	86657389	86657451	SRR1025238_peak_59893	52	.	3.03436	7.48153	5.21083	51
chr4	86686639	86686806	SRR1025238_peak_59895	49	.	3.75984	7.19979	4.95435	141
chr4	86725225	86725548	SRR1025238_peak_59896	160	.	4.58365	18.8928	16.0776	159
chr4	86739345	86739759	SRR1025238_peak_59897	147	.	6.66427	17.5645	14.7955	206
chr4	86748524	86748536	SRR1025238_peak_59898	32	.	2.63539	5.33435	3.25022	126
chr4	86748600	86748822	SRR1025238_peak_59899	66	.	3.01807	8.97176	6.6056	222
chr4	86777726	86777961	SRR1025238_peak_59902	136	.	5.81418	16.3982	13.676	96
chr4	86857048	86857782	SRR1025238_peak_59905	298	.	5.58388	33.0187	29.8206	419
chr4	86874358	86874682	SRR1025238_peak_59906	135	.	4.39667	16.2374	13.5201	145
chr4	86886131	86886867	SRR1025238_peak_59908	472	.	9.69288	50.7379	47.2054	367
chr4	86892867	86893065	SRR1025238_peak_59909	58	.	4.10365	8.21833	5.89867	253
chr4	86895871	86896147	SRR1025238_peak_59910	49	.	3.75984	7.19979	4.95435	144
chr4	86902461	86902587	SRR1025238_peak_59911	38	.	3.55428	6.03442	3.87449	175
chr4	86922134	86922599	SRR1025238_peak_59913	245	.	8.8857	27.6229	24.551	303
chr4	86925041	86925229	SRR1025238_peak_59914	61	.	3.99725	8.5344	6.19428	178
chr4	86955305	86956011	SRR1025238_peak_59917	482	.	11.1557	51.7811	48.2323	435
chr4	86957895	86958294	SRR1025238_peak_59918	129	.	4.50212	15.6897	12.9956	226
chr4	86981806	86982183	SRR1025238_peak_59919	120	.	5.45079	14.7045	12.052	175
chr4	87065400	87065756	SRR1025238_peak_59922	330	.	8.46496	36.3646	33.0936	171
chr4	87086929	87087160	SRR1025238_peak_59924	277	.	9.55212	30.8624	27.7107	118
chr4	87126802	87127202	SRR1025238_peak_59925	281	.	7.22051	31.2697	28.1096	244
chr4	87141576	87142066	SRR1025238_peak_59927	235	.	6.03943	26.57	23.5245	311
chr4	87149698	87150176	SRR1025238_peak_59928	195	.	7.77498	22.4413	19.5104	162
```
