## Supplemental Data File 1 for "A gene desert required for regulatory control of pleiotropic *Shox2* expression and embryonic survival": Int_Paliou_2019_CTCF.narrowPeak (part 3 of 8)

```
chr14	34877997	34878194	SRR8284511_trimmed.fq.sort.sort.q10.rmdup.narrowPeak_peak_18699	88	.	6.9886	11.3264	8.87417	103
chr14	35026757	35027084	SRR8284511_trimmed.fq.sort.sort.q10.rmdup.narrowPeak_peak_18700	174	.	10.4829	20.0941	17.4833	228
chr14	35078715	35078901	SRR8284511_trimmed.fq.sort.sort.q10.rmdup.narrowPeak_peak_18701	124	.	8.48616	14.9379	12.4114	58
chr14	35111033	35111285	SRR8284511_trimmed.fq.sort.sort.q10.rmdup.narrowPeak_peak_18702	367	.	16.1742	39.6211	36.7681	129
chr14	35157246	35157466	SRR8284511_trimmed.fq.sort.sort.q10.rmdup.narrowPeak_peak_18703	271	.	13.9772	29.865	27.1241	108
chr14	35184516	35184715	SRR8284511_trimmed.fq.sort.sort.q10.rmdup.narrowPeak_peak_18704	149	.	9.48453	17.4716	14.9014	97
chr14	35326358	35326676	SRR8284511_trimmed.fq.sort.sort.q10.rmdup.narrowPeak_peak_18705	718	.	22.2384	75.0684	71.8286	140
chr14	35625786	35626120	SRR8284511_trimmed.fq.sort.sort.q10.rmdup.narrowPeak_peak_18706	303	.	13.9736	33.0887	30.3095	176
chr14	36204792	36204946	SRR8284511_trimmed.fq.sort.sort.q10.rmdup.narrowPeak_peak_18707	46	.	4.99186	6.94015	4.61497	69
chr14	36212850	36213149	SRR8284511_trimmed.fq.sort.sort.q10.rmdup.narrowPeak_peak_18708	763	.	23.2342	79.674	76.3788	169
chr14	36470475	36470648	SRR8284511_trimmed.fq.sort.sort.q10.rmdup.narrowPeak_peak_18709	112	.	7.98697	13.7074	11.2044	128
chr14	36491875	36492023	SRR8284511_trimmed.fq.sort.sort.q10.rmdup.narrowPeak_peak_18710	56	.	5.49104	7.98366	5.62208	94
chr14	36584215	36584535	SRR8284511_trimmed.fq.sort.sort.q10.rmdup.narrowPeak_peak_18711	500	.	19.5345	53.0551	50.0582	216
chr14	36740429	36740564	SRR8284511_trimmed.fq.sort.sort.q10.rmdup.narrowPeak_peak_18712	88	.	6.9886	11.3264	8.87417	96
chr14	36763246	36763480	SRR8284511_trimmed.fq.sort.sort.q10.rmdup.narrowPeak_peak_18713	110	.	7.91609	13.5915	11.0959	62
chr14	36779041	36779292	SRR8284511_trimmed.fq.sort.sort.q10.rmdup.narrowPeak_peak_18714	242	.	12.9788	26.9881	24.2829	136
chr14	36862457	36862724	SRR8284511_trimmed.fq.sort.sort.q10.rmdup.narrowPeak_peak_18715	528	.	10.1185	55.9002	52.8736	127
chr14	36864120	36864457	SRR8284511_trimmed.fq.sort.sort.q10.rmdup.narrowPeak_peak_18716	869	.	13.7429	90.4258	86.9905	164
chr14	36867013	36867285	SRR8284511_trimmed.fq.sort.sort.q10.rmdup.narrowPeak_peak_18717	682	.	11.8894	71.4657	68.2684	136
chr14	36937380	36937753	SRR8284511_trimmed.fq.sort.sort.q10.rmdup.narrowPeak_peak_18718	1069	.	25.9497	110.729	106.981	223
chr14	36952162	36952530	SRR8284511_trimmed.fq.sort.sort.q10.rmdup.narrowPeak_peak_18719	860	.	22.2044	89.4638	86.042	144
chr14	37033270	37033604	SRR8284511_trimmed.fq.sort.sort.q10.rmdup.narrowPeak_peak_18720	1106	.	25.8921	114.507	110.692	182
chr14	37058261	37058471	SRR8284511_trimmed.fq.sort.sort.q10.rmdup.narrowPeak_peak_18721	188	.	10.9821	21.436	18.8057	101
chr14	37127638	37128031	SRR8284511_trimmed.fq.sort.sort.q10.rmdup.narrowPeak_peak_18722	1002	.	25.0082	103.875	100.241	214
chr14	37134694	37134842	SRR8284511_trimmed.fq.sort.sort.q10.rmdup.narrowPeak_peak_18723	42	.	4.77281	6.59535	4.29431	67
chr14	37137704	37137894	SRR8284511_trimmed.fq.sort.sort.q10.rmdup.narrowPeak_peak_18724	169	.	10.1665	19.5701	16.9688	97
chr14	37165382	37165629	SRR8284511_trimmed.fq.sort.sort.q10.rmdup.narrowPeak_peak_18725	314	.	15.4748	34.2931	31.4998	128
chr14	37174569	37174860	SRR8284511_trimmed.fq.sort.sort.q10.rmdup.narrowPeak_peak_18726	365	.	16.0702	39.4437	36.5925	120
chr14	37276653	37277047	SRR8284511_trimmed.fq.sort.sort.q10.rmdup.narrowPeak_peak_18728	790	.	23.2041	82.3606	79.0318	239
chr14	37355899	37356243	SRR8284511_trimmed.fq.sort.sort.q10.rmdup.narrowPeak_peak_18729	647	.	22.2005	67.9004	64.7433	197
chr14	37819898	37820319	SRR8284511_trimmed.fq.sort.sort.q10.rmdup.narrowPeak_peak_18731	407	.	18.1367	43.681	40.7837	224
chr14	37950268	37950571	SRR8284511_trimmed.fq.sort.sort.q10.rmdup.narrowPeak_peak_18732	343	.	16.0015	37.2079	34.3819	192
chr14	38416511	38416649	SRR8284511_trimmed.fq.sort.sort.q10.rmdup.narrowPeak_peak_18733	66	.	5.99023	9.06441	6.67006	64
chr14	38991872	38992181	SRR8284511_trimmed.fq.sort.sort.q10.rmdup.narrowPeak_peak_18736	618	.	21.568	65.0204	61.8955	164
chr14	39509068	39509230	SRR8284511_trimmed.fq.sort.sort.q10.rmdup.narrowPeak_peak_18740	100	.	7.48779	12.503	10.0247	84
chr14	39532697	39533004	SRR8284511_trimmed.fq.sort.sort.q10.rmdup.narrowPeak_peak_18741	890	.	23.207	92.5127	89.0487	160
chr14	39781895	39782309	SRR8284511_trimmed.fq.sort.sort.q10.rmdup.narrowPeak_peak_18743	321	.	14.6729	34.9574	32.1569	117
chr14	40155972	40156134	SRR8284511_trimmed.fq.sort.sort.q10.rmdup.narrowPeak_peak_18744	112	.	7.98697	13.7074	11.2044	59
chr14	40362882	40363108	SRR8284511_trimmed.fq.sort.sort.q10.rmdup.narrowPeak_peak_18745	88	.	6.9886	11.3264	8.87417	130
chr14	40789150	40789421	SRR8284511_trimmed.fq.sort.sort.q10.rmdup.narrowPeak_peak_18746	585	.	15.7425	61.6049	58.5171	139
chr14	40791683	40791979	SRR8284511_trimmed.fq.sort.sort.q10.rmdup.narrowPeak_peak_18747	566	.	15.2425	59.6786	56.6119	144
chr14	40863092	40863342	SRR8284511_trimmed.fq.sort.sort.q10.rmdup.narrowPeak_peak_18748	283	.	13.2188	31.1371	28.3815	222
chr14	40886832	40887167	SRR8284511_trimmed.fq.sort.sort.q10.rmdup.narrowPeak_peak_18749	535	.	17.9036	56.5857	53.5517	146
chr14	40894607	40895046	SRR8284511_trimmed.fq.sort.sort.q10.rmdup.narrowPeak_peak_18750	1200	.	27.0704	124.042	120.042	194
chr14	40917688	40918036	SRR8284511_trimmed.fq.sort.sort.q10.rmdup.narrowPeak_peak_18752	1588	.	30.0713	163.891	158.841	147
chr14	40957744	40957932	SRR8284511_trimmed.fq.sort.sort.q10.rmdup.narrowPeak_peak_18753	100	.	7.48779	12.503	10.0247	76
chr14	40975199	40975516	SRR8284511_trimmed.fq.sort.sort.q10.rmdup.narrowPeak_peak_18754	965	.	20.256	100.148	96.5722	169
chr14	40979074	40979275	SRR8284511_trimmed.fq.sort.sort.q10.rmdup.narrowPeak_peak_18755	273	.	8.99354	30.1063	27.3627	121
chr14	41033410	41033698	SRR8284511_trimmed.fq.sort.sort.q10.rmdup.narrowPeak_peak_18756	932	.	16.4553	96.8243	93.2982	138
chr14	41035194	41035523	SRR8284511_trimmed.fq.sort.sort.q10.rmdup.narrowPeak_peak_18757	1335	.	20.6406	137.821	133.512	153
chr14	41052564	41052808	SRR8284511_trimmed.fq.sort.sort.q10.rmdup.narrowPeak_peak_18758	197	.	11.2151	22.3545	19.7122	186
chr14	41087586	41087920	SRR8284511_trimmed.fq.sort.sort.q10.rmdup.narrowPeak_peak_18760	589	.	16.3011	62.0872	58.9942	119
chr14	41090819	41091063	SRR8284511_trimmed.fq.sort.sort.q10.rmdup.narrowPeak_peak_18761	289	.	8.7521	31.7181	28.9549	130
chr14	41094106	41094485	SRR8284511_trimmed.fq.sort.sort.q10.rmdup.narrowPeak_peak_18762	544	.	15.2809	57.4755	54.4322	286
chr14	41128058	41128353	SRR8284511_trimmed.fq.sort.sort.q10.rmdup.narrowPeak_peak_18763	523	.	18.9789	55.3236	52.3031	144
chr14	41162713	41163011	SRR8284511_trimmed.fq.sort.sort.q10.rmdup.narrowPeak_peak_18764	630	.	21.2536	66.1832	63.0453	143
chr14	41263443	41263669	SRR8284511_trimmed.fq.sort.sort.q10.rmdup.narrowPeak_peak_18765	119	.	8.17151	14.4226	11.9087	128
chr14	41265247	41265496	SRR8284511_trimmed.fq.sort.sort.q10.rmdup.narrowPeak_peak_18766	472	.	20.1884	50.1953	47.2283	202
chr14	43757163	43757353	SRR8284511_trimmed.fq.sort.sort.q10.rmdup.narrowPeak_peak_18771	46	.	4.99186	6.94015	4.61497	86
chr14	43860501	43860904	SRR8284511_trimmed.fq.sort.sort.q10.rmdup.narrowPeak_peak_18775	437	.	19.4682	46.6791	43.7495	198
chr14	43924959	43925370	SRR8284511_trimmed.fq.sort.sort.q10.rmdup.narrowPeak_peak_18776	1160	.	27.9513	119.964	116.045	199
chr14	43933042	43933356	SRR8284511_trimmed.fq.sort.sort.q10.rmdup.narrowPeak_peak_18777	664	.	23.6696	69.624	66.4474	133
chr14	43983925	43984188	SRR8284511_trimmed.fq.sort.sort.q10.rmdup.narrowPeak_peak_18778	366	.	11.7169	39.5052	36.6534	142
chr14	43987469	43987765	SRR8284511_trimmed.fq.sort.sort.q10.rmdup.narrowPeak_peak_18779	774	.	19.0984	80.7862	77.4773	160
chr14	44067914	44068215	SRR8284511_trimmed.fq.sort.sort.q10.rmdup.narrowPeak_peak_18780	668	.	25.9565	70.0104	66.8297	168
chr14	44159081	44159359	SRR8284511_trimmed.fq.sort.sort.q10.rmdup.narrowPeak_peak_18781	219	.	11.5906	24.667	21.9924	101
chr14	44162513	44162693	SRR8284511_trimmed.fq.sort.sort.q10.rmdup.narrowPeak_peak_18782	116	.	7.768	14.1936	11.6833	76
chr14	44189757	44189948	SRR8284511_trimmed.fq.sort.sort.q10.rmdup.narrowPeak_peak_18783	174	.	10.4829	20.0941	17.4833	122
chr14	44361498	44361751	SRR8284511_trimmed.fq.sort.sort.q10.rmdup.narrowPeak_peak_18785	121	.	8.34971	14.7142	12.1958	106
chr14	44362380	44362606	SRR8284511_trimmed.fq.sort.sort.q10.rmdup.narrowPeak_peak_18786	283	.	14.3479	31.1108	28.3555	108
chr14	44497175	44497373	SRR8284511_trimmed.fq.sort.sort.q10.rmdup.narrowPeak_peak_18787	100	.	7.48779	12.503	10.0247	103
chr14	44742836	44743087	SRR8284511_trimmed.fq.sort.sort.q10.rmdup.narrowPeak_peak_18788	407	.	18.1367	43.681	40.7837	117
chr14	44843952	44844107	SRR8284511_trimmed.fq.sort.sort.q10.rmdup.narrowPeak_peak_18789	46	.	4.99186	6.94015	4.61497	96
chr14	44850781	44851042	SRR8284511_trimmed.fq.sort.sort.q10.rmdup.narrowPeak_peak_18790	334	.	15.463	36.2983	33.4823	111
chr14	44977246	44977514	SRR8284511_trimmed.fq.sort.sort.q10.rmdup.narrowPeak_peak_18791	275	.	9.53678	30.2467	27.5016	172
chr14	44979976	44980183	SRR8284511_trimmed.fq.sort.sort.q10.rmdup.narrowPeak_peak_18792	230	.	8.5424	25.7466	23.0574	103
chr14	44981507	44981782	SRR8284511_trimmed.fq.sort.sort.q10.rmdup.narrowPeak_peak_18793	447	.	12.9428	47.7364	44.7956	134
chr14	45142577	45142900	SRR8284511_trimmed.fq.sort.sort.q10.rmdup.narrowPeak_peak_18794	855	.	24.2236	88.9902	85.5749	325
chr14	45153288	45153588	SRR8284511_trimmed.fq.sort.sort.q10.rmdup.narrowPeak_peak_18795	443	.	16.3217	47.3306	44.394	196
chr14	45167443	45167838	SRR8284511_trimmed.fq.sort.sort.q10.rmdup.narrowPeak_peak_18796	344	.	13.611	37.2313	34.4049	138
chr14	45221058	45221326	SRR8284511_trimmed.fq.sort.sort.q10.rmdup.narrowPeak_peak_18797	149	.	9.48453	17.4716	14.9014	155
chr14	45241557	45241969	SRR8284511_trimmed.fq.sort.sort.q10.rmdup.narrowPeak_peak_18798	1101	.	27.4725	113.955	110.15	228
chr14	45304496	45304721	SRR8284511_trimmed.fq.sort.sort.q10.rmdup.narrowPeak_peak_18801	236	.	11.8564	26.3012	23.6053	117
chr14	45308333	45308536	SRR8284511_trimmed.fq.sort.sort.q10.rmdup.narrowPeak_peak_18802	128	.	7.9694	15.4322	12.8988	115
chr14	45329052	45329732	SRR8284511_trimmed.fq.sort.sort.q10.rmdup.narrowPeak_peak_18803	1468	.	22.0091	151.503	146.825	592
chr14	45344923	45345033	SRR8284511_trimmed.fq.sort.sort.q10.rmdup.narrowPeak_peak_18804	56	.	5.49104	7.98366	5.62208	93
chr14	45381965	45382128	SRR8284511_trimmed.fq.sort.sort.q10.rmdup.narrowPeak_peak_18805	133	.	7.15734	15.8521	13.3123	89
chr14	45382971	45383253	SRR8284511_trimmed.fq.sort.sort.q10.rmdup.narrowPeak_peak_18806	760	.	21.2253	79.3125	76.0216	154
chr14	45399903	45400176	SRR8284511_trimmed.fq.sort.sort.q10.rmdup.narrowPeak_peak_18808	362	.	14.6434	39.1071	36.2594	114
chr14	45401940	45402198	SRR8284511_trimmed.fq.sort.sort.q10.rmdup.narrowPeak_peak_18809	141	.	8.14212	16.6756	14.1202	136
chr14	45423234	45423609	SRR8284511_trimmed.fq.sort.sort.q10.rmdup.narrowPeak_peak_18810	1131	.	27.5149	117.034	113.172	205
chr14	45432012	45432404	SRR8284511_trimmed.fq.sort.sort.q10.rmdup.narrowPeak_peak_18811	665	.	15.8828	69.748	66.5699	172
chr14	45434317	45434587	SRR8284511_trimmed.fq.sort.sort.q10.rmdup.narrowPeak_peak_18812	321	.	9.77888	34.9314	32.1312	125
chr14	45469446	45469814	SRR8284511_trimmed.fq.sort.sort.q10.rmdup.narrowPeak_peak_18813	515	.	18.5698	54.5849	51.572	188
chr14	45485006	45485230	SRR8284511_trimmed.fq.sort.sort.q10.rmdup.narrowPeak_peak_18814	110	.	7.62879	13.5352	11.0404	100
chr14	45492685	45493062	SRR8284511_trimmed.fq.sort.sort.q10.rmdup.narrowPeak_peak_18815	638	.	20.28	66.9538	63.8072	221
chr14	45530617	45530764	SRR8284511_trimmed.fq.sort.sort.q10.rmdup.narrowPeak_peak_18816	46	.	4.99186	6.94015	4.61497	68
chr14	45540167	45540559	SRR8284511_trimmed.fq.sort.sort.q10.rmdup.narrowPeak_peak_18817	1522	.	33.0591	157.101	152.255	235
chr14	45548238	45548460	SRR8284511_trimmed.fq.sort.sort.q10.rmdup.narrowPeak_peak_18818	276	.	9.1037	30.3741	27.6274	91
chr14	45551136	45551457	SRR8284511_trimmed.fq.sort.sort.q10.rmdup.narrowPeak_peak_18819	801	.	17.4524	83.4439	80.1016	166
chr14	45566461	45566914	SRR8284511_trimmed.fq.sort.sort.q10.rmdup.narrowPeak_peak_18820	1287	.	26.2276	132.979	128.783	249
chr14	45602021	45602336	SRR8284511_trimmed.fq.sort.sort.q10.rmdup.narrowPeak_peak_18821	1183	.	28.573	122.291	118.327	165
chr14	45611742	45612013	SRR8284511_trimmed.fq.sort.sort.q10.rmdup.narrowPeak_peak_18822	307	.	14.652	33.5713	30.7866	143
chr14	45690751	45691283	SRR8284511_trimmed.fq.sort.sort.q10.rmdup.narrowPeak_peak_18823	964	.	23.2323	100.007	96.4331	346
chr14	45767890	45768139	SRR8284511_trimmed.fq.sort.sort.q10.rmdup.narrowPeak_peak_18824	534	.	12.2984	56.4636	53.4309	144
chr14	45772686	45773033	SRR8284511_trimmed.fq.sort.sort.q10.rmdup.narrowPeak_peak_18825	1476	.	24.3506	152.302	147.601	178
chr14	45824696	45824946	SRR8284511_trimmed.fq.sort.sort.q10.rmdup.narrowPeak_peak_18826	448	.	17.4176	47.7663	44.8251	111
chr14	45851606	45851836	SRR8284511_trimmed.fq.sort.sort.q10.rmdup.narrowPeak_peak_18827	381	.	17.4284	41.0272	38.1587	114
chr14	45878329	45878720	SRR8284511_trimmed.fq.sort.sort.q10.rmdup.narrowPeak_peak_18828	1167	.	26.4709	120.709	116.776	184
chr14	45919251	45919591	SRR8284511_trimmed.fq.sort.sort.q10.rmdup.narrowPeak_peak_18829	250	.	13.0713	27.7379	25.0239	165
chr14	45928826	45928992	SRR8284511_trimmed.fq.sort.sort.q10.rmdup.narrowPeak_peak_18830	56	.	5.49104	7.98366	5.62208	72
chr14	45958994	45959214	SRR8284511_trimmed.fq.sort.sort.q10.rmdup.narrowPeak_peak_18831	174	.	10.4829	20.0941	17.4833	116
chr14	45993685	45994004	SRR8284511_trimmed.fq.sort.sort.q10.rmdup.narrowPeak_peak_18832	1409	.	29.3394	145.487	140.98	176
chr14	46076764	46077088	SRR8284511_trimmed.fq.sort.sort.q10.rmdup.narrowPeak_peak_18833	457	.	17.9311	48.6702	45.7194	139
chr14	46194443	46194612	SRR8284511_trimmed.fq.sort.sort.q10.rmdup.narrowPeak_peak_18836	149	.	9.48453	17.4716	14.9014	114
chr14	46294481	46294743	SRR8284511_trimmed.fq.sort.sort.q10.rmdup.narrowPeak_peak_18837	161	.	9.98371	18.7723	16.1813	178
chr14	46363233	46363535	SRR8284511_trimmed.fq.sort.sort.q10.rmdup.narrowPeak_peak_18838	273	.	12.9642	30.0549	27.3118	161
chr14	46387873	46388030	SRR8284511_trimmed.fq.sort.sort.q10.rmdup.narrowPeak_peak_18839	85	.	6.09144	10.9818	8.54342	47
chr14	46426087	46426320	SRR8284511_trimmed.fq.sort.sort.q10.rmdup.narrowPeak_peak_18841	189	.	10.7497	21.581	18.9487	102
chr14	46463427	46463582	SRR8284511_trimmed.fq.sort.sort.q10.rmdup.narrowPeak_peak_18842	66	.	5.99023	9.06441	6.67006	73
chr14	46505300	46505639	SRR8284511_trimmed.fq.sort.sort.q10.rmdup.narrowPeak_peak_18843	504	.	19.7778	53.4768	50.4756	186
chr14	46539838	46540004	SRR8284511_trimmed.fq.sort.sort.q10.rmdup.narrowPeak_peak_18844	198	.	11.2967	22.49	19.8461	169
chr14	46565002	46565444	SRR8284511_trimmed.fq.sort.sort.q10.rmdup.narrowPeak_peak_18845	1324	.	26.932	136.688	132.407	195
chr14	46591677	46591887	SRR8284511_trimmed.fq.sort.sort.q10.rmdup.narrowPeak_peak_18846	66	.	5.99023	9.06441	6.67006	112
chr14	46592304	46592467	SRR8284511_trimmed.fq.sort.sort.q10.rmdup.narrowPeak_peak_18847	66	.	5.99023	9.06441	6.67006	63
chr14	46678504	46678738	SRR8284511_trimmed.fq.sort.sort.q10.rmdup.narrowPeak_peak_18849	314	.	15.4748	34.2931	31.4998	135
chr14	46695495	46695742	SRR8284511_trimmed.fq.sort.sort.q10.rmdup.narrowPeak_peak_18850	173	.	10.0733	19.9283	17.3222	124
chr14	46702810	46703487	SRR8284511_trimmed.fq.sort.sort.q10.rmdup.narrowPeak_peak_18851	748	.	19.056	78.1282	74.8517	137
chr14	46722088	46722364	SRR8284511_trimmed.fq.sort.sort.q10.rmdup.narrowPeak_peak_18852	583	.	11.3159	61.4247	58.3392	137
chr14	46723942	46724353	SRR8284511_trimmed.fq.sort.sort.q10.rmdup.narrowPeak_peak_18853	849	.	14.5997	88.3122	84.9062	160
chr14	46725799	46726069	SRR8284511_trimmed.fq.sort.sort.q10.rmdup.narrowPeak_peak_18854	380	.	8.85103	40.9149	38.0476	140
chr14	46732337	46732598	SRR8284511_trimmed.fq.sort.sort.q10.rmdup.narrowPeak_peak_18855	513	.	20.2831	54.349	51.3386	118
chr14	46777742	46777960	SRR8284511_trimmed.fq.sort.sort.q10.rmdup.narrowPeak_peak_18856	144	.	7.77504	16.9937	14.434	96
chr14	46779257	46779547	SRR8284511_trimmed.fq.sort.sort.q10.rmdup.narrowPeak_peak_18857	387	.	14.4623	41.6453	38.7701	132
chr14	46788388	46788755	SRR8284511_trimmed.fq.sort.sort.q10.rmdup.narrowPeak_peak_18858	204	.	8.30646	23.0996	20.4463	121
chr14	46790357	46790644	SRR8284511_trimmed.fq.sort.sort.q10.rmdup.narrowPeak_peak_18859	482	.	14.1698	51.2475	48.2695	141
chr14	46880929	46881269	SRR8284511_trimmed.fq.sort.sort.q10.rmdup.narrowPeak_peak_18861	853	.	19.5518	88.7507	85.3388	180
chr14	46916913	46917147	SRR8284511_trimmed.fq.sort.sort.q10.rmdup.narrowPeak_peak_18862	251	.	13.1656	27.8957	25.1798	132
chr14	46942471	46942717	SRR8284511_trimmed.fq.sort.sort.q10.rmdup.narrowPeak_peak_18863	227	.	11.7269	25.4839	22.7991	117
chr14	46966348	46966515	SRR8284511_trimmed.fq.sort.sort.q10.rmdup.narrowPeak_peak_18864	100	.	7.48779	12.503	10.0247	81
chr14	47004190	47004548	SRR8284511_trimmed.fq.sort.sort.q10.rmdup.narrowPeak_peak_18865	629	.	22.1894	66.1298	62.9925	166
chr14	47074156	47074621	SRR8284511_trimmed.fq.sort.sort.q10.rmdup.narrowPeak_peak_18866	359	.	14.8402	38.7441	35.9006	320
chr14	47086684	47087002	SRR8284511_trimmed.fq.sort.sort.q10.rmdup.narrowPeak_peak_18867	938	.	17.1496	97.3811	93.8469	152
chr14	47087161	47087645	SRR8284511_trimmed.fq.sort.sort.q10.rmdup.narrowPeak_peak_18868	1004	.	17.9937	104.124	100.485	302
chr14	47114225	47114390	SRR8284511_trimmed.fq.sort.sort.q10.rmdup.narrowPeak_peak_18869	205	.	11.3744	23.1673	20.5129	125
chr14	47117625	47117778	SRR8284511_trimmed.fq.sort.sort.q10.rmdup.narrowPeak_peak_18870	112	.	7.98697	13.7074	11.2044	75
chr14	47181397	47181731	SRR8284511_trimmed.fq.sort.sort.q10.rmdup.narrowPeak_peak_18871	736	.	20.5033	76.9405	73.6782	171
chr14	47194183	47194481	SRR8284511_trimmed.fq.sort.sort.q10.rmdup.narrowPeak_peak_18872	217	.	11.4396	24.4137	21.7422	126
chr14	47224965	47225284	SRR8284511_trimmed.fq.sort.sort.q10.rmdup.narrowPeak_peak_18873	331	.	14.43	35.9168	33.1049	159
chr14	47249966	47250170	SRR8284511_trimmed.fq.sort.sort.q10.rmdup.narrowPeak_peak_18874	112	.	7.98697	13.7074	11.2044	90
chr14	47257159	47257348	SRR8284511_trimmed.fq.sort.sort.q10.rmdup.narrowPeak_peak_18875	80	.	5.98713	10.4288	8.00016	84
chr14	47259018	47259303	SRR8284511_trimmed.fq.sort.sort.q10.rmdup.narrowPeak_peak_18876	333	.	14.1589	36.1361	33.3217	138
chr14	47279137	47279392	SRR8284511_trimmed.fq.sort.sort.q10.rmdup.narrowPeak_peak_18877	480	.	17.4651	50.9779	48.0027	142
chr14	47298051	47298348	SRR8284511_trimmed.fq.sort.sort.q10.rmdup.narrowPeak_peak_18878	60	.	5.57	8.39331	6.02336	40
chr14	47334851	47335206	SRR8284511_trimmed.fq.sort.sort.q10.rmdup.narrowPeak_peak_18879	1003	.	26.9575	104.005	100.369	130
chr14	47354336	47354606	SRR8284511_trimmed.fq.sort.sort.q10.rmdup.narrowPeak_peak_18880	513	.	20.7806	54.3888	51.378	130
chr14	47396105	47396578	SRR8284511_trimmed.fq.sort.sort.q10.rmdup.narrowPeak_peak_18881	594	.	15.1804	62.5885	59.4901	347
chr14	47400942	47401088	SRR8284511_trimmed.fq.sort.sort.q10.rmdup.narrowPeak_peak_18882	41	.	3.77252	6.46636	4.16911	121
chr14	47417769	47418028	SRR8284511_trimmed.fq.sort.sort.q10.rmdup.narrowPeak_peak_18884	292	.	13.7221	31.9967	29.2305	135
chr14	47433073	47433311	SRR8284511_trimmed.fq.sort.sort.q10.rmdup.narrowPeak_peak_18885	298	.	14.4887	32.6349	29.8615	128
chr14	47472322	47472506	SRR8284511_trimmed.fq.sort.sort.q10.rmdup.narrowPeak_peak_18887	86	.	6.64305	11.1322	8.69105	62
chr14	47515681	47515942	SRR8284511_trimmed.fq.sort.sort.q10.rmdup.narrowPeak_peak_18888	371	.	15.5403	39.9729	37.1161	140
chr14	47529069	47529402	SRR8284511_trimmed.fq.sort.sort.q10.rmdup.narrowPeak_peak_18889	785	.	19.2001	81.8784	78.556	146
chr14	47534024	47534216	SRR8284511_trimmed.fq.sort.sort.q10.rmdup.narrowPeak_peak_18890	249	.	9.16353	27.6922	24.9787	88
chr14	47553467	47553751	SRR8284511_trimmed.fq.sort.sort.q10.rmdup.narrowPeak_peak_18891	269	.	10.9783	29.6527	26.9151	140
chr14	47555538	47555715	SRR8284511_trimmed.fq.sort.sort.q10.rmdup.narrowPeak_peak_18892	139	.	7.48783	16.4677	13.9152	58
chr14	47566760	47566948	SRR8284511_trimmed.fq.sort.sort.q10.rmdup.narrowPeak_peak_18893	183	.	10.7275	21.0134	18.3905	111
chr14	47574291	47574444	SRR8284511_trimmed.fq.sort.sort.q10.rmdup.narrowPeak_peak_18894	63	.	5.76812	8.7091	6.33252	66
chr14	47574828	47575035	SRR8284511_trimmed.fq.sort.sort.q10.rmdup.narrowPeak_peak_18895	154	.	9.54563	18.0487	15.4706	119
chr14	47581746	47581999	SRR8284511_trimmed.fq.sort.sort.q10.rmdup.narrowPeak_peak_18896	147	.	9.40036	17.3328	14.7679	204
chr14	47582789	47582909	SRR8284511_trimmed.fq.sort.sort.q10.rmdup.narrowPeak_peak_18897	38	.	4.48752	6.14898	3.8597	118
chr14	47597854	47598304	SRR8284511_trimmed.fq.sort.sort.q10.rmdup.narrowPeak_peak_18898	1161	.	27.0721	120.064	116.143	158
chr14	47696820	47697006	SRR8284511_trimmed.fq.sort.sort.q10.rmdup.narrowPeak_peak_18901	136	.	8.98534	16.1931	13.6442	113
chr14	47742749	47742897	SRR8284511_trimmed.fq.sort.sort.q10.rmdup.narrowPeak_peak_18902	71	.	6.0759	9.51477	7.11181	84
chr14	47751464	47751746	SRR8284511_trimmed.fq.sort.sort.q10.rmdup.narrowPeak_peak_18903	1104	.	28.5835	114.227	110.417	130
chr14	48054745	48055087	SRR8284511_trimmed.fq.sort.sort.q10.rmdup.narrowPeak_peak_18904	594	.	20.2099	62.555	59.457	188
chr14	48138056	48138423	SRR8284511_trimmed.fq.sort.sort.q10.rmdup.narrowPeak_peak_18905	847	.	23.7863	88.1241	84.7207	248
chr14	48147750	48148000	SRR8284511_trimmed.fq.sort.sort.q10.rmdup.narrowPeak_peak_18906	418	.	17.0372	44.8013	41.8919	133
chr14	48170034	48170376	SRR8284511_trimmed.fq.sort.sort.q10.rmdup.narrowPeak_peak_18907	861	.	25.476	89.5255	86.1029	145
chr14	48202885	48203033	SRR8284511_trimmed.fq.sort.sort.q10.rmdup.narrowPeak_peak_18908	66	.	5.99023	9.06441	6.67006	87
chr14	48327674	48328140	SRR8284511_trimmed.fq.sort.sort.q10.rmdup.narrowPeak_peak_18909	510	.	17.4205	54.0637	51.0562	282
chr14	48339492	48339795	SRR8284511_trimmed.fq.sort.sort.q10.rmdup.narrowPeak_peak_18911	242	.	12.2399	26.9498	24.2461	135
chr14	48358809	48359137	SRR8284511_trimmed.fq.sort.sort.q10.rmdup.narrowPeak_peak_18912	719	.	23.2908	75.2341	71.9922	145
chr14	48367131	48367453	SRR8284511_trimmed.fq.sort.sort.q10.rmdup.narrowPeak_peak_18913	1141	.	18.6468	118.069	114.187	155
chr14	48370348	48370685	SRR8284511_trimmed.fq.sort.sort.q10.rmdup.narrowPeak_peak_18914	756	.	14.0228	78.8898	75.6042	171
chr14	48371928	48372085	SRR8284511_trimmed.fq.sort.sort.q10.rmdup.narrowPeak_peak_18915	102	.	4.5877	12.7633	10.2811	90
chr14	48445870	48446222	SRR8284511_trimmed.fq.sort.sort.q10.rmdup.narrowPeak_peak_18916	1663	.	31.0466	171.605	166.325	198
chr14	48456788	48457036	SRR8284511_trimmed.fq.sort.sort.q10.rmdup.narrowPeak_peak_18917	88	.	6.9886	11.3264	8.87417	106
chr14	48493892	48494286	SRR8284511_trimmed.fq.sort.sort.q10.rmdup.narrowPeak_peak_18918	676	.	21.878	70.8345	67.6441	210
chr14	48524178	48524538	SRR8284511_trimmed.fq.sort.sort.q10.rmdup.narrowPeak_peak_18919	1120	.	26.9658	115.863	112.023	146
chr14	48533411	48533609	SRR8284511_trimmed.fq.sort.sort.q10.rmdup.narrowPeak_peak_18920	215	.	11.9805	24.1767	21.5079	74
chr14	48573679	48573870	SRR8284511_trimmed.fq.sort.sort.q10.rmdup.narrowPeak_peak_18921	174	.	10.4829	20.0941	17.4833	108
chr14	48582045	48582416	SRR8284511_trimmed.fq.sort.sort.q10.rmdup.narrowPeak_peak_18922	717	.	22.6866	75.0163	71.7769	227
chr14	48620424	48620615	SRR8284511_trimmed.fq.sort.sort.q10.rmdup.narrowPeak_peak_18923	300	.	14.9756	32.8027	30.0269	90
chr14	48709483	48709629	SRR8284511_trimmed.fq.sort.sort.q10.rmdup.narrowPeak_peak_18927	62	.	5.72738	8.64409	6.26878	92
chr14	48889067	48889349	SRR8284511_trimmed.fq.sort.sort.q10.rmdup.narrowPeak_peak_18929	296	.	14.7348	32.398	29.6273	146
chr14	48941682	48941835	SRR8284511_trimmed.fq.sort.sort.q10.rmdup.narrowPeak_peak_18930	56	.	5.49104	7.98366	5.62208	70
chr14	48985741	48986056	SRR8284511_trimmed.fq.sort.sort.q10.rmdup.narrowPeak_peak_18931	343	.	13.9745	37.1986	34.3727	144
chr14	48990790	48991079	SRR8284511_trimmed.fq.sort.sort.q10.rmdup.narrowPeak_peak_18932	285	.	11.8328	31.2679	28.5109	203
chr14	49007989	49008323	SRR8284511_trimmed.fq.sort.sort.q10.rmdup.narrowPeak_peak_18933	256	.	11.9988	28.3918	25.6697	188
chr14	49022139	49022230	SRR8284511_trimmed.fq.sort.sort.q10.rmdup.narrowPeak_peak_18934	66	.	5.99023	9.06441	6.67006	76
chr14	49028023	49028300	SRR8284511_trimmed.fq.sort.sort.q10.rmdup.narrowPeak_peak_18935	565	.	19.5008	59.5708	56.5049	145
chr14	49032221	49032359	SRR8284511_trimmed.fq.sort.sort.q10.rmdup.narrowPeak_peak_18936	65	.	5.31839	8.95254	6.57062	54
chr14	49055096	49055296	SRR8284511_trimmed.fq.sort.sort.q10.rmdup.narrowPeak_peak_18937	124	.	8.48616	14.9379	12.4114	55
chr14	49091888	49092097	SRR8284511_trimmed.fq.sort.sort.q10.rmdup.narrowPeak_peak_18938	493	.	18.6858	52.3739	49.384	102
chr14	49118384	49118779	SRR8284511_trimmed.fq.sort.sort.q10.rmdup.narrowPeak_peak_18939	1486	.	30.9358	153.374	148.639	168
chr14	49153805	49154354	SRR8284511_trimmed.fq.sort.sort.q10.rmdup.narrowPeak_peak_18940	896	.	22.2188	93.1441	89.6713	238
chr14	49194787	49195015	SRR8284511_trimmed.fq.sort.sort.q10.rmdup.narrowPeak_peak_18941	46	.	4.99186	6.94015	4.61497	201
chr14	49218785	49218994	SRR8284511_trimmed.fq.sort.sort.q10.rmdup.narrowPeak_peak_18942	124	.	8.48616	14.9379	12.4114	88
chr14	49234854	49235283	SRR8284511_trimmed.fq.sort.sort.q10.rmdup.narrowPeak_peak_18943	798	.	16.1717	83.1647	79.8262	132
chr14	49238183	49238483	SRR8284511_trimmed.fq.sort.sort.q10.rmdup.narrowPeak_peak_18944	905	.	17.4228	94.0844	90.598	158
chr14	49348845	49349204	SRR8284511_trimmed.fq.sort.sort.q10.rmdup.narrowPeak_peak_18945	715	.	21.6147	74.7619	71.5256	222
chr14	49392513	49392830	SRR8284511_trimmed.fq.sort.sort.q10.rmdup.narrowPeak_peak_18946	421	.	18.4834	45.0118	42.1	197
chr14	49540140	49540455	SRR8284511_trimmed.fq.sort.sort.q10.rmdup.narrowPeak_peak_18947	411	.	17.4856	44.0658	41.1642	171
chr14	49641922	49642072	SRR8284511_trimmed.fq.sort.sort.q10.rmdup.narrowPeak_peak_18948	242	.	12.9788	26.9881	24.2829	54
chr14	49711053	49711346	SRR8284511_trimmed.fq.sort.sort.q10.rmdup.narrowPeak_peak_18949	517	.	20.0736	54.8029	51.7876	151
chr14	49723704	49724022	SRR8284511_trimmed.fq.sort.sort.q10.rmdup.narrowPeak_peak_18950	425	.	18.315	45.4791	42.5622	198
chr14	49733962	49734250	SRR8284511_trimmed.fq.sort.sort.q10.rmdup.narrowPeak_peak_18951	344	.	15.2439	37.3198	34.4922	144
chr14	49739428	49739675	SRR8284511_trimmed.fq.sort.sort.q10.rmdup.narrowPeak_peak_18952	206	.	11.1448	23.3458	20.6891	100
chr14	49755974	49756132	SRR8284511_trimmed.fq.sort.sort.q10.rmdup.narrowPeak_peak_18953	66	.	5.99023	9.06441	6.67006	42
chr14	49785868	49786196	SRR8284511_trimmed.fq.sort.sort.q10.rmdup.narrowPeak_peak_18954	1654	.	31.1284	170.75	165.495	162
chr14	49801483	49801789	SRR8284511_trimmed.fq.sort.sort.q10.rmdup.narrowPeak_peak_18955	682	.	22.6973	71.4541	68.2568	137
chr14	49829762	49830120	SRR8284511_trimmed.fq.sort.sort.q10.rmdup.narrowPeak_peak_18956	920	.	22.9071	95.5748	92.0668	162
chr14	49834804	49834994	SRR8284511_trimmed.fq.sort.sort.q10.rmdup.narrowPeak_peak_18957	159	.	7.55043	18.502	15.9179	106
chr14	49860418	49860751	SRR8284511_trimmed.fq.sort.sort.q10.rmdup.narrowPeak_peak_18958	1047	.	28.2096	108.466	104.757	178
chr14	50062602	50062922	SRR8284511_trimmed.fq.sort.sort.q10.rmdup.narrowPeak_peak_18959	396	.	15.3265	42.5124	39.6275	124
chr14	50352466	50352793	SRR8284511_trimmed.fq.sort.sort.q10.rmdup.narrowPeak_peak_18960	621	.	22.7198	65.3203	62.192	199
chr14	50743017	50743201	SRR8284511_trimmed.fq.sort.sort.q10.rmdup.narrowPeak_peak_18961	100	.	7.48779	12.503	10.0247	129
chr14	50771396	50771726	SRR8284511_trimmed.fq.sort.sort.q10.rmdup.narrowPeak_peak_18962	705	.	23.9975	73.7966	70.5715	175
chr14	50785395	50785735	SRR8284511_trimmed.fq.sort.sort.q10.rmdup.narrowPeak_peak_18963	1315	.	21.9989	135.78	131.521	183
chr14	50788248	50788507	SRR8284511_trimmed.fq.sort.sort.q10.rmdup.narrowPeak_peak_18964	472	.	10.8532	50.2266	47.2592	147
chr14	50798629	50798813	SRR8284511_trimmed.fq.sort.sort.q10.rmdup.narrowPeak_peak_18965	161	.	6.23042	18.7057	16.1187	81
chr14	50799737	50800121	SRR8284511_trimmed.fq.sort.sort.q10.rmdup.narrowPeak_peak_18966	772	.	15.8239	80.5854	77.279	213
chr14	50803235	50803501	SRR8284511_trimmed.fq.sort.sort.q10.rmdup.narrowPeak_peak_18967	480	.	11.3568	51.0714	48.0955	143
chr14	50823328	50823555	SRR8284511_trimmed.fq.sort.sort.q10.rmdup.narrowPeak_peak_18968	133	.	8.77706	15.8507	13.311	139
chr14	50837312	50837517	SRR8284511_trimmed.fq.sort.sort.q10.rmdup.narrowPeak_peak_18969	201	.	11.4813	22.7972	20.1473	79
chr14	50846891	50847097	SRR8284511_trimmed.fq.sort.sort.q10.rmdup.narrowPeak_peak_18971	75	.	6.33899	9.93718	7.52595	117
chr14	50903843	50904199	SRR8284511_trimmed.fq.sort.sort.q10.rmdup.narrowPeak_peak_18972	485	.	16.0899	51.4969	48.5162	220
chr14	50904719	50904930	SRR8284511_trimmed.fq.sort.sort.q10.rmdup.narrowPeak_peak_18973	90	.	5.92787	11.4669	9.01245	120
chr14	50944415	50944964	SRR8284511_trimmed.fq.sort.sort.q10.rmdup.narrowPeak_peak_18975	165	.	9.27419	19.1117	16.5163	138
chr14	50956089	50956253	SRR8284511_trimmed.fq.sort.sort.q10.rmdup.narrowPeak_peak_18976	46	.	4.99186	6.94015	4.61497	66
chr14	50956364	50956555	SRR8284511_trimmed.fq.sort.sort.q10.rmdup.narrowPeak_peak_18977	88	.	6.9886	11.3264	8.87417	133
chr14	51026761	51027117	SRR8284511_trimmed.fq.sort.sort.q10.rmdup.narrowPeak_peak_18979	1420	.	30.2687	146.598	142.06	157
chr14	51063349	51063689	SRR8284511_trimmed.fq.sort.sort.q10.rmdup.narrowPeak_peak_18980	948	.	15.9541	98.3628	94.8137	180
chr14	51064778	51065145	SRR8284511_trimmed.fq.sort.sort.q10.rmdup.narrowPeak_peak_18981	630	.	11.5485	66.2018	63.0639	167
chr14	51069689	51069920	SRR8284511_trimmed.fq.sort.sort.q10.rmdup.narrowPeak_peak_18982	227	.	8.40262	25.4274	22.7435	132
chr14	51098312	51098663	SRR8284511_trimmed.fq.sort.sort.q10.rmdup.narrowPeak_peak_18984	460	.	13.4867	48.9872	46.0331	213
chr14	51103324	51103687	SRR8284511_trimmed.fq.sort.sort.q10.rmdup.narrowPeak_peak_18985	1280	.	24.4028	132.235	128.056	187
chr14	51172524	51172816	SRR8284511_trimmed.fq.sort.sort.q10.rmdup.narrowPeak_peak_18986	797	.	16.7279	83.1259	79.7879	130
chr14	51176279	51176597	SRR8284511_trimmed.fq.sort.sort.q10.rmdup.narrowPeak_peak_18987	896	.	18.2631	93.1227	89.6503	145
chr14	51240942	51241256	SRR8284511_trimmed.fq.sort.sort.q10.rmdup.narrowPeak_peak_18988	634	.	20.5498	66.6055	63.4626	159
chr14	51266117	51266466	SRR8284511_trimmed.fq.sort.sort.q10.rmdup.narrowPeak_peak_18989	1482	.	32.6556	152.989	148.267	201
chr14	51283027	51283230	SRR8284511_trimmed.fq.sort.sort.q10.rmdup.narrowPeak_peak_18990	201	.	11.4813	22.7972	20.1473	127
chr14	51312932	51313134	SRR8284511_trimmed.fq.sort.sort.q10.rmdup.narrowPeak_peak_18991	136	.	8.98534	16.1931	13.6442	85
chr14	51323708	51323951	SRR8284511_trimmed.fq.sort.sort.q10.rmdup.narrowPeak_peak_18992	112	.	7.98697	13.7074	11.2044	101
chr14	51346111	51346366	SRR8284511_trimmed.fq.sort.sort.q10.rmdup.narrowPeak_peak_18993	173	.	10.3899	19.9399	17.3334	121
chr14	51616437	51616652	SRR8284511_trimmed.fq.sort.sort.q10.rmdup.narrowPeak_peak_18996	124	.	8.48616	14.9379	12.4114	104
chr14	51638426	51638604	SRR8284511_trimmed.fq.sort.sort.q10.rmdup.narrowPeak_peak_18997	136	.	8.98534	16.1931	13.6442	105
chr14	51668002	51668243	SRR8284511_trimmed.fq.sort.sort.q10.rmdup.narrowPeak_peak_18998	201	.	11.4813	22.7972	20.1473	136
chr14	51771315	51771744	SRR8284511_trimmed.fq.sort.sort.q10.rmdup.narrowPeak_peak_18999	492	.	17.728	52.2495	49.2611	197
chr14	51789276	51789516	SRR8284511_trimmed.fq.sort.sort.q10.rmdup.narrowPeak_peak_19000	388	.	17.4134	41.7244	38.8482	115
chr14	51838498	51838853	SRR8284511_trimmed.fq.sort.sort.q10.rmdup.narrowPeak_peak_19002	174	.	10.4829	20.0941	17.4833	164
chr14	51851080	51851337	SRR8284511_trimmed.fq.sort.sort.q10.rmdup.narrowPeak_peak_19003	398	.	17.1595	42.7627	39.8752	116
chr14	51863682	51863976	SRR8284511_trimmed.fq.sort.sort.q10.rmdup.narrowPeak_peak_19004	433	.	17.4428	46.2692	43.3439	119
chr14	51874773	51874948	SRR8284511_trimmed.fq.sort.sort.q10.rmdup.narrowPeak_peak_19005	88	.	6.9886	11.3264	8.87417	100
chr14	51883523	51884006	SRR8284511_trimmed.fq.sort.sort.q10.rmdup.narrowPeak_peak_19006	921	.	17.9679	95.6591	92.1499	217
chr14	51902790	51903166	SRR8284511_trimmed.fq.sort.sort.q10.rmdup.narrowPeak_peak_19007	1022	.	22.555	105.871	102.205	176
chr14	51904776	51904956	SRR8284511_trimmed.fq.sort.sort.q10.rmdup.narrowPeak_peak_19008	164	.	7.11074	19.0112	16.4172	122
chr14	51926215	51926422	SRR8284511_trimmed.fq.sort.sort.q10.rmdup.narrowPeak_peak_19009	162	.	7.46269	18.8076	16.2162	115
chr14	51930819	51931216	SRR8284511_trimmed.fq.sort.sort.q10.rmdup.narrowPeak_peak_19010	615	.	16.7339	64.6415	61.5208	252
chr14	51967889	51968092	SRR8284511_trimmed.fq.sort.sort.q10.rmdup.narrowPeak_peak_19011	188	.	10.9821	21.436	18.8057	87
chr14	51996479	51996760	SRR8284511_trimmed.fq.sort.sort.q10.rmdup.narrowPeak_peak_19013	637	.	21.1625	66.8829	63.7371	138
chr14	52006352	52006543	SRR8284511_trimmed.fq.sort.sort.q10.rmdup.narrowPeak_peak_19014	122	.	6.17343	14.7709	12.2519	110
chr14	52008862	52009180	SRR8284511_trimmed.fq.sort.sort.q10.rmdup.narrowPeak_peak_19015	1166	.	25.5537	120.569	116.638	175
chr14	52019287	52019845	SRR8284511_trimmed.fq.sort.sort.q10.rmdup.narrowPeak_peak_19016	312	.	7.89911	34.0281	31.2384	166
chr14	52020545	52020779	SRR8284511_trimmed.fq.sort.sort.q10.rmdup.narrowPeak_peak_19017	376	.	8.91341	40.5575	37.6941	110
chr14	52022980	52023280	SRR8284511_trimmed.fq.sort.sort.q10.rmdup.narrowPeak_peak_19018	883	.	15.3966	91.7778	88.3239	129
chr14	52030356	52030523	SRR8284511_trimmed.fq.sort.sort.q10.rmdup.narrowPeak_peak_19019	74	.	6.29357	9.86415	7.45441	152
chr14	52045310	52045575	SRR8284511_trimmed.fq.sort.sort.q10.rmdup.narrowPeak_peak_19020	298	.	14.0795	32.6036	29.8306	136
chr14	52067157	52067305	SRR8284511_trimmed.fq.sort.sort.q10.rmdup.narrowPeak_peak_19023	62	.	5.6872	8.58003	6.20622	76
chr14	52079509	52079807	SRR8284511_trimmed.fq.sort.sort.q10.rmdup.narrowPeak_peak_19024	357	.	12.8942	38.6206	35.7785	147
chr14	52090245	52090556	SRR8284511_trimmed.fq.sort.sort.q10.rmdup.narrowPeak_peak_19025	169	.	7.60418	19.5861	16.9847	198
chr14	52103476	52103633	SRR8284511_trimmed.fq.sort.sort.q10.rmdup.narrowPeak_peak_19026	50	.	4.39573	7.35725	5.02279	125
chr14	52104936	52105186	SRR8284511_trimmed.fq.sort.sort.q10.rmdup.narrowPeak_peak_19027	321	.	11.7476	34.9852	32.1842	110
chr14	52123846	52124286	SRR8284511_trimmed.fq.sort.sort.q10.rmdup.narrowPeak_peak_19029	1557	.	27.2872	160.702	155.75	253
chr14	52136676	52136796	SRR8284511_trimmed.fq.sort.sort.q10.rmdup.narrowPeak_peak_19031	66	.	5.99023	9.06441	6.67006	77
chr14	52146589	52146887	SRR8284511_trimmed.fq.sort.sort.q10.rmdup.narrowPeak_peak_19032	965	.	25.4953	100.086	96.5111	158
chr14	52169430	52169717	SRR8284511_trimmed.fq.sort.sort.q10.rmdup.narrowPeak_peak_19033	112	.	7.4813	13.72	11.2167	130
chr14	52189613	52189826	SRR8284511_trimmed.fq.sort.sort.q10.rmdup.narrowPeak_peak_19034	175	.	7.65659	20.1878	17.5757	136
chr14	52190734	52191034	SRR8284511_trimmed.fq.sort.sort.q10.rmdup.narrowPeak_peak_19035	537	.	12.9028	56.757	53.7212	133
chr14	52195681	52195993	SRR8284511_trimmed.fq.sort.sort.q10.rmdup.narrowPeak_peak_19036	1134	.	21.3235	117.346	113.478	161
chr14	52207603	52207776	SRR8284511_trimmed.fq.sort.sort.q10.rmdup.narrowPeak_peak_19037	88	.	6.9886	11.3264	8.87417	112
chr14	52232372	52232566	SRR8284511_trimmed.fq.sort.sort.q10.rmdup.narrowPeak_peak_19038	88	.	6.9886	11.3264	8.87417	73
chr14	52247226	52247448	SRR8284511_trimmed.fq.sort.sort.q10.rmdup.narrowPeak_peak_19039	172	.	10.0055	19.8158	17.2111	83
chr14	52257846	52258228	SRR8284511_trimmed.fq.sort.sort.q10.rmdup.narrowPeak_peak_19040	371	.	14.3639	40.0268	37.1692	168
chr14	52279268	52279673	SRR8284511_trimmed.fq.sort.sort.q10.rmdup.narrowPeak_peak_19042	1766	.	31.4774	182.276	176.68	203
chr14	52295622	52296105	SRR8284511_trimmed.fq.sort.sort.q10.rmdup.narrowPeak_peak_19043	768	.	19.5835	80.1733	76.8718	228
chr14	52310440	52310694	SRR8284511_trimmed.fq.sort.sort.q10.rmdup.narrowPeak_peak_19045	326	.	13.769	35.4466	32.6404	123
chr14	52317518	52317776	SRR8284511_trimmed.fq.sort.sort.q10.rmdup.narrowPeak_peak_19046	188	.	9.11458	21.493	18.8618	131
chr14	52319102	52319305	SRR8284511_trimmed.fq.sort.sort.q10.rmdup.narrowPeak_peak_19047	254	.	11.1728	28.1639	25.4448	114
chr14	52325955	52326174	SRR8284511_trimmed.fq.sort.sort.q10.rmdup.narrowPeak_peak_19048	204	.	10.675	23.1225	20.4688	84
chr14	52338650	52339015	SRR8284511_trimmed.fq.sort.sort.q10.rmdup.narrowPeak_peak_19049	1271	.	23.6967	131.299	127.142	191
chr14	52343685	52343945	SRR8284511_trimmed.fq.sort.sort.q10.rmdup.narrowPeak_peak_19050	996	.	20.4349	103.272	99.6471	123
chr14	52357055	52357256	SRR8284511_trimmed.fq.sort.sort.q10.rmdup.narrowPeak_peak_19051	136	.	8.98534	16.1931	13.6442	131
chr14	52580387	52580647	SRR8284511_trimmed.fq.sort.sort.q10.rmdup.narrowPeak_peak_19052	270	.	13.9553	29.8283	27.0885	129
chr14	52622285	52622490	SRR8284511_trimmed.fq.sort.sort.q10.rmdup.narrowPeak_peak_19053	300	.	14.9756	32.8027	30.0269	91
chr14	52638336	52638493	SRR8284511_trimmed.fq.sort.sort.q10.rmdup.narrowPeak_peak_19054	77	.	6.48941	10.1795	7.75508	76
chr14	52654380	52654667	SRR8284511_trimmed.fq.sort.sort.q10.rmdup.narrowPeak_peak_19055	215	.	11.9805	24.1767	21.5079	145
chr14	52709660	52709837	SRR8284511_trimmed.fq.sort.sort.q10.rmdup.narrowPeak_peak_19056	136	.	8.98534	16.1931	13.6442	112
chr14	52753148	52753301	SRR8284511_trimmed.fq.sort.sort.q10.rmdup.narrowPeak_peak_19057	46	.	4.99186	6.94015	4.61497	116
chr14	52791872	52792135	SRR8284511_trimmed.fq.sort.sort.q10.rmdup.narrowPeak_peak_19058	112	.	7.98697	13.7074	11.2044	120
chr14	52810573	52810897	SRR8284511_trimmed.fq.sort.sort.q10.rmdup.narrowPeak_peak_19059	617	.	22.4453	64.8404	61.7175	181
chr14	53042044	53042301	SRR8284511_trimmed.fq.sort.sort.q10.rmdup.narrowPeak_peak_19061	476	.	16.4431	50.6354	47.6639	121
chr14	53045365	53045676	SRR8284511_trimmed.fq.sort.sort.q10.rmdup.narrowPeak_peak_19062	300	.	12.3416	32.861	30.0845	179
chr14	53101424	53101640	SRR8284511_trimmed.fq.sort.sort.q10.rmdup.narrowPeak_peak_19063	174	.	10.4829	20.0941	17.4833	85
chr14	53121733	53122009	SRR8284511_trimmed.fq.sort.sort.q10.rmdup.narrowPeak_peak_19064	690	.	25.1911	72.2719	69.0649	142
chr14	53132448	53132928	SRR8284511_trimmed.fq.sort.sort.q10.rmdup.narrowPeak_peak_19065	1039	.	26.3396	107.648	103.952	130
chr14	53345615	53345899	SRR8284511_trimmed.fq.sort.sort.q10.rmdup.narrowPeak_peak_19067	412	.	16.6376	44.1039	41.2019	106
chr14	53349186	53349440	SRR8284511_trimmed.fq.sort.sort.q10.rmdup.narrowPeak_peak_19068	171	.	9.34288	19.7523	17.1486	117
chr14	53417059	53417250	SRR8284511_trimmed.fq.sort.sort.q10.rmdup.narrowPeak_peak_19069	201	.	11.4813	22.7972	20.1473	108
chr14	53454110	53454290	SRR8284511_trimmed.fq.sort.sort.q10.rmdup.narrowPeak_peak_19070	36	.	4.49267	5.9373	3.65333	66
chr14	53460768	53460924	SRR8284511_trimmed.fq.sort.sort.q10.rmdup.narrowPeak_peak_19071	56	.	5.49104	7.98366	5.62208	129
chr14	53505202	53505688	SRR8284511_trimmed.fq.sort.sort.q10.rmdup.narrowPeak_peak_19072	575	.	20.5479	60.628	57.5507	372
chr14	53537994	53538199	SRR8284511_trimmed.fq.sort.sort.q10.rmdup.narrowPeak_peak_19073	170	.	9.00576	19.6952	17.0921	65
chr14	53541685	53541971	SRR8284511_trimmed.fq.sort.sort.q10.rmdup.narrowPeak_peak_19074	335	.	13.9113	36.3898	33.5728	144
chr14	53547470	53547639	SRR8284511_trimmed.fq.sort.sort.q10.rmdup.narrowPeak_peak_19075	88	.	6.9886	11.3264	8.87417	62
chr14	53581918	53582067	SRR8284511_trimmed.fq.sort.sort.q10.rmdup.narrowPeak_peak_19076	46	.	4.99186	6.94015	4.61497	106
chr14	53590664	53590947	SRR8284511_trimmed.fq.sort.sort.q10.rmdup.narrowPeak_peak_19077	149	.	9.48453	17.4716	14.9014	135
chr14	53614384	53614669	SRR8284511_trimmed.fq.sort.sort.q10.rmdup.narrowPeak_peak_19078	487	.	19.6713	51.6845	48.702	134
chr14	53621471	53621730	SRR8284511_trimmed.fq.sort.sort.q10.rmdup.narrowPeak_peak_19079	240	.	12.8636	26.7955	24.0938	124
chr14	53637689	53637995	SRR8284511_trimmed.fq.sort.sort.q10.rmdup.narrowPeak_peak_19080	575	.	21.4805	60.5802	57.5035	166
chr14	53654651	53655030	SRR8284511_trimmed.fq.sort.sort.q10.rmdup.narrowPeak_peak_19081	228	.	12.4796	25.5739	22.8869	246
chr14	53665508	53666003	SRR8284511_trimmed.fq.sort.sort.q10.rmdup.narrowPeak_peak_19082	735	.	21.7391	76.784	73.5235	308
chr14	53682744	53683089	SRR8284511_trimmed.fq.sort.sort.q10.rmdup.narrowPeak_peak_19083	161	.	9.98371	18.7723	16.1813	252
chr14	53703704	53703884	SRR8284511_trimmed.fq.sort.sort.q10.rmdup.narrowPeak_peak_19084	112	.	7.98697	13.7074	11.2044	102
chr14	53709660	53710039	SRR8284511_trimmed.fq.sort.sort.q10.rmdup.narrowPeak_peak_19085	635	.	21.0526	66.6799	63.5364	184
chr14	53738014	53738338	SRR8284511_trimmed.fq.sort.sort.q10.rmdup.narrowPeak_peak_19086	429	.	13.3838	45.9135	42.992	105
chr14	53741303	53741632	SRR8284511_trimmed.fq.sort.sort.q10.rmdup.narrowPeak_peak_19087	489	.	14.8376	51.9669	48.9815	132
chr14	53776556	53777039	SRR8284511_trimmed.fq.sort.sort.q10.rmdup.narrowPeak_peak_19088	628	.	20.2469	66.0335	62.8974	338
chr14	53804289	53804574	SRR8284511_trimmed.fq.sort.sort.q10.rmdup.narrowPeak_peak_19089	589	.	12.5429	62.0155	58.9233	137
chr14	53806214	53806535	SRR8284511_trimmed.fq.sort.sort.q10.rmdup.narrowPeak_peak_19090	1060	.	18.4461	109.75	106.019	188
chr14	53834558	53834705	SRR8284511_trimmed.fq.sort.sort.q10.rmdup.narrowPeak_peak_19091	88	.	6.9886	11.3264	8.87417	56
chr14	53845047	53845320	SRR8284511_trimmed.fq.sort.sort.q10.rmdup.narrowPeak_peak_19092	174	.	10.4829	20.0941	17.4833	137
chr14	53881243	53881617	SRR8284511_trimmed.fq.sort.sort.q10.rmdup.narrowPeak_peak_19093	413	.	16.7357	44.2756	41.3715	198
chr14	53901269	53901417	SRR8284511_trimmed.fq.sort.sort.q10.rmdup.narrowPeak_peak_19094	66	.	5.99023	9.06441	6.67006	63
chr14	53914074	53914272	SRR8284511_trimmed.fq.sort.sort.q10.rmdup.narrowPeak_peak_19095	149	.	9.48453	17.4716	14.9014	108
chr14	53956234	53956467	SRR8284511_trimmed.fq.sort.sort.q10.rmdup.narrowPeak_peak_19096	242	.	12.9585	26.9542	24.2503	116
chr14	53976884	53977101	SRR8284511_trimmed.fq.sort.sort.q10.rmdup.narrowPeak_peak_19097	146	.	9.33202	17.2201	14.6568	123
chr14	54000631	54000779	SRR8284511_trimmed.fq.sort.sort.q10.rmdup.narrowPeak_peak_19098	46	.	4.99186	6.94015	4.61497	81
chr14	54059842	54060083	SRR8284511_trimmed.fq.sort.sort.q10.rmdup.narrowPeak_peak_19099	950	.	18.4162	98.6235	95.0704	128
chr14	54064567	54064952	SRR8284511_trimmed.fq.sort.sort.q10.rmdup.narrowPeak_peak_19100	1057	.	19.4989	109.481	105.755	147
chr14	54092465	54092761	SRR8284511_trimmed.fq.sort.sort.q10.rmdup.narrowPeak_peak_19101	158	.	9.75229	18.3898	15.8071	158
chr14	54152859	54153205	SRR8284511_trimmed.fq.sort.sort.q10.rmdup.narrowPeak_peak_19102	1052	.	25.5809	108.961	105.244	184
chr14	54227925	54228463	SRR8284511_trimmed.fq.sort.sort.q10.rmdup.narrowPeak_peak_19103	1030	.	18.8451	106.694	103.015	154
chr14	54239014	54239436	SRR8284511_trimmed.fq.sort.sort.q10.rmdup.narrowPeak_peak_19104	1477	.	28.8109	152.454	147.748	224
chr14	54307910	54308139	SRR8284511_trimmed.fq.sort.sort.q10.rmdup.narrowPeak_peak_19105	149	.	9.48453	17.4716	14.9014	114
chr14	54328607	54328954	SRR8284511_trimmed.fq.sort.sort.q10.rmdup.narrowPeak_peak_19106	550	.	19.1462	58.0903	55.0404	150
chr14	54354489	54354736	SRR8284511_trimmed.fq.sort.sort.q10.rmdup.narrowPeak_peak_19107	418	.	18.3547	44.7938	41.8845	134
chr14	54360935	54361083	SRR8284511_trimmed.fq.sort.sort.q10.rmdup.narrowPeak_peak_19108	36	.	4.49267	5.9373	3.65333	77
chr14	54375928	54376258	SRR8284511_trimmed.fq.sort.sort.q10.rmdup.narrowPeak_peak_19109	636	.	22.5796	66.8216	63.6764	188
chr14	54408431	54408616	SRR8284511_trimmed.fq.sort.sort.q10.rmdup.narrowPeak_peak_19110	130	.	6.17121	15.6016	13.0658	101
chr14	54412714	54413088	SRR8284511_trimmed.fq.sort.sort.q10.rmdup.narrowPeak_peak_19111	859	.	18.1173	89.3633	85.9432	223
chr14	54417886	54418185	SRR8284511_trimmed.fq.sort.sort.q10.rmdup.narrowPeak_peak_19112	528	.	15.6185	55.9198	52.8929	154
chr14	54423362	54423707	SRR8284511_trimmed.fq.sort.sort.q10.rmdup.narrowPeak_peak_19113	1285	.	27.7939	132.708	128.519	194
chr14	54431346	54431540	SRR8284511_trimmed.fq.sort.sort.q10.rmdup.narrowPeak_peak_19114	124	.	7.99529	15.0159	12.4881	88
chr14	54448990	54449667	SRR8284511_trimmed.fq.sort.sort.q10.rmdup.narrowPeak_peak_19115	924	.	18.062	95.9276	92.4148	171
chr14	54464736	54465078	SRR8284511_trimmed.fq.sort.sort.q10.rmdup.narrowPeak_peak_19116	1220	.	28.9301	126.099	122.055	184
chr14	54482531	54482871	SRR8284511_trimmed.fq.sort.sort.q10.rmdup.narrowPeak_peak_19117	1135	.	26.7576	117.393	113.524	147
chr14	54494255	54494677	SRR8284511_trimmed.fq.sort.sort.q10.rmdup.narrowPeak_peak_19118	1216	.	27.7921	125.652	121.617	171
chr14	54513857	54514151	SRR8284511_trimmed.fq.sort.sort.q10.rmdup.narrowPeak_peak_19119	348	.	14.6244	37.6545	34.8232	176
chr14	54523712	54523930	SRR8284511_trimmed.fq.sort.sort.q10.rmdup.narrowPeak_peak_19120	344	.	9.53727	37.2467	34.4201	102
chr14	54528427	54528807	SRR8284511_trimmed.fq.sort.sort.q10.rmdup.narrowPeak_peak_19122	1178	.	21.9347	121.786	117.831	204
chr14	54538606	54538951	SRR8284511_trimmed.fq.sort.sort.q10.rmdup.narrowPeak_peak_19123	331	.	15.2576	35.9506	33.1383	173
chr14	54554527	54554845	SRR8284511_trimmed.fq.sort.sort.q10.rmdup.narrowPeak_peak_19124	902	.	25.6706	93.7145	90.2333	190
chr14	54568979	54569364	SRR8284511_trimmed.fq.sort.sort.q10.rmdup.narrowPeak_peak_19125	1054	.	25.2499	109.209	105.487	240
chr14	54577993	54578529	SRR8284511_trimmed.fq.sort.sort.q10.rmdup.narrowPeak_peak_19126	806	.	18.6502	83.9762	80.627	379
chr14	54583666	54583946	SRR8284511_trimmed.fq.sort.sort.q10.rmdup.narrowPeak_peak_19127	858	.	22.5622	89.3112	85.8914	159
chr14	54594170	54594395	SRR8284511_trimmed.fq.sort.sort.q10.rmdup.narrowPeak_peak_19128	344	.	11.8972	37.2603	34.4335	107
chr14	54597108	54597446	SRR8284511_trimmed.fq.sort.sort.q10.rmdup.narrowPeak_peak_19129	463	.	15.0108	49.3365	46.3787	141
chr14	54602845	54603179	SRR8284511_trimmed.fq.sort.sort.q10.rmdup.narrowPeak_peak_19130	56	.	5.49104	7.98366	5.62208	85
chr14	54610014	54610315	SRR8284511_trimmed.fq.sort.sort.q10.rmdup.narrowPeak_peak_19131	972	.	24.0588	100.884	97.2966	129
chr14	54617173	54617541	SRR8284511_trimmed.fq.sort.sort.q10.rmdup.narrowPeak_peak_19132	738	.	20.5889	77.118	73.8536	167
chr14	54634289	54634458	SRR8284511_trimmed.fq.sort.sort.q10.rmdup.narrowPeak_peak_19134	112	.	5.36604	13.7452	11.2415	63
chr14	54636938	54637322	SRR8284511_trimmed.fq.sort.sort.q10.rmdup.narrowPeak_peak_19135	1133	.	17.6596	117.256	113.389	179
chr14	54641751	54642052	SRR8284511_trimmed.fq.sort.sort.q10.rmdup.narrowPeak_peak_19136	882	.	15.1532	91.7337	88.2803	140
chr14	54647319	54647588	SRR8284511_trimmed.fq.sort.sort.q10.rmdup.narrowPeak_peak_19137	433	.	9.4299	46.2842	43.3588	134
chr14	54651056	54651441	SRR8284511_trimmed.fq.sort.sort.q10.rmdup.narrowPeak_peak_19138	1747	.	24.0637	180.248	174.709	208
chr14	54667347	54667516	SRR8284511_trimmed.fq.sort.sort.q10.rmdup.narrowPeak_peak_19139	120	.	6.08785	14.5893	12.0732	93
chr14	54669473	54669839	SRR8284511_trimmed.fq.sort.sort.q10.rmdup.narrowPeak_peak_19140	867	.	20.5339	90.2168	86.7845	145
chr14	54678174	54678404	SRR8284511_trimmed.fq.sort.sort.q10.rmdup.narrowPeak_peak_19141	176	.	10.2823	20.2751	17.6619	153
chr14	54685976	54686235	SRR8284511_trimmed.fq.sort.sort.q10.rmdup.narrowPeak_peak_19142	409	.	16.0904	43.887	40.9874	134
chr14	54701330	54701687	SRR8284511_trimmed.fq.sort.sort.q10.rmdup.narrowPeak_peak_19143	1402	.	29.9137	144.745	140.259	160
chr14	54714091	54714524	SRR8284511_trimmed.fq.sort.sort.q10.rmdup.narrowPeak_peak_19144	1043	.	24.2935	108.041	104.34	181
chr14	54785990	54786269	SRR8284511_trimmed.fq.sort.sort.q10.rmdup.narrowPeak_peak_19145	770	.	17.533	80.3561	77.0524	135
chr14	54787275	54787579	SRR8284511_trimmed.fq.sort.sort.q10.rmdup.narrowPeak_peak_19146	384	.	11.3841	41.3513	38.4793	139
chr14	54799778	54799968	SRR8284511_trimmed.fq.sort.sort.q10.rmdup.narrowPeak_peak_19147	46	.	4.99186	6.94015	4.61497	92
chr14	54817878	54818171	SRR8284511_trimmed.fq.sort.sort.q10.rmdup.narrowPeak_peak_19148	479	.	17.8625	50.9075	47.9331	162
chr14	54824263	54824527	SRR8284511_trimmed.fq.sort.sort.q10.rmdup.narrowPeak_peak_19149	248	.	12.9783	27.5823	24.8701	166
chr14	54835686	54835905	SRR8284511_trimmed.fq.sort.sort.q10.rmdup.narrowPeak_peak_19150	163	.	9.49422	18.9649	16.3715	90
chr14	54843472	54843796	SRR8284511_trimmed.fq.sort.sort.q10.rmdup.narrowPeak_peak_19151	753	.	21.7602	78.6119	75.3294	124
chr14	54860508	54860873	SRR8284511_trimmed.fq.sort.sort.q10.rmdup.narrowPeak_peak_19152	851	.	18.4694	88.6035	85.1933	181
chr14	54867035	54867333	SRR8284511_trimmed.fq.sort.sort.q10.rmdup.narrowPeak_peak_19154	556	.	16.5815	58.7454	55.6885	169
chr14	54877594	54877778	SRR8284511_trimmed.fq.sort.sort.q10.rmdup.narrowPeak_peak_19155	84	.	6.72948	10.9071	8.46992	73
chr14	54900352	54900765	SRR8284511_trimmed.fq.sort.sort.q10.rmdup.narrowPeak_peak_19156	1159	.	24.0718	119.901	115.983	240
chr14	54939402	54939733	SRR8284511_trimmed.fq.sort.sort.q10.rmdup.narrowPeak_peak_19157	1517	.	31.4192	156.605	151.776	177
chr14	54999939	55000238	SRR8284511_trimmed.fq.sort.sort.q10.rmdup.narrowPeak_peak_19158	153	.	9.47867	17.9382	15.3616	232
chr14	55001541	55001786	SRR8284511_trimmed.fq.sort.sort.q10.rmdup.narrowPeak_peak_19159	95	.	7.15922	11.9691	9.50632	126
chr14	55011211	55011442	SRR8284511_trimmed.fq.sort.sort.q10.rmdup.narrowPeak_peak_19160	254	.	8.22246	28.1714	25.4522	117
chr14	55014951	55015331	SRR8284511_trimmed.fq.sort.sort.q10.rmdup.narrowPeak_peak_19161	810	.	16.9118	84.4426	81.0877	211
chr14	55024261	55024579	SRR8284511_trimmed.fq.sort.sort.q10.rmdup.narrowPeak_peak_19162	721	.	16.2287	75.3737	72.1302	154
chr14	55027847	55028048	SRR8284511_trimmed.fq.sort.sort.q10.rmdup.narrowPeak_peak_19163	112	.	5.35086	13.7087	11.2057	82
chr14	55029078	55029263	SRR8284511_trimmed.fq.sort.sort.q10.rmdup.narrowPeak_peak_19164	138	.	5.97487	16.3899	13.8384	81
chr14	55079050	55079606	SRR8284511_trimmed.fq.sort.sort.q10.rmdup.narrowPeak_peak_19165	1051	.	22.6274	108.825	105.11	400
chr14	55094053	55094263	SRR8284511_trimmed.fq.sort.sort.q10.rmdup.narrowPeak_peak_19166	196	.	8.42726	22.3015	19.6599	93
chr14	55098156	55098399	SRR8284511_trimmed.fq.sort.sort.q10.rmdup.narrowPeak_peak_19167	454	.	11.8149	48.3674	45.4199	115
chr14	55101739	55102056	SRR8284511_trimmed.fq.sort.sort.q10.rmdup.narrowPeak_peak_19168	664	.	15.8345	69.626	66.4494	146
chr14	55114064	55114244	SRR8284511_trimmed.fq.sort.sort.q10.rmdup.narrowPeak_peak_19170	125	.	7.74114	15.047	12.5191	52
chr14	55119800	55120043	SRR8284511_trimmed.fq.sort.sort.q10.rmdup.narrowPeak_peak_19171	492	.	12.2658	52.2666	49.278	130
chr14	55121963	55122298	SRR8284511_trimmed.fq.sort.sort.q10.rmdup.narrowPeak_peak_19172	840	.	18.0406	87.4834	84.0886	144
chr14	55148483	55148837	SRR8284511_trimmed.fq.sort.sort.q10.rmdup.narrowPeak_peak_19173	1078	.	26.3673	111.624	107.861	196
chr14	55161381	55161704	SRR8284511_trimmed.fq.sort.sort.q10.rmdup.narrowPeak_peak_19174	1321	.	27.6718	136.458	132.183	181
chr14	55161912	55162107	SRR8284511_trimmed.fq.sort.sort.q10.rmdup.narrowPeak_peak_19175	120	.	6.06683	14.5445	12.0287	92
chr14	55177322	55177641	SRR8284511_trimmed.fq.sort.sort.q10.rmdup.narrowPeak_peak_19176	647	.	21.7297	67.9238	64.7663	160
chr14	55214500	55214891	SRR8284511_trimmed.fq.sort.sort.q10.rmdup.narrowPeak_peak_19177	790	.	23.2041	82.3606	79.0318	216
chr14	55271189	55271483	SRR8284511_trimmed.fq.sort.sort.q10.rmdup.narrowPeak_peak_19178	509	.	20.0273	53.908	50.9022	147
chr14	55438416	55438824	SRR8284511_trimmed.fq.sort.sort.q10.rmdup.narrowPeak_peak_19179	563	.	18.0956	59.3924	56.3286	221
chr14	55458308	55458620	SRR8284511_trimmed.fq.sort.sort.q10.rmdup.narrowPeak_peak_19180	1114	.	27.6399	115.301	111.471	140
chr14	55478558	55478735	SRR8284511_trimmed.fq.sort.sort.q10.rmdup.narrowPeak_peak_19181	78	.	5.10777	10.2934	7.86706	42
chr14	55479103	55479477	SRR8284511_trimmed.fq.sort.sort.q10.rmdup.narrowPeak_peak_19182	758	.	19.8905	79.1217	75.8332	187
chr14	55497274	55497638	SRR8284511_trimmed.fq.sort.sort.q10.rmdup.narrowPeak_peak_19183	1966	.	36.1769	202.896	196.656	200
chr14	55520315	55520586	SRR8284511_trimmed.fq.sort.sort.q10.rmdup.narrowPeak_peak_19184	134	.	8.5833	15.9876	13.4459	188
chr14	55528013	55528283	SRR8284511_trimmed.fq.sort.sort.q10.rmdup.narrowPeak_peak_19185	847	.	26.2968	88.2017	84.7971	143
chr14	55536068	55536498	SRR8284511_trimmed.fq.sort.sort.q10.rmdup.narrowPeak_peak_19186	918	.	22.8192	95.3826	91.8775	209
chr14	55547253	55547537	SRR8284511_trimmed.fq.sort.sort.q10.rmdup.narrowPeak_peak_19187	131	.	8.65218	15.6457	13.109	162
chr14	55556986	55557353	SRR8284511_trimmed.fq.sort.sort.q10.rmdup.narrowPeak_peak_19188	1015	.	21.9032	105.204	101.549	168
chr14	55565863	55566061	SRR8284511_trimmed.fq.sort.sort.q10.rmdup.narrowPeak_peak_19190	124	.	8.48616	14.9379	12.4114	83
chr14	55582302	55582581	SRR8284511_trimmed.fq.sort.sort.q10.rmdup.narrowPeak_peak_19191	691	.	20.369	72.3086	69.1011	147
chr14	55603906	55604281	SRR8284511_trimmed.fq.sort.sort.q10.rmdup.narrowPeak_peak_19192	1230	.	29.4052	127.108	123.043	197
chr14	55629317	55629686	SRR8284511_trimmed.fq.sort.sort.q10.rmdup.narrowPeak_peak_19195	1079	.	26.8516	111.665	107.901	200
chr14	55660349	55660682	SRR8284511_trimmed.fq.sort.sort.q10.rmdup.narrowPeak_peak_19196	471	.	17.8843	50.157	47.1903	160
chr14	55681838	55682213	SRR8284511_trimmed.fq.sort.sort.q10.rmdup.narrowPeak_peak_19197	1141	.	26.1648	118.053	114.171	178
chr14	55722183	55722456	SRR8284511_trimmed.fq.sort.sort.q10.rmdup.narrowPeak_peak_19198	971	.	26.7666	100.689	97.1052	143
chr14	55743735	55744075	SRR8284511_trimmed.fq.sort.sort.q10.rmdup.narrowPeak_peak_19199	1689	.	28.5418	174.362	169	199
chr14	55758545	55758864	SRR8284511_trimmed.fq.sort.sort.q10.rmdup.narrowPeak_peak_19201	1090	.	20.9879	112.803	109.019	142
chr14	55760248	55760471	SRR8284511_trimmed.fq.sort.sort.q10.rmdup.narrowPeak_peak_19202	527	.	12.7882	55.7459	52.7208	132
chr14	55767617	55768043	SRR8284511_trimmed.fq.sort.sort.q10.rmdup.narrowPeak_peak_19203	125	.	8.29799	15.0646	12.5363	289
chr14	55781260	55781633	SRR8284511_trimmed.fq.sort.sort.q10.rmdup.narrowPeak_peak_19204	1687	.	27.371	174.073	168.719	168
chr14	55785354	55785528	SRR8284511_trimmed.fq.sort.sort.q10.rmdup.narrowPeak_peak_19205	75	.	4.12803	9.98494	7.57314	60
chr14	55788329	55788504	SRR8284511_trimmed.fq.sort.sort.q10.rmdup.narrowPeak_peak_19206	120	.	7.44269	14.5393	12.0236	75
chr14	55813093	55813234	SRR8284511_trimmed.fq.sort.sort.q10.rmdup.narrowPeak_peak_19207	124	.	8.48616	14.9379	12.4114	104
chr14	55822405	55822932	SRR8284511_trimmed.fq.sort.sort.q10.rmdup.narrowPeak_peak_19208	1453	.	23.5834	149.983	145.349	218
chr14	55838785	55839042	SRR8284511_trimmed.fq.sort.sort.q10.rmdup.narrowPeak_peak_19209	423	.	13.4325	45.3101	42.395	115
chr14	55842786	55843099	SRR8284511_trimmed.fq.sort.sort.q10.rmdup.narrowPeak_peak_19210	317	.	11.5562	34.5957	31.7991	202
chr14	55863789	55864138	SRR8284511_trimmed.fq.sort.sort.q10.rmdup.narrowPeak_peak_19211	683	.	13.317	71.4988	68.3009	211
chr14	55867053	55867381	SRR8284511_trimmed.fq.sort.sort.q10.rmdup.narrowPeak_peak_19212	1207	.	19.6256	124.728	120.714	169
chr14	55873807	55874156	SRR8284511_trimmed.fq.sort.sort.q10.rmdup.narrowPeak_peak_19213	1113	.	20.856	115.135	111.308	172
chr14	55878390	55878576	SRR8284511_trimmed.fq.sort.sort.q10.rmdup.narrowPeak_peak_19214	254	.	6.60308	28.1959	25.4763	79
chr14	55879654	55879990	SRR8284511_trimmed.fq.sort.sort.q10.rmdup.narrowPeak_peak_19215	904	.	17.3789	93.9559	90.471	185
chr14	55905585	55905859	SRR8284511_trimmed.fq.sort.sort.q10.rmdup.narrowPeak_peak_19216	245	.	12.0532	27.2448	24.5365	135
chr14	55918652	55919082	SRR8284511_trimmed.fq.sort.sort.q10.rmdup.narrowPeak_peak_19217	1462	.	28.1738	150.864	146.206	212
chr14	55932614	55932858	SRR8284511_trimmed.fq.sort.sort.q10.rmdup.narrowPeak_peak_19218	345	.	15.7063	37.4058	34.5773	137
chr14	55940501	55940758	SRR8284511_trimmed.fq.sort.sort.q10.rmdup.narrowPeak_peak_19219	724	.	23.5405	75.6919	72.4444	130
chr14	55963946	55964221	SRR8284511_trimmed.fq.sort.sort.q10.rmdup.narrowPeak_peak_19220	375	.	15.3941	40.4412	37.5788	134
chr14	56098994	56099278	SRR8284511_trimmed.fq.sort.sort.q10.rmdup.narrowPeak_peak_19221	792	.	24.2818	82.5749	79.2434	143
chr14	56128403	56128727	SRR8284511_trimmed.fq.sort.sort.q10.rmdup.narrowPeak_peak_19223	323	.	14.7672	35.118	32.3156	130
chr14	56155406	56155657	SRR8284511_trimmed.fq.sort.sort.q10.rmdup.narrowPeak_peak_19224	388	.	17.4134	41.7244	38.8482	112
chr14	56164606	56164863	SRR8284511_trimmed.fq.sort.sort.q10.rmdup.narrowPeak_peak_19225	112	.	7.98697	13.7074	11.2044	81
chr14	56177665	56177960	SRR8284511_trimmed.fq.sort.sort.q10.rmdup.narrowPeak_peak_19226	616	.	20.489	64.7747	61.6525	162
chr14	56187048	56187343	SRR8284511_trimmed.fq.sort.sort.q10.rmdup.narrowPeak_peak_19227	56	.	5.49104	7.98366	5.62208	106
chr14	56203962	56204360	SRR8284511_trimmed.fq.sort.sort.q10.rmdup.narrowPeak_peak_19228	1170	.	23.0184	120.999	117.06	185
chr14	56205061	56205321	SRR8284511_trimmed.fq.sort.sort.q10.rmdup.narrowPeak_peak_19229	329	.	9.86193	35.7349	32.9254	170
chr14	56240498	56240717	SRR8284511_trimmed.fq.sort.sort.q10.rmdup.narrowPeak_peak_19230	122	.	8.41085	14.8144	12.2945	116
chr14	56304207	56304555	SRR8284511_trimmed.fq.sort.sort.q10.rmdup.narrowPeak_peak_19231	893	.	25.1921	92.7814	89.3136	179
chr14	56314456	56314754	SRR8284511_trimmed.fq.sort.sort.q10.rmdup.narrowPeak_peak_19232	1137	.	27.3446	117.669	113.794	138
chr14	56351989	56352316	SRR8284511_trimmed.fq.sort.sort.q10.rmdup.narrowPeak_peak_19233	937	.	23.257	97.2662	93.7334	167
chr14	56368858	56369243	SRR8284511_trimmed.fq.sort.sort.q10.rmdup.narrowPeak_peak_19234	879	.	21.0426	91.3968	87.9485	179
chr14	56375838	56376097	SRR8284511_trimmed.fq.sort.sort.q10.rmdup.narrowPeak_peak_19235	887	.	23.5074	92.2115	88.7517	120
chr14	56398050	56398376	SRR8284511_trimmed.fq.sort.sort.q10.rmdup.narrowPeak_peak_19236	665	.	22.7032	69.6867	66.5096	180
chr14	56468203	56468568	SRR8284511_trimmed.fq.sort.sort.q10.rmdup.narrowPeak_peak_19237	493	.	18.2346	52.3708	49.381	174
chr14	56512144	56512421	SRR8284511_trimmed.fq.sort.sort.q10.rmdup.narrowPeak_peak_19238	508	.	18.6067	53.8429	50.8378	145
chr14	56598710	56599083	SRR8284511_trimmed.fq.sort.sort.q10.rmdup.narrowPeak_peak_19239	935	.	25.8954	97.0361	93.5067	221
chr14	56614043	56614191	SRR8284511_trimmed.fq.sort.sort.q10.rmdup.narrowPeak_peak_19241	46	.	4.99186	6.94015	4.61497	115
chr14	56740242	56740515	SRR8284511_trimmed.fq.sort.sort.q10.rmdup.narrowPeak_peak_19244	551	.	20.127	58.1997	55.1485	142
chr14	56757873	56758194	SRR8284511_trimmed.fq.sort.sort.q10.rmdup.narrowPeak_peak_19245	365	.	13.6682	39.4314	36.5804	136
chr14	56793290	56793607	SRR8284511_trimmed.fq.sort.sort.q10.rmdup.narrowPeak_peak_19248	770	.	20.0721	80.3881	77.0839	205
chr14	56801248	56801550	SRR8284511_trimmed.fq.sort.sort.q10.rmdup.narrowPeak_peak_19249	409	.	15.2356	43.8198	40.921	168
chr14	56810063	56810330	SRR8284511_trimmed.fq.sort.sort.q10.rmdup.narrowPeak_peak_19251	388	.	10.0779	41.7317	38.8553	106
chr14	56812726	56813039	SRR8284511_trimmed.fq.sort.sort.q10.rmdup.narrowPeak_peak_19252	752	.	16.2132	78.5106	75.2295	158
chr14	56824613	56824881	SRR8284511_trimmed.fq.sort.sort.q10.rmdup.narrowPeak_peak_19253	420	.	17.5815	44.9842	42.0729	131
chr14	56838007	56838155	SRR8284511_trimmed.fq.sort.sort.q10.rmdup.narrowPeak_peak_19255	36	.	4.49267	5.9373	3.65333	58
chr14	56858228	56858390	SRR8284511_trimmed.fq.sort.sort.q10.rmdup.narrowPeak_peak_19256	92	.	6.77507	11.7311	9.27234	70
chr14	56885259	56885549	SRR8284511_trimmed.fq.sort.sort.q10.rmdup.narrowPeak_peak_19257	606	.	11.2492	63.8081	60.6965	132
chr14	56887226	56887752	SRR8284511_trimmed.fq.sort.sort.q10.rmdup.narrowPeak_peak_19258	179	.	5.59284	20.5171	17.9008	102
chr14	56887995	56888316	SRR8284511_trimmed.fq.sort.sort.q10.rmdup.narrowPeak_peak_19259	847	.	13.9336	88.1929	84.7883	193
chr14	56910391	56910913	SRR8284511_trimmed.fq.sort.sort.q10.rmdup.narrowPeak_peak_19260	413	.	15.0464	44.2039	41.3009	147
chr14	56926765	56926947	SRR8284511_trimmed.fq.sort.sort.q10.rmdup.narrowPeak_peak_19261	66	.	5.99023	9.06441	6.67006	108
chr14	56960167	56960328	SRR8284511_trimmed.fq.sort.sort.q10.rmdup.narrowPeak_peak_19262	92	.	5.45364	11.703	9.24484	108
chr14	56964410	56964786	SRR8284511_trimmed.fq.sort.sort.q10.rmdup.narrowPeak_peak_19263	932	.	23.4492	96.75	93.2249	155
chr14	57051575	57051721	SRR8284511_trimmed.fq.sort.sort.q10.rmdup.narrowPeak_peak_19264	96	.	7.26181	12.1356	9.66987	86
chr14	57052828	57053006	SRR8284511_trimmed.fq.sort.sort.q10.rmdup.narrowPeak_peak_19265	74	.	6.29357	9.86415	7.45441	76
chr14	57060064	57060381	SRR8284511_trimmed.fq.sort.sort.q10.rmdup.narrowPeak_peak_19266	1357	.	28.7963	140.108	135.744	156
chr14	57069954	57070266	SRR8284511_trimmed.fq.sort.sort.q10.rmdup.narrowPeak_peak_19267	1154	.	28.1337	119.345	115.439	169
chr14	57075683	57075966	SRR8284511_trimmed.fq.sort.sort.q10.rmdup.narrowPeak_peak_19268	117	.	8.05687	14.2351	11.7241	56
chr14	57093133	57093379	SRR8284511_trimmed.fq.sort.sort.q10.rmdup.narrowPeak_peak_19269	705	.	23.9975	73.7966	70.5715	108
chr14	57109206	57109579	SRR8284511_trimmed.fq.sort.sort.q10.rmdup.narrowPeak_peak_19270	1594	.	30.7359	164.491	159.422	187
chr14	57150870	57151034	SRR8284511_trimmed.fq.sort.sort.q10.rmdup.narrowPeak_peak_19271	56	.	5.49104	7.98366	5.62208	84
chr14	57315275	57315411	SRR8284511_trimmed.fq.sort.sort.q10.rmdup.narrowPeak_peak_19272	88	.	6.9886	11.3264	8.87417	97
chr14	57334887	57335174	SRR8284511_trimmed.fq.sort.sort.q10.rmdup.narrowPeak_peak_19273	275	.	12.3485	30.2729	27.5273	169
chr14	57346221	57346522	SRR8284511_trimmed.fq.sort.sort.q10.rmdup.narrowPeak_peak_19274	161	.	9.98371	18.7723	16.1813	120
chr14	57362726	57363161	SRR8284511_trimmed.fq.sort.sort.q10.rmdup.narrowPeak_peak_19275	1362	.	27.3296	140.668	136.29	213
chr14	57372398	57372739	SRR8284511_trimmed.fq.sort.sort.q10.rmdup.narrowPeak_peak_19276	1168	.	27.8861	120.83	116.894	166
chr14	57407357	57407670	SRR8284511_trimmed.fq.sort.sort.q10.rmdup.narrowPeak_peak_19277	841	.	20.5433	87.5855	84.1896	178
chr14	57409216	57409446	SRR8284511_trimmed.fq.sort.sort.q10.rmdup.narrowPeak_peak_19278	164	.	7.35583	19.0656	16.4709	102
chr14	57423481	57423659	SRR8284511_trimmed.fq.sort.sort.q10.rmdup.narrowPeak_peak_19279	66	.	5.99023	9.06441	6.67006	85
chr14	57533190	57533558	SRR8284511_trimmed.fq.sort.sort.q10.rmdup.narrowPeak_peak_19281	1107	.	27.298	114.584	110.767	197
chr14	57568888	57569122	SRR8284511_trimmed.fq.sort.sort.q10.rmdup.narrowPeak_peak_19282	171	.	9.93856	19.7047	17.1013	147
chr14	57619496	57619903	SRR8284511_trimmed.fq.sort.sort.q10.rmdup.narrowPeak_peak_19284	748	.	20.2244	78.1016	74.8254	184
chr14	57625517	57625665	SRR8284511_trimmed.fq.sort.sort.q10.rmdup.narrowPeak_peak_19285	27	.	3.99349	4.97924	2.74418	82
chr14	57649846	57649953	SRR8284511_trimmed.fq.sort.sort.q10.rmdup.narrowPeak_peak_19286	46	.	4.99186	6.94015	4.61497	45
chr14	57658374	57658603	SRR8284511_trimmed.fq.sort.sort.q10.rmdup.narrowPeak_peak_19288	98	.	7.13267	12.3151	9.84619	97
chr14	57679862	57680364	SRR8284511_trimmed.fq.sort.sort.q10.rmdup.narrowPeak_peak_19289	1185	.	18.6908	122.496	118.528	250
chr14	57684614	57684902	SRR8284511_trimmed.fq.sort.sort.q10.rmdup.narrowPeak_peak_19290	827	.	14.8671	86.1712	82.7937	144
chr14	57695620	57695919	SRR8284511_trimmed.fq.sort.sort.q10.rmdup.narrowPeak_peak_19291	168	.	9.80742	19.4867	16.8864	124
chr14	57726155	57726518	SRR8284511_trimmed.fq.sort.sort.q10.rmdup.narrowPeak_peak_19292	484	.	16.845	51.3979	48.4183	248
chr14	57782184	57782399	SRR8284511_trimmed.fq.sort.sort.q10.rmdup.narrowPeak_peak_19294	136	.	8.98534	16.1931	13.6442	137
chr14	57797484	57797718	SRR8284511_trimmed.fq.sort.sort.q10.rmdup.narrowPeak_peak_19295	136	.	8.98534	16.1931	13.6442	93
chr14	57808620	57808939	SRR8284511_trimmed.fq.sort.sort.q10.rmdup.narrowPeak_peak_19296	487	.	15.4477	51.7384	48.7553	155
chr14	57811698	57811887	SRR8284511_trimmed.fq.sort.sort.q10.rmdup.narrowPeak_peak_19297	48	.	4.16493	7.2192	4.88788	118
chr14	57815649	57815854	SRR8284511_trimmed.fq.sort.sort.q10.rmdup.narrowPeak_peak_19298	163	.	9.49422	18.9649	16.3715	144
chr14	57825706	57825884	SRR8284511_trimmed.fq.sort.sort.q10.rmdup.narrowPeak_peak_19299	36	.	4.48565	5.92631	3.65333	133
chr14	57827382	57827611	SRR8284511_trimmed.fq.sort.sort.q10.rmdup.narrowPeak_peak_19300	84	.	6.72948	10.9071	8.46992	206
chr14	57844053	57844201	SRR8284511_trimmed.fq.sort.sort.q10.rmdup.narrowPeak_peak_19301	56	.	5.49104	7.98366	5.62208	40
chr14	57856074	57856368	SRR8284511_trimmed.fq.sort.sort.q10.rmdup.narrowPeak_peak_19302	224	.	11.505	25.1093	22.4292	153
chr14	57875702	57875833	SRR8284511_trimmed.fq.sort.sort.q10.rmdup.narrowPeak_peak_19303	169	.	9.87255	19.595	16.9932	108
chr14	57881188	57881358	SRR8284511_trimmed.fq.sort.sort.q10.rmdup.narrowPeak_peak_19304	124	.	8.48616	14.9379	12.4114	87
chr14	57910594	57911020	SRR8284511_trimmed.fq.sort.sort.q10.rmdup.narrowPeak_peak_19305	1039	.	25.864	107.624	103.93	183
chr14	57920068	57920262	SRR8284511_trimmed.fq.sort.sort.q10.rmdup.narrowPeak_peak_19306	46	.	4.99186	6.94015	4.61497	72
chr14	57935894	57936167	SRR8284511_trimmed.fq.sort.sort.q10.rmdup.narrowPeak_peak_19307	204	.	10.9996	23.1027	20.4492	143
chr14	57951120	57951415	SRR8284511_trimmed.fq.sort.sort.q10.rmdup.narrowPeak_peak_19309	479	.	18.2965	50.8879	47.9139	167
chr14	57992970	57993132	SRR8284511_trimmed.fq.sort.sort.q10.rmdup.narrowPeak_peak_19310	250	.	12.3573	27.7617	25.0473	115
chr14	57999446	57999728	SRR8284511_trimmed.fq.sort.sort.q10.rmdup.narrowPeak_peak_19311	100	.	7.2767	12.5497	10.0706	126
chr14	58018867	58019231	SRR8284511_trimmed.fq.sort.sort.q10.rmdup.narrowPeak_peak_19312	896	.	25.8406	93.0849	89.613	235
chr14	58034547	58035001	SRR8284511_trimmed.fq.sort.sort.q10.rmdup.narrowPeak_peak_19313	1120	.	25.627	115.865	112.025	222
chr14	58067047	58067475	SRR8284511_trimmed.fq.sort.sort.q10.rmdup.narrowPeak_peak_19314	84	.	6.72948	10.9071	8.46992	187
chr14	58075592	58075750	SRR8284511_trimmed.fq.sort.sort.q10.rmdup.narrowPeak_peak_19315	66	.	5.99023	9.06441	6.67006	74
chr14	58084304	58084552	SRR8284511_trimmed.fq.sort.sort.q10.rmdup.narrowPeak_peak_19316	271	.	13.9772	29.865	27.1241	102
chr14	58225923	58226184	SRR8284511_trimmed.fq.sort.sort.q10.rmdup.narrowPeak_peak_19317	405	.	18.441	43.4617	40.5665	119
chr14	58339138	58339383	SRR8284511_trimmed.fq.sort.sort.q10.rmdup.narrowPeak_peak_19320	388	.	17.4134	41.7244	38.8482	116
chr14	58510887	58511128	SRR8284511_trimmed.fq.sort.sort.q10.rmdup.narrowPeak_peak_19321	310	.	14.4256	33.8584	31.0705	136
chr14	58613008	58613140	SRR8284511_trimmed.fq.sort.sort.q10.rmdup.narrowPeak_peak_19322	66	.	5.99023	9.06441	6.67006	111
chr14	58664029	58664278	SRR8284511_trimmed.fq.sort.sort.q10.rmdup.narrowPeak_peak_19323	406	.	16.732	43.5181	40.6225	119
chr14	58691509	58691806	SRR8284511_trimmed.fq.sort.sort.q10.rmdup.narrowPeak_peak_19324	197	.	10.915	22.4021	19.7593	145
chr14	58701806	58702162	SRR8284511_trimmed.fq.sort.sort.q10.rmdup.narrowPeak_peak_19325	630	.	21.2536	66.1832	63.0453	128
chr14	58911238	58911533	SRR8284511_trimmed.fq.sort.sort.q10.rmdup.narrowPeak_peak_19326	406	.	14.3328	43.5656	40.6694	145
chr14	58915015	58915225	SRR8284511_trimmed.fq.sort.sort.q10.rmdup.narrowPeak_peak_19327	202	.	9.00639	22.9211	20.2697	95
chr14	58918016	58918197	SRR8284511_trimmed.fq.sort.sort.q10.rmdup.narrowPeak_peak_19328	144	.	8.62211	17.0049	14.4447	79
chr14	58938080	58938412	SRR8284511_trimmed.fq.sort.sort.q10.rmdup.narrowPeak_peak_19329	441	.	17.0274	47.0742	44.1403	217
chr14	58985349	58985487	SRR8284511_trimmed.fq.sort.sort.q10.rmdup.narrowPeak_peak_19330	124	.	8.48616	14.9379	12.4114	147
chr14	58997887	58998102	SRR8284511_trimmed.fq.sort.sort.q10.rmdup.narrowPeak_peak_19331	88	.	6.9886	11.3264	8.87417	97
chr14	59084468	59084780	SRR8284511_trimmed.fq.sort.sort.q10.rmdup.narrowPeak_peak_19333	847	.	25.2661	88.1796	84.7753	187
chr14	59114327	59114673	SRR8284511_trimmed.fq.sort.sort.q10.rmdup.narrowPeak_peak_19335	373	.	14.8486	40.1926	37.3332	209
chr14	59114729	59114948	SRR8284511_trimmed.fq.sort.sort.q10.rmdup.narrowPeak_peak_19336	86	.	6.15674	11.0927	8.65214	103
chr14	59155618	59155836	SRR8284511_trimmed.fq.sort.sort.q10.rmdup.narrowPeak_peak_19337	201	.	11.4813	22.7972	20.1473	92
chr14	59229955	59230130	SRR8284511_trimmed.fq.sort.sort.q10.rmdup.narrowPeak_peak_19338	108	.	7.47976	13.2912	10.8006	83
chr14	59330579	59330743	SRR8284511_trimmed.fq.sort.sort.q10.rmdup.narrowPeak_peak_19343	106	.	7.3836	13.1336	10.6457	127
chr14	59334926	59335167	SRR8284511_trimmed.fq.sort.sort.q10.rmdup.narrowPeak_peak_19344	221	.	11.6676	24.7961	22.12	121
chr14	59467831	59468125	SRR8284511_trimmed.fq.sort.sort.q10.rmdup.narrowPeak_peak_19345	517	.	20.5455	54.8004	51.7852	141
chr14	59554141	59554278	SRR8284511_trimmed.fq.sort.sort.q10.rmdup.narrowPeak_peak_19346	38	.	3.7048	6.08817	3.80047	95
chr14	59556191	59556552	SRR8284511_trimmed.fq.sort.sort.q10.rmdup.narrowPeak_peak_19347	905	.	21.8223	94.0786	90.5924	171
chr14	59590658	59590929	SRR8284511_trimmed.fq.sort.sort.q10.rmdup.narrowPeak_peak_19348	464	.	17.4903	49.453	46.4939	139
chr14	59604061	59604356	SRR8284511_trimmed.fq.sort.sort.q10.rmdup.narrowPeak_peak_19349	547	.	13.0161	57.7698	54.7233	186
chr14	59605631	59606026	SRR8284511_trimmed.fq.sort.sort.q10.rmdup.narrowPeak_peak_19350	752	.	15.9167	78.4859	75.2051	215
chr14	59612932	59613279	SRR8284511_trimmed.fq.sort.sort.q10.rmdup.narrowPeak_peak_19351	656	.	19.0557	68.7907	65.6238	199
chr14	59625086	59625302	SRR8284511_trimmed.fq.sort.sort.q10.rmdup.narrowPeak_peak_19352	415	.	17.253	44.4192	41.5138	111
chr14	59649702	59649916	SRR8284511_trimmed.fq.sort.sort.q10.rmdup.narrowPeak_peak_19353	77	.	6.48941	10.1795	7.75508	125
chr14	59779551	59779744	SRR8284511_trimmed.fq.sort.sort.q10.rmdup.narrowPeak_peak_19357	56	.	5.49104	7.98366	5.62208	126
chr14	59864373	59864618	SRR8284511_trimmed.fq.sort.sort.q10.rmdup.narrowPeak_peak_19358	161	.	9.98371	18.7723	16.1813	122
chr14	59876594	59876901	SRR8284511_trimmed.fq.sort.sort.q10.rmdup.narrowPeak_peak_19359	374	.	16.6038	40.3524	37.4912	179
chr14	59943263	59943609	SRR8284511_trimmed.fq.sort.sort.q10.rmdup.narrowPeak_peak_19360	1011	.	24.5636	104.829	101.18	153
chr14	60015944	60016291	SRR8284511_trimmed.fq.sort.sort.q10.rmdup.narrowPeak_peak_19362	1439	.	29.3303	148.563	143.97	145
chr14	60181370	60181532	SRR8284511_trimmed.fq.sort.sort.q10.rmdup.narrowPeak_peak_19364	66	.	5.99023	9.06441	6.67006	131
chr14	60185474	60185680	SRR8284511_trimmed.fq.sort.sort.q10.rmdup.narrowPeak_peak_19365	77	.	6.48941	10.1795	7.75508	87
chr14	60210393	60210541	SRR8284511_trimmed.fq.sort.sort.q10.rmdup.narrowPeak_peak_19366	66	.	5.99023	9.06441	6.67006	99
chr14	60248218	60248396	SRR8284511_trimmed.fq.sort.sort.q10.rmdup.narrowPeak_peak_19368	90	.	6.65004	11.5262	9.07075	103
chr14	60252208	60252295	SRR8284511_trimmed.fq.sort.sort.q10.rmdup.narrowPeak_peak_19369	31	.	4.03226	5.43798	3.18875	59
chr14	60256418	60256668	SRR8284511_trimmed.fq.sort.sort.q10.rmdup.narrowPeak_peak_19370	84	.	6.72948	10.9071	8.46992	161
chr14	60264867	60265218	SRR8284511_trimmed.fq.sort.sort.q10.rmdup.narrowPeak_peak_19371	1695	.	31.9699	174.976	169.595	196
chr14	60439180	60439475	SRR8284511_trimmed.fq.sort.sort.q10.rmdup.narrowPeak_peak_19373	192	.	10.6289	21.9243	19.2877	147
chr14	60451768	60451997	SRR8284511_trimmed.fq.sort.sort.q10.rmdup.narrowPeak_peak_19374	202	.	11.217	22.9053	20.254	87
chr14	60466739	60466887	SRR8284511_trimmed.fq.sort.sort.q10.rmdup.narrowPeak_peak_19375	46	.	4.99186	6.94015	4.61497	97
chr14	60485975	60486220	SRR8284511_trimmed.fq.sort.sort.q10.rmdup.narrowPeak_peak_19376	228	.	12.4796	25.5739	22.8869	137
chr14	60513609	60513909	SRR8284511_trimmed.fq.sort.sort.q10.rmdup.narrowPeak_peak_19377	1443	.	29.0645	148.958	144.354	147
chr14	60525202	60525689	SRR8284511_trimmed.fq.sort.sort.q10.rmdup.narrowPeak_peak_19378	727	.	19.6412	75.9895	72.7388	326
chr14	60531811	60532050	SRR8284511_trimmed.fq.sort.sort.q10.rmdup.narrowPeak_peak_19379	54	.	5.40275	7.84321	5.49684	120
chr14	60539198	60539350	SRR8284511_trimmed.fq.sort.sort.q10.rmdup.narrowPeak_peak_19380	100	.	7.48779	12.503	10.0247	91
chr14	60560108	60560466	SRR8284511_trimmed.fq.sort.sort.q10.rmdup.narrowPeak_peak_19381	202	.	10.8582	22.8654	20.2148	116
chr14	60688767	60689143	SRR8284511_trimmed.fq.sort.sort.q10.rmdup.narrowPeak_peak_19382	591	.	18.7196	62.255	59.16	230
chr14	60694593	60694966	SRR8284511_trimmed.fq.sort.sort.q10.rmdup.narrowPeak_peak_19383	1172	.	26.668	121.152	117.211	315
chr14	60771006	60771531	SRR8284511_trimmed.fq.sort.sort.q10.rmdup.narrowPeak_peak_19384	1582	.	19.8267	163.291	158.259	354
chr14	60773552	60773710	SRR8284511_trimmed.fq.sort.sort.q10.rmdup.narrowPeak_peak_19385	152	.	4.90308	17.7836	15.2092	78
chr14	60784343	60784645	SRR8284511_trimmed.fq.sort.sort.q10.rmdup.narrowPeak_peak_19386	1126	.	25.9133	116.509	112.657	151
chr14	60790157	60790684	SRR8284511_trimmed.fq.sort.sort.q10.rmdup.narrowPeak_peak_19387	527	.	16.2903	55.782	52.7565	190
chr14	60799776	60800041	SRR8284511_trimmed.fq.sort.sort.q10.rmdup.narrowPeak_peak_19388	856	.	23.7694	89.0212	85.6055	126
chr14	60893601	60893887	SRR8284511_trimmed.fq.sort.sort.q10.rmdup.narrowPeak_peak_19390	293	.	14.1941	32.139	29.3712	129
chr14	61037286	61037508	SRR8284511_trimmed.fq.sort.sort.q10.rmdup.narrowPeak_peak_19392	143	.	9.13286	16.8922	14.3336	122
chr14	61085410	61085698	SRR8284511_trimmed.fq.sort.sort.q10.rmdup.narrowPeak_peak_19393	405	.	16.2564	43.434	40.5393	115
chr14	61112455	61112803	SRR8284511_trimmed.fq.sort.sort.q10.rmdup.narrowPeak_peak_19394	1221	.	29.9574	126.206	122.161	165
chr14	61138321	61138598	SRR8284511_trimmed.fq.sort.sort.q10.rmdup.narrowPeak_peak_19395	194	.	10.699	22.0415	19.4034	240
chr14	61143937	61144245	SRR8284511_trimmed.fq.sort.sort.q10.rmdup.narrowPeak_peak_19396	698	.	21.1972	73.0672	69.8508	139
chr14	61173386	61173628	SRR8284511_trimmed.fq.sort.sort.q10.rmdup.narrowPeak_peak_19397	239	.	12.7701	26.6392	23.9393	99
chr14	61242681	61243002	SRR8284511_trimmed.fq.sort.sort.q10.rmdup.narrowPeak_peak_19398	458	.	17.1133	48.7743	45.8225	141
chr14	61277257	61277597	SRR8284511_trimmed.fq.sort.sort.q10.rmdup.narrowPeak_peak_19399	775	.	21.9715	80.8298	77.5197	193
chr14	61294262	61295079	SRR8284511_trimmed.fq.sort.sort.q10.rmdup.narrowPeak_peak_19400	703	.	14.2055	73.5282	70.3064	323
chr14	61316934	61317422	SRR8284511_trimmed.fq.sort.sort.q10.rmdup.narrowPeak_peak_19401	704	.	20.1636	73.628	70.4049	146
chr14	61327111	61327292	SRR8284511_trimmed.fq.sort.sort.q10.rmdup.narrowPeak_peak_19402	106	.	5.75926	13.0935	10.6061	93
chr14	61331316	61331616	SRR8284511_trimmed.fq.sort.sort.q10.rmdup.narrowPeak_peak_19403	978	.	23.0483	101.456	97.86	154
chr14	61438631	61438790	SRR8284511_trimmed.fq.sort.sort.q10.rmdup.narrowPeak_peak_19405	46	.	4.99186	6.94015	4.61497	91
chr14	61498134	61498577	SRR8284511_trimmed.fq.sort.sort.q10.rmdup.narrowPeak_peak_19406	1126	.	26.3484	116.495	112.643	257
chr14	61511830	61511959	SRR8284511_trimmed.fq.sort.sort.q10.rmdup.narrowPeak_peak_19407	56	.	5.49104	7.98366	5.62208	91
chr14	61535404	61535607	SRR8284511_trimmed.fq.sort.sort.q10.rmdup.narrowPeak_peak_19409	133	.	7.94612	15.8609	13.3211	121
chr14	61537862	61538110	SRR8284511_trimmed.fq.sort.sort.q10.rmdup.narrowPeak_peak_19410	208	.	10.8732	23.4587	20.8008	119
chr14	61564978	61565219	SRR8284511_trimmed.fq.sort.sort.q10.rmdup.narrowPeak_peak_19411	183	.	10.7275	21.0134	18.3905	136
chr14	61571297	61571728	SRR8284511_trimmed.fq.sort.sort.q10.rmdup.narrowPeak_peak_19412	1356	.	27.4676	139.999	135.638	258
chr14	61629614	61629907	SRR8284511_trimmed.fq.sort.sort.q10.rmdup.narrowPeak_peak_19414	56	.	5.49104	7.98366	5.62208	201
chr14	61650523	61650903	SRR8284511_trimmed.fq.sort.sort.q10.rmdup.narrowPeak_peak_19415	891	.	22.8298	92.6367	89.1706	249
chr14	61680861	61681084	SRR8284511_trimmed.fq.sort.sort.q10.rmdup.narrowPeak_peak_19416	39	.	4.35747	6.19078	3.90063	27
chr14	61715820	61716399	SRR8284511_trimmed.fq.sort.sort.q10.rmdup.narrowPeak_peak_19420	425	.	15.2995	45.4231	42.5068	120
chr14	61796841	61797011	SRR8284511_trimmed.fq.sort.sort.q10.rmdup.narrowPeak_peak_19421	46	.	4.99186	6.94015	4.61497	113
chr14	61901914	61902080	SRR8284511_trimmed.fq.sort.sort.q10.rmdup.narrowPeak_peak_19422	56	.	5.49104	7.98366	5.62208	109
chr14	61984771	61985009	SRR8284511_trimmed.fq.sort.sort.q10.rmdup.narrowPeak_peak_19423	161	.	9.98371	18.7723	16.1813	136
chr14	62042291	62042661	SRR8284511_trimmed.fq.sort.sort.q10.rmdup.narrowPeak_peak_19424	1364	.	30.0224	140.835	136.452	236
chr14	62136151	62136478	SRR8284511_trimmed.fq.sort.sort.q10.rmdup.narrowPeak_peak_19425	371	.	16.3862	39.9823	37.1253	171
chr14	62199947	62200143	SRR8284511_trimmed.fq.sort.sort.q10.rmdup.narrowPeak_peak_19426	88	.	6.9886	11.3264	8.87417	107
chr14	62251986	62252343	SRR8284511_trimmed.fq.sort.sort.q10.rmdup.narrowPeak_peak_19427	705	.	20.6686	73.7787	70.5541	254
chr14	62333934	62334200	SRR8284511_trimmed.fq.sort.sort.q10.rmdup.narrowPeak_peak_19428	479	.	18.2965	50.8879	47.9139	122
chr14	62457407	62457972	SRR8284511_trimmed.fq.sort.sort.q10.rmdup.narrowPeak_peak_19429	1177	.	22.9467	121.747	117.793	229
chr14	62474584	62474778	SRR8284511_trimmed.fq.sort.sort.q10.rmdup.narrowPeak_peak_19430	240	.	12.8636	26.7955	24.0938	64
chr14	62492450	62492873	SRR8284511_trimmed.fq.sort.sort.q10.rmdup.narrowPeak_peak_19431	1438	.	28.4316	148.444	143.855	216
chr14	62504598	62504782	SRR8284511_trimmed.fq.sort.sort.q10.rmdup.narrowPeak_peak_19432	100	.	7.48779	12.503	10.0247	94
chr14	62544578	62544881	SRR8284511_trimmed.fq.sort.sort.q10.rmdup.narrowPeak_peak_19433	159	.	9.2577	18.5694	15.9842	146
chr14	62744339	62744487	SRR8284511_trimmed.fq.sort.sort.q10.rmdup.narrowPeak_peak_19436	56	.	5.49104	7.98366	5.62208	40
chr14	62802343	62802513	SRR8284511_trimmed.fq.sort.sort.q10.rmdup.narrowPeak_peak_19437	56	.	5.49104	7.98366	5.62208	49
chr14	62837113	62837476	SRR8284511_trimmed.fq.sort.sort.q10.rmdup.narrowPeak_peak_19438	1067	.	25.8474	110.508	106.764	167
chr14	62879539	62879814	SRR8284511_trimmed.fq.sort.sort.q10.rmdup.narrowPeak_peak_19439	498	.	16.3934	52.8691	49.874	134
chr14	62882248	62882496	SRR8284511_trimmed.fq.sort.sort.q10.rmdup.narrowPeak_peak_19440	103	.	6.44829	12.8023	10.3193	111
chr14	62924827	62925162	SRR8284511_trimmed.fq.sort.sort.q10.rmdup.narrowPeak_peak_19441	499	.	18.5409	52.9194	49.924	189
chr14	62937855	62938083	SRR8284511_trimmed.fq.sort.sort.q10.rmdup.narrowPeak_peak_19442	124	.	6.71291	15.0046	12.4772	144
chr14	62939464	62939761	SRR8284511_trimmed.fq.sort.sort.q10.rmdup.narrowPeak_peak_19443	603	.	18.0702	63.4389	60.3316	160
chr14	62965470	62965640	SRR8284511_trimmed.fq.sort.sort.q10.rmdup.narrowPeak_peak_19444	77	.	6.48941	10.1795	7.75508	77
chr14	62975116	62975427	SRR8284511_trimmed.fq.sort.sort.q10.rmdup.narrowPeak_peak_19445	889	.	23.6064	92.4166	88.9537	165
chr14	63010755	63011026	SRR8284511_trimmed.fq.sort.sort.q10.rmdup.narrowPeak_peak_19446	199	.	11.3794	22.6276	19.9818	133
chr14	63050800	63051207	SRR8284511_trimmed.fq.sort.sort.q10.rmdup.narrowPeak_peak_19447	1244	.	27.7195	128.508	124.412	180
chr14	63066538	63067084	SRR8284511_trimmed.fq.sort.sort.q10.rmdup.narrowPeak_peak_19448	1709	.	28.5213	176.36	170.936	283
chr14	63076224	63076579	SRR8284511_trimmed.fq.sort.sort.q10.rmdup.narrowPeak_peak_19449	1098	.	23.4389	113.61	109.811	149
chr14	63077206	63077479	SRR8284511_trimmed.fq.sort.sort.q10.rmdup.narrowPeak_peak_19450	404	.	11.9406	43.3351	40.4414	129
chr14	63134467	63134615	SRR8284511_trimmed.fq.sort.sort.q10.rmdup.narrowPeak_peak_19451	53	.	5.32533	7.72033	5.3769	73
chr14	63173748	63173944	SRR8284511_trimmed.fq.sort.sort.q10.rmdup.narrowPeak_peak_19453	169	.	9.87255	19.595	16.9932	94
chr14	63195807	63196138	SRR8284511_trimmed.fq.sort.sort.q10.rmdup.narrowPeak_peak_19454	876	.	21.7172	91.1237	87.6789	159
chr14	63207078	63207526	SRR8284511_trimmed.fq.sort.sort.q10.rmdup.narrowPeak_peak_19455	873	.	23.737	90.8195	87.3789	209
chr14	63217920	63218174	SRR8284511_trimmed.fq.sort.sort.q10.rmdup.narrowPeak_peak_19456	218	.	11.8483	24.5207	21.848	114
chr14	63256057	63256264	SRR8284511_trimmed.fq.sort.sort.q10.rmdup.narrowPeak_peak_19458	183	.	9.4162	20.9503	18.3283	113
chr14	63264394	63264542	SRR8284511_trimmed.fq.sort.sort.q10.rmdup.narrowPeak_peak_19459	50	.	4.09402	7.3606	5.02608	129
chr14	63276514	63276800	SRR8284511_trimmed.fq.sort.sort.q10.rmdup.narrowPeak_peak_19461	353	.	16.5789	38.1816	35.3445	115
chr14	63357994	63358351	SRR8284511_trimmed.fq.sort.sort.q10.rmdup.narrowPeak_peak_19462	1156	.	26.4164	119.601	115.689	162
chr14	63371774	63372021	SRR8284511_trimmed.fq.sort.sort.q10.rmdup.narrowPeak_peak_19463	405	.	11.7021	43.4298	40.5352	116
chr14	63372545	63372940	SRR8284511_trimmed.fq.sort.sort.q10.rmdup.narrowPeak_peak_19464	1017	.	21.634	105.447	101.788	162
chr14	63381829	63382187	SRR8284511_trimmed.fq.sort.sort.q10.rmdup.narrowPeak_peak_19465	1297	.	28.7879	133.952	129.735	213
chr14	63453048	63453329	SRR8284511_trimmed.fq.sort.sort.q10.rmdup.narrowPeak_peak_19466	227	.	12.3689	25.389	22.7053	146
chr14	63471075	63471429	SRR8284511_trimmed.fq.sort.sort.q10.rmdup.narrowPeak_peak_19467	899	.	27.0175	93.3827	89.9063	215
chr14	63494726	63495045	SRR8284511_trimmed.fq.sort.sort.q10.rmdup.narrowPeak_peak_19468	1019	.	25.8398	105.63	101.968	138
chr14	63534881	63535291	SRR8284511_trimmed.fq.sort.sort.q10.rmdup.narrowPeak_peak_19470	903	.	22.1395	93.8812	90.398	267
chr14	63545616	63545915	SRR8284511_trimmed.fq.sort.sort.q10.rmdup.narrowPeak_peak_19471	917	.	24.5098	95.2131	91.7103	159
chr14	63565282	63565494	SRR8284511_trimmed.fq.sort.sort.q10.rmdup.narrowPeak_peak_19472	160	.	9.89511	18.6258	16.0399	96
chr14	63606893	63607067	SRR8284511_trimmed.fq.sort.sort.q10.rmdup.narrowPeak_peak_19473	124	.	8.48616	14.9379	12.4114	91
chr14	63624240	63624642	SRR8284511_trimmed.fq.sort.sort.q10.rmdup.narrowPeak_peak_19474	419	.	16.6434	44.8682	41.958	201
chr14	63759725	63760131	SRR8284511_trimmed.fq.sort.sort.q10.rmdup.narrowPeak_peak_19475	607	.	19.5312	63.8217	60.7098	285
chr14	63782477	63782776	SRR8284511_trimmed.fq.sort.sort.q10.rmdup.narrowPeak_peak_19476	280	.	14.1408	30.7633	28.0121	131
chr14	63795219	63795575	SRR8284511_trimmed.fq.sort.sort.q10.rmdup.narrowPeak_peak_19477	1138	.	25.1686	117.728	113.853	170
chr14	63815274	63815586	SRR8284511_trimmed.fq.sort.sort.q10.rmdup.narrowPeak_peak_19478	564	.	21.857	59.5421	56.4769	143
chr14	63848216	63848364	SRR8284511_trimmed.fq.sort.sort.q10.rmdup.narrowPeak_peak_19479	56	.	5.49104	7.98366	5.62208	28
chr14	63860784	63861093	SRR8284511_trimmed.fq.sort.sort.q10.rmdup.narrowPeak_peak_19480	1411	.	31.237	145.622	141.11	163
chr14	63867806	63868039	SRR8284511_trimmed.fq.sort.sort.q10.rmdup.narrowPeak_peak_19481	178	.	6.92356	20.4432	17.8278	117
chr14	63869683	63870029	SRR8284511_trimmed.fq.sort.sort.q10.rmdup.narrowPeak_peak_19482	550	.	11.518	58.1444	55.0938	211
chr14	63872905	63873249	SRR8284511_trimmed.fq.sort.sort.q10.rmdup.narrowPeak_peak_19483	790	.	15.6219	82.3484	79.0199	163
chr14	63891769	63892168	SRR8284511_trimmed.fq.sort.sort.q10.rmdup.narrowPeak_peak_19484	900	.	23.6913	93.5264	90.0478	237
chr14	64042701	64042908	SRR8284511_trimmed.fq.sort.sort.q10.rmdup.narrowPeak_peak_19485	155	.	6.70125	18.0955	15.5169	91
chr14	64047423	64047776	SRR8284511_trimmed.fq.sort.sort.q10.rmdup.narrowPeak_peak_19486	1043	.	17.6562	108.076	104.374	190
chr14	64049230	64049543	SRR8284511_trimmed.fq.sort.sort.q10.rmdup.narrowPeak_peak_19487	675	.	14.0227	70.7572	67.5679	182
chr14	64069815	64070184	SRR8284511_trimmed.fq.sort.sort.q10.rmdup.narrowPeak_peak_19488	907	.	16.9095	94.1963	90.7084	217
chr14	64070768	64071125	SRR8284511_trimmed.fq.sort.sort.q10.rmdup.narrowPeak_peak_19489	796	.	15.5585	82.9402	79.6043	177
chr14	64077725	64077972	SRR8284511_trimmed.fq.sort.sort.q10.rmdup.narrowPeak_peak_19490	344	.	16.4474	37.2713	34.4445	116
chr14	64125804	64126206	SRR8284511_trimmed.fq.sort.sort.q10.rmdup.narrowPeak_peak_19491	668	.	14.8091	70.0082	66.8276	186
chr14	64128053	64128494	SRR8284511_trimmed.fq.sort.sort.q10.rmdup.narrowPeak_peak_19492	408	.	10.597	43.796	40.8974	164
chr14	64158492	64158810	SRR8284511_trimmed.fq.sort.sort.q10.rmdup.narrowPeak_peak_19493	317	.	14.8088	34.508	31.7121	155
chr14	64169101	64169452	SRR8284511_trimmed.fq.sort.sort.q10.rmdup.narrowPeak_peak_19494	727	.	22.2426	75.9719	72.7214	159
chr14	64188734	64188876	SRR8284511_trimmed.fq.sort.sort.q10.rmdup.narrowPeak_peak_19495	124	.	8.48616	14.9379	12.4114	86
chr14	64201735	64202228	SRR8284511_trimmed.fq.sort.sort.q10.rmdup.narrowPeak_peak_19496	908	.	23.1906	94.3335	90.8435	283
chr14	64309366	64309640	SRR8284511_trimmed.fq.sort.sort.q10.rmdup.narrowPeak_peak_19497	409	.	17.3732	43.8735	40.974	135
chr14	64353486	64353715	SRR8284511_trimmed.fq.sort.sort.q10.rmdup.narrowPeak_peak_19498	100	.	7.48779	12.503	10.0247	94
chr14	64381110	64381360	SRR8284511_trimmed.fq.sort.sort.q10.rmdup.narrowPeak_peak_19499	349	.	15.0996	37.7767	34.9442	122
chr14	64440897	64440965	SRR8284511_trimmed.fq.sort.sort.q10.rmdup.narrowPeak_peak_19500	79	.	6.41026	10.3922	7.9641	86
chr14	64453826	64454213	SRR8284511_trimmed.fq.sort.sort.q10.rmdup.narrowPeak_peak_19501	704	.	21.4992	73.6523	70.4289	165
chr14	64539370	64539884	SRR8284511_trimmed.fq.sort.sort.q10.rmdup.narrowPeak_peak_19502	667	.	20.0364	69.9179	66.7381	285
chr14	64555663	64555887	SRR8284511_trimmed.fq.sort.sort.q10.rmdup.narrowPeak_peak_19503	184	.	10.4603	21.0998	18.4758	114
chr14	64557525	64557743	SRR8284511_trimmed.fq.sort.sort.q10.rmdup.narrowPeak_peak_19504	167	.	9.74314	19.3798	16.7811	100
chr14	64607393	64607639	SRR8284511_trimmed.fq.sort.sort.q10.rmdup.narrowPeak_peak_19505	174	.	10.4665	20.0669	17.4587	122
chr14	64624311	64624597	SRR8284511_trimmed.fq.sort.sort.q10.rmdup.narrowPeak_peak_19506	1019	.	15.5568	105.613	101.952	132
chr14	64626061	64626269	SRR8284511_trimmed.fq.sort.sort.q10.rmdup.narrowPeak_peak_19507	190	.	5.49174	21.7205	19.0864	124
chr14	64627041	64627347	SRR8284511_trimmed.fq.sort.sort.q10.rmdup.narrowPeak_peak_19508	858	.	13.2447	89.2199	85.8017	156
chr14	64629617	64629837	SRR8284511_trimmed.fq.sort.sort.q10.rmdup.narrowPeak_peak_19509	290	.	8.21309	31.8504	29.0859	122
chr14	64656022	64656157	SRR8284511_trimmed.fq.sort.sort.q10.rmdup.narrowPeak_peak_19510	56	.	5.49104	7.98366	5.62208	61
chr14	64687852	64688012	SRR8284511_trimmed.fq.sort.sort.q10.rmdup.narrowPeak_peak_19512	72	.	6.16114	9.65148	7.24608	113
chr14	64696665	64696883	SRR8284511_trimmed.fq.sort.sort.q10.rmdup.narrowPeak_peak_19513	200	.	11.064	22.6504	20.0041	107
chr14	64752775	64753112	SRR8284511_trimmed.fq.sort.sort.q10.rmdup.narrowPeak_peak_19516	964	.	20.5462	100.005	96.4311	145
chr14	64754875	64755095	SRR8284511_trimmed.fq.sort.sort.q10.rmdup.narrowPeak_peak_19517	350	.	9.98719	37.8551	35.0218	100
chr14	64758714	64758896	SRR8284511_trimmed.fq.sort.sort.q10.rmdup.narrowPeak_peak_19518	231	.	9.62955	25.826	23.1359	94
chr14	64764795	64765085	SRR8284511_trimmed.fq.sort.sort.q10.rmdup.narrowPeak_peak_19519	375	.	14.5854	40.4338	37.5718	119
chr14	64832746	64832954	SRR8284511_trimmed.fq.sort.sort.q10.rmdup.narrowPeak_peak_19520	100	.	7.48779	12.503	10.0247	75
chr14	64840864	64841077	SRR8284511_trimmed.fq.sort.sort.q10.rmdup.narrowPeak_peak_19521	135	.	8.9056	16.0619	13.519	131
chr14	64865455	64865831	SRR8284511_trimmed.fq.sort.sort.q10.rmdup.narrowPeak_peak_19522	960	.	23.8879	99.5712	96.0039	184
chr14	64876493	64876716	SRR8284511_trimmed.fq.sort.sort.q10.rmdup.narrowPeak_peak_19523	228	.	12.4796	25.5739	22.8869	116
chr14	64953883	64954132	SRR8284511_trimmed.fq.sort.sort.q10.rmdup.narrowPeak_peak_19525	191	.	9.29368	21.8207	19.1854	112
chr14	64956647	64956918	SRR8284511_trimmed.fq.sort.sort.q10.rmdup.narrowPeak_peak_19526	242	.	11.1671	26.9288	24.2254	143
chr14	64994878	64995250	SRR8284511_trimmed.fq.sort.sort.q10.rmdup.narrowPeak_peak_19527	338	.	15.2999	36.7153	33.8947	224
chr14	65005567	65005741	SRR8284511_trimmed.fq.sort.sort.q10.rmdup.narrowPeak_peak_19528	174	.	10.4829	20.0941	17.4833	65
chr14	65026204	65026645	SRR8284511_trimmed.fq.sort.sort.q10.rmdup.narrowPeak_peak_19529	1090	.	24.7405	112.882	109.097	136
chr14	65069268	65069645	SRR8284511_trimmed.fq.sort.sort.q10.rmdup.narrowPeak_peak_19530	1151	.	27.5051	119.011	115.111	183
chr14	65109191	65109477	SRR8284511_trimmed.fq.sort.sort.q10.rmdup.narrowPeak_peak_19532	375	.	16.1923	40.3747	37.5131	147
chr14	65115744	65116017	SRR8284511_trimmed.fq.sort.sort.q10.rmdup.narrowPeak_peak_19533	228	.	12.4796	25.5739	22.8869	126
chr14	65139827	65140103	SRR8284511_trimmed.fq.sort.sort.q10.rmdup.narrowPeak_peak_19534	276	.	13.9396	30.4259	27.6785	144
chr14	65150048	65150332	SRR8284511_trimmed.fq.sort.sort.q10.rmdup.narrowPeak_peak_19535	701	.	21.7994	73.3423	70.1228	139
chr14	65170028	65170485	SRR8284511_trimmed.fq.sort.sort.q10.rmdup.narrowPeak_peak_19536	1529	.	29.3053	157.81	152.944	154
chr14	65255346	65255637	SRR8284511_trimmed.fq.sort.sort.q10.rmdup.narrowPeak_peak_19537	432	.	16.9335	46.1409	43.2168	154
chr14	65266074	65266343	SRR8284511_trimmed.fq.sort.sort.q10.rmdup.narrowPeak_peak_19538	379	.	16.0125	40.7929	37.9268	127
chr14	65277967	65278264	SRR8284511_trimmed.fq.sort.sort.q10.rmdup.narrowPeak_peak_19539	406	.	18.4699	43.5105	40.6151	128
chr14	65302497	65302789	SRR8284511_trimmed.fq.sort.sort.q10.rmdup.narrowPeak_peak_19540	218	.	11.5146	24.5396	21.8665	171
chr14	65320708	65320961	SRR8284511_trimmed.fq.sort.sort.q10.rmdup.narrowPeak_peak_19541	233	.	12.4093	26.0365	23.3438	128
chr14	65327965	65328307	SRR8284511_trimmed.fq.sort.sort.q10.rmdup.narrowPeak_peak_19542	1464	.	25.6212	151.106	146.441	167
chr14	65330207	65330370	SRR8284511_trimmed.fq.sort.sort.q10.rmdup.narrowPeak_peak_19543	160	.	6.38906	18.6781	16.0913	120
chr14	65364834	65365070	SRR8284511_trimmed.fq.sort.sort.q10.rmdup.narrowPeak_peak_19544	228	.	10.7496	25.5842	22.897	117
chr14	65368851	65369086	SRR8284511_trimmed.fq.sort.sort.q10.rmdup.narrowPeak_peak_19545	153	.	8.6065	17.9707	15.3938	147
chr14	65377710	65377987	SRR8284511_trimmed.fq.sort.sort.q10.rmdup.narrowPeak_peak_19546	333	.	10.2958	36.2031	33.3884	319
chr14	65381643	65381981	SRR8284511_trimmed.fq.sort.sort.q10.rmdup.narrowPeak_peak_19547	757	.	17.3267	79.0117	75.7245	134
chr14	65389731	65390066	SRR8284511_trimmed.fq.sort.sort.q10.rmdup.narrowPeak_peak_19548	1451	.	28.9992	149.83	145.2	168
chr14	65416831	65417152	SRR8284511_trimmed.fq.sort.sort.q10.rmdup.narrowPeak_peak_19549	1267	.	27.0207	130.909	126.761	160
chr14	65485530	65485688	SRR8284511_trimmed.fq.sort.sort.q10.rmdup.narrowPeak_peak_19550	56	.	5.49104	7.98366	5.62208	52
chr14	65510272	65510552	SRR8284511_trimmed.fq.sort.sort.q10.rmdup.narrowPeak_peak_19551	210	.	11.7028	23.714	21.0528	164
chr14	65556986	65557224	SRR8284511_trimmed.fq.sort.sort.q10.rmdup.narrowPeak_peak_19552	427	.	17.5644	45.7152	42.7958	99
chr14	65573464	65573705	SRR8284511_trimmed.fq.sort.sort.q10.rmdup.narrowPeak_peak_19553	235	.	12.1973	26.2748	23.5793	111
chr14	65597098	65597346	SRR8284511_trimmed.fq.sort.sort.q10.rmdup.narrowPeak_peak_19554	581	.	16.9885	61.1938	58.1106	133
chr14	65597809	65598038	SRR8284511_trimmed.fq.sort.sort.q10.rmdup.narrowPeak_peak_19555	435	.	14.3242	46.457	43.5297	125
chr14	65632329	65632491	SRR8284511_trimmed.fq.sort.sort.q10.rmdup.narrowPeak_peak_19556	77	.	6.48941	10.1795	7.75508	54
chr14	65666130	65666468	SRR8284511_trimmed.fq.sort.sort.q10.rmdup.narrowPeak_peak_19557	1318	.	30.2301	136.097	131.829	170
chr14	65741844	65742221	SRR8284511_trimmed.fq.sort.sort.q10.rmdup.narrowPeak_peak_19558	740	.	22.4609	77.2892	74.0229	196
chr14	65760921	65761215	SRR8284511_trimmed.fq.sort.sort.q10.rmdup.narrowPeak_peak_19559	228	.	12.4796	25.5739	22.8869	130
chr14	65778854	65779203	SRR8284511_trimmed.fq.sort.sort.q10.rmdup.narrowPeak_peak_19560	938	.	24.6673	97.4324	93.8971	216
chr14	65795888	65796427	SRR8284511_trimmed.fq.sort.sort.q10.rmdup.narrowPeak_peak_19561	430	.	16.3851	45.923	43.0014	387
chr14	65805822	65805971	SRR8284511_trimmed.fq.sort.sort.q10.rmdup.narrowPeak_peak_19562	56	.	5.49104	7.98366	5.62208	79
chr14	65830221	65830433	SRR8284511_trimmed.fq.sort.sort.q10.rmdup.narrowPeak_peak_19563	205	.	11.3744	23.1673	20.5129	126
chr14	65845284	65845594	SRR8284511_trimmed.fq.sort.sort.q10.rmdup.narrowPeak_peak_19565	840	.	24.3871	87.437	84.0431	178
chr14	65871408	65871779	SRR8284511_trimmed.fq.sort.sort.q10.rmdup.narrowPeak_peak_19566	1170	.	25.7339	120.988	117.05	143
chr14	65939798	65940108	SRR8284511_trimmed.fq.sort.sort.q10.rmdup.narrowPeak_peak_19567	159	.	9.55066	18.551	15.9661	133
chr14	65968261	65968734	SRR8284511_trimmed.fq.sort.sort.q10.rmdup.narrowPeak_peak_19568	1117	.	24.6711	115.603	111.767	216
chr14	65982143	65982548	SRR8284511_trimmed.fq.sort.sort.q10.rmdup.narrowPeak_peak_19569	2126	.	32.8457	219.442	212.602	186
chr14	65987926	65988475	SRR8284511_trimmed.fq.sort.sort.q10.rmdup.narrowPeak_peak_19570	1442	.	28.6183	148.902	144.299	195
chr14	66004910	66005220	SRR8284511_trimmed.fq.sort.sort.q10.rmdup.narrowPeak_peak_19571	122	.	8.41085	14.8144	12.2945	262
chr14	66032480	66032697	SRR8284511_trimmed.fq.sort.sort.q10.rmdup.narrowPeak_peak_19572	77	.	6.48941	10.1795	7.75508	121
chr14	66052588	66052875	SRR8284511_trimmed.fq.sort.sort.q10.rmdup.narrowPeak_peak_19573	232	.	10.3173	25.9828	23.291	117
chr14	66056174	66056393	SRR8284511_trimmed.fq.sort.sort.q10.rmdup.narrowPeak_peak_19574	160	.	7.37838	18.6338	16.0478	145
chr14	66059040	66059380	SRR8284511_trimmed.fq.sort.sort.q10.rmdup.narrowPeak_peak_19575	329	.	12.8353	35.7839	32.9737	111
chr14	66082240	66082444	SRR8284511_trimmed.fq.sort.sort.q10.rmdup.narrowPeak_peak_19577	310	.	15.2259	33.8745	31.0865	97
chr14	66101187	66101515	SRR8284511_trimmed.fq.sort.sort.q10.rmdup.narrowPeak_peak_19578	618	.	21.568	65.0204	61.8955	170
chr14	66147560	66147876	SRR8284511_trimmed.fq.sort.sort.q10.rmdup.narrowPeak_peak_19579	1110	.	27.4111	114.822	111	176
chr14	66161777	66162049	SRR8284511_trimmed.fq.sort.sort.q10.rmdup.narrowPeak_peak_19580	355	.	16.6994	38.3848	35.5456	137
chr14	66175623	66176035	SRR8284511_trimmed.fq.sort.sort.q10.rmdup.narrowPeak_peak_19581	908	.	24.0936	94.3594	90.869	248
chr14	66182693	66183048	SRR8284511_trimmed.fq.sort.sort.q10.rmdup.narrowPeak_peak_19582	1412	.	29.4425	145.728	141.214	162
chr14	66207831	66207958	SRR8284511_trimmed.fq.sort.sort.q10.rmdup.narrowPeak_peak_19583	100	.	7.48779	12.503	10.0247	80
chr14	66282695	66283009	SRR8284511_trimmed.fq.sort.sort.q10.rmdup.narrowPeak_peak_19584	1057	.	24.0825	109.461	105.735	142
chr14	66296500	66296903	SRR8284511_trimmed.fq.sort.sort.q10.rmdup.narrowPeak_peak_19585	431	.	16.057	46.0838	43.1607	146
chr14	66358667	66359009	SRR8284511_trimmed.fq.sort.sort.q10.rmdup.narrowPeak_peak_19586	726	.	22.6842	75.9117	72.6619	188
chr14	66377877	66378276	SRR8284511_trimmed.fq.sort.sort.q10.rmdup.narrowPeak_peak_19587	1478	.	29.2541	152.513	147.806	153
chr14	66390794	66391111	SRR8284511_trimmed.fq.sort.sort.q10.rmdup.narrowPeak_peak_19588	910	.	26.6137	94.5607	91.0676	178
chr14	66441342	66441497	SRR8284511_trimmed.fq.sort.sort.q10.rmdup.narrowPeak_peak_19589	56	.	5.49104	7.98366	5.62208	64
chr14	66452860	66453203	SRR8284511_trimmed.fq.sort.sort.q10.rmdup.narrowPeak_peak_19590	300	.	14.5896	32.8047	30.0288	178
chr14	66475117	66475319	SRR8284511_trimmed.fq.sort.sort.q10.rmdup.narrowPeak_peak_19591	149	.	9.48453	17.4716	14.9014	86
chr14	66636819	66637072	SRR8284511_trimmed.fq.sort.sort.q10.rmdup.narrowPeak_peak_19592	97	.	6.81417	12.1949	9.72832	112
chr14	66761985	66762217	SRR8284511_trimmed.fq.sort.sort.q10.rmdup.narrowPeak_peak_19593	284	.	14.0213	31.1998	28.4436	117
chr14	66783679	66783921	SRR8284511_trimmed.fq.sort.sort.q10.rmdup.narrowPeak_peak_19594	269	.	8.38743	29.6663	26.9285	122
chr14	66784947	66785302	SRR8284511_trimmed.fq.sort.sort.q10.rmdup.narrowPeak_peak_19595	1289	.	23.3456	133.174	128.974	185
chr14	66790734	66790966	SRR8284511_trimmed.fq.sort.sort.q10.rmdup.narrowPeak_peak_19596	688	.	13.714	72.0242	68.8202	144
chr14	66791778	66792137	SRR8284511_trimmed.fq.sort.sort.q10.rmdup.narrowPeak_peak_19597	1342	.	21.7063	138.552	134.225	184
chr14	66805294	66805478	SRR8284511_trimmed.fq.sort.sort.q10.rmdup.narrowPeak_peak_19598	150	.	7.33935	17.6025	15.0305	86
chr14	66805878	66806222	SRR8284511_trimmed.fq.sort.sort.q10.rmdup.narrowPeak_peak_19599	619	.	17.3073	65.0999	61.9742	186
chr14	66811027	66811306	SRR8284511_trimmed.fq.sort.sort.q10.rmdup.narrowPeak_peak_19600	569	.	18.8268	59.9749	56.9048	137
chr14	66873395	66873780	SRR8284511_trimmed.fq.sort.sort.q10.rmdup.narrowPeak_peak_19601	843	.	21.8504	87.7964	84.3976	144
chr14	66953158	66953449	SRR8284511_trimmed.fq.sort.sort.q10.rmdup.narrowPeak_peak_19603	710	.	17.0774	74.3115	71.0807	144
chr14	66955384	66955630	SRR8284511_trimmed.fq.sort.sort.q10.rmdup.narrowPeak_peak_19604	409	.	9.59835	43.8972	40.9974	126
chr14	66958782	66959344	SRR8284511_trimmed.fq.sort.sort.q10.rmdup.narrowPeak_peak_19605	783	.	17.1073	81.7144	78.3939	241
chr14	66972509	66972834	SRR8284511_trimmed.fq.sort.sort.q10.rmdup.narrowPeak_peak_19606	779	.	26.1448	81.3034	77.9879	189
chr14	66979481	66979717	SRR8284511_trimmed.fq.sort.sort.q10.rmdup.narrowPeak_peak_19607	432	.	16.9335	46.1409	43.2168	119
chr14	67012406	67012843	SRR8284511_trimmed.fq.sort.sort.q10.rmdup.narrowPeak_peak_19608	847	.	21.2121	88.202	84.7972	270
chr14	67018599	67018783	SRR8284511_trimmed.fq.sort.sort.q10.rmdup.narrowPeak_peak_19609	167	.	10.0229	19.3325	16.7343	118
chr14	67030850	67031073	SRR8284511_trimmed.fq.sort.sort.q10.rmdup.narrowPeak_peak_19610	178	.	10.0542	20.4228	17.8077	84
chr14	67044656	67044810	SRR8284511_trimmed.fq.sort.sort.q10.rmdup.narrowPeak_peak_19611	80	.	5.2263	10.5256	8.09548	97
chr14	67046824	67047120	SRR8284511_trimmed.fq.sort.sort.q10.rmdup.narrowPeak_peak_19612	458	.	14.3893	48.7887	45.8366	201
chr14	67071990	67072134	SRR8284511_trimmed.fq.sort.sort.q10.rmdup.narrowPeak_peak_19613	77	.	6.47927	10.1631	7.74743	60
chr14	67113766	67113894	SRR8284511_trimmed.fq.sort.sort.q10.rmdup.narrowPeak_peak_19614	56	.	5.49104	7.98366	5.62208	136
chr14	67150042	67150293	SRR8284511_trimmed.fq.sort.sort.q10.rmdup.narrowPeak_peak_19615	174	.	10.4829	20.0941	17.4833	106
chr14	67171354	67171622	SRR8284511_trimmed.fq.sort.sort.q10.rmdup.narrowPeak_peak_19616	136	.	8.98534	16.1931	13.6442	127
chr14	67184230	67184424	SRR8284511_trimmed.fq.sort.sort.q10.rmdup.narrowPeak_peak_19617	155	.	6.0241	18.1661	15.5864	79
chr14	67188700	67189168	SRR8284511_trimmed.fq.sort.sort.q10.rmdup.narrowPeak_peak_19618	1200	.	21.1272	124.031	120.031	200
chr14	67209977	67210217	SRR8284511_trimmed.fq.sort.sort.q10.rmdup.narrowPeak_peak_19619	366	.	9.1191	39.5056	36.6538	112
chr14	67211651	67212097	SRR8284511_trimmed.fq.sort.sort.q10.rmdup.narrowPeak_peak_19620	1352	.	21.4711	139.633	135.28	308
chr14	67228863	67229122	SRR8284511_trimmed.fq.sort.sort.q10.rmdup.narrowPeak_peak_19621	252	.	8.77869	27.9256	25.2093	115
chr14	67233227	67233479	SRR8284511_trimmed.fq.sort.sort.q10.rmdup.narrowPeak_peak_19622	319	.	9.27408	34.7955	31.9966	127
chr14	67248831	67249074	SRR8284511_trimmed.fq.sort.sort.q10.rmdup.narrowPeak_peak_19623	257	.	10.0576	28.4366	25.7135	101
chr14	67249488	67249761	SRR8284511_trimmed.fq.sort.sort.q10.rmdup.narrowPeak_peak_19624	447	.	14.2351	47.7319	44.7912	134
chr14	67272300	67272549	SRR8284511_trimmed.fq.sort.sort.q10.rmdup.narrowPeak_peak_19625	543	.	19.6761	57.396	54.3534	130
chr14	67366183	67366353	SRR8284511_trimmed.fq.sort.sort.q10.rmdup.narrowPeak_peak_19626	92	.	5.86098	11.7322	9.27335	91
chr14	67367923	67368142	SRR8284511_trimmed.fq.sort.sort.q10.rmdup.narrowPeak_peak_19627	327	.	10.2775	35.5479	32.7408	105
chr14	67371145	67371519	SRR8284511_trimmed.fq.sort.sort.q10.rmdup.narrowPeak_peak_19628	653	.	16.363	68.5624	65.398	226
chr14	67447776	67448036	SRR8284511_trimmed.fq.sort.sort.q10.rmdup.narrowPeak_peak_19630	336	.	15.976	36.477	33.6592	167
chr14	67548740	67549076	SRR8284511_trimmed.fq.sort.sort.q10.rmdup.narrowPeak_peak_19631	564	.	20.3972	59.5167	56.4517	198
chr14	67557911	67558088	SRR8284511_trimmed.fq.sort.sort.q10.rmdup.narrowPeak_peak_19632	112	.	7.98697	13.7074	11.2044	107
chr14	67569540	67569703	SRR8284511_trimmed.fq.sort.sort.q10.rmdup.narrowPeak_peak_19633	100	.	7.48779	12.503	10.0247	89
chr14	67578904	67579202	SRR8284511_trimmed.fq.sort.sort.q10.rmdup.narrowPeak_peak_19634	201	.	11.4813	22.7972	20.1473	147
chr14	67584638	67585025	SRR8284511_trimmed.fq.sort.sort.q10.rmdup.narrowPeak_peak_19635	446	.	17.3183	47.5908	44.6515	232
chr14	67593484	67593793	SRR8284511_trimmed.fq.sort.sort.q10.rmdup.narrowPeak_peak_19636	233	.	11.3547	26.0463	23.3535	145
chr14	67599758	67600091	SRR8284511_trimmed.fq.sort.sort.q10.rmdup.narrowPeak_peak_19637	636	.	18.8844	66.757	63.6128	144
chr14	67620804	67621147	SRR8284511_trimmed.fq.sort.sort.q10.rmdup.narrowPeak_peak_19638	1069	.	25.5102	110.747	106.999	148
chr14	67635438	67635650	SRR8284511_trimmed.fq.sort.sort.q10.rmdup.narrowPeak_peak_19639	56	.	5.49104	7.98366	5.62208	126
chr14	67664794	67664986	SRR8284511_trimmed.fq.sort.sort.q10.rmdup.narrowPeak_peak_19640	66	.	5.99023	9.06441	6.67006	106
chr14	67674686	67675064	SRR8284511_trimmed.fq.sort.sort.q10.rmdup.narrowPeak_peak_19641	1127	.	24.2961	116.63	112.775	153
chr14	67715193	67715379	SRR8284511_trimmed.fq.sort.sort.q10.rmdup.narrowPeak_peak_19642	36	.	4.48565	5.92631	3.65333	102
chr14	67723233	67723572	SRR8284511_trimmed.fq.sort.sort.q10.rmdup.narrowPeak_peak_19643	1182	.	29.0102	122.192	118.23	169
chr14	67748702	67748954	SRR8284511_trimmed.fq.sort.sort.q10.rmdup.narrowPeak_peak_19644	281	.	13.4642	30.9056	28.1526	120
chr14	67781046	67781379	SRR8284511_trimmed.fq.sort.sort.q10.rmdup.narrowPeak_peak_19645	451	.	17.6194	48.1225	45.1774	144
chr14	67789666	67789904	SRR8284511_trimmed.fq.sort.sort.q10.rmdup.narrowPeak_peak_19646	498	.	17.6202	52.8462	49.8513	114
chr14	67789970	67790127	SRR8284511_trimmed.fq.sort.sort.q10.rmdup.narrowPeak_peak_19647	90	.	6.18727	11.5344	9.07893	69
chr14	67807302	67807547	SRR8284511_trimmed.fq.sort.sort.q10.rmdup.narrowPeak_peak_19648	200	.	11.064	22.6504	20.0041	106
chr14	67831132	67831308	SRR8284511_trimmed.fq.sort.sort.q10.rmdup.narrowPeak_peak_19649	77	.	6.48941	10.1795	7.75508	111
chr14	67934093	67934384	SRR8284511_trimmed.fq.sort.sort.q10.rmdup.narrowPeak_peak_19650	1359	.	23.5435	140.365	135.994	145
chr14	67935600	67935873	SRR8284511_trimmed.fq.sort.sort.q10.rmdup.narrowPeak_peak_19651	516	.	12.3807	54.6349	51.6214	126
chr14	67946365	67946804	SRR8284511_trimmed.fq.sort.sort.q10.rmdup.narrowPeak_peak_19652	1058	.	23.7312	109.593	105.865	254
chr14	67993135	67993510	SRR8284511_trimmed.fq.sort.sort.q10.rmdup.narrowPeak_peak_19654	1267	.	26.6079	130.928	126.778	158
chr14	68051560	68051928	SRR8284511_trimmed.fq.sort.sort.q10.rmdup.narrowPeak_peak_19655	1040	.	22.9337	107.707	104.011	158
chr14	68067774	68068129	SRR8284511_trimmed.fq.sort.sort.q10.rmdup.narrowPeak_peak_19656	1538	.	31.889	158.752	153.858	210
chr14	68134621	68134987	SRR8284511_trimmed.fq.sort.sort.q10.rmdup.narrowPeak_peak_19657	857	.	25.7803	89.1489	85.7314	220
chr14	68145429	68145712	SRR8284511_trimmed.fq.sort.sort.q10.rmdup.narrowPeak_peak_19658	224	.	12.1904	25.0911	22.4113	104
chr14	68151135	68151587	SRR8284511_trimmed.fq.sort.sort.q10.rmdup.narrowPeak_peak_19659	1236	.	28.2647	127.704	123.626	321
chr14	68151640	68151824	SRR8284511_trimmed.fq.sort.sort.q10.rmdup.narrowPeak_peak_19660	73	.	4.98426	9.70977	7.30337	69
chr14	68462439	68462617	SRR8284511_trimmed.fq.sort.sort.q10.rmdup.narrowPeak_peak_19661	136	.	8.98534	16.1931	13.6442	91
chr14	68494126	68494517	SRR8284511_trimmed.fq.sort.sort.q10.rmdup.narrowPeak_peak_19662	976	.	25.1015	101.195	97.6032	176
chr14	68556967	68557129	SRR8284511_trimmed.fq.sort.sort.q10.rmdup.narrowPeak_peak_19663	56	.	5.49104	7.98366	5.62208	102
chr14	68651925	68652150	SRR8284511_trimmed.fq.sort.sort.q10.rmdup.narrowPeak_peak_19664	88	.	6.9886	11.3264	8.87417	167
chr14	68688319	68688603	SRR8284511_trimmed.fq.sort.sort.q10.rmdup.narrowPeak_peak_19665	344	.	13.2824	37.3099	34.4829	138
chr14	68690275	68690476	SRR8284511_trimmed.fq.sort.sort.q10.rmdup.narrowPeak_peak_19666	151	.	7.90939	17.7262	15.1526	104
chr14	68695702	68696156	SRR8284511_trimmed.fq.sort.sort.q10.rmdup.narrowPeak_peak_19667	1034	.	24.3132	107.134	103.448	243
chr14	68735819	68736131	SRR8284511_trimmed.fq.sort.sort.q10.rmdup.narrowPeak_peak_19668	805	.	24.4998	83.9149	80.5669	142
chr14	68862351	68862621	SRR8284511_trimmed.fq.sort.sort.q10.rmdup.narrowPeak_peak_19669	326	.	14.9595	35.445	32.6389	138
chr14	68966803	68967149	SRR8284511_trimmed.fq.sort.sort.q10.rmdup.narrowPeak_peak_19671	1122	.	26.1485	116.054	112.21	147
chr14	69024246	69024525	SRR8284511_trimmed.fq.sort.sort.q10.rmdup.narrowPeak_peak_19672	737	.	22.7943	77.0222	73.759	118
chr14	69075286	69075549	SRR8284511_trimmed.fq.sort.sort.q10.rmdup.narrowPeak_peak_19673	124	.	8.48616	14.9379	12.4114	172
chr14	69087811	69087996	SRR8284511_trimmed.fq.sort.sort.q10.rmdup.narrowPeak_peak_19674	111	.	7.43556	13.6442	11.1477	103
chr14	69090744	69090914	SRR8284511_trimmed.fq.sort.sort.q10.rmdup.narrowPeak_peak_19675	75	.	6.1598	9.98826	7.57625	92
chr14	69133985	69134313	SRR8284511_trimmed.fq.sort.sort.q10.rmdup.narrowPeak_peak_19676	590	.	20	62.1683	59.0744	273
chr14	69141169	69141461	SRR8284511_trimmed.fq.sort.sort.q10.rmdup.narrowPeak_peak_19677	431	.	11.7054	46.0875	43.1644	121
chr14	69145321	69145540	SRR8284511_trimmed.fq.sort.sort.q10.rmdup.narrowPeak_peak_19678	579	.	11.0115	61.0106	57.9295	106
chr14	69146513	69146773	SRR8284511_trimmed.fq.sort.sort.q10.rmdup.narrowPeak_peak_19679	619	.	12.868	65.1074	61.9816	115
chr14	69146926	69147156	SRR8284511_trimmed.fq.sort.sort.q10.rmdup.narrowPeak_peak_19680	431	.	10.3201	46.1117	43.188	124
chr14	69160086	69160234	SRR8284511_trimmed.fq.sort.sort.q10.rmdup.narrowPeak_peak_19681	66	.	5.99023	9.06441	6.67006	37
chr14	69181818	69182202	SRR8284511_trimmed.fq.sort.sort.q10.rmdup.narrowPeak_peak_19682	1326	.	27.4323	136.895	132.609	164
chr14	69235943	69236212	SRR8284511_trimmed.fq.sort.sort.q10.rmdup.narrowPeak_peak_19683	332	.	9.74622	36.0341	33.2211	170
chr14	69238263	69238557	SRR8284511_trimmed.fq.sort.sort.q10.rmdup.narrowPeak_peak_19684	669	.	13.3427	70.1417	66.9597	147
chr14	69241679	69241909	SRR8284511_trimmed.fq.sort.sort.q10.rmdup.narrowPeak_peak_19685	342	.	9.90929	37.0517	34.2275	106
chr14	69696992	69697477	SRR8284511_trimmed.fq.sort.sort.q10.rmdup.narrowPeak_peak_19686	828	.	22.8578	86.2572	82.8788	283
chr14	69707420	69707774	SRR8284511_trimmed.fq.sort.sort.q10.rmdup.narrowPeak_peak_19687	1559	.	30.5728	160.934	155.975	179
chr14	69733541	69733877	SRR8284511_trimmed.fq.sort.sort.q10.rmdup.narrowPeak_peak_19688	402	.	14.8633	43.1246	40.2332	338
chr14	69738624	69738790	SRR8284511_trimmed.fq.sort.sort.q10.rmdup.narrowPeak_peak_19689	86	.	6.37552	11.0743	8.63391	75
chr14	69821643	69821793	SRR8284511_trimmed.fq.sort.sort.q10.rmdup.narrowPeak_peak_19691	46	.	4.99186	6.94015	4.61497	41
chr14	69835358	69835771	SRR8284511_trimmed.fq.sort.sort.q10.rmdup.narrowPeak_peak_19693	813	.	22.0913	84.6849	81.327	159
chr14	69852945	69853234	SRR8284511_trimmed.fq.sort.sort.q10.rmdup.narrowPeak_peak_19694	1584	.	33.9695	163.447	158.41	126
chr14	69861443	69861751	SRR8284511_trimmed.fq.sort.sort.q10.rmdup.narrowPeak_peak_19695	995	.	21.0909	103.175	99.5517	145
chr14	69862521	69862825	SRR8284511_trimmed.fq.sort.sort.q10.rmdup.narrowPeak_peak_19696	349	.	10.456	37.8243	34.9912	184
chr14	70021489	70021764	SRR8284511_trimmed.fq.sort.sort.q10.rmdup.narrowPeak_peak_19698	646	.	21.1835	67.7905	64.6345	136
chr14	70068391	70068612	SRR8284511_trimmed.fq.sort.sort.q10.rmdup.narrowPeak_peak_19699	207	.	11.5362	23.4367	20.779	125
chr14	70074422	70074657	SRR8284511_trimmed.fq.sort.sort.q10.rmdup.narrowPeak_peak_19700	278	.	12.5571	30.6398	27.89	111
chr14	70081543	70081677	SRR8284511_trimmed.fq.sort.sort.q10.rmdup.narrowPeak_peak_19701	33	.	3.96254	5.55999	3.30696	65
chr14	70081971	70082170	SRR8284511_trimmed.fq.sort.sort.q10.rmdup.narrowPeak_peak_19702	70	.	5.64419	9.49702	7.09451	94
chr14	70096392	70096718	SRR8284511_trimmed.fq.sort.sort.q10.rmdup.narrowPeak_peak_19703	862	.	24.0912	89.6641	86.2395	155
chr14	70109599	70109835	SRR8284511_trimmed.fq.sort.sort.q10.rmdup.narrowPeak_peak_19704	130	.	8.59107	15.5454	13.0102	111
chr14	70135214	70135872	SRR8284511_trimmed.fq.sort.sort.q10.rmdup.narrowPeak_peak_19705	1033	.	20.1824	107.024	103.34	484
chr14	70148170	70148561	SRR8284511_trimmed.fq.sort.sort.q10.rmdup.narrowPeak_peak_19706	571	.	18.5232	60.2206	57.1477	149
chr14	70167971	70168351	SRR8284511_trimmed.fq.sort.sort.q10.rmdup.narrowPeak_peak_19707	875	.	22.4719	90.9509	87.5087	183
chr14	70181102	70181505	SRR8284511_trimmed.fq.sort.sort.q10.rmdup.narrowPeak_peak_19708	1746	.	28.0683	180.183	174.647	213
chr14	70195203	70195504	SRR8284511_trimmed.fq.sort.sort.q10.rmdup.narrowPeak_peak_19709	646	.	14.2786	67.7865	64.6307	170
chr14	70198436	70198754	SRR8284511_trimmed.fq.sort.sort.q10.rmdup.narrowPeak_peak_19710	687	.	15.2394	71.9487	68.7454	170
chr14	70245405	70245636	SRR8284511_trimmed.fq.sort.sort.q10.rmdup.narrowPeak_peak_19711	278	.	13.2933	30.6154	27.866	122
chr14	70261238	70261572	SRR8284511_trimmed.fq.sort.sort.q10.rmdup.narrowPeak_peak_19712	529	.	19.8067	55.977	52.9494	183
chr14	70275944	70276216	SRR8284511_trimmed.fq.sort.sort.q10.rmdup.narrowPeak_peak_19713	215	.	11.9805	24.1767	21.5079	102
chr14	70303052	70303292	SRR8284511_trimmed.fq.sort.sort.q10.rmdup.narrowPeak_peak_19715	773	.	19.4043	80.6303	77.3231	139
chr14	70303650	70303859	SRR8284511_trimmed.fq.sort.sort.q10.rmdup.narrowPeak_peak_19716	230	.	8.78526	25.7466	23.0574	100
chr14	70346389	70346639	SRR8284511_trimmed.fq.sort.sort.q10.rmdup.narrowPeak_peak_19717	368	.	17.0665	39.7045	36.8505	109
chr14	70368888	70369107	SRR8284511_trimmed.fq.sort.sort.q10.rmdup.narrowPeak_peak_19718	112	.	7.98697	13.7074	11.2044	120
chr14	70411195	70411732	SRR8284511_trimmed.fq.sort.sort.q10.rmdup.narrowPeak_peak_19719	945	.	22.8093	98.1342	94.5885	331
chr14	70445434	70445601	SRR8284511_trimmed.fq.sort.sort.q10.rmdup.narrowPeak_peak_19720	112	.	7.98697	13.7074	11.2044	100
chr14	70470226	70470663	SRR8284511_trimmed.fq.sort.sort.q10.rmdup.narrowPeak_peak_19721	1327	.	24.7602	137.043	132.753	233
chr14	70484750	70485169	SRR8284511_trimmed.fq.sort.sort.q10.rmdup.narrowPeak_peak_19722	539	.	19.4582	57.0054	53.9669	327
chr14	70508518	70508678	SRR8284511_trimmed.fq.sort.sort.q10.rmdup.narrowPeak_peak_19723	77	.	6.48941	10.1795	7.75508	126
chr14	70520518	70520939	SRR8284511_trimmed.fq.sort.sort.q10.rmdup.narrowPeak_peak_19724	796	.	23.5362	83.0044	79.6677	191
chr14	70537993	70538389	SRR8284511_trimmed.fq.sort.sort.q10.rmdup.narrowPeak_peak_19725	1048	.	24.9614	108.575	104.864	207
chr14	70549245	70549589	SRR8284511_trimmed.fq.sort.sort.q10.rmdup.narrowPeak_peak_19726	1056	.	26.246	109.407	105.682	178
chr14	70592160	70592398	SRR8284511_trimmed.fq.sort.sort.q10.rmdup.narrowPeak_peak_19727	106	.	7.6365	13.1356	10.6475	124
chr14	70599069	70599163	SRR8284511_trimmed.fq.sort.sort.q10.rmdup.narrowPeak_peak_19729	56	.	5.3495	8.04244	5.67946	34
chr14	70599401	70599615	SRR8284511_trimmed.fq.sort.sort.q10.rmdup.narrowPeak_peak_19730	56	.	5.3495	8.04244	5.67946	114
chr14	70605387	70605787	SRR8284511_trimmed.fq.sort.sort.q10.rmdup.narrowPeak_peak_19731	798	.	21.8081	83.1959	79.8568	177
chr14	70618021	70618197	SRR8284511_trimmed.fq.sort.sort.q10.rmdup.narrowPeak_peak_19733	45	.	4.61823	6.8739	4.56501	117
chr14	70629445	70629750	SRR8284511_trimmed.fq.sort.sort.q10.rmdup.narrowPeak_peak_19734	1063	.	23.1544	110.104	106.367	167
chr14	70637588	70638066	SRR8284511_trimmed.fq.sort.sort.q10.rmdup.narrowPeak_peak_19735	215	.	8.85048	24.2464	21.5771	136
chr14	70645559	70645868	SRR8284511_trimmed.fq.sort.sort.q10.rmdup.narrowPeak_peak_19736	954	.	17.1448	99.0069	95.4482	172
chr14	70647081	70647379	SRR8284511_trimmed.fq.sort.sort.q10.rmdup.narrowPeak_peak_19737	912	.	16.5573	94.7321	91.2365	145
chr14	70682182	70682490	SRR8284511_trimmed.fq.sort.sort.q10.rmdup.narrowPeak_peak_19738	1090	.	27.4192	112.849	109.064	170
chr14	70690054	70690262	SRR8284511_trimmed.fq.sort.sort.q10.rmdup.narrowPeak_peak_19739	233	.	11.7096	26.0521	23.3592	116
chr14	70735129	70735291	SRR8284511_trimmed.fq.sort.sort.q10.rmdup.narrowPeak_peak_19740	56	.	5.49104	7.98366	5.62208	111
chr14	70745545	70745949	SRR8284511_trimmed.fq.sort.sort.q10.rmdup.narrowPeak_peak_19741	117	.	7.57093	14.3084	11.7964	147
chr14	70769582	70769992	SRR8284511_trimmed.fq.sort.sort.q10.rmdup.narrowPeak_peak_19744	947	.	23.7156	98.2598	94.7124	168
chr14	70780730	70781207	SRR8284511_trimmed.fq.sort.sort.q10.rmdup.narrowPeak_peak_19745	1165	.	26.8158	120.492	116.562	212
chr14	70806699	70806994	SRR8284511_trimmed.fq.sort.sort.q10.rmdup.narrowPeak_peak_19746	344	.	15.2439	37.3198	34.4922	176
chr14	70832109	70832341	SRR8284511_trimmed.fq.sort.sort.q10.rmdup.narrowPeak_peak_19747	380	.	15.2575	40.9255	38.058	127
chr14	70865439	70865722	SRR8284511_trimmed.fq.sort.sort.q10.rmdup.narrowPeak_peak_19749	551	.	21.5593	58.1924	55.1414	141
chr14	70894257	70894538	SRR8284511_trimmed.fq.sort.sort.q10.rmdup.narrowPeak_peak_19750	471	.	17.8843	50.157	47.1903	82
chr14	71041597	71041760	SRR8284511_trimmed.fq.sort.sort.q10.rmdup.narrowPeak_peak_19751	100	.	7.48779	12.503	10.0247	93
chr14	71475740	71475941	SRR8284511_trimmed.fq.sort.sort.q10.rmdup.narrowPeak_peak_19752	161	.	9.98371	18.7723	16.1813	90
chr14	71530536	71530846	SRR8284511_trimmed.fq.sort.sort.q10.rmdup.narrowPeak_peak_19753	357	.	15.5698	38.5869	35.7454	134
chr14	71670472	71670772	SRR8284511_trimmed.fq.sort.sort.q10.rmdup.narrowPeak_peak_19754	840	.	24.3871	87.437	84.0431	138
chr14	72036919	72037067	SRR8284511_trimmed.fq.sort.sort.q10.rmdup.narrowPeak_peak_19755	36	.	4.49267	5.9373	3.65333	18
chr14	72187314	72187693	SRR8284511_trimmed.fq.sort.sort.q10.rmdup.narrowPeak_peak_19756	512	.	17.0843	54.2152	51.2062	204
chr14	72293840	72294100	SRR8284511_trimmed.fq.sort.sort.q10.rmdup.narrowPeak_peak_19757	326	.	14.9595	35.445	32.6389	121
chr14	72300102	72300421	SRR8284511_trimmed.fq.sort.sort.q10.rmdup.narrowPeak_peak_19758	836	.	24.1577	86.9913	83.6033	127
chr14	72351512	72351733	SRR8284511_trimmed.fq.sort.sort.q10.rmdup.narrowPeak_peak_19759	112	.	7.98697	13.7074	11.2044	121
chr14	72371840	72372359	SRR8284511_trimmed.fq.sort.sort.q10.rmdup.narrowPeak_peak_19760	1105	.	24.983	114.401	110.587	269
chr14	72377264	72377597	SRR8284511_trimmed.fq.sort.sort.q10.rmdup.narrowPeak_peak_19761	650	.	19.1749	68.1891	65.0287	163
chr14	72447112	72447540	SRR8284511_trimmed.fq.sort.sort.q10.rmdup.narrowPeak_peak_19762	687	.	22.946	71.9057	68.7031	233
chr14	72505059	72505325	SRR8284511_trimmed.fq.sort.sort.q10.rmdup.narrowPeak_peak_19763	161	.	9.98371	18.7723	16.1813	134
chr14	72516430	72516716	SRR8284511_trimmed.fq.sort.sort.q10.rmdup.narrowPeak_peak_19764	990	.	28.8234	102.655	99.0403	160
chr14	72555898	72556258	SRR8284511_trimmed.fq.sort.sort.q10.rmdup.narrowPeak_peak_19765	336	.	14.3211	36.4211	33.6037	133
chr14	72563732	72563943	SRR8284511_trimmed.fq.sort.sort.q10.rmdup.narrowPeak_peak_19766	150	.	9.28333	17.6159	15.0437	138
chr14	72576414	72576556	SRR8284511_trimmed.fq.sort.sort.q10.rmdup.narrowPeak_peak_19767	100	.	7.48779	12.503	10.0247	114
chr14	72605712	72605860	SRR8284511_trimmed.fq.sort.sort.q10.rmdup.narrowPeak_peak_19768	56	.	5.49104	7.98366	5.62208	97
chr14	72671066	72671354	SRR8284511_trimmed.fq.sort.sort.q10.rmdup.narrowPeak_peak_19769	351	.	16.0256	37.9466	35.1123	146
chr14	72983528	72983861	SRR8284511_trimmed.fq.sort.sort.q10.rmdup.narrowPeak_peak_19770	1259	.	29.8376	130.08	125.949	149
chr14	73000361	73000760	SRR8284511_trimmed.fq.sort.sort.q10.rmdup.narrowPeak_peak_19771	1110	.	27.4111	114.822	111	260
chr14	73033385	73033594	SRR8284511_trimmed.fq.sort.sort.q10.rmdup.narrowPeak_peak_19772	66	.	5.99023	9.06441	6.67006	81
chr14	73098715	73099106	SRR8284511_trimmed.fq.sort.sort.q10.rmdup.narrowPeak_peak_19773	1228	.	27.0204	126.918	122.858	195
chr14	73106395	73106758	SRR8284511_trimmed.fq.sort.sort.q10.rmdup.narrowPeak_peak_19774	733	.	21.6397	76.5884	73.3303	157
chr14	73116993	73117160	SRR8284511_trimmed.fq.sort.sort.q10.rmdup.narrowPeak_peak_19775	55	.	5.44231	7.90609	5.55819	32
chr14	73117728	73117925	SRR8284511_trimmed.fq.sort.sort.q10.rmdup.narrowPeak_peak_19776	97	.	7.31422	12.2207	9.75361	82
chr14	73236384	73236616	SRR8284511_trimmed.fq.sort.sort.q10.rmdup.narrowPeak_peak_19777	196	.	9.88432	22.3233	19.6815	106
chr14	73238069	73238292	SRR8284511_trimmed.fq.sort.sort.q10.rmdup.narrowPeak_peak_19778	43	.	4.49035	6.66741	4.36436	143
chr14	73263093	73263237	SRR8284511_trimmed.fq.sort.sort.q10.rmdup.narrowPeak_peak_19779	58	.	4.88281	8.21083	5.84473	73
chr14	73266218	73266503	SRR8284511_trimmed.fq.sort.sort.q10.rmdup.narrowPeak_peak_19780	547	.	18.5285	57.7668	54.7203	142
chr14	73281052	73281376	SRR8284511_trimmed.fq.sort.sort.q10.rmdup.narrowPeak_peak_19781	619	.	19.7616	65.1086	61.9827	179
chr14	73283479	73283643	SRR8284511_trimmed.fq.sort.sort.q10.rmdup.narrowPeak_peak_19782	84	.	5.83128	10.9118	8.47447	84
chr14	73303203	73303572	SRR8284511_trimmed.fq.sort.sort.q10.rmdup.narrowPeak_peak_19783	1342	.	28.5563	138.53	134.204	189
chr14	73345680	73345947	SRR8284511_trimmed.fq.sort.sort.q10.rmdup.narrowPeak_peak_19784	199	.	10.7204	22.6337	19.9878	126
chr14	73399185	73399386	SRR8284511_trimmed.fq.sort.sort.q10.rmdup.narrowPeak_peak_19786	56	.	5.49104	7.98366	5.62208	132
chr14	73426661	73426903	SRR8284511_trimmed.fq.sort.sort.q10.rmdup.narrowPeak_peak_19787	122	.	8.13155	14.7915	12.272	124
chr14	73430924	73431049	SRR8284511_trimmed.fq.sort.sort.q10.rmdup.narrowPeak_peak_19788	31	.	4.12088	5.35975	3.11294	39
chr14	73474745	73475080	SRR8284511_trimmed.fq.sort.sort.q10.rmdup.narrowPeak_peak_19789	847	.	23.7863	88.1241	84.7207	165
chr14	73509737	73510095	SRR8284511_trimmed.fq.sort.sort.q10.rmdup.narrowPeak_peak_19791	1934	.	31.1793	199.588	193.456	197
chr14	73524665	73525069	SRR8284511_trimmed.fq.sort.sort.q10.rmdup.narrowPeak_peak_19792	1704	.	30.2242	175.814	170.408	239
chr14	73588131	73588463	SRR8284511_trimmed.fq.sort.sort.q10.rmdup.narrowPeak_peak_19794	623	.	21.3486	65.4902	62.36	153
chr14	73625561	73625704	SRR8284511_trimmed.fq.sort.sort.q10.rmdup.narrowPeak_peak_19795	88	.	6.9886	11.3264	8.87417	77
chr14	73637550	73637800	SRR8284511_trimmed.fq.sort.sort.q10.rmdup.narrowPeak_peak_19796	124	.	8.48616	14.9379	12.4114	103
chr14	73700304	73700608	SRR8284511_trimmed.fq.sort.sort.q10.rmdup.narrowPeak_peak_19797	590	.	22.8864	62.1574	59.0637	161
chr14	73776115	73776429	SRR8284511_trimmed.fq.sort.sort.q10.rmdup.narrowPeak_peak_19798	1083	.	27.0758	112.135	108.362	170
chr14	73866960	73867206	SRR8284511_trimmed.fq.sort.sort.q10.rmdup.narrowPeak_peak_19799	124	.	8.48616	14.9379	12.4114	115
chr14	73996310	73996582	SRR8284511_trimmed.fq.sort.sort.q10.rmdup.narrowPeak_peak_19800	174	.	10.4829	20.0941	17.4833	133
chr14	74352263	74352591	SRR8284511_trimmed.fq.sort.sort.q10.rmdup.narrowPeak_peak_19802	427	.	17.5644	45.7152	42.7958	194
chr14	74537510	74537773	SRR8284511_trimmed.fq.sort.sort.q10.rmdup.narrowPeak_peak_19803	267	.	13.7525	29.4882	26.7525	127
chr14	74602545	74602997	SRR8284511_trimmed.fq.sort.sort.q10.rmdup.narrowPeak_peak_19804	953	.	23.9996	98.8692	95.3123	189
chr14	74618926	74619267	SRR8284511_trimmed.fq.sort.sort.q10.rmdup.narrowPeak_peak_19805	715	.	23.5571	74.8153	71.5785	141
chr14	74638161	74638381	SRR8284511_trimmed.fq.sort.sort.q10.rmdup.narrowPeak_peak_19806	152	.	8.81834	17.83	15.255	105
chr14	74643327	74643732	SRR8284511_trimmed.fq.sort.sort.q10.rmdup.narrowPeak_peak_19807	1009	.	22.7886	104.573	100.928	239
chr14	74709086	74709406	SRR8284511_trimmed.fq.sort.sort.q10.rmdup.narrowPeak_peak_19808	651	.	21.9651	68.3528	65.1907	157
chr14	74737973	74738172	SRR8284511_trimmed.fq.sort.sort.q10.rmdup.narrowPeak_peak_19809	88	.	6.9886	11.3264	8.87417	113
chr14	74764195	74764548	SRR8284511_trimmed.fq.sort.sort.q10.rmdup.narrowPeak_peak_19810	1331	.	28.5189	137.423	133.123	133
chr14	74788847	74789092	SRR8284511_trimmed.fq.sort.sort.q10.rmdup.narrowPeak_peak_19811	183	.	10.3903	20.9833	18.3609	126
chr14	74948119	74948275	SRR8284511_trimmed.fq.sort.sort.q10.rmdup.narrowPeak_peak_19814	66	.	4.496	9.05423	6.67006	67
chr14	74948733	74949209	SRR8284511_trimmed.fq.sort.sort.q10.rmdup.narrowPeak_peak_19815	932	.	21.0611	96.8134	93.2874	300
chr14	74990554	74990887	SRR8284511_trimmed.fq.sort.sort.q10.rmdup.narrowPeak_peak_19816	879	.	25.9399	91.359	87.9109	160
chr14	75015747	75016149	SRR8284511_trimmed.fq.sort.sort.q10.rmdup.narrowPeak_peak_19817	1305	.	26.1565	134.779	130.542	225
chr14	75016466	75016626	SRR8284511_trimmed.fq.sort.sort.q10.rmdup.narrowPeak_peak_19818	58	.	4.2151	8.17039	5.80497	91
chr14	75035454	75035746	SRR8284511_trimmed.fq.sort.sort.q10.rmdup.narrowPeak_peak_19820	269	.	13.1142	29.671	26.9331	205
chr14	75052568	75052884	SRR8284511_trimmed.fq.sort.sort.q10.rmdup.narrowPeak_peak_19822	158	.	8.8516	18.3921	15.8092	119
chr14	75060445	75060902	SRR8284511_trimmed.fq.sort.sort.q10.rmdup.narrowPeak_peak_19823	1148	.	27.3958	118.776	114.88	305
chr14	75097191	75097494	SRR8284511_trimmed.fq.sort.sort.q10.rmdup.narrowPeak_peak_19824	215	.	11.9805	24.1767	21.5079	115
chr14	75188526	75188862	SRR8284511_trimmed.fq.sort.sort.q10.rmdup.narrowPeak_peak_19825	465	.	17.1086	49.5439	46.5839	134
chr14	75197070	75197486	SRR8284511_trimmed.fq.sort.sort.q10.rmdup.narrowPeak_peak_19826	1430	.	28.49	147.565	143	150
chr14	75229821	75230183	SRR8284511_trimmed.fq.sort.sort.q10.rmdup.narrowPeak_peak_19827	714	.	20.6929	74.7023	71.4669	186
chr14	75256603	75256872	SRR8284511_trimmed.fq.sort.sort.q10.rmdup.narrowPeak_peak_19828	340	.	15.3995	36.8848	34.0622	125
chr14	75309681	75309928	SRR8284511_trimmed.fq.sort.sort.q10.rmdup.narrowPeak_peak_19829	485	.	20.9658	51.5137	48.5329	114
chr14	75330675	75331041	SRR8284511_trimmed.fq.sort.sort.q10.rmdup.narrowPeak_peak_19830	252	.	11.73	27.9225	25.2063	152
chr14	75450077	75450277	SRR8284511_trimmed.fq.sort.sort.q10.rmdup.narrowPeak_peak_19831	174	.	10.4829	20.0941	17.4833	116
chr14	75456878	75457213	SRR8284511_trimmed.fq.sort.sort.q10.rmdup.narrowPeak_peak_19832	75	.	6.38507	10.0113	7.5986	68
chr14	75561976	75562269	SRR8284511_trimmed.fq.sort.sort.q10.rmdup.narrowPeak_peak_19834	389	.	15.7789	41.8507	38.9732	191
chr14	75640853	75641193	SRR8284511_trimmed.fq.sort.sort.q10.rmdup.narrowPeak_peak_19835	308	.	12.7833	33.6728	30.8872	198
chr14	75641420	75641660	SRR8284511_trimmed.fq.sort.sort.q10.rmdup.narrowPeak_peak_19836	174	.	8.93717	20.1009	17.49	121
chr14	75649779	75649993	SRR8284511_trimmed.fq.sort.sort.q10.rmdup.narrowPeak_peak_19837	161	.	9.98371	18.7723	16.1813	123
chr14	75669182	75669416	SRR8284511_trimmed.fq.sort.sort.q10.rmdup.narrowPeak_peak_19838	215	.	11.9805	24.1767	21.5079	142
chr14	75695603	75696023	SRR8284511_trimmed.fq.sort.sort.q10.rmdup.narrowPeak_peak_19839	161	.	9.98371	18.7723	16.1813	145
chr14	75713746	75713969	SRR8284511_trimmed.fq.sort.sort.q10.rmdup.narrowPeak_peak_19840	344	.	16.4731	37.3147	34.4873	120
chr14	75721998	75722432	SRR8284511_trimmed.fq.sort.sort.q10.rmdup.narrowPeak_peak_19841	1443	.	27.0215	148.926	144.323	182
chr14	75727166	75727380	SRR8284511_trimmed.fq.sort.sort.q10.rmdup.narrowPeak_peak_19842	257	.	10.3699	28.4668	25.7432	102
chr14	75761076	75761482	SRR8284511_trimmed.fq.sort.sort.q10.rmdup.narrowPeak_peak_19843	1131	.	25.6866	116.975	113.113	174
chr14	75767984	75768401	SRR8284511_trimmed.fq.sort.sort.q10.rmdup.narrowPeak_peak_19844	1605	.	26.9145	165.697	160.592	192
chr14	75829467	75829797	SRR8284511_trimmed.fq.sort.sort.q10.rmdup.narrowPeak_peak_19845	1341	.	24.5827	138.497	134.171	144
chr14	75835192	75835413	SRR8284511_trimmed.fq.sort.sort.q10.rmdup.narrowPeak_peak_19846	164	.	8.63737	19.0438	16.4494	126
chr14	75845799	75846032	SRR8284511_trimmed.fq.sort.sort.q10.rmdup.narrowPeak_peak_19847	110	.	7.85855	13.4976	11.0034	94
chr14	75853756	75853936	SRR8284511_trimmed.fq.sort.sort.q10.rmdup.narrowPeak_peak_19848	41	.	4.54395	6.48619	4.18845	98
chr14	75870691	75870948	SRR8284511_trimmed.fq.sort.sort.q10.rmdup.narrowPeak_peak_19849	341	.	12.7505	36.9753	34.1519	130
chr14	75871853	75872046	SRR8284511_trimmed.fq.sort.sort.q10.rmdup.narrowPeak_peak_19850	158	.	6.30143	18.4585	15.875	93
chr14	75876322	75876637	SRR8284511_trimmed.fq.sort.sort.q10.rmdup.narrowPeak_peak_19851	1114	.	23.7377	115.282	111.452	164
chr14	75883410	75883557	SRR8284511_trimmed.fq.sort.sort.q10.rmdup.narrowPeak_peak_19852	56	.	5.49104	7.98366	5.62208	79
chr14	75899432	75899885	SRR8284511_trimmed.fq.sort.sort.q10.rmdup.narrowPeak_peak_19853	665	.	18.681	69.6931	66.5159	280
chr14	75934419	75934701	SRR8284511_trimmed.fq.sort.sort.q10.rmdup.narrowPeak_peak_19854	546	.	20.7814	57.6823	54.6367	137
chr14	76077219	76077553	SRR8284511_trimmed.fq.sort.sort.q10.rmdup.narrowPeak_peak_19855	1390	.	29.3806	143.518	139.066	186
chr14	76119114	76119326	SRR8284511_trimmed.fq.sort.sort.q10.rmdup.narrowPeak_peak_19856	215	.	7.49569	24.2613	21.5917	113
chr14	76121919	76122262	SRR8284511_trimmed.fq.sort.sort.q10.rmdup.narrowPeak_peak_19857	1005	.	20.1227	104.212	100.572	189
chr14	76135118	76135291	SRR8284511_trimmed.fq.sort.sort.q10.rmdup.narrowPeak_peak_19858	136	.	8.98534	16.1931	13.6442	58
chr14	76152083	76152379	SRR8284511_trimmed.fq.sort.sort.q10.rmdup.narrowPeak_peak_19859	480	.	18.4025	51.0751	48.099	190
chr14	76178521	76178722	SRR8284511_trimmed.fq.sort.sort.q10.rmdup.narrowPeak_peak_19860	294	.	14.6284	32.2195	29.4508	110
chr14	76194650	76194917	SRR8284511_trimmed.fq.sort.sort.q10.rmdup.narrowPeak_peak_19861	183	.	10.7275	21.0134	18.3905	143
chr14	76218649	76218921	SRR8284511_trimmed.fq.sort.sort.q10.rmdup.narrowPeak_peak_19862	227	.	12.3689	25.389	22.7053	140
chr14	76247756	76248000	SRR8284511_trimmed.fq.sort.sort.q10.rmdup.narrowPeak_peak_19863	329	.	15.5309	35.7271	32.9178	132
chr14	76266279	76266608	SRR8284511_trimmed.fq.sort.sort.q10.rmdup.narrowPeak_peak_19864	300	.	14.9756	32.8027	30.0269	210
chr14	76292220	76292352	SRR8284511_trimmed.fq.sort.sort.q10.rmdup.narrowPeak_peak_19865	66	.	5.99023	9.06441	6.67006	115
chr14	76362506	76362668	SRR8284511_trimmed.fq.sort.sort.q10.rmdup.narrowPeak_peak_19866	66	.	5.99023	9.06441	6.67006	74
chr14	76404129	76404277	SRR8284511_trimmed.fq.sort.sort.q10.rmdup.narrowPeak_peak_19867	56	.	5.49104	7.98366	5.62208	97
chr14	76413799	76414016	SRR8284511_trimmed.fq.sort.sort.q10.rmdup.narrowPeak_peak_19868	88	.	6.9886	11.3264	8.87417	121
chr14	76466890	76467262	SRR8284511_trimmed.fq.sort.sort.q10.rmdup.narrowPeak_peak_19869	931	.	22.9903	96.6829	93.1586	254
chr14	76473439	76473750	SRR8284511_trimmed.fq.sort.sort.q10.rmdup.narrowPeak_peak_19870	1073	.	19.7724	111.151	107.397	178
chr14	76474247	76474513	SRR8284511_trimmed.fq.sort.sort.q10.rmdup.narrowPeak_peak_19871	478	.	11.5025	50.8323	47.8587	130
chr14	76479637	76480089	SRR8284511_trimmed.fq.sort.sort.q10.rmdup.narrowPeak_peak_19872	1333	.	26.5041	137.625	133.321	286
chr14	76488767	76489004	SRR8284511_trimmed.fq.sort.sort.q10.rmdup.narrowPeak_peak_19873	329	.	15.1569	35.78	32.9699	136
chr14	76503173	76503475	SRR8284511_trimmed.fq.sort.sort.q10.rmdup.narrowPeak_peak_19874	780	.	20.0997	81.3209	78.005	136
chr14	76672304	76672460	SRR8284511_trimmed.fq.sort.sort.q10.rmdup.narrowPeak_peak_19875	88	.	6.9886	11.3264	8.87417	102
chr14	76740373	76740678	SRR8284511_trimmed.fq.sort.sort.q10.rmdup.narrowPeak_peak_19876	533	.	20.9827	56.3721	53.3404	146
chr14	76810164	76810338	SRR8284511_trimmed.fq.sort.sort.q10.rmdup.narrowPeak_peak_19877	88	.	6.9886	11.3264	8.87417	80
chr14	76858532	76858848	SRR8284511_trimmed.fq.sort.sort.q10.rmdup.narrowPeak_peak_19878	275	.	13.8412	30.2607	27.5153	207
chr14	76876012	76876358	SRR8284511_trimmed.fq.sort.sort.q10.rmdup.narrowPeak_peak_19879	1235	.	27.3157	127.593	123.518	166
chr14	76971307	76971521	SRR8284511_trimmed.fq.sort.sort.q10.rmdup.narrowPeak_peak_19880	112	.	7.98697	13.7074	11.2044	125
chr14	77008311	77008574	SRR8284511_trimmed.fq.sort.sort.q10.rmdup.narrowPeak_peak_19881	539	.	13.2611	57.0048	53.9665	128
chr14	77011798	77012159	SRR8284511_trimmed.fq.sort.sort.q10.rmdup.narrowPeak_peak_19882	1162	.	22.3576	120.176	116.253	175
chr14	77053403	77053614	SRR8284511_trimmed.fq.sort.sort.q10.rmdup.narrowPeak_peak_19883	124	.	8.48616	14.9379	12.4114	128
chr14	77141622	77142022	SRR8284511_trimmed.fq.sort.sort.q10.rmdup.narrowPeak_peak_19884	1133	.	26.6541	117.166	113.301	167
chr14	77297101	77297280	SRR8284511_trimmed.fq.sort.sort.q10.rmdup.narrowPeak_peak_19885	88	.	6.9886	11.3264	8.87417	87
chr14	77373180	77373412	SRR8284511_trimmed.fq.sort.sort.q10.rmdup.narrowPeak_peak_19886	312	.	14.5195	34.0178	31.2282	132
chr14	77433846	77434019	SRR8284511_trimmed.fq.sort.sort.q10.rmdup.narrowPeak_peak_19887	66	.	5.99023	9.06441	6.67006	125
chr14	77533681	77533881	SRR8284511_trimmed.fq.sort.sort.q10.rmdup.narrowPeak_peak_19891	188	.	10.9821	21.436	18.8057	64
chr14	77585098	77585347	SRR8284511_trimmed.fq.sort.sort.q10.rmdup.narrowPeak_peak_19892	160	.	9.89511	18.6258	16.0399	192
chr14	77621444	77621624	SRR8284511_trimmed.fq.sort.sort.q10.rmdup.narrowPeak_peak_19893	66	.	5.99023	9.06441	6.67006	46
chr14	77708344	77708648	SRR8284511_trimmed.fq.sort.sort.q10.rmdup.narrowPeak_peak_19894	265	.	12.1766	29.3323	26.5984	160
chr14	77709154	77709348	SRR8284511_trimmed.fq.sort.sort.q10.rmdup.narrowPeak_peak_19895	91	.	6.4688	11.619	9.16218	83
chr14	77783262	77783558	SRR8284511_trimmed.fq.sort.sort.q10.rmdup.narrowPeak_peak_19896	542	.	21.012	57.2502	54.2092	143
chr14	77792268	77792470	SRR8284511_trimmed.fq.sort.sort.q10.rmdup.narrowPeak_peak_19897	77	.	6.48941	10.1795	7.75508	79
chr14	77840222	77840477	SRR8284511_trimmed.fq.sort.sort.q10.rmdup.narrowPeak_peak_19898	178	.	10.0542	20.4228	17.8077	141
chr14	77874799	77874971	SRR8284511_trimmed.fq.sort.sort.q10.rmdup.narrowPeak_peak_19899	46	.	4.99186	6.94015	4.61497	68
chr14	77890024	77890576	SRR8284511_trimmed.fq.sort.sort.q10.rmdup.narrowPeak_peak_19900	411	.	17.0407	44.0529	41.1514	102
chr14	77899507	77899773	SRR8284511_trimmed.fq.sort.sort.q10.rmdup.narrowPeak_peak_19901	112	.	7.98697	13.7074	11.2044	146
chr14	77920352	77920551	SRR8284511_trimmed.fq.sort.sort.q10.rmdup.narrowPeak_peak_19902	149	.	9.48453	17.4716	14.9014	99
chr14	77926810	77927111	SRR8284511_trimmed.fq.sort.sort.q10.rmdup.narrowPeak_peak_19903	484	.	13.3141	51.4365	48.4566	118
chr14	77928063	77928393	SRR8284511_trimmed.fq.sort.sort.q10.rmdup.narrowPeak_peak_19904	753	.	17.84	78.6385	75.3555	160
chr14	77941201	77941421	SRR8284511_trimmed.fq.sort.sort.q10.rmdup.narrowPeak_peak_19905	88	.	6.9886	11.3264	8.87417	147
chr14	78042268	78042525	SRR8284511_trimmed.fq.sort.sort.q10.rmdup.narrowPeak_peak_19906	513	.	20.2831	54.349	51.3386	144
chr14	78056474	78056694	SRR8284511_trimmed.fq.sort.sort.q10.rmdup.narrowPeak_peak_19907	300	.	14.9756	32.8027	30.0269	97
chr14	78080384	78080512	SRR8284511_trimmed.fq.sort.sort.q10.rmdup.narrowPeak_peak_19908	56	.	5.49104	7.98366	5.62208	86
chr14	78108259	78108497	SRR8284511_trimmed.fq.sort.sort.q10.rmdup.narrowPeak_peak_19909	136	.	8.98534	16.1931	13.6442	126
chr14	78110557	78110753	SRR8284511_trimmed.fq.sort.sort.q10.rmdup.narrowPeak_peak_19910	100	.	7.48779	12.503	10.0247	132
chr14	78202868	78203210	SRR8284511_trimmed.fq.sort.sort.q10.rmdup.narrowPeak_peak_19911	349	.	15.536	37.8194	34.9863	129
chr14	78225757	78225958	SRR8284511_trimmed.fq.sort.sort.q10.rmdup.narrowPeak_peak_19913	267	.	13.7525	29.4882	26.7525	113
chr14	78273587	78273930	SRR8284511_trimmed.fq.sort.sort.q10.rmdup.narrowPeak_peak_19914	676	.	21.878	70.8345	67.6441	155
chr14	78287905	78288283	SRR8284511_trimmed.fq.sort.sort.q10.rmdup.narrowPeak_peak_19915	971	.	21.9459	100.74	97.1546	205
chr14	78292745	78292978	SRR8284511_trimmed.fq.sort.sort.q10.rmdup.narrowPeak_peak_19916	233	.	8.45767	26.0885	23.3953	111
chr14	78323119	78323265	SRR8284511_trimmed.fq.sort.sort.q10.rmdup.narrowPeak_peak_19918	56	.	5.49104	7.98366	5.62208	95
chr14	78482732	78483017	SRR8284511_trimmed.fq.sort.sort.q10.rmdup.narrowPeak_peak_19919	494	.	19.1805	52.4393	49.4488	154
chr14	78500595	78500922	SRR8284511_trimmed.fq.sort.sort.q10.rmdup.narrowPeak_peak_19920	442	.	17.9826	47.2056	44.2703	172
chr14	78510792	78511026	SRR8284511_trimmed.fq.sort.sort.q10.rmdup.narrowPeak_peak_19921	215	.	11.9805	24.1767	21.5079	127
chr14	78525124	78525353	SRR8284511_trimmed.fq.sort.sort.q10.rmdup.narrowPeak_peak_19922	101	.	7.32601	12.63	10.1497	145
chr14	78553758	78554061	SRR8284511_trimmed.fq.sort.sort.q10.rmdup.narrowPeak_peak_19923	194	.	11.0556	22.0893	19.4504	83
chr14	78575937	78576284	SRR8284511_trimmed.fq.sort.sort.q10.rmdup.narrowPeak_peak_19924	258	.	12.8432	28.5836	25.8585	189
chr14	78590400	78590755	SRR8284511_trimmed.fq.sort.sort.q10.rmdup.narrowPeak_peak_19925	794	.	23.4245	82.7882	79.4542	182
chr14	78613559	78613835	SRR8284511_trimmed.fq.sort.sort.q10.rmdup.narrowPeak_peak_19926	679	.	21.5604	71.1217	67.9279	128
chr14	78627823	78628209	SRR8284511_trimmed.fq.sort.sort.q10.rmdup.narrowPeak_peak_19927	656	.	22.2058	68.7895	65.6227	203
chr14	78653428	78653653	SRR8284511_trimmed.fq.sort.sort.q10.rmdup.narrowPeak_peak_19928	174	.	10.4829	20.0941	17.4833	97
chr14	78668268	78668627	SRR8284511_trimmed.fq.sort.sort.q10.rmdup.narrowPeak_peak_19929	1631	.	28.9941	168.382	163.197	210
chr14	78670083	78670279	SRR8284511_trimmed.fq.sort.sort.q10.rmdup.narrowPeak_peak_19930	130	.	5.81531	15.5985	13.0627	100
chr14	78676546	78676739	SRR8284511_trimmed.fq.sort.sort.q10.rmdup.narrowPeak_peak_19931	77	.	6.48941	10.1795	7.75508	141
chr14	78686257	78686351	SRR8284511_trimmed.fq.sort.sort.q10.rmdup.narrowPeak_peak_19932	36	.	4.49267	5.9373	3.65333	46
chr14	78698356	78698521	SRR8284511_trimmed.fq.sort.sort.q10.rmdup.narrowPeak_peak_19933	120	.	8.23005	14.5183	12.0032	119
chr14	78703459	78703607	SRR8284511_trimmed.fq.sort.sort.q10.rmdup.narrowPeak_peak_19934	56	.	5.49104	7.98366	5.62208	84
chr14	78731352	78731516	SRR8284511_trimmed.fq.sort.sort.q10.rmdup.narrowPeak_peak_19935	83	.	6.68194	10.8304	8.39458	98
chr14	78849418	78849654	SRR8284511_trimmed.fq.sort.sort.q10.rmdup.narrowPeak_peak_19936	450	.	18.4391	47.9926	45.0489	103
chr14	79003636	79003889	SRR8284511_trimmed.fq.sort.sort.q10.rmdup.narrowPeak_peak_19937	285	.	14.4764	31.3265	28.5683	125
chr14	79030804	79031050	SRR8284511_trimmed.fq.sort.sort.q10.rmdup.narrowPeak_peak_19938	201	.	11.4813	22.7972	20.1473	143
chr14	79106891	79107469	SRR8284511_trimmed.fq.sort.sort.q10.rmdup.narrowPeak_peak_19939	1038	.	22.4808	107.541	103.847	198
chr14	79124511	79124974	SRR8284511_trimmed.fq.sort.sort.q10.rmdup.narrowPeak_peak_19940	984	.	25.0696	102.087	98.4813	247
chr14	79134867	79135141	SRR8284511_trimmed.fq.sort.sort.q10.rmdup.narrowPeak_peak_19941	283	.	10.4932	31.1415	28.3859	135
chr14	79139326	79139671	SRR8284511_trimmed.fq.sort.sort.q10.rmdup.narrowPeak_peak_19942	524	.	14.402	55.4628	52.4409	133
chr14	79140293	79140518	SRR8284511_trimmed.fq.sort.sort.q10.rmdup.narrowPeak_peak_19943	71	.	5.09799	9.58523	7.181	175
chr14	79288341	79288674	SRR8284511_trimmed.fq.sort.sort.q10.rmdup.narrowPeak_peak_19945	694	.	20.5513	72.6721	69.4605	168
chr14	79301427	79301696	SRR8284511_trimmed.fq.sort.sort.q10.rmdup.narrowPeak_peak_19946	301	.	12.4028	32.9742	30.1964	140
chr14	79321276	79321538	SRR8284511_trimmed.fq.sort.sort.q10.rmdup.narrowPeak_peak_19947	836	.	23.2614	87.0735	83.6841	132
chr14	79327060	79327362	SRR8284511_trimmed.fq.sort.sort.q10.rmdup.narrowPeak_peak_19948	1109	.	23.9083	114.747	110.927	166
chr14	79336725	79336889	SRR8284511_trimmed.fq.sort.sort.q10.rmdup.narrowPeak_peak_19949	66	.	5.99023	9.06441	6.67006	56
chr14	79394606	79394933	SRR8284511_trimmed.fq.sort.sort.q10.rmdup.narrowPeak_peak_19950	921	.	23.367	95.6409	92.1322	154
chr14	79451729	79451882	SRR8284511_trimmed.fq.sort.sort.q10.rmdup.narrowPeak_peak_19951	56	.	5.49104	7.98366	5.62208	75
chr14	79458634	79458909	SRR8284511_trimmed.fq.sort.sort.q10.rmdup.narrowPeak_peak_19952	188	.	10.9821	21.436	18.8057	147
chr14	79467691	79468007	SRR8284511_trimmed.fq.sort.sort.q10.rmdup.narrowPeak_peak_19954	1231	.	23.961	127.245	123.177	145
chr14	79487472	79487887	SRR8284511_trimmed.fq.sort.sort.q10.rmdup.narrowPeak_peak_19955	486	.	17.8415	51.6621	48.6797	138
chr14	79514042	79514285	SRR8284511_trimmed.fq.sort.sort.q10.rmdup.narrowPeak_peak_19957	219	.	11.5906	24.667	21.9924	135
chr14	79562843	79563141	SRR8284511_trimmed.fq.sort.sort.q10.rmdup.narrowPeak_peak_19958	522	.	15.6598	55.2394	52.2196	130
chr14	79564818	79565024	SRR8284511_trimmed.fq.sort.sort.q10.rmdup.narrowPeak_peak_19959	199	.	8.56073	22.5739	19.9288	134
chr14	79617468	79617761	SRR8284511_trimmed.fq.sort.sort.q10.rmdup.narrowPeak_peak_19961	337	.	14.7808	36.5236	33.7053	223
chr14	79626595	79626840	SRR8284511_trimmed.fq.sort.sort.q10.rmdup.narrowPeak_peak_19962	248	.	12.9783	27.5823	24.8701	124
chr14	79661140	79661454	SRR8284511_trimmed.fq.sort.sort.q10.rmdup.narrowPeak_peak_19963	442	.	16.6594	47.1817	44.2467	137
chr14	79737716	79738019	SRR8284511_trimmed.fq.sort.sort.q10.rmdup.narrowPeak_peak_19964	447	.	18.7233	47.7041	44.7637	147
chr14	79769071	79769239	SRR8284511_trimmed.fq.sort.sort.q10.rmdup.narrowPeak_peak_19965	66	.	5.34645	8.99974	6.61684	85
chr14	79769685	79769909	SRR8284511_trimmed.fq.sort.sort.q10.rmdup.narrowPeak_peak_19966	176	.	9.02903	20.265	17.652	103
chr14	79843298	79843714	SRR8284511_trimmed.fq.sort.sort.q10.rmdup.narrowPeak_peak_19968	792	.	24.2818	82.5749	79.2434	163
chr14	79912648	79913003	SRR8284511_trimmed.fq.sort.sort.q10.rmdup.narrowPeak_peak_19969	712	.	21.0417	74.5218	71.2885	178
chr14	80213018	80213244	SRR8284511_trimmed.fq.sort.sort.q10.rmdup.narrowPeak_peak_19970	257	.	7.75373	28.4611	25.7375	112
chr14	80215935	80216550	SRR8284511_trimmed.fq.sort.sort.q10.rmdup.narrowPeak_peak_19971	1468	.	24.4261	151.562	146.883	179
chr14	80224320	80224591	SRR8284511_trimmed.fq.sort.sort.q10.rmdup.narrowPeak_peak_19972	275	.	13.4626	30.2594	27.5141	144
chr14	80269175	80269569	SRR8284511_trimmed.fq.sort.sort.q10.rmdup.narrowPeak_peak_19973	1599	.	28.5164	165.048	159.962	201
chr14	80335461	80335715	SRR8284511_trimmed.fq.sort.sort.q10.rmdup.narrowPeak_peak_19974	112	.	7.98697	13.7074	11.2044	136
chr14	80344114	80344174	SRR8284511_trimmed.fq.sort.sort.q10.rmdup.narrowPeak_peak_19975	56	.	5.49104	7.98366	5.62208	48
chr14	80845589	80845942	SRR8284511_trimmed.fq.sort.sort.q10.rmdup.narrowPeak_peak_19976	1389	.	28.9004	143.427	138.976	154
chr14	83944248	83944537	SRR8284511_trimmed.fq.sort.sort.q10.rmdup.narrowPeak_peak_19978	681	.	23.6295	71.3398	68.1439	125
chr14	84257753	84257936	SRR8284511_trimmed.fq.sort.sort.q10.rmdup.narrowPeak_peak_19979	188	.	10.9821	21.436	18.8057	122
chr14	84438218	84438721	SRR8284511_trimmed.fq.sort.sort.q10.rmdup.narrowPeak_peak_19980	817	.	16.0331	85.142	81.778	367
chr14	84440949	84441298	SRR8284511_trimmed.fq.sort.sort.q10.rmdup.narrowPeak_peak_19981	711	.	13.9934	74.3606	71.1293	126
chr14	84447040	84447304	SRR8284511_trimmed.fq.sort.sort.q10.rmdup.narrowPeak_peak_19982	281	.	10.6873	30.9289	28.1758	131
chr14	84448155	84448414	SRR8284511_trimmed.fq.sort.sort.q10.rmdup.narrowPeak_peak_19983	104	.	6.10297	12.9831	10.4973	88
chr14	85033952	85034199	SRR8284511_trimmed.fq.sort.sort.q10.rmdup.narrowPeak_peak_19984	215	.	11.9805	24.1767	21.5079	141
chr14	85124737	85124917	SRR8284511_trimmed.fq.sort.sort.q10.rmdup.narrowPeak_peak_19985	161	.	9.98371	18.7723	16.1813	108
chr14	85897975	85898184	SRR8284511_trimmed.fq.sort.sort.q10.rmdup.narrowPeak_peak_19986	188	.	10.9821	21.436	18.8057	114
chr14	86062891	86063064	SRR8284511_trimmed.fq.sort.sort.q10.rmdup.narrowPeak_peak_19987	56	.	5.49104	7.98366	5.62208	78
chr14	86307773	86308143	SRR8284511_trimmed.fq.sort.sort.q10.rmdup.narrowPeak_peak_19988	564	.	20.3972	59.5167	56.4517	121
chr14	86562805	86563099	SRR8284511_trimmed.fq.sort.sort.q10.rmdup.narrowPeak_peak_19989	451	.	17.6194	48.1225	45.1774	180
chr14	86678401	86678779	SRR8284511_trimmed.fq.sort.sort.q10.rmdup.narrowPeak_peak_19991	637	.	18.9659	66.9223	63.7762	234
chr14	86696254	86696432	SRR8284511_trimmed.fq.sort.sort.q10.rmdup.narrowPeak_peak_19992	136	.	8.97129	16.17	13.6255	69
chr14	86781602	86781946	SRR8284511_trimmed.fq.sort.sort.q10.rmdup.narrowPeak_peak_19993	877	.	23.9447	91.2411	87.7947	183
chr14	86869526	86869837	SRR8284511_trimmed.fq.sort.sort.q10.rmdup.narrowPeak_peak_19994	655	.	24.1671	68.7133	65.5471	158
chr14	86899020	86899182	SRR8284511_trimmed.fq.sort.sort.q10.rmdup.narrowPeak_peak_19995	112	.	7.98697	13.7074	11.2044	80
chr14	87181899	87182162	SRR8284511_trimmed.fq.sort.sort.q10.rmdup.narrowPeak_peak_19996	387	.	17.8112	41.6739	38.7983	116
chr14	87209373	87209651	SRR8284511_trimmed.fq.sort.sort.q10.rmdup.narrowPeak_peak_19997	228	.	12.4796	25.5739	22.8869	141
chr14	87215163	87215458	SRR8284511_trimmed.fq.sort.sort.q10.rmdup.narrowPeak_peak_19998	812	.	26.4044	84.5933	81.2364	147
chr14	87264911	87265070	SRR8284511_trimmed.fq.sort.sort.q10.rmdup.narrowPeak_peak_19999	77	.	6.48941	10.1795	7.75508	70
chr14	87315003	87315393	SRR8284511_trimmed.fq.sort.sort.q10.rmdup.narrowPeak_peak_20000	1748	.	34.1856	180.341	174.8	157
chr14	87415053	87415137	SRR8284511_trimmed.fq.sort.sort.q10.rmdup.narrowPeak_peak_20001	56	.	5.49104	7.98366	5.62208	49
chr14	87452124	87452460	SRR8284511_trimmed.fq.sort.sort.q10.rmdup.narrowPeak_peak_20003	1493	.	32.6644	154.081	149.327	157
chr14	87464179	87464582	SRR8284511_trimmed.fq.sort.sort.q10.rmdup.narrowPeak_peak_20004	1453	.	28.652	150.009	145.374	257
chr14	87537201	87537517	SRR8284511_trimmed.fq.sort.sort.q10.rmdup.narrowPeak_peak_20005	166	.	9.95261	19.2162	16.6194	131
chr14	87566235	87566512	SRR8284511_trimmed.fq.sort.sort.q10.rmdup.narrowPeak_peak_20007	210	.	8.58586	23.6935	21.0327	143
chr14	87567178	87567486	SRR8284511_trimmed.fq.sort.sort.q10.rmdup.narrowPeak_peak_20008	977	.	23.3974	101.31	97.7153	125
chr14	87619687	87619969	SRR8284511_trimmed.fq.sort.sort.q10.rmdup.narrowPeak_peak_20009	354	.	16.2458	38.319	35.4804	147
chr14	88278407	88278705	SRR8284511_trimmed.fq.sort.sort.q10.rmdup.narrowPeak_peak_20011	599	.	21.4108	63.0164	59.9136	138
chr14	88466470	88466763	SRR8284511_trimmed.fq.sort.sort.q10.rmdup.narrowPeak_peak_20013	908	.	25.507	94.3525	90.8624	205
chr14	88981905	88982291	SRR8284511_trimmed.fq.sort.sort.q10.rmdup.narrowPeak_peak_20016	896	.	25.8406	93.0849	89.613	191
chr14	89034477	89034699	SRR8284511_trimmed.fq.sort.sort.q10.rmdup.narrowPeak_peak_20017	536	.	21.667	56.719	53.6837	202
chr14	89181251	89181798	SRR8284511_trimmed.fq.sort.sort.q10.rmdup.narrowPeak_peak_20018	685	.	21.8878	71.7368	68.5363	383
chr14	89348011	89348312	SRR8284511_trimmed.fq.sort.sort.q10.rmdup.narrowPeak_peak_20019	646	.	21.1835	67.7905	64.6345	141
chr14	89504049	89504289	SRR8284511_trimmed.fq.sort.sort.q10.rmdup.narrowPeak_peak_20021	247	.	12.5651	27.4973	24.7861	218
chr14	89715480	89715681	SRR8284511_trimmed.fq.sort.sort.q10.rmdup.narrowPeak_peak_20022	124	.	8.48616	14.9379	12.4114	88
chr14	89920630	89920942	SRR8284511_trimmed.fq.sort.sort.q10.rmdup.narrowPeak_peak_20024	448	.	17.4176	47.7663	44.8251	131
chr14	89930587	89930752	SRR8284511_trimmed.fq.sort.sort.q10.rmdup.narrowPeak_peak_20025	46	.	4.99186	6.94015	4.61497	117
chr14	89931112	89931266	SRR8284511_trimmed.fq.sort.sort.q10.rmdup.narrowPeak_peak_20026	56	.	5.49104	7.98366	5.62208	44
chr14	90208587	90208749	SRR8284511_trimmed.fq.sort.sort.q10.rmdup.narrowPeak_peak_20027	66	.	5.99023	9.06441	6.67006	118
chr14	90310871	90311121	SRR8284511_trimmed.fq.sort.sort.q10.rmdup.narrowPeak_peak_20028	215	.	11.9805	24.1767	21.5079	123
chr14	90433146	90433580	SRR8284511_trimmed.fq.sort.sort.q10.rmdup.narrowPeak_peak_20029	574	.	20.0262	60.5305	57.4542	171
chr14	91014837	91015011	SRR8284511_trimmed.fq.sort.sort.q10.rmdup.narrowPeak_peak_20030	112	.	7.98697	13.7074	11.2044	78
chr14	92107415	92107644	SRR8284511_trimmed.fq.sort.sort.q10.rmdup.narrowPeak_peak_20032	149	.	9.48453	17.4716	14.9014	123
chr14	92764264	92764770	SRR8284511_trimmed.fq.sort.sort.q10.rmdup.narrowPeak_peak_20033	1038	.	27.2586	107.564	103.87	300
chr14	93287695	93287990	SRR8284511_trimmed.fq.sort.sort.q10.rmdup.narrowPeak_peak_20034	707	.	22.1239	73.9579	70.731	147
chr14	93317400	93317748	SRR8284511_trimmed.fq.sort.sort.q10.rmdup.narrowPeak_peak_20035	863	.	25.603	89.7664	86.3405	196
chr14	93354248	93354415	SRR8284511_trimmed.fq.sort.sort.q10.rmdup.narrowPeak_peak_20036	100	.	7.48779	12.503	10.0247	91
chr14	93381292	93381466	SRR8284511_trimmed.fq.sort.sort.q10.rmdup.narrowPeak_peak_20037	66	.	5.99023	9.06441	6.67006	49
chr14	93884545	93884834	SRR8284511_trimmed.fq.sort.sort.q10.rmdup.narrowPeak_peak_20038	732	.	24.491	76.5011	73.2441	136
chr14	93898520	93898860	SRR8284511_trimmed.fq.sort.sort.q10.rmdup.narrowPeak_peak_20039	559	.	18.7718	59.0453	55.985	216
chr14	93923631	93923791	SRR8284511_trimmed.fq.sort.sort.q10.rmdup.narrowPeak_peak_20040	46	.	4.99186	6.94015	4.61497	122
chr14	94124879	94125091	SRR8284511_trimmed.fq.sort.sort.q10.rmdup.narrowPeak_peak_20041	100	.	7.48779	12.503	10.0247	102
chr14	95777476	95777763	SRR8284511_trimmed.fq.sort.sort.q10.rmdup.narrowPeak_peak_20043	174	.	10.4829	20.0941	17.4833	129
chr14	95928188	95928391	SRR8284511_trimmed.fq.sort.sort.q10.rmdup.narrowPeak_peak_20044	88	.	6.9886	11.3264	8.87417	115
chr14	95949545	95949826	SRR8284511_trimmed.fq.sort.sort.q10.rmdup.narrowPeak_peak_20045	496	.	19.2971	52.6424	49.6499	140
chr14	95984118	95984308	SRR8284511_trimmed.fq.sort.sort.q10.rmdup.narrowPeak_peak_20046	100	.	7.48779	12.503	10.0247	96
chr14	96346828	96346989	SRR8284511_trimmed.fq.sort.sort.q10.rmdup.narrowPeak_peak_20048	56	.	5.49104	7.98366	5.62208	144
chr14	96908771	96909101	SRR8284511_trimmed.fq.sort.sort.q10.rmdup.narrowPeak_peak_20050	901	.	27.1586	93.645	90.165	216
chr14	96954510	96954834	SRR8284511_trimmed.fq.sort.sort.q10.rmdup.narrowPeak_peak_20051	1836	.	35.7278	189.511	183.694	168
chr14	96962444	96962748	SRR8284511_trimmed.fq.sort.sort.q10.rmdup.narrowPeak_peak_20052	861	.	25.476	89.5255	86.1029	157
chr14	97045379	97045618	SRR8284511_trimmed.fq.sort.sort.q10.rmdup.narrowPeak_peak_20053	214	.	11.9617	24.1455	21.4789	119
chr14	97331442	97331736	SRR8284511_trimmed.fq.sort.sort.q10.rmdup.narrowPeak_peak_20054	1019	.	28.8281	105.662	102	154
chr14	97416302	97416496	SRR8284511_trimmed.fq.sort.sort.q10.rmdup.narrowPeak_peak_20055	77	.	6.48941	10.1795	7.75508	89
chr14	97446841	97447189	SRR8284511_trimmed.fq.sort.sort.q10.rmdup.narrowPeak_peak_20056	603	.	20.2457	63.4704	60.3623	171
chr14	97557875	97558242	SRR8284511_trimmed.fq.sort.sort.q10.rmdup.narrowPeak_peak_20057	448	.	14.6051	47.7651	44.824	225
chr14	97559649	97559901	SRR8284511_trimmed.fq.sort.sort.q10.rmdup.narrowPeak_peak_20058	336	.	12.1785	36.5145	33.6963	129
chr14	97587016	97587314	SRR8284511_trimmed.fq.sort.sort.q10.rmdup.narrowPeak_peak_20059	988	.	27.6693	102.446	98.8341	136
chr14	97667873	97668120	SRR8284511_trimmed.fq.sort.sort.q10.rmdup.narrowPeak_peak_20060	207	.	11.5362	23.4367	20.779	138
chr14	97829899	97830231	SRR8284511_trimmed.fq.sort.sort.q10.rmdup.narrowPeak_peak_20061	352	.	14.8786	38.1006	35.2645	169
chr14	97869544	97869889	SRR8284511_trimmed.fq.sort.sort.q10.rmdup.narrowPeak_peak_20062	441	.	17.0274	47.0742	44.1403	163
chr14	97882015	97882278	SRR8284511_trimmed.fq.sort.sort.q10.rmdup.narrowPeak_peak_20063	261	.	13.0138	28.871	26.1426	142
chr14	97898719	97898890	SRR8284511_trimmed.fq.sort.sort.q10.rmdup.narrowPeak_peak_20064	136	.	8.98534	16.1931	13.6442	59
chr14	97979994	97980142	SRR8284511_trimmed.fq.sort.sort.q10.rmdup.narrowPeak_peak_20065	42	.	4.5719	6.53038	4.23137	88
chr14	98167248	98167490	SRR8284511_trimmed.fq.sort.sort.q10.rmdup.narrowPeak_peak_20066	253	.	12.908	28.0732	25.3549	120
chr14	98181661	98182005	SRR8284511_trimmed.fq.sort.sort.q10.rmdup.narrowPeak_peak_20067	943	.	24.4355	97.9002	94.3582	152
chr14	98414171	98414542	SRR8284511_trimmed.fq.sort.sort.q10.rmdup.narrowPeak_peak_20069	396	.	15.3265	42.5124	39.6275	252
chr14	98477240	98477388	SRR8284511_trimmed.fq.sort.sort.q10.rmdup.narrowPeak_peak_20070	27	.	3.99349	4.97924	2.74418	39
chr14	98589879	98590166	SRR8284511_trimmed.fq.sort.sort.q10.rmdup.narrowPeak_peak_20071	161	.	9.98371	18.7723	16.1813	99
chr14	98629069	98629370	SRR8284511_trimmed.fq.sort.sort.q10.rmdup.narrowPeak_peak_20072	191	.	10.9005	21.8316	19.1961	138
chr14	98784735	98784939	SRR8284511_trimmed.fq.sort.sort.q10.rmdup.narrowPeak_peak_20075	56	.	5.49104	7.98366	5.62208	100
chr14	98887013	98887381	SRR8284511_trimmed.fq.sort.sort.q10.rmdup.narrowPeak_peak_20076	805	.	23.5219	83.8984	80.5505	184
chr14	98959393	98959625	SRR8284511_trimmed.fq.sort.sort.q10.rmdup.narrowPeak_peak_20077	124	.	8.48616	14.9379	12.4114	104
chr14	99022360	99022647	SRR8284511_trimmed.fq.sort.sort.q10.rmdup.narrowPeak_peak_20078	437	.	17.6548	46.6378	43.7086	109
chr14	99075215	99075363	SRR8284511_trimmed.fq.sort.sort.q10.rmdup.narrowPeak_peak_20079	36	.	4.49267	5.9373	3.65333	69
chr14	99117659	99117871	SRR8284511_trimmed.fq.sort.sort.q10.rmdup.narrowPeak_peak_20080	118	.	8.11378	14.3281	11.8158	112
chr14	99135189	99135351	SRR8284511_trimmed.fq.sort.sort.q10.rmdup.narrowPeak_peak_20081	76	.	6.43182	10.0866	7.67244	40
chr14	99142207	99142592	SRR8284511_trimmed.fq.sort.sort.q10.rmdup.narrowPeak_peak_20082	1107	.	23.8288	114.555	110.739	239
chr14	99144842	99145019	SRR8284511_trimmed.fq.sort.sort.q10.rmdup.narrowPeak_peak_20083	96	.	5.46111	12.0907	9.62582	62
chr14	99219095	99219215	SRR8284511_trimmed.fq.sort.sort.q10.rmdup.narrowPeak_peak_20084	52	.	5.2501	7.60113	5.26074	122
chr14	99239243	99239496	SRR8284511_trimmed.fq.sort.sort.q10.rmdup.narrowPeak_peak_20085	228	.	12.4601	25.5413	22.8559	119
chr14	99632524	99632609	SRR8284511_trimmed.fq.sort.sort.q10.rmdup.narrowPeak_peak_20088	77	.	6.48941	10.1795	7.75508	53
chr14	99635895	99635972	SRR8284511_trimmed.fq.sort.sort.q10.rmdup.narrowPeak_peak_20089	46	.	4.99186	6.94015	4.61497	84
chr14	99696374	99696562	SRR8284511_trimmed.fq.sort.sort.q10.rmdup.narrowPeak_peak_20091	161	.	9.98371	18.7723	16.1813	121
chr14	99745369	99745528	SRR8284511_trimmed.fq.sort.sort.q10.rmdup.narrowPeak_peak_20092	77	.	6.48941	10.1795	7.75508	89
chr14	99764130	99764305	SRR8284511_trimmed.fq.sort.sort.q10.rmdup.narrowPeak_peak_20093	161	.	9.98371	18.7723	16.1813	92
chr14	99894749	99895106	SRR8284511_trimmed.fq.sort.sort.q10.rmdup.narrowPeak_peak_20094	1478	.	31.0271	152.53	147.822	168
chr14	99931934	99932290	SRR8284511_trimmed.fq.sort.sort.q10.rmdup.narrowPeak_peak_20095	1302	.	29.0047	134.437	130.209	147
chr14	99947917	99948029	SRR8284511_trimmed.fq.sort.sort.q10.rmdup.narrowPeak_peak_20097	36	.	4.49267	5.9373	3.65333	47
chr14	99955201	99955484	SRR8284511_trimmed.fq.sort.sort.q10.rmdup.narrowPeak_peak_20098	247	.	12.8866	27.429	24.7186	145
chr14	100009686	100010146	SRR8284511_trimmed.fq.sort.sort.q10.rmdup.narrowPeak_peak_20099	893	.	23.8068	92.8305	89.362	258
chr14	100045448	100045815	SRR8284511_trimmed.fq.sort.sort.q10.rmdup.narrowPeak_peak_20101	375	.	16.1923	40.3747	37.5131	205
chr14	100090587	100090860	SRR8284511_trimmed.fq.sort.sort.q10.rmdup.narrowPeak_peak_20102	349	.	15.9178	37.764	34.9317	139
chr14	100111255	100111400	SRR8284511_trimmed.fq.sort.sort.q10.rmdup.narrowPeak_peak_20103	45	.	4.91159	6.81351	4.50643	106
chr14	100177870	100178111	SRR8284511_trimmed.fq.sort.sort.q10.rmdup.narrowPeak_peak_20104	349	.	15.536	37.8194	34.9863	116
chr14	100265778	100265963	SRR8284511_trimmed.fq.sort.sort.q10.rmdup.narrowPeak_peak_20105	100	.	7.48779	12.503	10.0247	97
chr14	100458274	100458554	SRR8284511_trimmed.fq.sort.sort.q10.rmdup.narrowPeak_peak_20106	163	.	9.49422	18.9649	16.3715	116
chr14	100485598	100485802	SRR8284511_trimmed.fq.sort.sort.q10.rmdup.narrowPeak_peak_20108	136	.	8.98534	16.1931	13.6442	92
chr14	100544062	100544242	SRR8284511_trimmed.fq.sort.sort.q10.rmdup.narrowPeak_peak_20109	88	.	6.9886	11.3264	8.87417	93
chr14	100558352	100558500	SRR8284511_trimmed.fq.sort.sort.q10.rmdup.narrowPeak_peak_20110	46	.	4.99186	6.94015	4.61497	90
chr14	100754040	100754327	SRR8284511_trimmed.fq.sort.sort.q10.rmdup.narrowPeak_peak_20111	545	.	19.7869	57.5941	54.5493	141
chr14	100950550	100950754	SRR8284511_trimmed.fq.sort.sort.q10.rmdup.narrowPeak_peak_20112	149	.	9.48453	17.4716	14.9014	89
chr14	101294708	101295023	SRR8284511_trimmed.fq.sort.sort.q10.rmdup.narrowPeak_peak_20113	763	.	23.2342	79.674	76.3788	172
chr14	101379326	101379715	SRR8284511_trimmed.fq.sort.sort.q10.rmdup.narrowPeak_peak_20114	1039	.	24.9896	107.676	103.98	195
chr14	101420977	101421214	SRR8284511_trimmed.fq.sort.sort.q10.rmdup.narrowPeak_peak_20115	100	.	7.48779	12.503	10.0247	140
chr14	101428919	101429260	SRR8284511_trimmed.fq.sort.sort.q10.rmdup.narrowPeak_peak_20116	1318	.	30.2301	136.097	131.829	110
chr14	101460604	101461135	SRR8284511_trimmed.fq.sort.sort.q10.rmdup.narrowPeak_peak_20117	1198	.	26.5336	123.816	119.821	339
chr14	101482344	101482661	SRR8284511_trimmed.fq.sort.sort.q10.rmdup.narrowPeak_peak_20118	1238	.	25.7663	127.917	123.834	123
chr14	101508035	101508256	SRR8284511_trimmed.fq.sort.sort.q10.rmdup.narrowPeak_peak_20119	129	.	8.53081	15.4465	12.9126	96
chr14	101517282	101517693	SRR8284511_trimmed.fq.sort.sort.q10.rmdup.narrowPeak_peak_20120	1486	.	29.188	153.384	148.649	231
chr14	101605902	101606176	SRR8284511_trimmed.fq.sort.sort.q10.rmdup.narrowPeak_peak_20121	201	.	7.70812	22.7896	20.1416	133
chr14	101609124	101609473	SRR8284511_trimmed.fq.sort.sort.q10.rmdup.narrowPeak_peak_20122	958	.	21.0357	99.443	95.8773	225
chr14	101617743	101618026	SRR8284511_trimmed.fq.sort.sort.q10.rmdup.narrowPeak_peak_20123	257	.	12.7596	28.4425	25.7192	147
chr14	101635866	101636079	SRR8284511_trimmed.fq.sort.sort.q10.rmdup.narrowPeak_peak_20125	198	.	11.2967	22.49	19.8461	93
chr14	101653421	101653823	SRR8284511_trimmed.fq.sort.sort.q10.rmdup.narrowPeak_peak_20127	1584	.	31.213	163.538	158.498	245
chr14	101762300	101762593	SRR8284511_trimmed.fq.sort.sort.q10.rmdup.narrowPeak_peak_20129	353	.	14.5132	38.1641	35.3272	163
chr14	101774674	101774923	SRR8284511_trimmed.fq.sort.sort.q10.rmdup.narrowPeak_peak_20130	535	.	19.245	56.6217	53.5873	134
chr14	101781938	101782244	SRR8284511_trimmed.fq.sort.sort.q10.rmdup.narrowPeak_peak_20131	823	.	24.9658	85.7275	82.3559	162
chr14	101879349	101879544	SRR8284511_trimmed.fq.sort.sort.q10.rmdup.narrowPeak_peak_20132	136	.	8.98534	16.1931	13.6442	127
chr14	101942890	101943198	SRR8284511_trimmed.fq.sort.sort.q10.rmdup.narrowPeak_peak_20133	916	.	17.5051	95.1521	91.6505	138
chr14	101946774	101947067	SRR8284511_trimmed.fq.sort.sort.q10.rmdup.narrowPeak_peak_20134	793	.	13.6308	82.6984	79.3652	145
chr14	101949190	101949471	SRR8284511_trimmed.fq.sort.sort.q10.rmdup.narrowPeak_peak_20135	596	.	13.7868	62.743	59.6431	143
chr14	102019458	102019612	SRR8284511_trimmed.fq.sort.sort.q10.rmdup.narrowPeak_peak_20136	56	.	5.49104	7.98366	5.62208	66
chr14	102098155	102098422	SRR8284511_trimmed.fq.sort.sort.q10.rmdup.narrowPeak_peak_20137	149	.	9.48453	17.4716	14.9014	137
chr14	102181341	102181502	SRR8284511_trimmed.fq.sort.sort.q10.rmdup.narrowPeak_peak_20138	77	.	6.48941	10.1795	7.75508	47
chr14	102329515	102329722	SRR8284511_trimmed.fq.sort.sort.q10.rmdup.narrowPeak_peak_20139	124	.	8.48616	14.9379	12.4114	117
chr14	102510438	102510797	SRR8284511_trimmed.fq.sort.sort.q10.rmdup.narrowPeak_peak_20140	1042	.	26.9605	107.946	104.246	197
chr14	102769848	102770046	SRR8284511_trimmed.fq.sort.sort.q10.rmdup.narrowPeak_peak_20141	201	.	11.4813	22.7972	20.1473	107
chr14	102805967	102806153	SRR8284511_trimmed.fq.sort.sort.q10.rmdup.narrowPeak_peak_20142	150	.	9.00515	17.6452	15.0726	106
chr14	102810094	102810304	SRR8284511_trimmed.fq.sort.sort.q10.rmdup.narrowPeak_peak_20143	111	.	7.6798	13.6187	11.1225	111
chr14	102980642	102980859	SRR8284511_trimmed.fq.sort.sort.q10.rmdup.narrowPeak_peak_20144	166	.	7.66709	19.2246	16.6278	99
chr14	102982951	102983277	SRR8284511_trimmed.fq.sort.sort.q10.rmdup.narrowPeak_peak_20145	450	.	14.3491	47.9709	45.0275	131
chr14	102995221	102995589	SRR8284511_trimmed.fq.sort.sort.q10.rmdup.narrowPeak_peak_20146	1515	.	33.7073	156.352	151.531	166
chr14	103011799	103012128	SRR8284511_trimmed.fq.sort.sort.q10.rmdup.narrowPeak_peak_20147	849	.	16.8672	88.3784	84.9715	146
chr14	103012565	103012870	SRR8284511_trimmed.fq.sort.sort.q10.rmdup.narrowPeak_peak_20148	809	.	16.3036	84.3407	80.987	169
chr14	103051380	103051791	SRR8284511_trimmed.fq.sort.sort.q10.rmdup.narrowPeak_peak_20149	1393	.	28.6374	143.829	139.367	264
chr14	103059743	103059891	SRR8284511_trimmed.fq.sort.sort.q10.rmdup.narrowPeak_peak_20150	56	.	5.49104	7.98366	5.62208	21
chr14	103065632	103065976	SRR8284511_trimmed.fq.sort.sort.q10.rmdup.narrowPeak_peak_20151	940	.	22.1559	97.5739	94.0367	196
chr14	103069804	103070032	SRR8284511_trimmed.fq.sort.sort.q10.rmdup.narrowPeak_peak_20152	145	.	6.4644	17.1149	14.5531	87
chr14	103088539	103088934	SRR8284511_trimmed.fq.sort.sort.q10.rmdup.narrowPeak_peak_20153	1124	.	25.408	116.341	112.491	165
chr14	103132065	103132365	SRR8284511_trimmed.fq.sort.sort.q10.rmdup.narrowPeak_peak_20155	216	.	11.3656	24.2893	21.6192	173
chr14	103235254	103235549	SRR8284511_trimmed.fq.sort.sort.q10.rmdup.narrowPeak_peak_20156	88	.	6.9886	11.3264	8.87417	133
chr14	103349585	103349723	SRR8284511_trimmed.fq.sort.sort.q10.rmdup.narrowPeak_peak_20157	36	.	4.49267	5.9373	3.65333	30
chr14	103469775	103470106	SRR8284511_trimmed.fq.sort.sort.q10.rmdup.narrowPeak_peak_20158	1187	.	29.2565	122.704	118.731	154
chr14	103479528	103479676	SRR8284511_trimmed.fq.sort.sort.q10.rmdup.narrowPeak_peak_20159	36	.	4.49267	5.9373	3.65333	92
chr14	103537371	103537753	SRR8284511_trimmed.fq.sort.sort.q10.rmdup.narrowPeak_peak_20161	991	.	23.649	102.809	99.1919	179
chr14	103550393	103550830	SRR8284511_trimmed.fq.sort.sort.q10.rmdup.narrowPeak_peak_20162	1054	.	25.6822	109.179	105.459	239
chr14	103630584	103630928	SRR8284511_trimmed.fq.sort.sort.q10.rmdup.narrowPeak_peak_20163	315	.	14.7111	34.3426	31.5488	150
chr14	103694407	103694731	SRR8284511_trimmed.fq.sort.sort.q10.rmdup.narrowPeak_peak_20164	1240	.	28.4833	128.185	124.097	142
chr14	103709398	103709564	SRR8284511_trimmed.fq.sort.sort.q10.rmdup.narrowPeak_peak_20166	54	.	5.36376	7.78129	5.43645	74
chr14	103717518	103717822	SRR8284511_trimmed.fq.sort.sort.q10.rmdup.narrowPeak_peak_20167	688	.	12.2366	72.0529	68.8485	143
chr14	103718836	103719144	SRR8284511_trimmed.fq.sort.sort.q10.rmdup.narrowPeak_peak_20168	792	.	13.3958	82.5828	79.2512	139
chr14	103720749	103720999	SRR8284511_trimmed.fq.sort.sort.q10.rmdup.narrowPeak_peak_20169	326	.	7.72465	35.4921	32.6854	113
chr14	103732701	103732945	SRR8284511_trimmed.fq.sort.sort.q10.rmdup.narrowPeak_peak_20170	285	.	14.4764	31.3265	28.5683	118
chr14	103787610	103787876	SRR8284511_trimmed.fq.sort.sort.q10.rmdup.narrowPeak_peak_20171	265	.	13.6532	29.3219	26.5882	99
chr14	103843377	103843527	SRR8284511_trimmed.fq.sort.sort.q10.rmdup.narrowPeak_peak_20172	45	.	4.46858	6.90939	4.59986	118
chr14	103843585	103844034	SRR8284511_trimmed.fq.sort.sort.q10.rmdup.narrowPeak_peak_20173	90	.	6.18727	11.5344	9.07893	310
chr14	103844130	103844188	SRR8284511_trimmed.fq.sort.sort.q10.rmdup.narrowPeak_peak_20173	90	.	6.18727	11.5344	9.07893	310
chr14	104027127	104027467	SRR8284511_trimmed.fq.sort.sort.q10.rmdup.narrowPeak_peak_20175	1199	.	27.9153	123.91	119.912	150
chr14	104033601	104033918	SRR8284511_trimmed.fq.sort.sort.q10.rmdup.narrowPeak_peak_20176	370	.	13.5401	39.8867	37.0308	174
chr14	104038838	104039232	SRR8284511_trimmed.fq.sort.sort.q10.rmdup.narrowPeak_peak_20177	1299	.	28.8959	134.194	129.971	179
chr14	104146820	104147202	SRR8284511_trimmed.fq.sort.sort.q10.rmdup.narrowPeak_peak_20178	559	.	18.7718	59.0453	55.985	209
chr14	104203283	104203669	SRR8284511_trimmed.fq.sort.sort.q10.rmdup.narrowPeak_peak_20179	508	.	18.1779	53.8718	50.8663	177
chr14	104217087	104217238	SRR8284511_trimmed.fq.sort.sort.q10.rmdup.narrowPeak_peak_20180	66	.	5.99023	9.06441	6.67006	88
chr14	104318101	104318258	SRR8284511_trimmed.fq.sort.sort.q10.rmdup.narrowPeak_peak_20181	56	.	5.49104	7.98366	5.62208	94
chr14	104386232	104386430	SRR8284511_trimmed.fq.sort.sort.q10.rmdup.narrowPeak_peak_20182	112	.	7.98697	13.7074	11.2044	97
chr14	104428363	104428497	SRR8284511_trimmed.fq.sort.sort.q10.rmdup.narrowPeak_peak_20183	66	.	5.99023	9.06441	6.67006	84
chr14	104471591	104471764	SRR8284511_trimmed.fq.sort.sort.q10.rmdup.narrowPeak_peak_20184	109	.	7.07056	13.4636	10.9701	145
chr14	104520102	104520238	SRR8284511_trimmed.fq.sort.sort.q10.rmdup.narrowPeak_peak_20185	46	.	4.99186	6.94015	4.61497	88
chr14	104533175	104533409	SRR8284511_trimmed.fq.sort.sort.q10.rmdup.narrowPeak_peak_20186	269	.	12.3858	29.6979	26.9597	102
chr14	104593527	104593790	SRR8284511_trimmed.fq.sort.sort.q10.rmdup.narrowPeak_peak_20187	269	.	13.8532	29.657	26.9193	129
chr14	104610388	104610671	SRR8284511_trimmed.fq.sort.sort.q10.rmdup.narrowPeak_peak_20188	323	.	15.213	35.1909	32.3877	183
chr14	104661745	104662069	SRR8284511_trimmed.fq.sort.sort.q10.rmdup.narrowPeak_peak_20189	382	.	16.6113	41.0915	38.2221	123
chr14	104796643	104796896	SRR8284511_trimmed.fq.sort.sort.q10.rmdup.narrowPeak_peak_20190	112	.	7.98697	13.7074	11.2044	103
chr14	104813893	104814353	SRR8284511_trimmed.fq.sort.sort.q10.rmdup.narrowPeak_peak_20191	1356	.	27.8895	140.008	135.646	281
chr14	104824934	104825294	SRR8284511_trimmed.fq.sort.sort.q10.rmdup.narrowPeak_peak_20192	484	.	16.4515	51.4271	48.4472	218
chr14	104905766	104906048	SRR8284511_trimmed.fq.sort.sort.q10.rmdup.narrowPeak_peak_20193	302	.	13.548	33.0253	30.2469	146
chr14	105015397	105015615	SRR8284511_trimmed.fq.sort.sort.q10.rmdup.narrowPeak_peak_20194	228	.	12.4796	25.5739	22.8869	135
chr14	105035058	105035322	SRR8284511_trimmed.fq.sort.sort.q10.rmdup.narrowPeak_peak_20195	228	.	12.4796	25.5739	22.8869	133
chr14	105096291	105096613	SRR8284511_trimmed.fq.sort.sort.q10.rmdup.narrowPeak_peak_20196	496	.	19.2971	52.6424	49.6499	140
chr14	105127810	105128025	SRR8284511_trimmed.fq.sort.sort.q10.rmdup.narrowPeak_peak_20197	201	.	11.4813	22.7972	20.1473	105
chr14	105133473	105133647	SRR8284511_trimmed.fq.sort.sort.q10.rmdup.narrowPeak_peak_20198	73	.	6.2488	9.79221	7.38396	116
chr14	105137999	105138202	SRR8284511_trimmed.fq.sort.sort.q10.rmdup.narrowPeak_peak_20199	148	.	9.15751	17.4082	14.8422	96
chr14	105184881	105185195	SRR8284511_trimmed.fq.sort.sort.q10.rmdup.narrowPeak_peak_20200	538	.	19.8536	56.8847	53.8474	188
chr14	105198468	105198751	SRR8284511_trimmed.fq.sort.sort.q10.rmdup.narrowPeak_peak_20201	461	.	18.6314	49.1044	46.149	136
chr14	105225835	105226112	SRR8284511_trimmed.fq.sort.sort.q10.rmdup.narrowPeak_peak_20202	337	.	15.2015	36.5478	33.7289	140
chr14	105232458	105232750	SRR8284511_trimmed.fq.sort.sort.q10.rmdup.narrowPeak_peak_20203	532	.	19.0365	56.245	53.2147	147
chr14	105258409	105258572	SRR8284511_trimmed.fq.sort.sort.q10.rmdup.narrowPeak_peak_20204	39	.	4.57875	6.2915	3.99852	115
chr14	105259160	105259327	SRR8284511_trimmed.fq.sort.sort.q10.rmdup.narrowPeak_peak_20205	146	.	9.03506	17.2059	14.6428	64
chr14	105270428	105270542	SRR8284511_trimmed.fq.sort.sort.q10.rmdup.narrowPeak_peak_20206	46	.	4.99186	6.94015	4.61497	83
chr14	105296263	105296529	SRR8284511_trimmed.fq.sort.sort.q10.rmdup.narrowPeak_peak_20207	1054	.	26.6229	109.218	105.496	142
chr14	105302787	105303032	SRR8284511_trimmed.fq.sort.sort.q10.rmdup.narrowPeak_peak_20208	354	.	14.9653	38.2523	35.4145	145
chr14	105313858	105314171	SRR8284511_trimmed.fq.sort.sort.q10.rmdup.narrowPeak_peak_20210	532	.	18.5965	56.2591	53.2287	176
chr14	105397445	105397777	SRR8284511_trimmed.fq.sort.sort.q10.rmdup.narrowPeak_peak_20211	1291	.	30.3901	133.322	129.12	153
chr14	105427443	105427612	SRR8284511_trimmed.fq.sort.sort.q10.rmdup.narrowPeak_peak_20212	88	.	6.9886	11.3264	8.87417	106
chr14	105475025	105475300	SRR8284511_trimmed.fq.sort.sort.q10.rmdup.narrowPeak_peak_20213	471	.	19.6886	50.1294	47.1633	139
chr14	105601038	105601186	SRR8284511_trimmed.fq.sort.sort.q10.rmdup.narrowPeak_peak_20215	56	.	5.49104	7.98366	5.62208	85
chr14	105724943	105725081	SRR8284511_trimmed.fq.sort.sort.q10.rmdup.narrowPeak_peak_20216	77	.	6.48941	10.1795	7.75508	94
chr14	105732275	105732734	SRR8284511_trimmed.fq.sort.sort.q10.rmdup.narrowPeak_peak_20217	69	.	5.99299	9.38186	6.98147	111
chr14	105819600	105819842	SRR8284511_trimmed.fq.sort.sort.q10.rmdup.narrowPeak_peak_20218	253	.	12.1694	28.0621	25.344	126
chr14	105847171	105847342	SRR8284511_trimmed.fq.sort.sort.q10.rmdup.narrowPeak_peak_20219	66	.	5.99023	9.06441	6.67006	107
chr14	105895104	105895282	SRR8284511_trimmed.fq.sort.sort.q10.rmdup.narrowPeak_peak_20220	64	.	5.45002	8.83617	6.45701	108
chr14	105899035	105899183	SRR8284511_trimmed.fq.sort.sort.q10.rmdup.narrowPeak_peak_20221	48	.	4.02234	7.21932	4.88793	49
chr14	105902834	105903177	SRR8284511_trimmed.fq.sort.sort.q10.rmdup.narrowPeak_peak_20222	807	.	20.1792	84.1202	80.7691	200
chr14	106101046	106101137	SRR8284511_trimmed.fq.sort.sort.q10.rmdup.narrowPeak_peak_20224	36	.	4.49267	5.9373	3.65333	21
chr14	106439337	106439675	SRR8284511_trimmed.fq.sort.sort.q10.rmdup.narrowPeak_peak_20226	1522	.	32.5667	157.082	152.237	171
chr14	106500476	106500960	SRR8284511_trimmed.fq.sort.sort.q10.rmdup.narrowPeak_peak_20227	1124	.	24.5643	116.311	112.462	316
chr14	106518556	106518855	SRR8284511_trimmed.fq.sort.sort.q10.rmdup.narrowPeak_peak_20228	189	.	10.7497	21.581	18.9487	188
chr14	106606990	106607531	SRR8284511_trimmed.fq.sort.sort.q10.rmdup.narrowPeak_peak_20229	742	.	21.1914	77.4698	74.2015	270
chr14	106653307	106653498	SRR8284511_trimmed.fq.sort.sort.q10.rmdup.narrowPeak_peak_20230	112	.	7.98697	13.7074	11.2044	139
chr14	106765898	106766284	SRR8284511_trimmed.fq.sort.sort.q10.rmdup.narrowPeak_peak_20231	771	.	22.6729	80.413	77.1087	163
chr14	106915586	106915776	SRR8284511_trimmed.fq.sort.sort.q10.rmdup.narrowPeak_peak_20232	174	.	10.4829	20.0941	17.4833	69
chr14	107120628	107120814	SRR8284511_trimmed.fq.sort.sort.q10.rmdup.narrowPeak_peak_20233	88	.	6.9886	11.3264	8.87417	74
chr14	107528536	107528733	SRR8284511_trimmed.fq.sort.sort.q10.rmdup.narrowPeak_peak_20234	112	.	7.98697	13.7074	11.2044	94
chr14	109840402	109840662	SRR8284511_trimmed.fq.sort.sort.q10.rmdup.narrowPeak_peak_20237	993	.	28.4399	102.929	99.3094	135
chr14	109874236	109874591	SRR8284511_trimmed.fq.sort.sort.q10.rmdup.narrowPeak_peak_20238	1107	.	27.298	114.584	110.767	187
chr14	109891198	109891504	SRR8284511_trimmed.fq.sort.sort.q10.rmdup.narrowPeak_peak_20239	355	.	15.4734	38.4213	35.5816	127
chr14	109897761	109897914	SRR8284511_trimmed.fq.sort.sort.q10.rmdup.narrowPeak_peak_20240	56	.	5.49104	7.98366	5.62208	64
chr14	110755068	110755355	SRR8284511_trimmed.fq.sort.sort.q10.rmdup.narrowPeak_peak_20241	595	.	20.7254	62.6441	59.5453	179
chr14	110762560	110762952	SRR8284511_trimmed.fq.sort.sort.q10.rmdup.narrowPeak_peak_20242	1093	.	28.5367	113.126	109.336	240
chr14	110770816	110771009	SRR8284511_trimmed.fq.sort.sort.q10.rmdup.narrowPeak_peak_20243	201	.	11.4813	22.7972	20.1473	104
chr14	110777609	110777885	SRR8284511_trimmed.fq.sort.sort.q10.rmdup.narrowPeak_peak_20244	652	.	22.9758	68.4021	65.2396	140
chr14	110824723	110825010	SRR8284511_trimmed.fq.sort.sort.q10.rmdup.narrowPeak_peak_20245	614	.	21.8001	64.5693	61.4495	168
chr14	111103404	111103496	SRR8284511_trimmed.fq.sort.sort.q10.rmdup.narrowPeak_peak_20246	37	.	4.25763	6.03208	3.74579	25
chr14	111103614	111103908	SRR8284511_trimmed.fq.sort.sort.q10.rmdup.narrowPeak_peak_20247	506	.	18.9658	53.6753	50.6718	111
chr14	111149598	111149959	SRR8284511_trimmed.fq.sort.sort.q10.rmdup.narrowPeak_peak_20248	851	.	24.4755	88.5463	85.1372	202
chr14	111544135	111544344	SRR8284511_trimmed.fq.sort.sort.q10.rmdup.narrowPeak_peak_20251	112	.	7.98697	13.7074	11.2044	107
chr14	111673071	111673257	SRR8284511_trimmed.fq.sort.sort.q10.rmdup.narrowPeak_peak_20252	195	.	9.47996	22.159	19.5194	74
chr14	111674676	111674979	SRR8284511_trimmed.fq.sort.sort.q10.rmdup.narrowPeak_peak_20253	485	.	16.9278	51.5538	48.5726	178
chr14	111772329	111772573	SRR8284511_trimmed.fq.sort.sort.q10.rmdup.narrowPeak_peak_20254	136	.	8.98534	16.1931	13.6442	111
chr14	111778238	111778493	SRR8284511_trimmed.fq.sort.sort.q10.rmdup.narrowPeak_peak_20255	100	.	7.48779	12.503	10.0247	112
chr14	111809167	111809304	SRR8284511_trimmed.fq.sort.sort.q10.rmdup.narrowPeak_peak_20256	77	.	6.48941	10.1795	7.75508	67
chr14	112012410	112012520	SRR8284511_trimmed.fq.sort.sort.q10.rmdup.narrowPeak_peak_20257	36	.	4.49267	5.9373	3.65333	13
chr14	112840225	112840483	SRR8284511_trimmed.fq.sort.sort.q10.rmdup.narrowPeak_peak_20260	161	.	9.98371	18.7723	16.1813	144
chr14	112876072	112876235	SRR8284511_trimmed.fq.sort.sort.q10.rmdup.narrowPeak_peak_20261	66	.	5.99023	9.06441	6.67006	88
chr14	112895626	112895893	SRR8284511_trimmed.fq.sort.sort.q10.rmdup.narrowPeak_peak_20262	700	.	22.2298	73.2657	70.0471	136
chr14	112895981	112896142	SRR8284511_trimmed.fq.sort.sort.q10.rmdup.narrowPeak_peak_20263	62	.	5.10412	8.58989	6.21578	87
chr14	114348074	114348246	SRR8284511_trimmed.fq.sort.sort.q10.rmdup.narrowPeak_peak_20265	77	.	6.48941	10.1795	7.75508	39
chr14	114566465	114566827	SRR8284511_trimmed.fq.sort.sort.q10.rmdup.narrowPeak_peak_20266	452	.	14.111	48.1982	45.2522	144
chr14	114568087	114568298	SRR8284511_trimmed.fq.sort.sort.q10.rmdup.narrowPeak_peak_20267	409	.	13.0742	43.8371	40.9381	98
chr14	114685194	114685453	SRR8284511_trimmed.fq.sort.sort.q10.rmdup.narrowPeak_peak_20269	437	.	19.4682	46.6791	43.7495	133
chr14	114791434	114791824	SRR8284511_trimmed.fq.sort.sort.q10.rmdup.narrowPeak_peak_20270	1407	.	30.1324	145.244	140.745	310
chr14	114833033	114833295	SRR8284511_trimmed.fq.sort.sort.q10.rmdup.narrowPeak_peak_20271	147	.	8.8369	17.3645	14.7991	141
chr14	114854627	114855029	SRR8284511_trimmed.fq.sort.sort.q10.rmdup.narrowPeak_peak_20272	1474	.	27.8957	152.193	147.496	159
chr14	114880485	114880616	SRR8284511_trimmed.fq.sort.sort.q10.rmdup.narrowPeak_peak_20273	66	.	5.99023	9.06441	6.67006	25
chr14	114913292	114913612	SRR8284511_trimmed.fq.sort.sort.q10.rmdup.narrowPeak_peak_20274	625	.	21.9366	65.6797	62.5474	147
chr14	114981214	114981465	SRR8284511_trimmed.fq.sort.sort.q10.rmdup.narrowPeak_peak_20275	454	.	19.1013	48.3487	45.4014	111
chr14	115015418	115015571	SRR8284511_trimmed.fq.sort.sort.q10.rmdup.narrowPeak_peak_20276	77	.	5.0317	10.1431	7.72797	62
chr14	115017686	115017999	SRR8284511_trimmed.fq.sort.sort.q10.rmdup.narrowPeak_peak_20277	934	.	22.7273	97.0268	93.4977	134
chr14	115042265	115042421	SRR8284511_trimmed.fq.sort.sort.q10.rmdup.narrowPeak_peak_20278	58	.	5.27341	8.22632	5.85969	91
chr14	115070566	115070906	SRR8284511_trimmed.fq.sort.sort.q10.rmdup.narrowPeak_peak_20279	966	.	26.5194	100.203	96.626	146
chr14	115098068	115098305	SRR8284511_trimmed.fq.sort.sort.q10.rmdup.narrowPeak_peak_20280	256	.	11.9988	28.3918	25.6697	138
chr14	115100254	115100429	SRR8284511_trimmed.fq.sort.sort.q10.rmdup.narrowPeak_peak_20281	39	.	4.51753	6.19583	3.90525	64
chr14	115118170	115118322	SRR8284511_trimmed.fq.sort.sort.q10.rmdup.narrowPeak_peak_20282	77	.	6.48941	10.1795	7.75508	95
chr14	115148867	115149144	SRR8284511_trimmed.fq.sort.sort.q10.rmdup.narrowPeak_peak_20283	112	.	7.98697	13.7074	11.2044	102
chr14	115282931	115283015	SRR8284511_trimmed.fq.sort.sort.q10.rmdup.narrowPeak_peak_20284	66	.	5.99023	9.06441	6.67006	43
chr14	115286004	115286119	SRR8284511_trimmed.fq.sort.sort.q10.rmdup.narrowPeak_peak_20285	36	.	4.49267	5.9373	3.65333	38
chr14	115339150	115339502	SRR8284511_trimmed.fq.sort.sort.q10.rmdup.narrowPeak_peak_20286	542	.	20.5288	57.2425	54.2015	165
chr14	115371263	115371525	SRR8284511_trimmed.fq.sort.sort.q10.rmdup.narrowPeak_peak_20287	369	.	15.4492	39.8139	36.9586	115
chr14	115393106	115393495	SRR8284511_trimmed.fq.sort.sort.q10.rmdup.narrowPeak_peak_20288	1179	.	28.8886	121.939	117.982	180
chr14	115450991	115451261	SRR8284511_trimmed.fq.sort.sort.q10.rmdup.narrowPeak_peak_20290	612	.	21.2117	64.3792	61.2614	128
chr14	115468040	115468331	SRR8284511_trimmed.fq.sort.sort.q10.rmdup.narrowPeak_peak_20291	599	.	20.0387	63.0864	59.9827	145
chr14	115475296	115475586	SRR8284511_trimmed.fq.sort.sort.q10.rmdup.narrowPeak_peak_20292	962	.	25.3852	99.8616	96.2899	144
chr14	115485073	115485398	SRR8284511_trimmed.fq.sort.sort.q10.rmdup.narrowPeak_peak_20293	1283	.	32.0358	132.534	128.348	181
chr14	115600268	115600924	SRR8284511_trimmed.fq.sort.sort.q10.rmdup.narrowPeak_peak_20294	693	.	19.6607	72.5929	69.382	176
chr14	115819052	115819451	SRR8284511_trimmed.fq.sort.sort.q10.rmdup.narrowPeak_peak_20296	1153	.	25.406	119.251	115.346	163
chr14	115831347	115831707	SRR8284511_trimmed.fq.sort.sort.q10.rmdup.narrowPeak_peak_20297	1835	.	33.831	189.344	183.531	190
chr14	116206967	116207335	SRR8284511_trimmed.fq.sort.sort.q10.rmdup.narrowPeak_peak_20298	1100	.	27.8908	113.822	110.02	194
chr14	116301882	116302069	SRR8284511_trimmed.fq.sort.sort.q10.rmdup.narrowPeak_peak_20299	88	.	6.9886	11.3264	8.87417	115
chr14	116559972	116560349	SRR8284511_trimmed.fq.sort.sort.q10.rmdup.narrowPeak_peak_20301	644	.	21.0752	67.589	64.4354	224
chr14	116706351	116706547	SRR8284511_trimmed.fq.sort.sort.q10.rmdup.narrowPeak_peak_20302	213	.	11.8741	23.9995	21.3346	90
chr14	116806594	116806785	SRR8284511_trimmed.fq.sort.sort.q10.rmdup.narrowPeak_peak_20303	124	.	8.48616	14.9379	12.4114	74
chr14	116926479	116926641	SRR8284511_trimmed.fq.sort.sort.q10.rmdup.narrowPeak_peak_20304	78	.	5.92154	10.3189	7.8922	59
chr14	116928756	116928865	SRR8284511_trimmed.fq.sort.sort.q10.rmdup.narrowPeak_peak_20305	69	.	5.55144	9.34278	6.94317	80
chr14	116938241	116938474	SRR8284511_trimmed.fq.sort.sort.q10.rmdup.narrowPeak_peak_20306	227	.	12.3689	25.389	22.7053	115
chr14	116987469	116987643	SRR8284511_trimmed.fq.sort.sort.q10.rmdup.narrowPeak_peak_20309	36	.	4.49267	5.9373	3.65333	98
chr14	117017267	117017429	SRR8284511_trimmed.fq.sort.sort.q10.rmdup.narrowPeak_peak_20310	56	.	5.49104	7.98366	5.62208	135
chr14	117131360	117131668	SRR8284511_trimmed.fq.sort.sort.q10.rmdup.narrowPeak_peak_20311	485	.	17.7459	51.4888	48.5081	181
chr14	117151802	117151925	SRR8284511_trimmed.fq.sort.sort.q10.rmdup.narrowPeak_peak_20312	46	.	4.99186	6.94015	4.61497	138
chr14	117334230	117334487	SRR8284511_trimmed.fq.sort.sort.q10.rmdup.narrowPeak_peak_20313	104	.	7.28988	12.9797	10.4941	140
chr14	117370450	117370614	SRR8284511_trimmed.fq.sort.sort.q10.rmdup.narrowPeak_peak_20314	66	.	5.99023	9.06441	6.67006	109
chr14	117490515	117490801	SRR8284511_trimmed.fq.sort.sort.q10.rmdup.narrowPeak_peak_20315	215	.	11.9805	24.1767	21.5079	250
chr14	117560871	117561042	SRR8284511_trimmed.fq.sort.sort.q10.rmdup.narrowPeak_peak_20316	185	.	10.5311	21.2177	18.5923	101
chr14	117576078	117576212	SRR8284511_trimmed.fq.sort.sort.q10.rmdup.narrowPeak_peak_20317	46	.	4.99186	6.94015	4.61497	39
chr14	117750781	117751014	SRR8284511_trimmed.fq.sort.sort.q10.rmdup.narrowPeak_peak_20318	256	.	13.4569	28.3834	25.6615	128
chr14	117791740	117791923	SRR8284511_trimmed.fq.sort.sort.q10.rmdup.narrowPeak_peak_20319	161	.	9.98371	18.7723	16.1813	67
chr14	117831806	117832038	SRR8284511_trimmed.fq.sort.sort.q10.rmdup.narrowPeak_peak_20320	341	.	15.8908	37.0211	34.1972	122
chr14	117879337	117879593	SRR8284511_trimmed.fq.sort.sort.q10.rmdup.narrowPeak_peak_20321	110	.	5.43653	13.5369	11.0421	117
chr14	117882243	117882673	SRR8284511_trimmed.fq.sort.sort.q10.rmdup.narrowPeak_peak_20322	1123	.	22.6198	116.231	112.383	229
chr14	117889682	117890019	SRR8284511_trimmed.fq.sort.sort.q10.rmdup.narrowPeak_peak_20323	569	.	20.2066	60.0159	56.9454	205
chr14	117915256	117915395	SRR8284511_trimmed.fq.sort.sort.q10.rmdup.narrowPeak_peak_20324	46	.	4.99186	6.94015	4.61497	108
chr14	117938746	117939061	SRR8284511_trimmed.fq.sort.sort.q10.rmdup.narrowPeak_peak_20325	469	.	17.2911	49.8759	46.9123	144
chr14	117951746	117952173	SRR8284511_trimmed.fq.sort.sort.q10.rmdup.narrowPeak_peak_20326	422	.	16.3739	45.1454	42.2323	130
chr14	117962502	117962806	SRR8284511_trimmed.fq.sort.sort.q10.rmdup.narrowPeak_peak_20327	757	.	23.8596	79.0184	75.7312	146
chr14	117998981	117999142	SRR8284511_trimmed.fq.sort.sort.q10.rmdup.narrowPeak_peak_20328	112	.	7.98697	13.7074	11.2044	63
chr14	118005724	118006040	SRR8284511_trimmed.fq.sort.sort.q10.rmdup.narrowPeak_peak_20329	675	.	21.3476	70.7195	67.5304	183
chr14	118027630	118027907	SRR8284511_trimmed.fq.sort.sort.q10.rmdup.narrowPeak_peak_20330	360	.	16.5877	38.8964	36.0512	201
chr14	118043022	118043317	SRR8284511_trimmed.fq.sort.sort.q10.rmdup.narrowPeak_peak_20331	72	.	6.16114	9.65148	7.24608	78
chr14	118072715	118072824	SRR8284511_trimmed.fq.sort.sort.q10.rmdup.narrowPeak_peak_20332	56	.	5.49104	7.98366	5.62208	103
chr14	118168812	118169030	SRR8284511_trimmed.fq.sort.sort.q10.rmdup.narrowPeak_peak_20335	100	.	7.48779	12.503	10.0247	134
chr14	118173807	118174096	SRR8284511_trimmed.fq.sort.sort.q10.rmdup.narrowPeak_peak_20336	120	.	8.23005	14.5183	12.0032	148
chr14	118193049	118193240	SRR8284511_trimmed.fq.sort.sort.q10.rmdup.narrowPeak_peak_20337	136	.	8.98534	16.1931	13.6442	65
chr14	118203137	118203373	SRR8284511_trimmed.fq.sort.sort.q10.rmdup.narrowPeak_peak_20338	369	.	12.8134	39.829	36.9736	100
chr14	118207432	118207678	SRR8284511_trimmed.fq.sort.sort.q10.rmdup.narrowPeak_peak_20339	414	.	10.3547	44.3589	41.4541	125
chr14	118209578	118209964	SRR8284511_trimmed.fq.sort.sort.q10.rmdup.narrowPeak_peak_20340	898	.	18.9903	93.3698	89.8935	225
chr14	118220956	118221228	SRR8284511_trimmed.fq.sort.sort.q10.rmdup.narrowPeak_peak_20341	630	.	19.8948	66.2151	63.0769	146
chr14	118312721	118312997	SRR8284511_trimmed.fq.sort.sort.q10.rmdup.narrowPeak_peak_20344	256	.	13.4569	28.3834	25.6615	139
chr14	118361603	118361751	SRR8284511_trimmed.fq.sort.sort.q10.rmdup.narrowPeak_peak_20345	46	.	4.99186	6.94015	4.61497	43
chr14	118417351	118417513	SRR8284511_trimmed.fq.sort.sort.q10.rmdup.narrowPeak_peak_20347	100	.	7.48779	12.503	10.0247	121
chr14	118474249	118474540	SRR8284511_trimmed.fq.sort.sort.q10.rmdup.narrowPeak_peak_20348	259	.	11.4599	28.6862	25.96	173
chr14	118476848	118477054	SRR8284511_trimmed.fq.sort.sort.q10.rmdup.narrowPeak_peak_20349	201	.	9.82456	22.7782	20.1303	68
chr14	118485715	118485980	SRR8284511_trimmed.fq.sort.sort.q10.rmdup.narrowPeak_peak_20350	161	.	9.98371	18.7723	16.1813	119
chr14	118591551	118591919	SRR8284511_trimmed.fq.sort.sort.q10.rmdup.narrowPeak_peak_20351	1028	.	25.3479	106.525	102.849	145
chr14	118604467	118604612	SRR8284511_trimmed.fq.sort.sort.q10.rmdup.narrowPeak_peak_20352	54	.	5.03174	7.83496	5.48903	31
chr14	118604962	118605253	SRR8284511_trimmed.fq.sort.sort.q10.rmdup.narrowPeak_peak_20353	250	.	12.025	27.8139	25.0989	146
chr14	118616731	118617059	SRR8284511_trimmed.fq.sort.sort.q10.rmdup.narrowPeak_peak_20354	477	.	17.7646	50.7317	47.7591	111
chr14	118637216	118637424	SRR8284511_trimmed.fq.sort.sort.q10.rmdup.narrowPeak_peak_20355	255	.	12.677	28.3031	25.5821	126
chr14	118702274	118702516	SRR8284511_trimmed.fq.sort.sort.q10.rmdup.narrowPeak_peak_20356	158	.	9.2004	18.4734	15.8895	133
chr14	118709749	118710051	SRR8284511_trimmed.fq.sort.sort.q10.rmdup.narrowPeak_peak_20357	437	.	15.5501	46.6462	43.7169	134
chr14	118768045	118768553	SRR8284511_trimmed.fq.sort.sort.q10.rmdup.narrowPeak_peak_20358	1554	.	30.3707	160.442	155.497	167
chr14	118775002	118775323	SRR8284511_trimmed.fq.sort.sort.q10.rmdup.narrowPeak_peak_20359	273	.	13.3738	30.1096	27.3658	279
chr14	118782354	118782516	SRR8284511_trimmed.fq.sort.sort.q10.rmdup.narrowPeak_peak_20360	124	.	8.48616	14.9379	12.4114	128
chr14	118804344	118804690	SRR8284511_trimmed.fq.sort.sort.q10.rmdup.narrowPeak_peak_20361	620	.	20.7018	65.1687	62.0422	144
chr14	118816586	118816867	SRR8284511_trimmed.fq.sort.sort.q10.rmdup.narrowPeak_peak_20362	780	.	14.5462	81.3334	78.0174	128
chr14	118820116	118820468	SRR8284511_trimmed.fq.sort.sort.q10.rmdup.narrowPeak_peak_20363	1149	.	18.8951	118.881	114.984	164
chr14	118855178	118855534	SRR8284511_trimmed.fq.sort.sort.q10.rmdup.narrowPeak_peak_20364	253	.	11.796	28.0381	25.3205	214
chr14	118900056	118900205	SRR8284511_trimmed.fq.sort.sort.q10.rmdup.narrowPeak_peak_20365	46	.	4.53784	7.02451	4.69735	58
chr14	118900989	118901239	SRR8284511_trimmed.fq.sort.sort.q10.rmdup.narrowPeak_peak_20366	492	.	17.728	52.2495	49.2611	146
chr14	118910548	118910939	SRR8284511_trimmed.fq.sort.sort.q10.rmdup.narrowPeak_peak_20367	771	.	22.6729	80.413	77.1087	219
chr14	118919123	118919402	SRR8284511_trimmed.fq.sort.sort.q10.rmdup.narrowPeak_peak_20368	672	.	20.7588	70.4671	67.281	131
chr14	118943588	118943823	SRR8284511_trimmed.fq.sort.sort.q10.rmdup.narrowPeak_peak_20369	90	.	6.65004	11.5262	9.07075	114
chr14	118986649	118987101	SRR8284511_trimmed.fq.sort.sort.q10.rmdup.narrowPeak_peak_20371	1670	.	28.5628	172.364	167.061	204
chr14	118987380	118987550	SRR8284511_trimmed.fq.sort.sort.q10.rmdup.narrowPeak_peak_20372	109	.	5.24698	13.4579	10.9646	70
chr14	119003363	119003611	SRR8284511_trimmed.fq.sort.sort.q10.rmdup.narrowPeak_peak_20373	746	.	23.7555	77.9096	74.6357	117
chr14	119025969	119026225	SRR8284511_trimmed.fq.sort.sort.q10.rmdup.narrowPeak_peak_20374	526	.	11.5589	55.6241	52.6005	135
chr14	119027160	119027558	SRR8284511_trimmed.fq.sort.sort.q10.rmdup.narrowPeak_peak_20375	1371	.	22.0723	141.545	137.145	184
chr14	119040310	119040615	SRR8284511_trimmed.fq.sort.sort.q10.rmdup.narrowPeak_peak_20376	971	.	24.8937	100.761	97.1759	154
chr14	119109754	119109902	SRR8284511_trimmed.fq.sort.sort.q10.rmdup.narrowPeak_peak_20378	77	.	6.48941	10.1795	7.75508	57
chr14	119121001	119121189	SRR8284511_trimmed.fq.sort.sort.q10.rmdup.narrowPeak_peak_20379	140	.	7.55763	16.5963	14.042	90
chr14	119124081	119124373	SRR8284511_trimmed.fq.sort.sort.q10.rmdup.narrowPeak_peak_20380	642	.	19.6054	67.3544	64.2034	147
chr14	119159255	119159601	SRR8284511_trimmed.fq.sort.sort.q10.rmdup.narrowPeak_peak_20381	351	.	16.0256	37.9466	35.1123	140
chr14	119284039	119284314	SRR8284511_trimmed.fq.sort.sort.q10.rmdup.narrowPeak_peak_20382	375	.	17.0616	40.4078	37.546	136
chr14	119450570	119450673	SRR8284511_trimmed.fq.sort.sort.q10.rmdup.narrowPeak_peak_20383	66	.	5.99023	9.06441	6.67006	63
chr14	119820668	119820995	SRR8284511_trimmed.fq.sort.sort.q10.rmdup.narrowPeak_peak_20386	517	.	20.0736	54.8029	51.7876	290
chr14	119852639	119852971	SRR8284511_trimmed.fq.sort.sort.q10.rmdup.narrowPeak_peak_20387	497	.	18.4377	52.7349	49.7412	146
chr14	119876517	119876688	SRR8284511_trimmed.fq.sort.sort.q10.rmdup.narrowPeak_peak_20388	88	.	6.9886	11.3264	8.87417	122
chr14	119985132	119985347	SRR8284511_trimmed.fq.sort.sort.q10.rmdup.narrowPeak_peak_20389	215	.	11.9805	24.1767	21.5079	106
chr14	120005233	120005535	SRR8284511_trimmed.fq.sort.sort.q10.rmdup.narrowPeak_peak_20390	259	.	13.2701	28.6802	25.9543	198
chr14	120061146	120061447	SRR8284511_trimmed.fq.sort.sort.q10.rmdup.narrowPeak_peak_20391	1269	.	32.8947	131.064	126.912	155
chr14	120076047	120076561	SRR8284511_trimmed.fq.sort.sort.q10.rmdup.narrowPeak_peak_20392	621	.	20.3142	65.3043	62.1764	349
chr14	120137878	120138206	SRR8284511_trimmed.fq.sort.sort.q10.rmdup.narrowPeak_peak_20393	202	.	11.217	22.9053	20.254	222
chr14	120256169	120256466	SRR8284511_trimmed.fq.sort.sort.q10.rmdup.narrowPeak_peak_20394	440	.	18.7729	47.0188	44.0857	176
chr14	120263805	120264055	SRR8284511_trimmed.fq.sort.sort.q10.rmdup.narrowPeak_peak_20395	875	.	24.7618	90.9895	87.5467	121
chr14	120347434	120347740	SRR8284511_trimmed.fq.sort.sort.q10.rmdup.narrowPeak_peak_20397	257	.	12.3926	28.4444	25.721	139
chr14	120363534	120363715	SRR8284511_trimmed.fq.sort.sort.q10.rmdup.narrowPeak_peak_20398	100	.	7.48779	12.503	10.0247	110
chr14	120390598	120390915	SRR8284511_trimmed.fq.sort.sort.q10.rmdup.narrowPeak_peak_20399	229	.	12.1518	25.6063	22.9187	132
chr14	120398284	120398706	SRR8284511_trimmed.fq.sort.sort.q10.rmdup.narrowPeak_peak_20400	1069	.	26.4143	110.743	106.995	207
chr14	120432863	120433132	SRR8284511_trimmed.fq.sort.sort.q10.rmdup.narrowPeak_peak_20401	522	.	20.3252	55.2386	52.2189	146
chr14	120660275	120660503	SRR8284511_trimmed.fq.sort.sort.q10.rmdup.narrowPeak_peak_20403	271	.	13.9772	29.865	27.1241	113
chr14	120728197	120728434	SRR8284511_trimmed.fq.sort.sort.q10.rmdup.narrowPeak_peak_20404	136	.	8.98534	16.1931	13.6442	134
chr14	120764516	120764664	SRR8284511_trimmed.fq.sort.sort.q10.rmdup.narrowPeak_peak_20405	46	.	4.99186	6.94015	4.61497	86
chr14	120831632	120832161	SRR8284511_trimmed.fq.sort.sort.q10.rmdup.narrowPeak_peak_20407	1166	.	23.2312	120.615	116.683	372
chr14	120840980	120841253	SRR8284511_trimmed.fq.sort.sort.q10.rmdup.narrowPeak_peak_20408	371	.	15.9906	40.0284	37.1707	125
chr14	120866664	120866879	SRR8284511_trimmed.fq.sort.sort.q10.rmdup.narrowPeak_peak_20409	174	.	10.4829	20.0941	17.4833	105
chr14	120875164	120875461	SRR8284511_trimmed.fq.sort.sort.q10.rmdup.narrowPeak_peak_20410	258	.	12.8432	28.5836	25.8585	196
chr14	120913076	120913413	SRR8284511_trimmed.fq.sort.sort.q10.rmdup.narrowPeak_peak_20411	215	.	10.6545	24.2398	21.5706	204
chr14	120949044	120949360	SRR8284511_trimmed.fq.sort.sort.q10.rmdup.narrowPeak_peak_20412	348	.	11.4825	37.678	34.8464	170
chr14	120952499	120952757	SRR8284511_trimmed.fq.sort.sort.q10.rmdup.narrowPeak_peak_20413	604	.	16.6088	63.5648	60.4558	131
chr14	120970705	120970983	SRR8284511_trimmed.fq.sort.sort.q10.rmdup.narrowPeak_peak_20414	527	.	14.5497	55.8063	52.7805	152
chr14	120971346	120971700	SRR8284511_trimmed.fq.sort.sort.q10.rmdup.narrowPeak_peak_20415	323	.	10.6236	35.1225	32.32	211
chr14	120979514	120979887	SRR8284511_trimmed.fq.sort.sort.q10.rmdup.narrowPeak_peak_20416	681	.	20.34	71.3836	68.1872	344
chr14	121044991	121045268	SRR8284511_trimmed.fq.sort.sort.q10.rmdup.narrowPeak_peak_20418	261	.	13.0138	28.871	26.1426	138
chr14	121129127	121129355	SRR8284511_trimmed.fq.sort.sort.q10.rmdup.narrowPeak_peak_20419	149	.	9.48453	17.4716	14.9014	119
chr14	121189877	121190183	SRR8284511_trimmed.fq.sort.sort.q10.rmdup.narrowPeak_peak_20420	232	.	11.2893	25.9331	23.2416	164
chr14	121196940	121197171	SRR8284511_trimmed.fq.sort.sort.q10.rmdup.narrowPeak_peak_20422	210	.	10.6956	23.7311	21.0695	112
chr14	121218679	121218978	SRR8284511_trimmed.fq.sort.sort.q10.rmdup.narrowPeak_peak_20423	516	.	13.7469	54.6366	51.623	141
chr14	121220747	121221029	SRR8284511_trimmed.fq.sort.sort.q10.rmdup.narrowPeak_peak_20424	248	.	8.64177	27.6015	24.8891	141
chr14	121221232	121221468	SRR8284511_trimmed.fq.sort.sort.q10.rmdup.narrowPeak_peak_20425	125	.	5.93875	15.08	12.5515	109
chr14	121259857	121260237	SRR8284511_trimmed.fq.sort.sort.q10.rmdup.narrowPeak_peak_20426	779	.	22.1663	81.2214	77.9069	162
chr14	121279037	121279476	SRR8284511_trimmed.fq.sort.sort.q10.rmdup.narrowPeak_peak_20427	1317	.	27.9197	136.031	131.765	232
chr14	121285398	121285752	SRR8284511_trimmed.fq.sort.sort.q10.rmdup.narrowPeak_peak_20428	247	.	11.8147	27.4512	24.7406	220
chr14	121346045	121346434	SRR8284511_trimmed.fq.sort.sort.q10.rmdup.narrowPeak_peak_20429	586	.	19.3462	61.7894	58.6995	145
chr14	121361406	121361644	SRR8284511_trimmed.fq.sort.sort.q10.rmdup.narrowPeak_peak_20430	250	.	12.7342	27.7816	25.067	145
chr14	121399603	121399785	SRR8284511_trimmed.fq.sort.sort.q10.rmdup.narrowPeak_peak_20433	63	.	5.76812	8.7091	6.33252	78
chr14	121426896	121427227	SRR8284511_trimmed.fq.sort.sort.q10.rmdup.narrowPeak_peak_20434	588	.	20.8113	61.9471	58.8556	141
chr14	121445223	121445585	SRR8284511_trimmed.fq.sort.sort.q10.rmdup.narrowPeak_peak_20435	1215	.	27.321	125.604	121.571	199
chr14	121451089	121451438	SRR8284511_trimmed.fq.sort.sort.q10.rmdup.narrowPeak_peak_20436	628	.	12.9348	66.019	62.883	193
chr14	121455571	121455828	SRR8284511_trimmed.fq.sort.sort.q10.rmdup.narrowPeak_peak_20437	986	.	16.8709	102.219	98.6113	116
chr14	121467732	121467886	SRR8284511_trimmed.fq.sort.sort.q10.rmdup.narrowPeak_peak_20438	124	.	8.48616	14.9379	12.4114	135
chr14	121572857	121573005	SRR8284511_trimmed.fq.sort.sort.q10.rmdup.narrowPeak_peak_20440	56	.	5.49104	7.98366	5.62208	40
chr14	121578994	121579512	SRR8284511_trimmed.fq.sort.sort.q10.rmdup.narrowPeak_peak_20441	1300	.	28.0356	134.276	130.05	204
chr14	121588511	121588860	SRR8284511_trimmed.fq.sort.sort.q10.rmdup.narrowPeak_peak_20442	730	.	14.6332	76.3177	73.0632	171
chr14	121589338	121589707	SRR8284511_trimmed.fq.sort.sort.q10.rmdup.narrowPeak_peak_20443	1091	.	19.1857	112.891	109.105	200
chr14	121620198	121620460	SRR8284511_trimmed.fq.sort.sort.q10.rmdup.narrowPeak_peak_20444	168	.	10.0942	19.4505	16.8508	133
chr14	121728658	121728838	SRR8284511_trimmed.fq.sort.sort.q10.rmdup.narrowPeak_peak_20445	100	.	7.48779	12.503	10.0247	65
chr14	121735744	121736061	SRR8284511_trimmed.fq.sort.sort.q10.rmdup.narrowPeak_peak_20446	382	.	16.2095	41.1333	38.2635	150
chr14	121753003	121753278	SRR8284511_trimmed.fq.sort.sort.q10.rmdup.narrowPeak_peak_20447	312	.	14.1313	34.0315	31.2416	147
chr14	121776840	121777124	SRR8284511_trimmed.fq.sort.sort.q10.rmdup.narrowPeak_peak_20448	514	.	19.4106	54.4609	51.4491	136
chr14	121804473	121804900	SRR8284511_trimmed.fq.sort.sort.q10.rmdup.narrowPeak_peak_20449	609	.	18.3824	64.0729	60.9584	198
chr14	121865248	121865550	SRR8284511_trimmed.fq.sort.sort.q10.rmdup.narrowPeak_peak_20450	899	.	24.5627	93.4288	89.9519	142
chr14	121892447	121892652	SRR8284511_trimmed.fq.sort.sort.q10.rmdup.narrowPeak_peak_20451	124	.	8.48616	14.9379	12.4114	87
chr14	121919810	121920199	SRR8284511_trimmed.fq.sort.sort.q10.rmdup.narrowPeak_peak_20452	718	.	21.3305	75.0923	71.8519	142
chr14	121928387	121928759	SRR8284511_trimmed.fq.sort.sort.q10.rmdup.narrowPeak_peak_20453	1697	.	32.4879	175.175	169.79	147
chr14	122035274	122035461	SRR8284511_trimmed.fq.sort.sort.q10.rmdup.narrowPeak_peak_20454	149	.	8.66415	17.5688	14.9971	82
chr14	122038958	122039216	SRR8284511_trimmed.fq.sort.sort.q10.rmdup.narrowPeak_peak_20455	136	.	8.12819	16.1712	13.6266	138
chr14	122060706	122061095	SRR8284511_trimmed.fq.sort.sort.q10.rmdup.narrowPeak_peak_20456	1452	.	21.5443	149.931	145.299	201
chr14	122064545	122064857	SRR8284511_trimmed.fq.sort.sort.q10.rmdup.narrowPeak_peak_20457	668	.	12.654	70.0373	66.8562	179
chr14	122079391	122079777	SRR8284511_trimmed.fq.sort.sort.q10.rmdup.narrowPeak_peak_20458	928	.	26.0648	96.404	92.8839	238
chr14	122100291	122100453	SRR8284511_trimmed.fq.sort.sort.q10.rmdup.narrowPeak_peak_20459	215	.	11.9805	24.1767	21.5079	123
chr14	122111719	122112015	SRR8284511_trimmed.fq.sort.sort.q10.rmdup.narrowPeak_peak_20460	146	.	9.03506	17.2059	14.6428	201
chr14	122130453	122130734	SRR8284511_trimmed.fq.sort.sort.q10.rmdup.narrowPeak_peak_20461	391	.	15.4594	42.0174	39.1379	134
chr14	122131743	122131923	SRR8284511_trimmed.fq.sort.sort.q10.rmdup.narrowPeak_peak_20462	69	.	5.58202	9.39369	6.99305	86
chr14	122181921	122182069	SRR8284511_trimmed.fq.sort.sort.q10.rmdup.narrowPeak_peak_20463	18	.	3.4943	4.07098	1.89586	103
chr14	122190904	122191275	SRR8284511_trimmed.fq.sort.sort.q10.rmdup.narrowPeak_peak_20464	1670	.	30.5081	172.348	167.046	182
chr14	122211251	122211473	SRR8284511_trimmed.fq.sort.sort.q10.rmdup.narrowPeak_peak_20465	100	.	7.48779	12.503	10.0247	104
chr14	122222733	122222939	SRR8284511_trimmed.fq.sort.sort.q10.rmdup.narrowPeak_peak_20466	70	.	4.55413	9.48882	7.08667	103
chr14	122223728	122224038	SRR8284511_trimmed.fq.sort.sort.q10.rmdup.narrowPeak_peak_20467	839	.	18.996	87.385	83.9916	170
chr14	122249215	122249474	SRR8284511_trimmed.fq.sort.sort.q10.rmdup.narrowPeak_peak_20468	598	.	17.0514	62.9327	59.8307	118
chr14	122252261	122252486	SRR8284511_trimmed.fq.sort.sort.q10.rmdup.narrowPeak_peak_20469	249	.	9.16353	27.6922	24.9787	103
chr14	122312424	122312826	SRR8284511_trimmed.fq.sort.sort.q10.rmdup.narrowPeak_peak_20472	559	.	21.0674	59.0165	55.9567	207
chr14	122405935	122406166	SRR8284511_trimmed.fq.sort.sort.q10.rmdup.narrowPeak_peak_20473	271	.	13.9772	29.865	27.1241	96
chr14	122414221	122414383	SRR8284511_trimmed.fq.sort.sort.q10.rmdup.narrowPeak_peak_20474	201	.	11.4813	22.7972	20.1473	147
chr14	122453327	122453749	SRR8284511_trimmed.fq.sort.sort.q10.rmdup.narrowPeak_peak_20475	910	.	23.2835	94.5318	91.0391	243
chr14	122489272	122489482	SRR8284511_trimmed.fq.sort.sort.q10.rmdup.narrowPeak_peak_20476	35	.	3.65841	5.76063	3.50136	233
chr14	122572643	122572791	SRR8284511_trimmed.fq.sort.sort.q10.rmdup.narrowPeak_peak_20478	77	.	6.48941	10.1795	7.75508	77
chr14	122577882	122578182	SRR8284511_trimmed.fq.sort.sort.q10.rmdup.narrowPeak_peak_20479	354	.	16.2458	38.319	35.4804	128
chr14	122602451	122602613	SRR8284511_trimmed.fq.sort.sort.q10.rmdup.narrowPeak_peak_20481	57	.	5.42103	8.15625	5.79111	127
chr14	122637847	122638184	SRR8284511_trimmed.fq.sort.sort.q10.rmdup.narrowPeak_peak_20482	896	.	23.4952	93.1173	89.645	144
chr14	122751575	122751870	SRR8284511_trimmed.fq.sort.sort.q10.rmdup.narrowPeak_peak_20483	239	.	11.6935	26.6298	23.93	211
chr14	122835054	122835087	SRR8284511_trimmed.fq.sort.sort.q10.rmdup.narrowPeak_peak_20484	46	.	4.99186	6.94015	4.61497	77
chr14	122876137	122876555	SRR8284511_trimmed.fq.sort.sort.q10.rmdup.narrowPeak_peak_20485	1721	.	32.6116	177.634	172.17	244
chr14	122898662	122898865	SRR8284511_trimmed.fq.sort.sort.q10.rmdup.narrowPeak_peak_20486	206	.	8.91365	23.284	20.6284	122
chr14	122901211	122901531	SRR8284511_trimmed.fq.sort.sort.q10.rmdup.narrowPeak_peak_20487	623	.	18.6741	65.4943	62.364	202
chr14	122950995	122951233	SRR8284511_trimmed.fq.sort.sort.q10.rmdup.narrowPeak_peak_20488	237	.	10.2484	26.4439	23.7462	116
chr14	122953368	122953675	SRR8284511_trimmed.fq.sort.sort.q10.rmdup.narrowPeak_peak_20489	741	.	22.0431	77.3792	74.1118	162
chr14	122983602	122983954	SRR8284511_trimmed.fq.sort.sort.q10.rmdup.narrowPeak_peak_20490	680	.	22.575	71.2312	68.0366	156
chr14	123240089	123240384	SRR8284511_trimmed.fq.sort.sort.q10.rmdup.narrowPeak_peak_20491	610	.	22.0459	64.1391	61.0238	220
chr14	123272188	123272453	SRR8284511_trimmed.fq.sort.sort.q10.rmdup.narrowPeak_peak_20492	289	.	14.3184	31.6989	28.9362	135
chr14	123314455	123314666	SRR8284511_trimmed.fq.sort.sort.q10.rmdup.narrowPeak_peak_20493	285	.	14.4764	31.3265	28.5683	95
chr14	123341708	123341996	SRR8284511_trimmed.fq.sort.sort.q10.rmdup.narrowPeak_peak_20494	215	.	11.9805	24.1767	21.5079	159
chr14	123353011	123353350	SRR8284511_trimmed.fq.sort.sort.q10.rmdup.narrowPeak_peak_20495	1188	.	28.8096	122.79	118.815	154
chr14	123371546	123371874	SRR8284511_trimmed.fq.sort.sort.q10.rmdup.narrowPeak_peak_20496	943	.	24.8785	97.867	94.3254	191
chr14	123514945	123515117	SRR8284511_trimmed.fq.sort.sort.q10.rmdup.narrowPeak_peak_20498	88	.	6.9886	11.3264	8.87417	53
chr14	123542448	123542698	SRR8284511_trimmed.fq.sort.sort.q10.rmdup.narrowPeak_peak_20499	296	.	14.7348	32.398	29.6273	116
chr14	123576390	123576529	SRR8284511_trimmed.fq.sort.sort.q10.rmdup.narrowPeak_peak_20500	77	.	6.48941	10.1795	7.75508	104
chr14	123661169	123661563	SRR8284511_trimmed.fq.sort.sort.q10.rmdup.narrowPeak_peak_20501	429	.	17.6738	45.904	42.9828	158
chr14	123751127	123751331	SRR8284511_trimmed.fq.sort.sort.q10.rmdup.narrowPeak_peak_20502	201	.	11.4813	22.7972	20.1473	104
chr14	123927968	123928293	SRR8284511_trimmed.fq.sort.sort.q10.rmdup.narrowPeak_peak_20503	271	.	13.9772	29.865	27.1241	124
chr14	124147489	124147674	SRR8284511_trimmed.fq.sort.sort.q10.rmdup.narrowPeak_peak_20504	237	.	12.678	26.4852	23.7871	96
chr14	124192317	124192446	SRR8284511_trimmed.fq.sort.sort.q10.rmdup.narrowPeak_peak_20505	46	.	4.99186	6.94015	4.61497	75
chr14	124221101	124221231	SRR8284511_trimmed.fq.sort.sort.q10.rmdup.narrowPeak_peak_20506	48	.	4.81	7.18198	4.85145	119
chr14	124222505	124222764	SRR8284511_trimmed.fq.sort.sort.q10.rmdup.narrowPeak_peak_20507	495	.	18.794	52.5652	49.5734	127
chr14	124267087	124267276	SRR8284511_trimmed.fq.sort.sort.q10.rmdup.narrowPeak_peak_20508	242	.	12.9788	26.9881	24.2829	94
chr14	124410964	124411348	SRR8284511_trimmed.fq.sort.sort.q10.rmdup.narrowPeak_peak_20509	1373	.	30.9327	141.8	137.393	183
chr15	3174895	3175225	SRR8284511_trimmed.fq.sort.sort.q10.rmdup.narrowPeak_peak_20511	329	.	15.1569	35.78	32.9699	146
chr15	3202194	3202618	SRR8284511_trimmed.fq.sort.sort.q10.rmdup.narrowPeak_peak_20512	1482	.	31.6997	153.001	148.278	255
chr15	3213773	3214094	SRR8284511_trimmed.fq.sort.sort.q10.rmdup.narrowPeak_peak_20514	1036	.	28.1574	107.365	103.675	140
chr15	3296051	3296317	SRR8284511_trimmed.fq.sort.sort.q10.rmdup.narrowPeak_peak_20515	228	.	12.4796	25.5739	22.8869	140
chr15	3356187	3356696	SRR8284511_trimmed.fq.sort.sort.q10.rmdup.narrowPeak_peak_20516	958	.	25.1678	99.4163	95.8514	260
chr15	3441535	3441930	SRR8284511_trimmed.fq.sort.sort.q10.rmdup.narrowPeak_peak_20517	968	.	24.2692	100.391	96.8108	190
chr15	3498278	3498542	SRR8284511_trimmed.fq.sort.sort.q10.rmdup.narrowPeak_peak_20518	215	.	11.9805	24.1767	21.5079	143
chr15	3583410	3583720	SRR8284511_trimmed.fq.sort.sort.q10.rmdup.narrowPeak_peak_20519	1084	.	29.1066	112.238	108.464	147
chr15	3908821	3909085	SRR8284511_trimmed.fq.sort.sort.q10.rmdup.narrowPeak_peak_20520	462	.	19.169	49.2434	46.2865	154
chr15	3938169	3938525	SRR8284511_trimmed.fq.sort.sort.q10.rmdup.narrowPeak_peak_20521	201	.	11.4813	22.7972	20.1473	184
chr15	3957958	3958376	SRR8284511_trimmed.fq.sort.sort.q10.rmdup.narrowPeak_peak_20522	954	.	26.8887	98.9746	95.4163	233
chr15	3978287	3978556	SRR8284511_trimmed.fq.sort.sort.q10.rmdup.narrowPeak_peak_20523	365	.	16.0702	39.4437	36.5925	140
chr15	3987919	3988317	SRR8284511_trimmed.fq.sort.sort.q10.rmdup.narrowPeak_peak_20524	1198	.	27.4303	123.847	119.851	300
chr15	4025956	4026444	SRR8284511_trimmed.fq.sort.sort.q10.rmdup.narrowPeak_peak_20525	110	.	7.85855	13.4976	11.0034	435
chr15	4043058	4043605	SRR8284511_trimmed.fq.sort.sort.q10.rmdup.narrowPeak_peak_20526	842	.	21.7645	87.6118	84.2155	268
chr15	4056628	4056948	SRR8284511_trimmed.fq.sort.sort.q10.rmdup.narrowPeak_peak_20527	500	.	19.5345	53.0551	50.0582	176
chr15	4697629	4697858	SRR8284511_trimmed.fq.sort.sort.q10.rmdup.narrowPeak_peak_20528	100	.	7.48779	12.503	10.0247	119
chr15	4791075	4791218	SRR8284511_trimmed.fq.sort.sort.q10.rmdup.narrowPeak_peak_20530	77	.	6.48941	10.1795	7.75508	63
chr15	5069113	5069457	SRR8284511_trimmed.fq.sort.sort.q10.rmdup.narrowPeak_peak_20531	773	.	24.7597	80.676	77.3681	201
chr15	5086204	5086570	SRR8284511_trimmed.fq.sort.sort.q10.rmdup.narrowPeak_peak_20533	769	.	21.6856	80.2518	76.9493	136
chr15	5106211	5106641	SRR8284511_trimmed.fq.sort.sort.q10.rmdup.narrowPeak_peak_20534	724	.	20.3069	75.6602	72.4134	226
chr15	5116072	5116572	SRR8284511_trimmed.fq.sort.sort.q10.rmdup.narrowPeak_peak_20535	479	.	14.3403	50.8897	47.9157	247
chr15	5119769	5120006	SRR8284511_trimmed.fq.sort.sort.q10.rmdup.narrowPeak_peak_20536	165	.	7.18391	19.1717	16.5756	131
chr15	5143300	5143375	SRR8284511_trimmed.fq.sort.sort.q10.rmdup.narrowPeak_peak_20537	44	.	4.87615	6.75771	4.45229	91
chr15	5144308	5144470	SRR8284511_trimmed.fq.sort.sort.q10.rmdup.narrowPeak_peak_20538	85	.	6.77769	10.985	8.54641	73
chr15	5185384	5185647	SRR8284511_trimmed.fq.sort.sort.q10.rmdup.narrowPeak_peak_20540	195	.	10.1215	22.1763	19.5364	120
chr15	5189797	5189978	SRR8284511_trimmed.fq.sort.sort.q10.rmdup.narrowPeak_peak_20541	78	.	5.08854	10.2555	7.82979	83
chr15	5193909	5194158	SRR8284511_trimmed.fq.sort.sort.q10.rmdup.narrowPeak_peak_20542	725	.	21.2508	75.8189	72.57	127
chr15	5236542	5236919	SRR8284511_trimmed.fq.sort.sort.q10.rmdup.narrowPeak_peak_20543	1356	.	27.0648	140.015	135.653	173
chr15	5241786	5241946	SRR8284511_trimmed.fq.sort.sort.q10.rmdup.narrowPeak_peak_20544	100	.	6.49795	12.4771	10.0056	56
chr15	5602439	5602572	SRR8284511_trimmed.fq.sort.sort.q10.rmdup.narrowPeak_peak_20545	36	.	4.49267	5.9373	3.65333	54
chr15	5915257	5915624	SRR8284511_trimmed.fq.sort.sort.q10.rmdup.narrowPeak_peak_20546	831	.	23.9325	86.5518	83.1696	249
chr15	5944389	5944673	SRR8284511_trimmed.fq.sort.sort.q10.rmdup.narrowPeak_peak_20547	100	.	7.48779	12.503	10.0247	177
chr15	6012885	6013033	SRR8284511_trimmed.fq.sort.sort.q10.rmdup.narrowPeak_peak_20548	46	.	4.99186	6.94015	4.61497	91
chr15	6180364	6180630	SRR8284511_trimmed.fq.sort.sort.q10.rmdup.narrowPeak_peak_20550	136	.	8.98534	16.1931	13.6442	121
chr15	6209354	6209706	SRR8284511_trimmed.fq.sort.sort.q10.rmdup.narrowPeak_peak_20551	707	.	22.1239	73.9579	70.731	192
chr15	6221405	6221605	SRR8284511_trimmed.fq.sort.sort.q10.rmdup.narrowPeak_peak_20552	46	.	4.99186	6.94015	4.61497	55
chr15	6238190	6238565	SRR8284511_trimmed.fq.sort.sort.q10.rmdup.narrowPeak_peak_20553	1281	.	28.0539	132.294	128.113	176
chr15	6276415	6276572	SRR8284511_trimmed.fq.sort.sort.q10.rmdup.narrowPeak_peak_20554	66	.	5.99023	9.06441	6.67006	109
chr15	6376486	6376604	SRR8284511_trimmed.fq.sort.sort.q10.rmdup.narrowPeak_peak_20555	88	.	6.9886	11.3264	8.87417	89
chr15	6386512	6386764	SRR8284511_trimmed.fq.sort.sort.q10.rmdup.narrowPeak_peak_20556	162	.	9.43396	18.8643	16.2723	139
chr15	6435847	6436181	SRR8284511_trimmed.fq.sort.sort.q10.rmdup.narrowPeak_peak_20557	577	.	19.2985	60.8637	57.784	147
chr15	6468915	6469132	SRR8284511_trimmed.fq.sort.sort.q10.rmdup.narrowPeak_peak_20558	66	.	5.99023	9.06441	6.67006	75
chr15	6479069	6479308	SRR8284511_trimmed.fq.sort.sort.q10.rmdup.narrowPeak_peak_20559	203	.	11.2952	23.0354	20.3827	100
chr15	6483994	6484145	SRR8284511_trimmed.fq.sort.sort.q10.rmdup.narrowPeak_peak_20560	41	.	4.51634	6.44252	4.14564	44
chr15	6487561	6487723	SRR8284511_trimmed.fq.sort.sort.q10.rmdup.narrowPeak_peak_20561	112	.	7.98697	13.7074	11.2044	88
chr15	6565922	6566160	SRR8284511_trimmed.fq.sort.sort.q10.rmdup.narrowPeak_peak_20562	173	.	8.54214	19.906	17.3003	114
chr15	6570864	6571299	SRR8284511_trimmed.fq.sort.sort.q10.rmdup.narrowPeak_peak_20563	1141	.	24.8814	118.022	114.142	202
chr15	6622392	6622857	SRR8284511_trimmed.fq.sort.sort.q10.rmdup.narrowPeak_peak_20565	992	.	16.8345	102.914	99.2953	315
chr15	6625737	6626091	SRR8284511_trimmed.fq.sort.sort.q10.rmdup.narrowPeak_peak_20566	736	.	14.1029	76.9252	73.6631	228
chr15	6702205	6702525	SRR8284511_trimmed.fq.sort.sort.q10.rmdup.narrowPeak_peak_20567	409	.	16.9366	43.8727	40.9733	147
chr15	6723405	6723675	SRR8284511_trimmed.fq.sort.sort.q10.rmdup.narrowPeak_peak_20568	465	.	18.8679	49.5118	46.5522	128
chr15	6840181	6840534	SRR8284511_trimmed.fq.sort.sort.q10.rmdup.narrowPeak_peak_20570	656	.	21.7422	68.8229	65.6553	140
chr15	6882226	6882490	SRR8284511_trimmed.fq.sort.sort.q10.rmdup.narrowPeak_peak_20571	443	.	12.4581	47.2794	44.3434	128
chr15	6883936	6884198	SRR8284511_trimmed.fq.sort.sort.q10.rmdup.narrowPeak_peak_20572	667	.	16.2727	69.9301	66.7502	136
chr15	6909628	6909978	SRR8284511_trimmed.fq.sort.sort.q10.rmdup.narrowPeak_peak_20573	1830	.	34.0527	188.797	183.002	179
chr15	7062603	7062855	SRR8284511_trimmed.fq.sort.sort.q10.rmdup.narrowPeak_peak_20574	174	.	10.4829	20.0941	17.4833	144
chr15	7132871	7133066	SRR8284511_trimmed.fq.sort.sort.q10.rmdup.narrowPeak_peak_20575	162	.	6.44281	18.8119	16.2204	81
chr15	7134407	7134928	SRR8284511_trimmed.fq.sort.sort.q10.rmdup.narrowPeak_peak_20576	1025	.	20.893	106.258	102.586	181
chr15	7185189	7185341	SRR8284511_trimmed.fq.sort.sort.q10.rmdup.narrowPeak_peak_20577	66	.	5.99023	9.06441	6.67006	70
chr15	7226243	7226622	SRR8284511_trimmed.fq.sort.sort.q10.rmdup.narrowPeak_peak_20578	1586	.	33.0912	163.648	158.606	203
chr15	7263865	7264301	SRR8284511_trimmed.fq.sort.sort.q10.rmdup.narrowPeak_peak_20579	1183	.	27.652	122.331	118.366	203
chr15	7329185	7329294	SRR8284511_trimmed.fq.sort.sort.q10.rmdup.narrowPeak_peak_20580	56	.	5.49104	7.98366	5.62208	57
chr15	7398576	7398794	SRR8284511_trimmed.fq.sort.sort.q10.rmdup.narrowPeak_peak_20581	77	.	6.48941	10.1795	7.75508	80
chr15	7443806	7444106	SRR8284511_trimmed.fq.sort.sort.q10.rmdup.narrowPeak_peak_20583	915	.	25.8687	95.0588	91.558	141
chr15	7460087	7460534	SRR8284511_trimmed.fq.sort.sort.q10.rmdup.narrowPeak_peak_20584	1204	.	27.2727	124.496	120.486	195
chr15	7580704	7580866	SRR8284511_trimmed.fq.sort.sort.q10.rmdup.narrowPeak_peak_20585	66	.	5.99023	9.06441	6.67006	64
chr15	7712447	7712631	SRR8284511_trimmed.fq.sort.sort.q10.rmdup.narrowPeak_peak_20586	149	.	9.48453	17.4716	14.9014	103
chr15	7812706	7813116	SRR8284511_trimmed.fq.sort.sort.q10.rmdup.narrowPeak_peak_20588	770	.	18.5571	80.3659	77.062	251
chr15	7881725	7881985	SRR8284511_trimmed.fq.sort.sort.q10.rmdup.narrowPeak_peak_20589	145	.	9.26468	17.1092	14.5474	145
chr15	7899317	7899679	SRR8284511_trimmed.fq.sort.sort.q10.rmdup.narrowPeak_peak_20590	757	.	24.3956	79.0855	75.7973	145
chr15	7974412	7974710	SRR8284511_trimmed.fq.sort.sort.q10.rmdup.narrowPeak_peak_20592	557	.	20.9394	58.7933	55.7359	143
chr15	8010628	8010790	SRR8284511_trimmed.fq.sort.sort.q10.rmdup.narrowPeak_peak_20593	56	.	5.49104	7.98366	5.62208	75
chr15	8027625	8027782	SRR8284511_trimmed.fq.sort.sort.q10.rmdup.narrowPeak_peak_20594	77	.	6.48941	10.1795	7.75508	96
chr15	8038535	8038777	SRR8284511_trimmed.fq.sort.sort.q10.rmdup.narrowPeak_peak_20595	210	.	11.3698	23.7222	21.0608	96
chr15	8039951	8040114	SRR8284511_trimmed.fq.sort.sort.q10.rmdup.narrowPeak_peak_20596	61	.	5.47046	8.54375	6.17065	102
chr15	8044830	8045034	SRR8284511_trimmed.fq.sort.sort.q10.rmdup.narrowPeak_peak_20597	59	.	5.53199	8.33281	5.96404	108
chr15	8065401	8065531	SRR8284511_trimmed.fq.sort.sort.q10.rmdup.narrowPeak_peak_20598	77	.	6.48941	10.1795	7.75508	85
chr15	8086773	8086937	SRR8284511_trimmed.fq.sort.sort.q10.rmdup.narrowPeak_peak_20600	53	.	5.1458	7.71821	5.3751	124
chr15	8097864	8098204	SRR8284511_trimmed.fq.sort.sort.q10.rmdup.narrowPeak_peak_20602	1164	.	19.9216	120.392	116.465	195
chr15	8099183	8099504	SRR8284511_trimmed.fq.sort.sort.q10.rmdup.narrowPeak_peak_20603	608	.	12.945	63.9293	60.8164	112
chr15	8119385	8119662	SRR8284511_trimmed.fq.sort.sort.q10.rmdup.narrowPeak_peak_20604	142	.	9.06835	16.786	14.229	221
chr15	8129416	8129573	SRR8284511_trimmed.fq.sort.sort.q10.rmdup.narrowPeak_peak_20605	95	.	7.15922	11.9691	9.50632	80
chr15	8131831	8132008	SRR8284511_trimmed.fq.sort.sort.q10.rmdup.narrowPeak_peak_20606	115	.	7.94541	14.0529	11.5447	69
chr15	8200370	8200698	SRR8284511_trimmed.fq.sort.sort.q10.rmdup.narrowPeak_peak_20607	390	.	16.2259	41.8963	39.0181	147
chr15	8273065	8273343	SRR8284511_trimmed.fq.sort.sort.q10.rmdup.narrowPeak_peak_20608	248	.	12.9783	27.5823	24.8701	135
chr15	8291343	8291491	SRR8284511_trimmed.fq.sort.sort.q10.rmdup.narrowPeak_peak_20609	66	.	5.99023	9.06441	6.67006	56
chr15	8365166	8365319	SRR8284511_trimmed.fq.sort.sort.q10.rmdup.narrowPeak_peak_20610	100	.	7.48779	12.503	10.0247	78
chr15	8382249	8382624	SRR8284511_trimmed.fq.sort.sort.q10.rmdup.narrowPeak_peak_20611	798	.	23.6491	83.2221	79.8826	172
chr15	8393277	8393472	SRR8284511_trimmed.fq.sort.sort.q10.rmdup.narrowPeak_peak_20613	77	.	6.48941	10.1795	7.75508	115
chr15	8406185	8406660	SRR8284511_trimmed.fq.sort.sort.q10.rmdup.narrowPeak_peak_20614	251	.	12.4357	27.8947	25.1789	184
chr15	8433377	8433511	SRR8284511_trimmed.fq.sort.sort.q10.rmdup.narrowPeak_peak_20615	100	.	7.48779	12.503	10.0247	115
chr15	8445325	8445575	SRR8284511_trimmed.fq.sort.sort.q10.rmdup.narrowPeak_peak_20616	609	.	16.8562	64.1128	60.9979	131
chr15	8446487	8446643	SRR8284511_trimmed.fq.sort.sort.q10.rmdup.narrowPeak_peak_20617	84	.	4.47504	10.8743	8.43776	72
chr15	8451077	8451410	SRR8284511_trimmed.fq.sort.sort.q10.rmdup.narrowPeak_peak_20618	1007	.	23.1128	104.4	100.757	154
chr15	8542027	8542191	SRR8284511_trimmed.fq.sort.sort.q10.rmdup.narrowPeak_peak_20619	88	.	6.9886	11.3264	8.87417	60
chr15	8577588	8577947	SRR8284511_trimmed.fq.sort.sort.q10.rmdup.narrowPeak_peak_20620	495	.	18.794	52.5652	49.5734	151
chr15	8589737	8590121	SRR8284511_trimmed.fq.sort.sort.q10.rmdup.narrowPeak_peak_20621	1595	.	30.3609	164.615	159.542	197
chr15	8595350	8595567	SRR8284511_trimmed.fq.sort.sort.q10.rmdup.narrowPeak_peak_20622	76	.	6.20018	10.0534	7.63989	105
chr15	8603544	8603692	SRR8284511_trimmed.fq.sort.sort.q10.rmdup.narrowPeak_peak_20623	66	.	5.99023	9.06441	6.67006	48
chr15	8623971	8624151	SRR8284511_trimmed.fq.sort.sort.q10.rmdup.narrowPeak_peak_20624	125	.	5.4325	15.0369	12.5091	73
chr15	8625432	8625631	SRR8284511_trimmed.fq.sort.sort.q10.rmdup.narrowPeak_peak_20625	167	.	5.6014	19.3702	16.7717	116
chr15	8627117	8627418	SRR8284511_trimmed.fq.sort.sort.q10.rmdup.narrowPeak_peak_20626	1100	.	17.3899	113.823	110.021	163
chr15	8629243	8629498	SRR8284511_trimmed.fq.sort.sort.q10.rmdup.narrowPeak_peak_20627	622	.	10.9717	65.3769	62.248	144
chr15	8633424	8633701	SRR8284511_trimmed.fq.sort.sort.q10.rmdup.narrowPeak_peak_20628	716	.	15.7409	74.8621	71.6247	143
chr15	8705715	8705892	SRR8284511_trimmed.fq.sort.sort.q10.rmdup.narrowPeak_peak_20629	100	.	7.48779	12.503	10.0247	113
chr15	8740379	8740573	SRR8284511_trimmed.fq.sort.sort.q10.rmdup.narrowPeak_peak_20630	56	.	5.49104	7.98366	5.62208	88
chr15	8797091	8797325	SRR8284511_trimmed.fq.sort.sort.q10.rmdup.narrowPeak_peak_20631	151	.	9.34754	17.7218	15.1483	140
chr15	8849491	8849711	SRR8284511_trimmed.fq.sort.sort.q10.rmdup.narrowPeak_peak_20633	136	.	8.98534	16.1931	13.6442	87
chr15	8855500	8855784	SRR8284511_trimmed.fq.sort.sort.q10.rmdup.narrowPeak_peak_20634	188	.	10.9821	21.436	18.8057	195
chr15	8885165	8885371	SRR8284511_trimmed.fq.sort.sort.q10.rmdup.narrowPeak_peak_20635	313	.	14.2188	34.1815	31.3898	96
chr15	8963421	8963662	SRR8284511_trimmed.fq.sort.sort.q10.rmdup.narrowPeak_peak_20636	343	.	16.0015	37.2079	34.3819	121
chr15	9055769	9056024	SRR8284511_trimmed.fq.sort.sort.q10.rmdup.narrowPeak_peak_20638	477	.	17.7646	50.7317	47.7591	124
chr15	9059927	9060132	SRR8284511_trimmed.fq.sort.sort.q10.rmdup.narrowPeak_peak_20639	201	.	9.53195	22.8089	20.1588	117
chr15	9119978	9120421	SRR8284511_trimmed.fq.sort.sort.q10.rmdup.narrowPeak_peak_20640	1735	.	31.0686	179.084	173.579	217
chr15	9192767	9192968	SRR8284511_trimmed.fq.sort.sort.q10.rmdup.narrowPeak_peak_20641	256	.	13.478	28.4187	25.6956	81
chr15	9348813	9349016	SRR8284511_trimmed.fq.sort.sort.q10.rmdup.narrowPeak_peak_20643	88	.	6.9886	11.3264	8.87417	98
chr15	9362885	9363139	SRR8284511_trimmed.fq.sort.sort.q10.rmdup.narrowPeak_peak_20644	579	.	22.7397	61.056	57.9743	130
chr15	9452045	9452230	SRR8284511_trimmed.fq.sort.sort.q10.rmdup.narrowPeak_peak_20645	123	.	7.61035	14.8252	12.3051	110
chr15	9455255	9455577	SRR8284511_trimmed.fq.sort.sort.q10.rmdup.narrowPeak_peak_20646	459	.	17.206	48.9417	45.9879	187
chr15	9608256	9608510	SRR8284511_trimmed.fq.sort.sort.q10.rmdup.narrowPeak_peak_20647	242	.	12.9788	26.9881	24.2829	125
chr15	9748820	9749065	SRR8284511_trimmed.fq.sort.sort.q10.rmdup.narrowPeak_peak_20648	193	.	10.9775	21.9595	19.3225	114
chr15	10313846	10314109	SRR8284511_trimmed.fq.sort.sort.q10.rmdup.narrowPeak_peak_20650	487	.	19.6713	51.6845	48.702	129
chr15	10327960	10328108	SRR8284511_trimmed.fq.sort.sort.q10.rmdup.narrowPeak_peak_20651	56	.	5.49104	7.98366	5.62208	68
chr15	10400483	10400801	SRR8284511_trimmed.fq.sort.sort.q10.rmdup.narrowPeak_peak_20652	386	.	16.4114	41.4811	38.6075	177
chr15	10487289	10487536	SRR8284511_trimmed.fq.sort.sort.q10.rmdup.narrowPeak_peak_20655	173	.	9.4518	19.9386	17.3323	141
chr15	10500847	10501192	SRR8284511_trimmed.fq.sort.sort.q10.rmdup.narrowPeak_peak_20656	1214	.	29.1278	125.498	121.467	202
chr15	10603686	10603859	SRR8284511_trimmed.fq.sort.sort.q10.rmdup.narrowPeak_peak_20659	149	.	9.48453	17.4716	14.9014	88
chr15	10618315	10618616	SRR8284511_trimmed.fq.sort.sort.q10.rmdup.narrowPeak_peak_20660	208	.	11.2188	23.4697	20.8114	156
chr15	10634613	10634843	SRR8284511_trimmed.fq.sort.sort.q10.rmdup.narrowPeak_peak_20661	108	.	6.99352	13.3322	10.8409	137
chr15	10635404	10635585	SRR8284511_trimmed.fq.sort.sort.q10.rmdup.narrowPeak_peak_20662	80	.	5.98713	10.4288	8.00016	64
chr15	10708593	10708937	SRR8284511_trimmed.fq.sort.sort.q10.rmdup.narrowPeak_peak_20663	541	.	19.0922	57.1672	54.1272	266
chr15	10861480	10861695	SRR8284511_trimmed.fq.sort.sort.q10.rmdup.narrowPeak_peak_20665	201	.	11.4813	22.7972	20.1473	145
chr15	10868851	10869129	SRR8284511_trimmed.fq.sort.sort.q10.rmdup.narrowPeak_peak_20666	436	.	11.9153	46.619	43.6901	144
chr15	10872398	10872661	SRR8284511_trimmed.fq.sort.sort.q10.rmdup.narrowPeak_peak_20667	1027	.	21.322	106.47	102.794	128
chr15	10901079	10901437	SRR8284511_trimmed.fq.sort.sort.q10.rmdup.narrowPeak_peak_20668	884	.	25.2299	91.9042	88.4486	193
chr15	10921204	10921512	SRR8284511_trimmed.fq.sort.sort.q10.rmdup.narrowPeak_peak_20669	678	.	22.454	71.0103	67.8181	126
chr15	10981365	10981662	SRR8284511_trimmed.fq.sort.sort.q10.rmdup.narrowPeak_peak_20670	318	.	14.9078	34.6755	31.8778	130
chr15	10991606	10991889	SRR8284511_trimmed.fq.sort.sort.q10.rmdup.narrowPeak_peak_20671	136	.	8.98534	16.1931	13.6442	141
chr15	11008805	11009101	SRR8284511_trimmed.fq.sort.sort.q10.rmdup.narrowPeak_peak_20672	678	.	20.5915	71.0115	67.8191	140
chr15	11038479	11038860	SRR8284511_trimmed.fq.sort.sort.q10.rmdup.narrowPeak_peak_20673	1148	.	25.6187	118.77	114.874	182
chr15	11160840	11161105	SRR8284511_trimmed.fq.sort.sort.q10.rmdup.narrowPeak_peak_20674	201	.	11.4813	22.7972	20.1473	130
chr15	11320508	11320792	SRR8284511_trimmed.fq.sort.sort.q10.rmdup.narrowPeak_peak_20675	1258	.	30.796	130.009	125.881	142
chr15	11380154	11380592	SRR8284511_trimmed.fq.sort.sort.q10.rmdup.narrowPeak_peak_20678	907	.	22.7344	94.2746	90.7855	286
chr15	11406907	11407172	SRR8284511_trimmed.fq.sort.sort.q10.rmdup.narrowPeak_peak_20679	215	.	6.46758	24.1691	21.502	145
chr15	11407351	11407736	SRR8284511_trimmed.fq.sort.sort.q10.rmdup.narrowPeak_peak_20680	1022	.	16.7662	105.938	102.271	283
chr15	11408512	11408803	SRR8284511_trimmed.fq.sort.sort.q10.rmdup.narrowPeak_peak_20681	523	.	10.8714	55.3924	52.371	137
chr15	11436859	11437028	SRR8284511_trimmed.fq.sort.sort.q10.rmdup.narrowPeak_peak_20682	88	.	6.9886	11.3264	8.87417	102
chr15	11532568	11532889	SRR8284511_trimmed.fq.sort.sort.q10.rmdup.narrowPeak_peak_20683	153	.	8.87097	17.919	15.3429	129
chr15	11590555	11590879	SRR8284511_trimmed.fq.sort.sort.q10.rmdup.narrowPeak_peak_20684	1047	.	27.1964	108.426	104.718	153
chr15	11753228	11753584	SRR8284511_trimmed.fq.sort.sort.q10.rmdup.narrowPeak_peak_20685	652	.	22.9758	68.4021	65.2396	231
chr15	11776344	11776531	SRR8284511_trimmed.fq.sort.sort.q10.rmdup.narrowPeak_peak_20686	66	.	5.99023	9.06441	6.67006	71
chr15	11891479	11891743	SRR8284511_trimmed.fq.sort.sort.q10.rmdup.narrowPeak_peak_20687	382	.	16.2095	41.1333	38.2635	136
chr15	11894465	11894613	SRR8284511_trimmed.fq.sort.sort.q10.rmdup.narrowPeak_peak_20688	59	.	5.30526	8.27772	5.91001	62
chr15	11904414	11904580	SRR8284511_trimmed.fq.sort.sort.q10.rmdup.narrowPeak_peak_20689	57	.	4.17399	8.08473	5.72108	85
chr15	11907144	11907583	SRR8284511_trimmed.fq.sort.sort.q10.rmdup.narrowPeak_peak_20690	774	.	15.5964	80.7105	77.4024	313
chr15	11909947	11910206	SRR8284511_trimmed.fq.sort.sort.q10.rmdup.narrowPeak_peak_20692	415	.	10.8233	44.4159	41.5105	139
chr15	11966420	11966782	SRR8284511_trimmed.fq.sort.sort.q10.rmdup.narrowPeak_peak_20693	1064	.	22.411	110.141	106.403	149
chr15	11971849	11972216	SRR8284511_trimmed.fq.sort.sort.q10.rmdup.narrowPeak_peak_20694	1397	.	27.5416	144.213	139.742	188
chr15	11978997	11979174	SRR8284511_trimmed.fq.sort.sort.q10.rmdup.narrowPeak_peak_20695	122	.	8.41085	14.8144	12.2945	92
chr15	11991748	11992051	SRR8284511_trimmed.fq.sort.sort.q10.rmdup.narrowPeak_peak_20696	216	.	11.0186	24.2837	21.6137	139
chr15	12007947	12008135	SRR8284511_trimmed.fq.sort.sort.q10.rmdup.narrowPeak_peak_20697	66	.	5.99023	9.06441	6.67006	61
chr15	12037401	12037609	SRR8284511_trimmed.fq.sort.sort.q10.rmdup.narrowPeak_peak_20698	112	.	7.98697	13.7074	11.2044	109
chr15	12084903	12085351	SRR8284511_trimmed.fq.sort.sort.q10.rmdup.narrowPeak_peak_20699	803	.	21.6378	83.7403	80.3945	178
chr15	12092075	12092461	SRR8284511_trimmed.fq.sort.sort.q10.rmdup.narrowPeak_peak_20700	1154	.	26.7627	119.383	115.476	234
chr15	12097400	12097649	SRR8284511_trimmed.fq.sort.sort.q10.rmdup.narrowPeak_peak_20701	239	.	11.6935	26.6298	23.93	113
chr15	12113537	12113734	SRR8284511_trimmed.fq.sort.sort.q10.rmdup.narrowPeak_peak_20703	93	.	6.81779	11.801	9.3413	87
chr15	12117428	12117679	SRR8284511_trimmed.fq.sort.sort.q10.rmdup.narrowPeak_peak_20704	187	.	9.6755	21.4041	18.7762	144
chr15	12159295	12159482	SRR8284511_trimmed.fq.sort.sort.q10.rmdup.narrowPeak_peak_20708	120	.	8.23005	14.5183	12.0032	95
chr15	12196674	12197134	SRR8284511_trimmed.fq.sort.sort.q10.rmdup.narrowPeak_peak_20709	759	.	22.0561	79.2001	75.9108	290
chr15	12231610	12231767	SRR8284511_trimmed.fq.sort.sort.q10.rmdup.narrowPeak_peak_20711	63	.	5.76812	8.7091	6.33252	75
chr15	12248308	12248667	SRR8284511_trimmed.fq.sort.sort.q10.rmdup.narrowPeak_peak_20712	725	.	22.1354	75.7666	72.5185	146
chr15	12268045	12268368	SRR8284511_trimmed.fq.sort.sort.q10.rmdup.narrowPeak_peak_20713	927	.	25.0507	96.3108	92.7923	176
chr15	12274473	12274621	SRR8284511_trimmed.fq.sort.sort.q10.rmdup.narrowPeak_peak_20714	66	.	5.99023	9.06441	6.67006	51
chr15	12332854	12333052	SRR8284511_trimmed.fq.sort.sort.q10.rmdup.narrowPeak_peak_20716	86	.	6.37552	11.0743	8.63391	91
chr15	12343800	12343970	SRR8284511_trimmed.fq.sort.sort.q10.rmdup.narrowPeak_peak_20718	149	.	9.48453	17.4716	14.9014	109
chr15	12354481	12354729	SRR8284511_trimmed.fq.sort.sort.q10.rmdup.narrowPeak_peak_20719	142	.	8.79972	16.8166	14.2592	146
chr15	12371161	12371495	SRR8284511_trimmed.fq.sort.sort.q10.rmdup.narrowPeak_peak_20720	934	.	16.7535	96.9654	93.4374	145
chr15	12375583	12375895	SRR8284511_trimmed.fq.sort.sort.q10.rmdup.narrowPeak_peak_20721	813	.	14.4312	84.7212	81.3628	126
chr15	12380614	12380937	SRR8284511_trimmed.fq.sort.sort.q10.rmdup.narrowPeak_peak_20722	712	.	17.4762	74.4594	71.2266	129
chr15	12437359	12437504	SRR8284511_trimmed.fq.sort.sort.q10.rmdup.narrowPeak_peak_20723	77	.	6.48941	10.1795	7.75508	48
chr15	12489107	12489255	SRR8284511_trimmed.fq.sort.sort.q10.rmdup.narrowPeak_peak_20724	46	.	4.99186	6.94015	4.61497	91
chr15	12550963	12551248	SRR8284511_trimmed.fq.sort.sort.q10.rmdup.narrowPeak_peak_20727	349	.	14.7082	37.8018	34.9688	138
chr15	12577043	12577335	SRR8284511_trimmed.fq.sort.sort.q10.rmdup.narrowPeak_peak_20728	483	.	13.5783	51.3475	48.3683	141
chr15	12578273	12578591	SRR8284511_trimmed.fq.sort.sort.q10.rmdup.narrowPeak_peak_20729	583	.	15.0117	61.4174	58.3319	141
chr15	12586164	12586552	SRR8284511_trimmed.fq.sort.sort.q10.rmdup.narrowPeak_peak_20730	881	.	23.2155	91.6037	88.1523	173
chr15	12603682	12603990	SRR8284511_trimmed.fq.sort.sort.q10.rmdup.narrowPeak_peak_20732	376	.	16.7149	40.5409	37.6777	172
chr15	12623603	12623826	SRR8284511_trimmed.fq.sort.sort.q10.rmdup.narrowPeak_peak_20733	100	.	7.48779	12.503	10.0247	123
chr15	12689791	12690019	SRR8284511_trimmed.fq.sort.sort.q10.rmdup.narrowPeak_peak_20734	233	.	12.4093	26.0365	23.3438	120
chr15	12700548	12700735	SRR8284511_trimmed.fq.sort.sort.q10.rmdup.narrowPeak_peak_20735	99	.	7.42133	12.3948	9.92459	95
chr15	12740086	12740351	SRR8284511_trimmed.fq.sort.sort.q10.rmdup.narrowPeak_peak_20736	265	.	12.5	29.2591	26.526	121
chr15	12788669	12788941	SRR8284511_trimmed.fq.sort.sort.q10.rmdup.narrowPeak_peak_20737	194	.	10.3907	22.0775	19.4388	86
chr15	12795398	12795799	SRR8284511_trimmed.fq.sort.sort.q10.rmdup.narrowPeak_peak_20738	1219	.	27.0696	126.034	121.992	191
chr15	12825179	12825351	SRR8284511_trimmed.fq.sort.sort.q10.rmdup.narrowPeak_peak_20739	46	.	4.99186	6.94015	4.61497	107
chr15	12842956	12843165	SRR8284511_trimmed.fq.sort.sort.q10.rmdup.narrowPeak_peak_20740	149	.	9.48453	17.4716	14.9014	94
chr15	12849459	12849672	SRR8284511_trimmed.fq.sort.sort.q10.rmdup.narrowPeak_peak_20741	149	.	9.48453	17.4716	14.9014	136
chr15	12857239	12857432	SRR8284511_trimmed.fq.sort.sort.q10.rmdup.narrowPeak_peak_20742	174	.	10.4829	20.0941	17.4833	131
chr15	13006031	13006209	SRR8284511_trimmed.fq.sort.sort.q10.rmdup.narrowPeak_peak_20744	136	.	8.97129	16.17	13.6255	99
chr15	13068081	13068242	SRR8284511_trimmed.fq.sort.sort.q10.rmdup.narrowPeak_peak_20745	82	.	6.58886	10.6802	8.24702	108
chr15	13083965	13084142	SRR8284511_trimmed.fq.sort.sort.q10.rmdup.narrowPeak_peak_20746	53	.	4.40238	7.66147	5.31956	101
chr15	13088634	13089020	SRR8284511_trimmed.fq.sort.sort.q10.rmdup.narrowPeak_peak_20747	846	.	22.3782	88.0098	84.6077	167
chr15	13133451	13133709	SRR8284511_trimmed.fq.sort.sort.q10.rmdup.narrowPeak_peak_20748	198	.	8.77988	22.4775	19.8338	115
chr15	13134121	13134434	SRR8284511_trimmed.fq.sort.sort.q10.rmdup.narrowPeak_peak_20749	600	.	17.9181	63.1277	60.0236	158
chr15	13173517	13173697	SRR8284511_trimmed.fq.sort.sort.q10.rmdup.narrowPeak_peak_20750	100	.	6.29802	12.5322	10.0536	58
chr15	13176078	13176259	SRR8284511_trimmed.fq.sort.sort.q10.rmdup.narrowPeak_peak_20751	71	.	4.59841	9.58339	7.17925	103
chr15	13181006	13181426	SRR8284511_trimmed.fq.sort.sort.q10.rmdup.narrowPeak_peak_20752	1323	.	25.7347	136.669	132.389	215
chr15	13859175	13859522	SRR8284511_trimmed.fq.sort.sort.q10.rmdup.narrowPeak_peak_20753	975	.	27.0184	101.182	97.5905	195
chr15	14051962	14052261	SRR8284511_trimmed.fq.sort.sort.q10.rmdup.narrowPeak_peak_20754	666	.	23.8134	69.876	66.6969	173
chr15	14137518	14137764	SRR8284511_trimmed.fq.sort.sort.q10.rmdup.narrowPeak_peak_20755	215	.	11.9805	24.1767	21.5079	149
chr15	14628553	14628938	SRR8284511_trimmed.fq.sort.sort.q10.rmdup.narrowPeak_peak_20758	773	.	24.7597	80.676	77.3681	170
chr15	15089870	15090158	SRR8284511_trimmed.fq.sort.sort.q10.rmdup.narrowPeak_peak_20759	227	.	12.3689	25.389	22.7053	119
chr15	15220399	15220525	SRR8284511_trimmed.fq.sort.sort.q10.rmdup.narrowPeak_peak_20760	46	.	4.99186	6.94015	4.61497	68
chr15	15229989	15230318	SRR8284511_trimmed.fq.sort.sort.q10.rmdup.narrowPeak_peak_20761	483	.	19.002	51.3278	48.3489	136
chr15	15238402	15238598	SRR8284511_trimmed.fq.sort.sort.q10.rmdup.narrowPeak_peak_20762	436	.	19.4378	46.6275	43.6985	103
chr15	15329705	15330183	SRR8284511_trimmed.fq.sort.sort.q10.rmdup.narrowPeak_peak_20763	715	.	23.5571	74.8153	71.5785	298
chr15	15356475	15356643	SRR8284511_trimmed.fq.sort.sort.q10.rmdup.narrowPeak_peak_20764	88	.	6.9886	11.3264	8.87417	58
chr15	15500358	15500634	SRR8284511_trimmed.fq.sort.sort.q10.rmdup.narrowPeak_peak_20765	454	.	19.5685	48.3694	45.4218	135
chr15	16221772	16221950	SRR8284511_trimmed.fq.sort.sort.q10.rmdup.narrowPeak_peak_20766	100	.	7.48779	12.503	10.0247	53
chr15	16295836	16296101	SRR8284511_trimmed.fq.sort.sort.q10.rmdup.narrowPeak_peak_20767	174	.	10.4829	20.0941	17.4833	123
chr15	16370514	16370614	SRR8284511_trimmed.fq.sort.sort.q10.rmdup.narrowPeak_peak_20768	77	.	6.48941	10.1795	7.75508	38
chr15	16810825	16811090	SRR8284511_trimmed.fq.sort.sort.q10.rmdup.narrowPeak_peak_20769	174	.	10.4829	20.0941	17.4833	144
chr15	17099016	17099342	SRR8284511_trimmed.fq.sort.sort.q10.rmdup.narrowPeak_peak_20771	1256	.	29.716	129.822	125.697	141
chr15	17195493	17195855	SRR8284511_trimmed.fq.sort.sort.q10.rmdup.narrowPeak_peak_20772	1103	.	27.5882	114.196	110.386	142
chr15	17252741	17252897	SRR8284511_trimmed.fq.sort.sort.q10.rmdup.narrowPeak_peak_20773	77	.	6.48941	10.1795	7.75508	120
chr15	17604434	17604712	SRR8284511_trimmed.fq.sort.sort.q10.rmdup.narrowPeak_peak_20775	285	.	14.4764	31.3265	28.5683	194
chr15	17936526	17936767	SRR8284511_trimmed.fq.sort.sort.q10.rmdup.narrowPeak_peak_20776	149	.	9.48453	17.4716	14.9014	145
chr15	18219936	18220227	SRR8284511_trimmed.fq.sort.sort.q10.rmdup.narrowPeak_peak_20778	213	.	11.8741	23.9995	21.3346	188
chr15	18604652	18604797	SRR8284511_trimmed.fq.sort.sort.q10.rmdup.narrowPeak_peak_20779	77	.	6.48941	10.1795	7.75508	66
chr15	18821316	18821788	SRR8284511_trimmed.fq.sort.sort.q10.rmdup.narrowPeak_peak_20780	1126	.	24.6489	116.511	112.659	250
chr15	18832298	18832664	SRR8284511_trimmed.fq.sort.sort.q10.rmdup.narrowPeak_peak_20781	1271	.	29.4275	131.261	127.104	188
chr15	19153718	19153997	SRR8284511_trimmed.fq.sort.sort.q10.rmdup.narrowPeak_peak_20782	149	.	9.48453	17.4716	14.9014	108
chr15	19276463	19276786	SRR8284511_trimmed.fq.sort.sort.q10.rmdup.narrowPeak_peak_20783	687	.	23.476	71.9635	68.76	191
chr15	19360686	19360978	SRR8284511_trimmed.fq.sort.sort.q10.rmdup.narrowPeak_peak_20784	242	.	12.9788	26.9881	24.2829	137
chr15	19473577	19473843	SRR8284511_trimmed.fq.sort.sort.q10.rmdup.narrowPeak_peak_20785	638	.	22.195	67.0138	63.8667	137
chr15	20135986	20136149	SRR8284511_trimmed.fq.sort.sort.q10.rmdup.narrowPeak_peak_20786	77	.	6.48941	10.1795	7.75508	41
chr15	20403651	20404040	SRR8284511_trimmed.fq.sort.sort.q10.rmdup.narrowPeak_peak_20787	690	.	21.6811	72.232	69.0252	133
chr15	21109443	21109734	SRR8284511_trimmed.fq.sort.sort.q10.rmdup.narrowPeak_peak_20788	191	.	10.5597	21.8086	19.1735	209
chr15	21407314	21407715	SRR8284511_trimmed.fq.sort.sort.q10.rmdup.narrowPeak_peak_20789	1396	.	29.2051	144.141	139.671	184
chr15	21519210	21519355	SRR8284511_trimmed.fq.sort.sort.q10.rmdup.narrowPeak_peak_20790	66	.	5.99023	9.06441	6.67006	78
chr15	21519477	21519658	SRR8284511_trimmed.fq.sort.sort.q10.rmdup.narrowPeak_peak_20791	201	.	11.4813	22.7972	20.1473	130
chr15	21536927	21537255	SRR8284511_trimmed.fq.sort.sort.q10.rmdup.narrowPeak_peak_20792	530	.	19.4064	56.0895	53.0608	168
chr15	22577684	22577869	SRR8284511_trimmed.fq.sort.sort.q10.rmdup.narrowPeak_peak_20795	100	.	7.48779	12.503	10.0247	71
chr15	22833222	22833404	SRR8284511_trimmed.fq.sort.sort.q10.rmdup.narrowPeak_peak_20796	314	.	15.4748	34.2931	31.4998	142
chr15	23405421	23405627	SRR8284511_trimmed.fq.sort.sort.q10.rmdup.narrowPeak_peak_20798	136	.	8.98534	16.1931	13.6442	103
chr15	23471179	23471427	SRR8284511_trimmed.fq.sort.sort.q10.rmdup.narrowPeak_peak_20799	378	.	16.8274	40.7318	37.8665	103
chr15	23486355	23486681	SRR8284511_trimmed.fq.sort.sort.q10.rmdup.narrowPeak_peak_20800	576	.	23.061	60.76	57.6814	127
chr15	23605763	23605916	SRR8284511_trimmed.fq.sort.sort.q10.rmdup.narrowPeak_peak_20801	56	.	5.49104	7.98366	5.62208	117
chr15	24407667	24408084	SRR8284511_trimmed.fq.sort.sort.q10.rmdup.narrowPeak_peak_20802	1151	.	28.0182	119.101	115.2	303
chr15	24527457	24527715	SRR8284511_trimmed.fq.sort.sort.q10.rmdup.narrowPeak_peak_20803	201	.	11.4813	22.7972	20.1473	127
chr15	24588911	24589280	SRR8284511_trimmed.fq.sort.sort.q10.rmdup.narrowPeak_peak_20804	864	.	23.753	89.9197	86.4915	183
chr15	24596300	24596616	SRR8284511_trimmed.fq.sort.sort.q10.rmdup.narrowPeak_peak_20805	842	.	21.7645	87.6118	84.2155	171
chr15	24724684	24725007	SRR8284511_trimmed.fq.sort.sort.q10.rmdup.narrowPeak_peak_20806	476	.	19.4863	50.5727	47.6017	169
chr15	25026776	25026940	SRR8284511_trimmed.fq.sort.sort.q10.rmdup.narrowPeak_peak_20807	100	.	7.48779	12.503	10.0247	70
chr15	25047811	25048222	SRR8284511_trimmed.fq.sort.sort.q10.rmdup.narrowPeak_peak_20808	1093	.	27.5356	113.09	109.301	267
chr15	25099536	25099722	SRR8284511_trimmed.fq.sort.sort.q10.rmdup.narrowPeak_peak_20809	124	.	8.48616	14.9379	12.4114	108
chr15	25144346	25144531	SRR8284511_trimmed.fq.sort.sort.q10.rmdup.narrowPeak_peak_20810	66	.	5.99023	9.06441	6.67006	103
chr15	25152929	25153091	SRR8284511_trimmed.fq.sort.sort.q10.rmdup.narrowPeak_peak_20811	77	.	6.48941	10.1795	7.75508	96
chr15	25414668	25415136	SRR8284511_trimmed.fq.sort.sort.q10.rmdup.narrowPeak_peak_20813	1521	.	30.6948	157.02	152.178	282
chr15	25428505	25428929	SRR8284511_trimmed.fq.sort.sort.q10.rmdup.narrowPeak_peak_20814	1006	.	27.0803	104.249	100.609	231
chr15	25440974	25441311	SRR8284511_trimmed.fq.sort.sort.q10.rmdup.narrowPeak_peak_20815	1287	.	27.4465	132.908	128.714	190
chr15	25486190	25486501	SRR8284511_trimmed.fq.sort.sort.q10.rmdup.narrowPeak_peak_20816	612	.	19.8177	64.3671	61.2496	182
chr15	25604225	25604543	SRR8284511_trimmed.fq.sort.sort.q10.rmdup.narrowPeak_peak_20817	367	.	16.1742	39.6211	36.7681	261
chr15	25624275	25624642	SRR8284511_trimmed.fq.sort.sort.q10.rmdup.narrowPeak_peak_20818	1192	.	25.4611	123.274	119.289	190
chr15	25643669	25643877	SRR8284511_trimmed.fq.sort.sort.q10.rmdup.narrowPeak_peak_20819	46	.	4.99186	6.94015	4.61497	91
chr15	25672822	25672979	SRR8284511_trimmed.fq.sort.sort.q10.rmdup.narrowPeak_peak_20820	52	.	5.04965	7.56498	5.22545	76
chr15	25675349	25675531	SRR8284511_trimmed.fq.sort.sort.q10.rmdup.narrowPeak_peak_20821	134	.	8.5833	15.9876	13.4459	138
chr15	25702679	25702933	SRR8284511_trimmed.fq.sort.sort.q10.rmdup.narrowPeak_peak_20822	278	.	14.0395	30.5934	27.8442	126
chr15	25717045	25717391	SRR8284511_trimmed.fq.sort.sort.q10.rmdup.narrowPeak_peak_20823	1487	.	27.631	153.537	148.798	160
chr15	25731116	25731316	SRR8284511_trimmed.fq.sort.sort.q10.rmdup.narrowPeak_peak_20824	157	.	7.49064	18.3822	15.7997	98
chr15	25732826	25733092	SRR8284511_trimmed.fq.sort.sort.q10.rmdup.narrowPeak_peak_20825	392	.	12.6263	42.1781	39.2969	137
chr15	25735053	25735245	SRR8284511_trimmed.fq.sort.sort.q10.rmdup.narrowPeak_peak_20826	139	.	6.79279	16.497	13.944	62
chr15	25792196	25792383	SRR8284511_trimmed.fq.sort.sort.q10.rmdup.narrowPeak_peak_20827	263	.	8.36307	29.0671	26.3365	89
chr15	25796359	25796741	SRR8284511_trimmed.fq.sort.sort.q10.rmdup.narrowPeak_peak_20828	1354	.	24.3458	139.772	135.417	190
chr15	25801847	25802025	SRR8284511_trimmed.fq.sort.sort.q10.rmdup.narrowPeak_peak_20829	134	.	5.80916	15.9844	13.4428	74
chr15	25805268	25805577	SRR8284511_trimmed.fq.sort.sort.q10.rmdup.narrowPeak_peak_20830	991	.	19.931	102.816	99.1981	147
chr15	25805945	25806138	SRR8284511_trimmed.fq.sort.sort.q10.rmdup.narrowPeak_peak_20831	155	.	6.32426	18.0847	15.5063	77
chr15	25811786	25811965	SRR8284511_trimmed.fq.sort.sort.q10.rmdup.narrowPeak_peak_20832	124	.	8.48616	14.9379	12.4114	53
chr15	25900536	25901046	SRR8284511_trimmed.fq.sort.sort.q10.rmdup.narrowPeak_peak_20833	1006	.	23.9006	104.314	100.673	236
chr15	25928922	25929196	SRR8284511_trimmed.fq.sort.sort.q10.rmdup.narrowPeak_peak_20834	539	.	18.991	56.9825	53.9445	146
chr15	25959420	25959689	SRR8284511_trimmed.fq.sort.sort.q10.rmdup.narrowPeak_peak_20836	676	.	22.8259	70.7962	67.6063	144
chr15	25993326	25993707	SRR8284511_trimmed.fq.sort.sort.q10.rmdup.narrowPeak_peak_20837	932	.	18.0499	96.7327	93.208	228
chr15	25995559	25995841	SRR8284511_trimmed.fq.sort.sort.q10.rmdup.narrowPeak_peak_20838	588	.	13.4931	61.9365	58.8452	143
chr15	26018061	26018203	SRR8284511_trimmed.fq.sort.sort.q10.rmdup.narrowPeak_peak_20839	46	.	4.99186	6.94015	4.61497	54
chr15	26185003	26185220	SRR8284511_trimmed.fq.sort.sort.q10.rmdup.narrowPeak_peak_20840	149	.	9.48453	17.4716	14.9014	108
chr15	26308580	26308742	SRR8284511_trimmed.fq.sort.sort.q10.rmdup.narrowPeak_peak_20841	77	.	6.48941	10.1795	7.75508	62
chr15	26327190	26327520	SRR8284511_trimmed.fq.sort.sort.q10.rmdup.narrowPeak_peak_20842	930	.	25.1618	96.5347	93.0128	170
chr15	26469817	26470270	SRR8284511_trimmed.fq.sort.sort.q10.rmdup.narrowPeak_peak_20843	1016	.	26.6052	105.257	101.601	298
chr15	26477064	26477260	SRR8284511_trimmed.fq.sort.sort.q10.rmdup.narrowPeak_peak_20844	112	.	7.98697	13.7074	11.2044	109
chr15	26552150	26552371	SRR8284511_trimmed.fq.sort.sort.q10.rmdup.narrowPeak_peak_20845	161	.	9.98371	18.7723	16.1813	92
chr15	26620238	26620595	SRR8284511_trimmed.fq.sort.sort.q10.rmdup.narrowPeak_peak_20846	736	.	24.1887	76.872	73.6108	171
chr15	26639839	26640099	SRR8284511_trimmed.fq.sort.sort.q10.rmdup.narrowPeak_peak_20847	464	.	17.4903	49.453	46.4939	127
chr15	26830559	26830735	SRR8284511_trimmed.fq.sort.sort.q10.rmdup.narrowPeak_peak_20848	36	.	4.49267	5.9373	3.65333	131
chr15	26980685	26980937	SRR8284511_trimmed.fq.sort.sort.q10.rmdup.narrowPeak_peak_20850	112	.	7.98697	13.7074	11.2044	108
chr15	27189691	27190089	SRR8284511_trimmed.fq.sort.sort.q10.rmdup.narrowPeak_peak_20851	1327	.	28.7922	137.029	132.739	209
chr15	27215141	27215356	SRR8284511_trimmed.fq.sort.sort.q10.rmdup.narrowPeak_peak_20852	153	.	9.47867	17.9382	15.3616	116
chr15	27234771	27235214	SRR8284511_trimmed.fq.sort.sort.q10.rmdup.narrowPeak_peak_20853	1914	.	30.44	197.472	191.414	192
chr15	27282280	27282624	SRR8284511_trimmed.fq.sort.sort.q10.rmdup.narrowPeak_peak_20854	676	.	23.3572	70.8561	67.6654	203
chr15	27374639	27374827	SRR8284511_trimmed.fq.sort.sort.q10.rmdup.narrowPeak_peak_20857	88	.	6.9886	11.3264	8.87417	83
chr15	27463948	27464167	SRR8284511_trimmed.fq.sort.sort.q10.rmdup.narrowPeak_peak_20858	149	.	8.94836	17.5505	14.9791	88
chr15	27582426	27582747	SRR8284511_trimmed.fq.sort.sort.q10.rmdup.narrowPeak_peak_20859	468	.	15.2667	49.8562	46.8927	176
chr15	27583161	27583596	SRR8284511_trimmed.fq.sort.sort.q10.rmdup.narrowPeak_peak_20860	244	.	9.99657	27.1341	24.4271	127
chr15	27593840	27594078	SRR8284511_trimmed.fq.sort.sort.q10.rmdup.narrowPeak_peak_20861	181	.	10.5749	20.7603	18.1408	107
chr15	27612831	27613196	SRR8284511_trimmed.fq.sort.sort.q10.rmdup.narrowPeak_peak_20862	1117	.	26.8586	115.633	111.797	195
chr15	27642837	27643201	SRR8284511_trimmed.fq.sort.sort.q10.rmdup.narrowPeak_peak_20863	523	.	13.4496	55.3436	52.3228	330
chr15	27647736	27648169	SRR8284511_trimmed.fq.sort.sort.q10.rmdup.narrowPeak_peak_20864	782	.	17.0582	81.5845	78.2653	156
chr15	27659554	27659996	SRR8284511_trimmed.fq.sort.sort.q10.rmdup.narrowPeak_peak_20865	1098	.	23.4389	113.61	109.811	182
chr15	27715397	27715672	SRR8284511_trimmed.fq.sort.sort.q10.rmdup.narrowPeak_peak_20866	233	.	12.0364	26.0046	23.3124	131
chr15	27751947	27752318	SRR8284511_trimmed.fq.sort.sort.q10.rmdup.narrowPeak_peak_20867	850	.	23.0441	88.4764	85.068	208
chr15	27808627	27808954	SRR8284511_trimmed.fq.sort.sort.q10.rmdup.narrowPeak_peak_20868	258	.	12.4688	28.5746	25.8498	167
chr15	27823573	27823965	SRR8284511_trimmed.fq.sort.sort.q10.rmdup.narrowPeak_peak_20869	910	.	26.6137	94.5607	91.0676	285
chr15	27850883	27851652	SRR8284511_trimmed.fq.sort.sort.q10.rmdup.narrowPeak_peak_20870	386	.	12.0249	41.5244	38.6504	102
chr15	27859674	27859878	SRR8284511_trimmed.fq.sort.sort.q10.rmdup.narrowPeak_peak_20871	144	.	8.91583	17.0088	14.4484	98
chr15	27884351	27884790	SRR8284511_trimmed.fq.sort.sort.q10.rmdup.narrowPeak_peak_20872	1270	.	24.7322	131.168	127.013	204
chr15	27888260	27888474	SRR8284511_trimmed.fq.sort.sort.q10.rmdup.narrowPeak_peak_20873	114	.	5.60352	13.9212	11.4152	91
chr15	27905383	27905687	SRR8284511_trimmed.fq.sort.sort.q10.rmdup.narrowPeak_peak_20874	904	.	25.2714	93.8898	90.4063	169
chr15	27916301	27916455	SRR8284511_trimmed.fq.sort.sort.q10.rmdup.narrowPeak_peak_20875	76	.	5.18559	10.0953	7.68105	65
chr15	27919547	27919877	SRR8284511_trimmed.fq.sort.sort.q10.rmdup.narrowPeak_peak_20876	732	.	17.9987	76.5271	73.2699	150
chr15	27937708	27937865	SRR8284511_trimmed.fq.sort.sort.q10.rmdup.narrowPeak_peak_20877	63	.	5.80945	8.77509	6.3969	26
chr15	27947955	27948257	SRR8284511_trimmed.fq.sort.sort.q10.rmdup.narrowPeak_peak_20878	234	.	12.1163	26.1388	23.445	96
chr15	28013150	28013399	SRR8284511_trimmed.fq.sort.sort.q10.rmdup.narrowPeak_peak_20879	201	.	10.7889	22.7489	20.1015	116
chr15	28026082	28026409	SRR8284511_trimmed.fq.sort.sort.q10.rmdup.narrowPeak_peak_20880	762	.	24.6614	79.5702	76.2759	133
chr15	28067427	28067717	SRR8284511_trimmed.fq.sort.sort.q10.rmdup.narrowPeak_peak_20881	570	.	19.3477	60.1215	57.05	140
chr15	28154920	28155188	SRR8284511_trimmed.fq.sort.sort.q10.rmdup.narrowPeak_peak_20882	163	.	9.81492	18.9884	16.3946	147
chr15	28181998	28182372	SRR8284511_trimmed.fq.sort.sort.q10.rmdup.narrowPeak_peak_20883	1258	.	27.0681	130.022	125.892	184
chr15	28187983	28188395	SRR8284511_trimmed.fq.sort.sort.q10.rmdup.narrowPeak_peak_20884	1293	.	27.3007	133.57	129.361	227
chr15	28315767	28316119	SRR8284511_trimmed.fq.sort.sort.q10.rmdup.narrowPeak_peak_20885	1307	.	30.6664	134.95	130.709	162
chr15	28502893	28503143	SRR8284511_trimmed.fq.sort.sort.q10.rmdup.narrowPeak_peak_20886	338	.	15.674	36.655	33.8352	136
chr15	28663878	28664137	SRR8284511_trimmed.fq.sort.sort.q10.rmdup.narrowPeak_peak_20887	174	.	10.4829	20.0941	17.4833	98
chr15	29234695	29234897	SRR8284511_trimmed.fq.sort.sort.q10.rmdup.narrowPeak_peak_20888	112	.	7.98697	13.7074	11.2044	85
chr15	29321481	29321744	SRR8284511_trimmed.fq.sort.sort.q10.rmdup.narrowPeak_peak_20889	360	.	16.5877	38.8964	36.0512	120
chr15	29676876	29677145	SRR8284511_trimmed.fq.sort.sort.q10.rmdup.narrowPeak_peak_20890	201	.	11.4813	22.7972	20.1473	105
chr15	29791571	29791732	SRR8284511_trimmed.fq.sort.sort.q10.rmdup.narrowPeak_peak_20891	100	.	7.48779	12.503	10.0247	51
chr15	30027195	30027403	SRR8284511_trimmed.fq.sort.sort.q10.rmdup.narrowPeak_peak_20892	134	.	6.57254	16.0389	13.4965	90
chr15	30029250	30029661	SRR8284511_trimmed.fq.sort.sort.q10.rmdup.narrowPeak_peak_20893	967	.	22.5571	100.334	96.7545	204
chr15	30249491	30249730	SRR8284511_trimmed.fq.sort.sort.q10.rmdup.narrowPeak_peak_20894	188	.	10.9821	21.436	18.8057	111
chr15	30302825	30303195	SRR8284511_trimmed.fq.sort.sort.q10.rmdup.narrowPeak_peak_20895	786	.	22.5665	82.0201	78.6957	302
chr15	30313410	30313580	SRR8284511_trimmed.fq.sort.sort.q10.rmdup.narrowPeak_peak_20896	124	.	8.48616	14.9379	12.4114	108
chr15	30427369	30427727	SRR8284511_trimmed.fq.sort.sort.q10.rmdup.narrowPeak_peak_20897	358	.	15.2317	38.7166	35.8735	157
chr15	30642949	30643202	SRR8284511_trimmed.fq.sort.sort.q10.rmdup.narrowPeak_peak_20898	172	.	10.3143	19.8148	17.2103	145
chr15	30740719	30741055	SRR8284511_trimmed.fq.sort.sort.q10.rmdup.narrowPeak_peak_20899	934	.	24.9092	96.977	93.4489	176
chr15	30786454	30786636	SRR8284511_trimmed.fq.sort.sort.q10.rmdup.narrowPeak_peak_20900	100	.	7.48779	12.503	10.0247	93
chr15	30813228	30813420	SRR8284511_trimmed.fq.sort.sort.q10.rmdup.narrowPeak_peak_20901	77	.	6.48941	10.1795	7.75508	107
chr15	30927636	30927978	SRR8284511_trimmed.fq.sort.sort.q10.rmdup.narrowPeak_peak_20902	605	.	19.4376	63.6425	60.5326	244
chr15	31150879	31151218	SRR8284511_trimmed.fq.sort.sort.q10.rmdup.narrowPeak_peak_20903	321	.	14.6729	34.9574	32.1569	134
chr15	31226613	31226856	SRR8284511_trimmed.fq.sort.sort.q10.rmdup.narrowPeak_peak_20904	88	.	6.9886	11.3264	8.87417	58
chr15	31258326	31258575	SRR8284511_trimmed.fq.sort.sort.q10.rmdup.narrowPeak_peak_20905	85	.	5.64133	10.9459	8.50808	105
chr15	31258706	31259018	SRR8284511_trimmed.fq.sort.sort.q10.rmdup.narrowPeak_peak_20906	555	.	17.6872	58.5925	55.5374	170
chr15	31264832	31265234	SRR8284511_trimmed.fq.sort.sort.q10.rmdup.narrowPeak_peak_20907	1178	.	25.2317	121.755	117.801	236
chr15	31284237	31284469	SRR8284511_trimmed.fq.sort.sort.q10.rmdup.narrowPeak_peak_20908	285	.	14.4764	31.3265	28.5683	119
chr15	31292520	31292697	SRR8284511_trimmed.fq.sort.sort.q10.rmdup.narrowPeak_peak_20909	88	.	6.9886	11.3264	8.87417	92
chr15	31309502	31309840	SRR8284511_trimmed.fq.sort.sort.q10.rmdup.narrowPeak_peak_20910	574	.	20.0262	60.5305	57.4542	193
chr15	31315576	31315962	SRR8284511_trimmed.fq.sort.sort.q10.rmdup.narrowPeak_peak_20911	1292	.	29.4954	133.466	129.26	250
chr15	31321042	31321283	SRR8284511_trimmed.fq.sort.sort.q10.rmdup.narrowPeak_peak_20912	309	.	12.1118	33.7412	30.9545	98
chr15	31323756	31324047	SRR8284511_trimmed.fq.sort.sort.q10.rmdup.narrowPeak_peak_20913	492	.	16.4596	52.2201	49.2319	159
chr15	31397458	31397729	SRR8284511_trimmed.fq.sort.sort.q10.rmdup.narrowPeak_peak_20914	197	.	10.915	22.4021	19.7593	124
chr15	31419046	31419399	SRR8284511_trimmed.fq.sort.sort.q10.rmdup.narrowPeak_peak_20915	1239	.	28.8925	128.057	123.972	206
chr15	31427502	31427668	SRR8284511_trimmed.fq.sort.sort.q10.rmdup.narrowPeak_peak_20916	88	.	6.9886	11.3264	8.87417	108
chr15	31447299	31447594	SRR8284511_trimmed.fq.sort.sort.q10.rmdup.narrowPeak_peak_20917	1047	.	27.1964	108.426	104.718	147
chr15	31517277	31517432	SRR8284511_trimmed.fq.sort.sort.q10.rmdup.narrowPeak_peak_20921	46	.	4.99186	6.94015	4.61497	105
chr15	31586534	31586984	SRR8284511_trimmed.fq.sort.sort.q10.rmdup.narrowPeak_peak_20922	1947	.	32.0344	200.914	194.738	160
chr15	31602456	31602781	SRR8284511_trimmed.fq.sort.sort.q10.rmdup.narrowPeak_peak_20923	1034	.	23.5065	107.185	103.498	162
chr15	31606041	31606245	SRR8284511_trimmed.fq.sort.sort.q10.rmdup.narrowPeak_peak_20924	119	.	6.24313	14.4984	11.9837	99
chr15	31611086	31611342	SRR8284511_trimmed.fq.sort.sort.q10.rmdup.narrowPeak_peak_20925	253	.	12.908	28.0732	25.3549	131
chr15	31619599	31619767	SRR8284511_trimmed.fq.sort.sort.q10.rmdup.narrowPeak_peak_20926	88	.	6.9886	11.3264	8.87417	111
chr15	31673056	31673407	SRR8284511_trimmed.fq.sort.sort.q10.rmdup.narrowPeak_peak_20927	523	.	18.5344	55.3315	52.3108	203
chr15	31785086	31785359	SRR8284511_trimmed.fq.sort.sort.q10.rmdup.narrowPeak_peak_20928	384	.	17.1742	41.3195	38.4477	130
chr15	32006084	32006307	SRR8284511_trimmed.fq.sort.sort.q10.rmdup.narrowPeak_peak_20929	127	.	8.41279	15.2529	12.722	106
chr15	32012092	32012361	SRR8284511_trimmed.fq.sort.sort.q10.rmdup.narrowPeak_peak_20930	880	.	22.298	91.4903	88.0405	147
chr15	32246010	32246337	SRR8284511_trimmed.fq.sort.sort.q10.rmdup.narrowPeak_peak_20931	1259	.	27.5073	130.036	125.906	145
chr15	32437670	32438092	SRR8284511_trimmed.fq.sort.sort.q10.rmdup.narrowPeak_peak_20932	1180	.	26.6222	122.039	118.08	167
chr15	32448398	32448608	SRR8284511_trimmed.fq.sort.sort.q10.rmdup.narrowPeak_peak_20934	134	.	8.31255	16.007	13.4649	100
chr15	32568239	32568496	SRR8284511_trimmed.fq.sort.sort.q10.rmdup.narrowPeak_peak_20935	426	.	17.4564	45.5285	42.6111	124
chr15	32596079	32596314	SRR8284511_trimmed.fq.sort.sort.q10.rmdup.narrowPeak_peak_20936	66	.	5.99023	9.06441	6.67006	132
chr15	32630129	32630433	SRR8284511_trimmed.fq.sort.sort.q10.rmdup.narrowPeak_peak_20937	469	.	19.1105	49.9287	46.9646	162
chr15	32718622	32719014	SRR8284511_trimmed.fq.sort.sort.q10.rmdup.narrowPeak_peak_20938	1244	.	29.1231	128.554	124.457	198
chr15	32730856	32731281	SRR8284511_trimmed.fq.sort.sort.q10.rmdup.narrowPeak_peak_20939	346	.	15.34	37.4844	34.6551	221
chr15	32766311	32766656	SRR8284511_trimmed.fq.sort.sort.q10.rmdup.narrowPeak_peak_20940	1302	.	29.9625	134.481	130.251	169
chr15	32778694	32778985	SRR8284511_trimmed.fq.sort.sort.q10.rmdup.narrowPeak_peak_20941	63	.	5.61022	8.76825	6.39045	145
chr15	32920523	32920532	SRR8284511_trimmed.fq.sort.sort.q10.rmdup.narrowPeak_peak_20942	124	.	8.48616	14.9379	12.4114	109
chr15	32920591	32920785	SRR8284511_trimmed.fq.sort.sort.q10.rmdup.narrowPeak_peak_20942	124	.	8.48616	14.9379	12.4114	109
chr15	33067079	33067227	SRR8284511_trimmed.fq.sort.sort.q10.rmdup.narrowPeak_peak_20943	46	.	4.99186	6.94015	4.61497	56
chr15	33770572	33770773	SRR8284511_trimmed.fq.sort.sort.q10.rmdup.narrowPeak_peak_20947	124	.	8.48616	14.9379	12.4114	97
chr15	33975157	33975404	SRR8284511_trimmed.fq.sort.sort.q10.rmdup.narrowPeak_peak_20949	448	.	18.3228	47.7925	44.8511	133
chr15	33990851	33991146	SRR8284511_trimmed.fq.sort.sort.q10.rmdup.narrowPeak_peak_20950	256	.	13.478	28.4187	25.6956	174
chr15	34016773	34017149	SRR8284511_trimmed.fq.sort.sort.q10.rmdup.narrowPeak_peak_20951	747	.	20.6128	78.0449	74.7693	195
chr15	34022038	34022380	SRR8284511_trimmed.fq.sort.sort.q10.rmdup.narrowPeak_peak_20952	1144	.	25.4367	118.35	114.463	144
chr15	34042994	34043462	SRR8284511_trimmed.fq.sort.sort.q10.rmdup.narrowPeak_peak_20953	959	.	26.1571	99.4863	95.92	309
chr15	34072812	34073054	SRR8284511_trimmed.fq.sort.sort.q10.rmdup.narrowPeak_peak_20954	161	.	9.98371	18.7723	16.1813	103
chr15	34088061	34088341	SRR8284511_trimmed.fq.sort.sort.q10.rmdup.narrowPeak_peak_20956	189	.	9.15871	21.574	18.9419	167
chr15	34090360	34090576	SRR8284511_trimmed.fq.sort.sort.q10.rmdup.narrowPeak_peak_20957	230	.	10.8648	25.7889	23.0993	93
chr15	34097137	34097325	SRR8284511_trimmed.fq.sort.sort.q10.rmdup.narrowPeak_peak_20958	196	.	10.8421	22.2804	19.6391	119
chr15	34147305	34147470	SRR8284511_trimmed.fq.sort.sort.q10.rmdup.narrowPeak_peak_20959	88	.	6.9886	11.3264	8.87417	113
chr15	34155570	34155942	SRR8284511_trimmed.fq.sort.sort.q10.rmdup.narrowPeak_peak_20960	467	.	16.7579	49.6766	46.7152	148
chr15	34177519	34177802	SRR8284511_trimmed.fq.sort.sort.q10.rmdup.narrowPeak_peak_20961	702	.	22.3429	73.4774	70.2561	142
chr15	34187233	34187447	SRR8284511_trimmed.fq.sort.sort.q10.rmdup.narrowPeak_peak_20964	148	.	8.56431	17.399	14.8333	113
chr15	34255069	34255231	SRR8284511_trimmed.fq.sort.sort.q10.rmdup.narrowPeak_peak_20965	161	.	9.98371	18.7723	16.1813	56
chr15	34262107	34262279	SRR8284511_trimmed.fq.sort.sort.q10.rmdup.narrowPeak_peak_20966	73	.	6.04177	9.79767	7.38924	109
chr15	34272836	34273030	SRR8284511_trimmed.fq.sort.sort.q10.rmdup.narrowPeak_peak_20967	66	.	5.99023	9.06441	6.67006	83
chr15	34307044	34307459	SRR8284511_trimmed.fq.sort.sort.q10.rmdup.narrowPeak_peak_20968	274	.	12.6763	30.2025	27.4578	108
chr15	34314582	34314808	SRR8284511_trimmed.fq.sort.sort.q10.rmdup.narrowPeak_peak_20969	188	.	10.9821	21.436	18.8057	147
chr15	34428765	34429159	SRR8284511_trimmed.fq.sort.sort.q10.rmdup.narrowPeak_peak_20970	1477	.	30.1008	152.469	147.763	213
chr15	34438401	34438777	SRR8284511_trimmed.fq.sort.sort.q10.rmdup.narrowPeak_peak_20972	403	.	13.4823	43.2913	40.3981	167
chr15	34447566	34447802	SRR8284511_trimmed.fq.sort.sort.q10.rmdup.narrowPeak_peak_20974	52	.	5.04965	7.56498	5.22545	44
chr15	34453503	34453651	SRR8284511_trimmed.fq.sort.sort.q10.rmdup.narrowPeak_peak_20975	56	.	5.49104	7.98366	5.62208	29
chr15	34469798	34470107	SRR8284511_trimmed.fq.sort.sort.q10.rmdup.narrowPeak_peak_20976	592	.	20.1044	62.3609	59.265	114
chr15	34487377	34487547	SRR8284511_trimmed.fq.sort.sort.q10.rmdup.narrowPeak_peak_20977	124	.	8.48616	14.9379	12.4114	114
chr15	34535840	34536192	SRR8284511_trimmed.fq.sort.sort.q10.rmdup.narrowPeak_peak_20978	1194	.	24.7438	123.476	119.487	191
chr15	34540948	34541310	SRR8284511_trimmed.fq.sort.sort.q10.rmdup.narrowPeak_peak_20979	1268	.	26.2144	130.971	126.82	201
chr15	34677889	34678088	SRR8284511_trimmed.fq.sort.sort.q10.rmdup.narrowPeak_peak_20981	66	.	5.99023	9.06441	6.67006	71
chr15	34743071	34743450	SRR8284511_trimmed.fq.sort.sort.q10.rmdup.narrowPeak_peak_20983	1363	.	28.6296	140.743	136.361	172
chr15	34760947	34761096	SRR8284511_trimmed.fq.sort.sort.q10.rmdup.narrowPeak_peak_20984	149	.	9.48453	17.4716	14.9014	141
chr15	34813304	34813479	SRR8284511_trimmed.fq.sort.sort.q10.rmdup.narrowPeak_peak_20985	77	.	6.48941	10.1795	7.75508	118
chr15	34891441	34891828	SRR8284511_trimmed.fq.sort.sort.q10.rmdup.narrowPeak_peak_20987	887	.	22.2153	92.2232	88.7632	159
chr15	34892179	34892361	SRR8284511_trimmed.fq.sort.sort.q10.rmdup.narrowPeak_peak_20988	123	.	6.43335	14.8858	12.3648	81
chr15	34930478	34930727	SRR8284511_trimmed.fq.sort.sort.q10.rmdup.narrowPeak_peak_20991	187	.	10.9649	21.4075	18.7794	185
chr15	34968556	34968923	SRR8284511_trimmed.fq.sort.sort.q10.rmdup.narrowPeak_peak_20992	1019	.	25.8398	105.63	101.968	197
chr15	35071456	35071971	SRR8284511_trimmed.fq.sort.sort.q10.rmdup.narrowPeak_peak_20994	495	.	15.129	52.5886	49.5965	340
chr15	35136725	35136909	SRR8284511_trimmed.fq.sort.sort.q10.rmdup.narrowPeak_peak_20995	112	.	7.98697	13.7074	11.2044	80
chr15	35292889	35293210	SRR8284511_trimmed.fq.sort.sort.q10.rmdup.narrowPeak_peak_20996	1533	.	24.0875	158.23	153.352	165
chr15	35298323	35298528	SRR8284511_trimmed.fq.sort.sort.q10.rmdup.narrowPeak_peak_20997	199	.	7.03514	22.5921	19.9468	82
chr15	35326703	35326985	SRR8284511_trimmed.fq.sort.sort.q10.rmdup.narrowPeak_peak_20999	709	.	22.2342	74.1663	70.937	137
chr15	35343091	35343276	SRR8284511_trimmed.fq.sort.sort.q10.rmdup.narrowPeak_peak_21000	112	.	7.98697	13.7074	11.2044	101
chr15	35352805	35353141	SRR8284511_trimmed.fq.sort.sort.q10.rmdup.narrowPeak_peak_21001	836	.	25.1803	87.0727	83.6836	146
chr15	35487338	35487606	SRR8284511_trimmed.fq.sort.sort.q10.rmdup.narrowPeak_peak_21003	161	.	9.98371	18.7723	16.1813	127
chr15	35518420	35518762	SRR8284511_trimmed.fq.sort.sort.q10.rmdup.narrowPeak_peak_21005	1174	.	26.7677	121.376	117.429	166
chr15	35544934	35545231	SRR8284511_trimmed.fq.sort.sort.q10.rmdup.narrowPeak_peak_21006	1029	.	27.7674	106.598	102.92	147
chr15	35689722	35690015	SRR8284511_trimmed.fq.sort.sort.q10.rmdup.narrowPeak_peak_21009	494	.	19.1805	52.4393	49.4488	145
chr15	35877330	35877478	SRR8284511_trimmed.fq.sort.sort.q10.rmdup.narrowPeak_peak_21011	46	.	4.99186	6.94015	4.61497	51
chr15	35915160	35915533	SRR8284511_trimmed.fq.sort.sort.q10.rmdup.narrowPeak_peak_21012	1173	.	28.1114	121.311	117.366	207
chr15	35934595	35934806	SRR8284511_trimmed.fq.sort.sort.q10.rmdup.narrowPeak_peak_21013	51	.	5.17696	7.48542	5.14777	123
chr15	35963207	35963370	SRR8284511_trimmed.fq.sort.sort.q10.rmdup.narrowPeak_peak_21014	77	.	6.48941	10.1795	7.75508	69
chr15	35981889	35982026	SRR8284511_trimmed.fq.sort.sort.q10.rmdup.narrowPeak_peak_21015	88	.	6.9886	11.3264	8.87417	56
chr15	36066706	36066888	SRR8284511_trimmed.fq.sort.sort.q10.rmdup.narrowPeak_peak_21016	123	.	8.47289	14.9161	12.3946	83
chr15	36102926	36103094	SRR8284511_trimmed.fq.sort.sort.q10.rmdup.narrowPeak_peak_21017	112	.	7.98697	13.7074	11.2044	107
chr15	36128413	36128773	SRR8284511_trimmed.fq.sort.sort.q10.rmdup.narrowPeak_peak_21018	469	.	19.1105	49.9287	46.9646	212
chr15	36148373	36148701	SRR8284511_trimmed.fq.sort.sort.q10.rmdup.narrowPeak_peak_21019	595	.	13.4934	62.6591	59.56	109
chr15	36151980	36152359	SRR8284511_trimmed.fq.sort.sort.q10.rmdup.narrowPeak_peak_21020	827	.	16.648	86.1308	82.7543	191
chr15	36164013	36164290	SRR8284511_trimmed.fq.sort.sort.q10.rmdup.narrowPeak_peak_21021	1095	.	19.9148	113.324	109.53	137
chr15	36167727	36167985	SRR8284511_trimmed.fq.sort.sort.q10.rmdup.narrowPeak_peak_21022	855	.	17.0871	89.008	85.5924	119
chr15	36179522	36179862	SRR8284511_trimmed.fq.sort.sort.q10.rmdup.narrowPeak_peak_21023	728	.	21.8299	76.0697	72.8179	159
chr15	36210871	36211101	SRR8284511_trimmed.fq.sort.sort.q10.rmdup.narrowPeak_peak_21025	56	.	5.49104	7.98366	5.62208	104
chr15	36262181	36262503	SRR8284511_trimmed.fq.sort.sort.q10.rmdup.narrowPeak_peak_21026	645	.	18.9307	67.6916	64.5369	176
chr15	36264465	36264644	SRR8284511_trimmed.fq.sort.sort.q10.rmdup.narrowPeak_peak_21027	82	.	5.47298	10.635	8.20285	90
chr15	36362915	36363212	SRR8284511_trimmed.fq.sort.sort.q10.rmdup.narrowPeak_peak_21028	325	.	15.7171	35.3647	32.5596	157
chr15	36456832	36457118	SRR8284511_trimmed.fq.sort.sort.q10.rmdup.narrowPeak_peak_21029	215	.	11.9805	24.1767	21.5079	117
chr15	36481516	36481763	SRR8284511_trimmed.fq.sort.sort.q10.rmdup.narrowPeak_peak_21030	421	.	18.4834	45.0118	42.1	138
chr15	36488748	36488975	SRR8284511_trimmed.fq.sort.sort.q10.rmdup.narrowPeak_peak_21031	136	.	8.98534	16.1931	13.6442	144
chr15	36496831	36497024	SRR8284511_trimmed.fq.sort.sort.q10.rmdup.narrowPeak_peak_21032	151	.	6.53402	17.7125	15.1393	85
chr15	36499846	36500189	SRR8284511_trimmed.fq.sort.sort.q10.rmdup.narrowPeak_peak_21033	1015	.	20.8167	105.162	101.508	162
chr15	36505493	36505802	SRR8284511_trimmed.fq.sort.sort.q10.rmdup.narrowPeak_peak_21034	670	.	20.2181	70.2775	67.0938	187
chr15	36517784	36518141	SRR8284511_trimmed.fq.sort.sort.q10.rmdup.narrowPeak_peak_21035	1747	.	33.2704	180.328	174.787	224
chr15	36526732	36526908	SRR8284511_trimmed.fq.sort.sort.q10.rmdup.narrowPeak_peak_21036	100	.	7.48779	12.503	10.0247	117
chr15	36536869	36537203	SRR8284511_trimmed.fq.sort.sort.q10.rmdup.narrowPeak_peak_21037	853	.	24.5912	88.7714	85.3592	153
chr15	36542829	36543022	SRR8284511_trimmed.fq.sort.sort.q10.rmdup.narrowPeak_peak_21038	107	.	7.17246	13.2066	10.7175	62
chr15	36545636	36545875	SRR8284511_trimmed.fq.sort.sort.q10.rmdup.narrowPeak_peak_21039	193	.	10.0062	21.9775	19.3401	129
chr15	36578133	36578369	SRR8284511_trimmed.fq.sort.sort.q10.rmdup.narrowPeak_peak_21040	167	.	6.48677	19.3612	16.7628	145
chr15	36578587	36578950	SRR8284511_trimmed.fq.sort.sort.q10.rmdup.narrowPeak_peak_21041	1062	.	20.6131	109.983	106.248	173
chr15	36658929	36659082	SRR8284511_trimmed.fq.sort.sort.q10.rmdup.narrowPeak_peak_21044	56	.	5.49104	7.98366	5.62208	53
chr15	36706091	36706350	SRR8284511_trimmed.fq.sort.sort.q10.rmdup.narrowPeak_peak_21046	754	.	14.4491	78.7659	75.4816	119
chr15	36708390	36708783	SRR8284511_trimmed.fq.sort.sort.q10.rmdup.narrowPeak_peak_21047	1254	.	20.571	129.529	125.411	231
chr15	36737825	36738052	SRR8284511_trimmed.fq.sort.sort.q10.rmdup.narrowPeak_peak_21050	136	.	8.98534	16.1931	13.6442	110
chr15	36760615	36761001	SRR8284511_trimmed.fq.sort.sort.q10.rmdup.narrowPeak_peak_21052	706	.	21.6018	73.8502	70.6246	184
chr15	36780915	36781397	SRR8284511_trimmed.fq.sort.sort.q10.rmdup.narrowPeak_peak_21053	834	.	18.4517	86.8664	83.4801	225
chr15	36857645	36857943	SRR8284511_trimmed.fq.sort.sort.q10.rmdup.narrowPeak_peak_21054	228	.	12.4796	25.5739	22.8869	214
chr15	37005813	37006159	SRR8284511_trimmed.fq.sort.sort.q10.rmdup.narrowPeak_peak_21057	252	.	11.4058	27.9681	25.2511	213
chr15	37020970	37021156	SRR8284511_trimmed.fq.sort.sort.q10.rmdup.narrowPeak_peak_21058	186	.	10.8846	21.2742	18.6477	101
chr15	37045470	37045693	SRR8284511_trimmed.fq.sort.sort.q10.rmdup.narrowPeak_peak_21059	198	.	11.2967	22.49	19.8461	141
chr15	37054642	37054958	SRR8284511_trimmed.fq.sort.sort.q10.rmdup.narrowPeak_peak_21060	464	.	18.3643	49.4269	46.468	218
chr15	37172224	37172428	SRR8284511_trimmed.fq.sort.sort.q10.rmdup.narrowPeak_peak_21069	77	.	6.48941	10.1795	7.75508	108
chr15	37178040	37178289	SRR8284511_trimmed.fq.sort.sort.q10.rmdup.narrowPeak_peak_21070	215	.	11.9805	24.1767	21.5079	146
chr15	37189134	37189424	SRR8284511_trimmed.fq.sort.sort.q10.rmdup.narrowPeak_peak_21071	215	.	11.9805	24.1767	21.5079	210
chr15	37234515	37234688	SRR8284511_trimmed.fq.sort.sort.q10.rmdup.narrowPeak_peak_21072	105	.	7.58294	13.0483	10.5617	96
chr15	37262375	37262565	SRR8284511_trimmed.fq.sort.sort.q10.rmdup.narrowPeak_peak_21073	149	.	9.48453	17.4716	14.9014	86
chr15	37285114	37285509	SRR8284511_trimmed.fq.sort.sort.q10.rmdup.narrowPeak_peak_21074	527	.	17.9235	55.8161	52.7901	147
chr15	37328701	37329038	SRR8284511_trimmed.fq.sort.sort.q10.rmdup.narrowPeak_peak_21075	765	.	21.065	79.8686	76.571	132
chr15	37333899	37334148	SRR8284511_trimmed.fq.sort.sort.q10.rmdup.narrowPeak_peak_21076	334	.	9.61112	36.2715	33.4559	118
chr15	37336360	37336747	SRR8284511_trimmed.fq.sort.sort.q10.rmdup.narrowPeak_peak_21077	728	.	16.19	76.0654	72.8139	244
chr15	37356974	37357255	SRR8284511_trimmed.fq.sort.sort.q10.rmdup.narrowPeak_peak_21078	798	.	26.17	83.2279	79.8883	142
chr15	37379852	37380000	SRR8284511_trimmed.fq.sort.sort.q10.rmdup.narrowPeak_peak_21079	46	.	4.99186	6.94015	4.61497	42
chr15	37393438	37393691	SRR8284511_trimmed.fq.sort.sort.q10.rmdup.narrowPeak_peak_21080	149	.	9.48453	17.4716	14.9014	217
chr15	37421601	37421839	SRR8284511_trimmed.fq.sort.sort.q10.rmdup.narrowPeak_peak_21081	174	.	10.4829	20.0941	17.4833	128
chr15	37460969	37461555	SRR8284511_trimmed.fq.sort.sort.q10.rmdup.narrowPeak_peak_21082	1054	.	24.3626	109.15	105.43	246
chr15	37562873	37563086	SRR8284511_trimmed.fq.sort.sort.q10.rmdup.narrowPeak_peak_21083	136	.	8.98534	16.1931	13.6442	117
chr15	37582561	37582707	SRR8284511_trimmed.fq.sort.sort.q10.rmdup.narrowPeak_peak_21084	112	.	7.98697	13.7074	11.2044	181
chr15	37598127	37598527	SRR8284511_trimmed.fq.sort.sort.q10.rmdup.narrowPeak_peak_21086	218	.	11.5146	24.5396	21.8665	150
chr15	37696458	37696658	SRR8284511_trimmed.fq.sort.sort.q10.rmdup.narrowPeak_peak_21087	88	.	6.9886	11.3264	8.87417	91
chr15	37791600	37791780	SRR8284511_trimmed.fq.sort.sort.q10.rmdup.narrowPeak_peak_21089	88	.	6.73129	11.2754	8.83129	97
chr15	37827795	37827976	SRR8284511_trimmed.fq.sort.sort.q10.rmdup.narrowPeak_peak_21090	100	.	7.48779	12.503	10.0247	104
chr15	37906027	37906380	SRR8284511_trimmed.fq.sort.sort.q10.rmdup.narrowPeak_peak_21091	1173	.	28.1114	121.311	117.366	186
chr15	37922492	37922688	SRR8284511_trimmed.fq.sort.sort.q10.rmdup.narrowPeak_peak_21092	188	.	10.9821	21.436	18.8057	106
chr15	37947200	37947403	SRR8284511_trimmed.fq.sort.sort.q10.rmdup.narrowPeak_peak_21093	105	.	7.58294	13.0483	10.5617	105
chr15	37949110	37949307	SRR8284511_trimmed.fq.sort.sort.q10.rmdup.narrowPeak_peak_21094	148	.	9.15751	17.4082	14.8422	104
chr15	37956202	37956372	SRR8284511_trimmed.fq.sort.sort.q10.rmdup.narrowPeak_peak_21095	158	.	9.48681	18.4452	15.8618	81
chr15	37983992	37984187	SRR8284511_trimmed.fq.sort.sort.q10.rmdup.narrowPeak_peak_21096	88	.	6.9886	11.3264	8.87417	43
chr15	38006916	38007080	SRR8284511_trimmed.fq.sort.sort.q10.rmdup.narrowPeak_peak_21097	77	.	6.48941	10.1795	7.75508	93
chr15	38027577	38027858	SRR8284511_trimmed.fq.sort.sort.q10.rmdup.narrowPeak_peak_21098	489	.	19.357	51.9432	48.9579	161
chr15	38247111	38247411	SRR8284511_trimmed.fq.sort.sort.q10.rmdup.narrowPeak_peak_21100	935	.	19.7326	97.0363	93.5069	157
chr15	38247893	38248169	SRR8284511_trimmed.fq.sort.sort.q10.rmdup.narrowPeak_peak_21101	593	.	14.4974	62.4008	59.3043	115
chr15	38256806	38256989	SRR8284511_trimmed.fq.sort.sort.q10.rmdup.narrowPeak_peak_21102	112	.	7.98697	13.7074	11.2044	63
chr15	38283803	38284246	SRR8284511_trimmed.fq.sort.sort.q10.rmdup.narrowPeak_peak_21103	1154	.	24.244	119.37	115.464	315
chr15	38297185	38297639	SRR8284511_trimmed.fq.sort.sort.q10.rmdup.narrowPeak_peak_21104	898	.	22.3031	93.33	89.8545	276
chr15	38305864	38306031	SRR8284511_trimmed.fq.sort.sort.q10.rmdup.narrowPeak_peak_21105	66	.	5.99023	9.06441	6.67006	73
chr15	38337887	38338078	SRR8284511_trimmed.fq.sort.sort.q10.rmdup.narrowPeak_peak_21106	98	.	6.66173	12.3477	9.87831	98
chr15	38342085	38342358	SRR8284511_trimmed.fq.sort.sort.q10.rmdup.narrowPeak_peak_21107	167	.	9.13242	19.3909	16.792	146
chr15	38485475	38485755	SRR8284511_trimmed.fq.sort.sort.q10.rmdup.narrowPeak_peak_21109	1033	.	26.5007	107.002	103.318	137
chr15	38496234	38496403	SRR8284511_trimmed.fq.sort.sort.q10.rmdup.narrowPeak_peak_21110	72	.	6.16114	9.65148	7.24608	117
chr15	38508115	38508324	SRR8284511_trimmed.fq.sort.sort.q10.rmdup.narrowPeak_peak_21111	161	.	9.98371	18.7723	16.1813	112
chr15	38513282	38513587	SRR8284511_trimmed.fq.sort.sort.q10.rmdup.narrowPeak_peak_21112	241	.	11.1079	26.8233	24.121	210
chr15	38518227	38518459	SRR8284511_trimmed.fq.sort.sort.q10.rmdup.narrowPeak_peak_21113	185	.	9.57008	21.22	18.5945	139
chr15	38607503	38607662	SRR8284511_trimmed.fq.sort.sort.q10.rmdup.narrowPeak_peak_21114	112	.	7.98697	13.7074	11.2044	59
chr15	38620317	38620524	SRR8284511_trimmed.fq.sort.sort.q10.rmdup.narrowPeak_peak_21115	100	.	7.48779	12.503	10.0247	91
chr15	38627349	38627616	SRR8284511_trimmed.fq.sort.sort.q10.rmdup.narrowPeak_peak_21116	134	.	8.84086	15.9555	13.4141	164
chr15	38662386	38662534	SRR8284511_trimmed.fq.sort.sort.q10.rmdup.narrowPeak_peak_21117	56	.	5.49104	7.98366	5.62208	107
chr15	38684128	38684473	SRR8284511_trimmed.fq.sort.sort.q10.rmdup.narrowPeak_peak_21118	616	.	20.489	64.7747	61.6525	184
chr15	38696424	38696811	SRR8284511_trimmed.fq.sort.sort.q10.rmdup.narrowPeak_peak_21119	1361	.	26.8494	140.48	136.106	211
chr15	38708982	38709184	SRR8284511_trimmed.fq.sort.sort.q10.rmdup.narrowPeak_peak_21120	162	.	9.74749	18.8769	16.2845	73
chr15	38719832	38720061	SRR8284511_trimmed.fq.sort.sort.q10.rmdup.narrowPeak_peak_21121	174	.	10.4829	20.0941	17.4833	112
chr15	38885459	38885685	SRR8284511_trimmed.fq.sort.sort.q10.rmdup.narrowPeak_peak_21122	188	.	10.9821	21.436	18.8057	102
chr15	38927614	38927938	SRR8284511_trimmed.fq.sort.sort.q10.rmdup.narrowPeak_peak_21123	559	.	19.1985	59.0141	55.9544	138
chr15	38928085	38928285	SRR8284511_trimmed.fq.sort.sort.q10.rmdup.narrowPeak_peak_21124	81	.	5.87341	10.6088	8.17689	125
chr15	38938864	38939081	SRR8284511_trimmed.fq.sort.sort.q10.rmdup.narrowPeak_peak_21125	161	.	9.98371	18.7723	16.1813	119
chr15	38978698	38978893	SRR8284511_trimmed.fq.sort.sort.q10.rmdup.narrowPeak_peak_21126	77	.	6.48941	10.1795	7.75508	127
chr15	39002996	39003281	SRR8284511_trimmed.fq.sort.sort.q10.rmdup.narrowPeak_peak_21127	321	.	14.6729	34.9574	32.1569	140
chr15	39052250	39052459	SRR8284511_trimmed.fq.sort.sort.q10.rmdup.narrowPeak_peak_21128	174	.	10.4829	20.0941	17.4833	93
chr15	39078480	39078919	SRR8284511_trimmed.fq.sort.sort.q10.rmdup.narrowPeak_peak_21129	1692	.	29.783	174.643	169.271	269
chr15	39217231	39217603	SRR8284511_trimmed.fq.sort.sort.q10.rmdup.narrowPeak_peak_21131	1075	.	27.1336	111.265	107.507	232
chr15	39334669	39335038	SRR8284511_trimmed.fq.sort.sort.q10.rmdup.narrowPeak_peak_21132	1801	.	34.642	185.827	180.124	213
chr15	39361151	39361417	SRR8284511_trimmed.fq.sort.sort.q10.rmdup.narrowPeak_peak_21133	660	.	14.7863	69.1876	66.0161	119
chr15	39362027	39362353	SRR8284511_trimmed.fq.sort.sort.q10.rmdup.narrowPeak_peak_21134	1278	.	23.2885	132.071	127.895	187
chr15	39675589	39675986	SRR8284511_trimmed.fq.sort.sort.q10.rmdup.narrowPeak_peak_21135	480	.	19.2967	51.0409	48.0651	233
chr15	39735406	39735596	SRR8284511_trimmed.fq.sort.sort.q10.rmdup.narrowPeak_peak_21136	112	.	7.98697	13.7074	11.2044	46
chr15	39817034	39817474	SRR8284511_trimmed.fq.sort.sort.q10.rmdup.narrowPeak_peak_21137	1397	.	28.3833	144.243	139.769	252
chr15	39840701	39841076	SRR8284511_trimmed.fq.sort.sort.q10.rmdup.narrowPeak_peak_21138	1365	.	28.7302	140.978	136.591	204
chr15	39861115	39861510	SRR8284511_trimmed.fq.sort.sort.q10.rmdup.narrowPeak_peak_21139	1563	.	30.2936	161.302	156.33	210
chr15	39867557	39867808	SRR8284511_trimmed.fq.sort.sort.q10.rmdup.narrowPeak_peak_21140	264	.	13.5554	29.1581	26.4263	144
chr15	39873701	39873934	SRR8284511_trimmed.fq.sort.sort.q10.rmdup.narrowPeak_peak_21141	141	.	9.00474	16.6813	14.1257	74
chr15	39876623	39876755	SRR8284511_trimmed.fq.sort.sort.q10.rmdup.narrowPeak_peak_21142	52	.	5.21327	7.54285	5.20375	64
chr15	39906866	39907343	SRR8284511_trimmed.fq.sort.sort.q10.rmdup.narrowPeak_peak_21143	791	.	21.0333	82.4635	79.1335	326
chr15	40131119	40131564	SRR8284511_trimmed.fq.sort.sort.q10.rmdup.narrowPeak_peak_21145	1402	.	25.8095	144.733	140.248	155
chr15	40144147	40144468	SRR8284511_trimmed.fq.sort.sort.q10.rmdup.narrowPeak_peak_21147	1429	.	27.6596	147.539	142.976	378
chr15	40157819	40157967	SRR8284511_trimmed.fq.sort.sort.q10.rmdup.narrowPeak_peak_21148	66	.	5.99023	9.06441	6.67006	68
chr15	40166717	40167047	SRR8284511_trimmed.fq.sort.sort.q10.rmdup.narrowPeak_peak_21149	849	.	23.4561	88.3908	84.9837	154
chr15	40181623	40181820	SRR8284511_trimmed.fq.sort.sort.q10.rmdup.narrowPeak_peak_21150	129	.	8.53081	15.4465	12.9126	108
chr15	40223328	40223625	SRR8284511_trimmed.fq.sort.sort.q10.rmdup.narrowPeak_peak_21151	215	.	11.9805	24.1767	21.5079	134
chr15	40403287	40403465	SRR8284511_trimmed.fq.sort.sort.q10.rmdup.narrowPeak_peak_21153	174	.	10.4829	20.0941	17.4833	140
chr15	40571927	40572154	SRR8284511_trimmed.fq.sort.sort.q10.rmdup.narrowPeak_peak_21154	215	.	11.9805	24.1767	21.5079	99
chr15	40649858	40650144	SRR8284511_trimmed.fq.sort.sort.q10.rmdup.narrowPeak_peak_21155	294	.	14.6284	32.2195	29.4508	198
chr15	40766135	40766279	SRR8284511_trimmed.fq.sort.sort.q10.rmdup.narrowPeak_peak_21156	77	.	6.48941	10.1795	7.75508	88
chr15	40977391	40977632	SRR8284511_trimmed.fq.sort.sort.q10.rmdup.narrowPeak_peak_21157	239	.	12.7701	26.6392	23.9393	134
chr15	41029721	41030091	SRR8284511_trimmed.fq.sort.sort.q10.rmdup.narrowPeak_peak_21158	1355	.	28.6944	139.872	135.513	186
chr15	41079684	41079974	SRR8284511_trimmed.fq.sort.sort.q10.rmdup.narrowPeak_peak_21159	1576	.	31.7199	162.621	157.611	136
chr15	41162868	41163220	SRR8284511_trimmed.fq.sort.sort.q10.rmdup.narrowPeak_peak_21160	1098	.	18.875	113.656	109.856	198
chr15	41163645	41163950	SRR8284511_trimmed.fq.sort.sort.q10.rmdup.narrowPeak_peak_21161	928	.	16.8302	96.3935	92.8736	135
chr15	41193292	41193559	SRR8284511_trimmed.fq.sort.sort.q10.rmdup.narrowPeak_peak_21162	774	.	23.3368	80.7842	77.4754	130
chr15	41325630	41326024	SRR8284511_trimmed.fq.sort.sort.q10.rmdup.narrowPeak_peak_21163	1109	.	25.5665	114.756	110.936	196
chr15	41345632	41345864	SRR8284511_trimmed.fq.sort.sort.q10.rmdup.narrowPeak_peak_21164	215	.	11.9805	24.1767	21.5079	144
chr15	41423696	41423888	SRR8284511_trimmed.fq.sort.sort.q10.rmdup.narrowPeak_peak_21165	149	.	9.48453	17.4716	14.9014	91
chr15	41476874	41477386	SRR8284511_trimmed.fq.sort.sort.q10.rmdup.narrowPeak_peak_21166	836	.	23.6952	87.0141	83.6257	296
chr15	41657140	41657471	SRR8284511_trimmed.fq.sort.sort.q10.rmdup.narrowPeak_peak_21167	1203	.	27.64	124.311	120.305	158
chr15	41719377	41719714	SRR8284511_trimmed.fq.sort.sort.q10.rmdup.narrowPeak_peak_21168	594	.	21.1669	62.5826	59.4843	147
chr15	41782005	41782153	SRR8284511_trimmed.fq.sort.sort.q10.rmdup.narrowPeak_peak_21169	56	.	5.49104	7.98366	5.62208	79
chr15	41795240	41795534	SRR8284511_trimmed.fq.sort.sort.q10.rmdup.narrowPeak_peak_21170	627	.	20.6242	65.8844	62.7499	172
chr15	41818777	41819237	SRR8284511_trimmed.fq.sort.sort.q10.rmdup.narrowPeak_peak_21171	1300	.	27.1589	134.235	130.012	163
chr15	41824818	41825011	SRR8284511_trimmed.fq.sort.sort.q10.rmdup.narrowPeak_peak_21172	149	.	9.48453	17.4716	14.9014	121
chr15	41867428	41867682	SRR8284511_trimmed.fq.sort.sort.q10.rmdup.narrowPeak_peak_21173	315	.	13.9464	34.3911	31.5967	119
chr15	41899946	41900065	SRR8284511_trimmed.fq.sort.sort.q10.rmdup.narrowPeak_peak_21174	77	.	6.48941	10.1795	7.75508	92
chr15	41948904	41949174	SRR8284511_trimmed.fq.sort.sort.q10.rmdup.narrowPeak_peak_21176	773	.	20.9968	80.6122	77.3054	126
chr15	41951346	41951575	SRR8284511_trimmed.fq.sort.sort.q10.rmdup.narrowPeak_peak_21177	134	.	6.99262	15.9937	13.4518	129
chr15	41973304	41973676	SRR8284511_trimmed.fq.sort.sort.q10.rmdup.narrowPeak_peak_21178	1414	.	28.2675	146.001	141.479	188
chr15	41986335	41986484	SRR8284511_trimmed.fq.sort.sort.q10.rmdup.narrowPeak_peak_21179	174	.	10.4829	20.0941	17.4833	144
chr15	41991880	41992139	SRR8284511_trimmed.fq.sort.sort.q10.rmdup.narrowPeak_peak_21180	161	.	9.98371	18.7723	16.1813	130
chr15	42207581	42207708	SRR8284511_trimmed.fq.sort.sort.q10.rmdup.narrowPeak_peak_21181	66	.	5.99023	9.06441	6.67006	85
chr15	42674794	42675201	SRR8284511_trimmed.fq.sort.sort.q10.rmdup.narrowPeak_peak_21182	672	.	18.2707	70.4842	67.2979	136
chr15	42704654	42704866	SRR8284511_trimmed.fq.sort.sort.q10.rmdup.narrowPeak_peak_21184	192	.	10.2644	21.8637	19.2277	112
chr15	42706951	42707135	SRR8284511_trimmed.fq.sort.sort.q10.rmdup.narrowPeak_peak_21185	81	.	6.273	10.5306	8.10025	111
chr15	42862132	42862277	SRR8284511_trimmed.fq.sort.sort.q10.rmdup.narrowPeak_peak_21186	46	.	4.99186	6.94015	4.61497	32
chr15	42914120	42914626	SRR8284511_trimmed.fq.sort.sort.q10.rmdup.narrowPeak_peak_21187	1468	.	27.2639	151.569	146.889	188
chr15	42921663	42921981	SRR8284511_trimmed.fq.sort.sort.q10.rmdup.narrowPeak_peak_21188	141	.	8.41751	16.6608	14.1057	123
chr15	42962722	42963093	SRR8284511_trimmed.fq.sort.sort.q10.rmdup.narrowPeak_peak_21189	1132	.	28.039	117.135	113.272	205
chr15	43036745	43037286	SRR8284511_trimmed.fq.sort.sort.q10.rmdup.narrowPeak_peak_21190	958	.	23.7944	99.3691	95.8049	329
chr15	43150552	43150821	SRR8284511_trimmed.fq.sort.sort.q10.rmdup.narrowPeak_peak_21191	285	.	14.4764	31.3265	28.5683	146
chr15	43159969	43160198	SRR8284511_trimmed.fq.sort.sort.q10.rmdup.narrowPeak_peak_21192	161	.	9.68099	18.7668	16.1787	103
chr15	43167724	43167983	SRR8284511_trimmed.fq.sort.sort.q10.rmdup.narrowPeak_peak_21193	246	.	11.0558	27.3382	24.6289	127
chr15	43170751	43170989	SRR8284511_trimmed.fq.sort.sort.q10.rmdup.narrowPeak_peak_21194	141	.	7.90595	16.7462	14.1898	164
chr15	43532056	43532368	SRR8284511_trimmed.fq.sort.sort.q10.rmdup.narrowPeak_peak_21195	829	.	24.297	86.3278	82.9484	124
chr15	43758319	43758689	SRR8284511_trimmed.fq.sort.sort.q10.rmdup.narrowPeak_peak_21196	1003	.	28.4929	104.025	100.388	156
chr15	43772818	43773127	SRR8284511_trimmed.fq.sort.sort.q10.rmdup.narrowPeak_peak_21197	1095	.	27.653	113.333	109.539	147
chr15	43991258	43991578	SRR8284511_trimmed.fq.sort.sort.q10.rmdup.narrowPeak_peak_21198	1317	.	31.6857	136.037	131.771	158
chr15	44029928	44030078	SRR8284511_trimmed.fq.sort.sort.q10.rmdup.narrowPeak_peak_21199	77	.	6.48941	10.1795	7.75508	82
chr15	44036032	44036196	SRR8284511_trimmed.fq.sort.sort.q10.rmdup.narrowPeak_peak_21200	161	.	9.98371	18.7723	16.1813	104
chr15	44189513	44189782	SRR8284511_trimmed.fq.sort.sort.q10.rmdup.narrowPeak_peak_21201	136	.	8.98534	16.1931	13.6442	136
chr15	44363936	44364274	SRR8284511_trimmed.fq.sort.sort.q10.rmdup.narrowPeak_peak_21202	541	.	19.5665	57.1998	54.1592	179
chr15	44410437	44410785	SRR8284511_trimmed.fq.sort.sort.q10.rmdup.narrowPeak_peak_21203	757	.	23.8596	79.0184	75.7312	219
chr15	44423548	44423732	SRR8284511_trimmed.fq.sort.sort.q10.rmdup.narrowPeak_peak_21204	181	.	9.91408	20.7236	18.1047	90
chr15	44439149	44439544	SRR8284511_trimmed.fq.sort.sort.q10.rmdup.narrowPeak_peak_21206	1031	.	24.6103	106.841	103.159	187
chr15	44624796	44625166	SRR8284511_trimmed.fq.sort.sort.q10.rmdup.narrowPeak_peak_21208	869	.	24.9106	90.335	86.9013	142
chr15	44638016	44638178	SRR8284511_trimmed.fq.sort.sort.q10.rmdup.narrowPeak_peak_21209	331	.	15.2576	35.9506	33.1383	114
chr15	44753396	44753698	SRR8284511_trimmed.fq.sort.sort.q10.rmdup.narrowPeak_peak_21210	983	.	26.4117	101.937	98.3332	126
chr15	44823929	44824269	SRR8284511_trimmed.fq.sort.sort.q10.rmdup.narrowPeak_peak_21212	759	.	23.479	79.2234	75.9335	147
chr15	44832638	44833136	SRR8284511_trimmed.fq.sort.sort.q10.rmdup.narrowPeak_peak_21213	593	.	13.9444	62.4369	59.3401	343
chr15	44836178	44836504	SRR8284511_trimmed.fq.sort.sort.q10.rmdup.narrowPeak_peak_21214	359	.	10.3629	38.8252	35.981	196
chr15	45114674	45114874	SRR8284511_trimmed.fq.sort.sort.q10.rmdup.narrowPeak_peak_21216	56	.	5.49104	7.98366	5.62208	129
chr15	45178409	45178763	SRR8284511_trimmed.fq.sort.sort.q10.rmdup.narrowPeak_peak_21217	280	.	12.6282	30.7645	28.0131	148
chr15	45180282	45180461	SRR8284511_trimmed.fq.sort.sort.q10.rmdup.narrowPeak_peak_21218	81	.	6.08828	10.5977	8.16624	87
chr15	45763325	45763542	SRR8284511_trimmed.fq.sort.sort.q10.rmdup.narrowPeak_peak_21219	201	.	11.4813	22.7972	20.1473	78
chr15	46512597	46512830	SRR8284511_trimmed.fq.sort.sort.q10.rmdup.narrowPeak_peak_21221	161	.	9.98371	18.7723	16.1813	96
chr15	46598395	46598661	SRR8284511_trimmed.fq.sort.sort.q10.rmdup.narrowPeak_peak_21222	401	.	17.7603	43.044	40.1534	122
chr15	46990276	46990551	SRR8284511_trimmed.fq.sort.sort.q10.rmdup.narrowPeak_peak_21223	360	.	16.9723	38.8452	36.0006	129
chr15	46997199	46997461	SRR8284511_trimmed.fq.sort.sort.q10.rmdup.narrowPeak_peak_21224	418	.	18.3547	44.7938	41.8845	104
chr15	48102635	48102967	SRR8284511_trimmed.fq.sort.sort.q10.rmdup.narrowPeak_peak_21225	888	.	24.9594	92.3246	88.8632	186
chr15	48423740	48423892	SRR8284511_trimmed.fq.sort.sort.q10.rmdup.narrowPeak_peak_21227	36	.	4.49267	5.9373	3.65333	17
chr15	48569978	48570268	SRR8284511_trimmed.fq.sort.sort.q10.rmdup.narrowPeak_peak_21228	188	.	10.9821	21.436	18.8057	160
chr15	48583343	48583645	SRR8284511_trimmed.fq.sort.sort.q10.rmdup.narrowPeak_peak_21229	1232	.	30.4771	127.276	123.207	164
chr15	48715902	48716165	SRR8284511_trimmed.fq.sort.sort.q10.rmdup.narrowPeak_peak_21230	256	.	13.478	28.4187	25.6956	139
chr15	48779497	48779801	SRR8284511_trimmed.fq.sort.sort.q10.rmdup.narrowPeak_peak_21232	1083	.	26.5812	112.08	108.308	167
chr15	48792727	48793079	SRR8284511_trimmed.fq.sort.sort.q10.rmdup.narrowPeak_peak_21233	1176	.	26.4276	121.599	117.648	185
chr15	48926001	48926358	SRR8284511_trimmed.fq.sort.sort.q10.rmdup.narrowPeak_peak_21234	832	.	23.4813	86.5896	83.2065	154
chr15	49270274	49270577	SRR8284511_trimmed.fq.sort.sort.q10.rmdup.narrowPeak_peak_21235	187	.	10.9649	21.4075	18.7794	112
chr15	49396034	49396336	SRR8284511_trimmed.fq.sort.sort.q10.rmdup.narrowPeak_peak_21236	644	.	24.0427	67.6148	64.461	137
chr15	49492874	49493163	SRR8284511_trimmed.fq.sort.sort.q10.rmdup.narrowPeak_peak_21237	439	.	16.9326	46.9052	43.973	146
chr15	49555873	49556134	SRR8284511_trimmed.fq.sort.sort.q10.rmdup.narrowPeak_peak_21238	810	.	25.7656	84.383	81.0287	136
chr15	50261450	50261860	SRR8284511_trimmed.fq.sort.sort.q10.rmdup.narrowPeak_peak_21239	1345	.	29.1444	138.856	134.523	290
chr15	50297471	50297594	SRR8284511_trimmed.fq.sort.sort.q10.rmdup.narrowPeak_peak_21240	56	.	5.49104	7.98366	5.62208	80
chr15	50320857	50321154	SRR8284511_trimmed.fq.sort.sort.q10.rmdup.narrowPeak_peak_21241	285	.	14.4764	31.3265	28.5683	140
chr15	50332233	50332445	SRR8284511_trimmed.fq.sort.sort.q10.rmdup.narrowPeak_peak_21242	149	.	9.48453	17.4716	14.9014	118
chr15	51595667	51596029	SRR8284511_trimmed.fq.sort.sort.q10.rmdup.narrowPeak_peak_21245	752	.	23.1295	78.5638	75.2822	161
chr15	51677353	51677581	SRR8284511_trimmed.fq.sort.sort.q10.rmdup.narrowPeak_peak_21246	272	.	11.8072	29.9443	27.2025	116
chr15	51679243	51679547	SRR8284511_trimmed.fq.sort.sort.q10.rmdup.narrowPeak_peak_21247	283	.	12.0923	31.102	28.3469	172
chr15	51696742	51697121	SRR8284511_trimmed.fq.sort.sort.q10.rmdup.narrowPeak_peak_21248	565	.	19.9852	59.617	56.5508	162
chr15	51724167	51724440	SRR8284511_trimmed.fq.sort.sort.q10.rmdup.narrowPeak_peak_21249	296	.	13.9885	32.4491	29.6778	154
chr15	51749252	51749422	SRR8284511_trimmed.fq.sort.sort.q10.rmdup.narrowPeak_peak_21250	100	.	7.48779	12.503	10.0247	84
chr15	51769177	51769448	SRR8284511_trimmed.fq.sort.sort.q10.rmdup.narrowPeak_peak_21251	165	.	8.98069	19.1289	16.5332	128
chr15	51799657	51800053	SRR8284511_trimmed.fq.sort.sort.q10.rmdup.narrowPeak_peak_21252	239	.	11.3516	26.646	23.9458	224
chr15	51839232	51839481	SRR8284511_trimmed.fq.sort.sort.q10.rmdup.narrowPeak_peak_21253	581	.	19.9601	61.2513	58.1674	162
chr15	51871106	51871263	SRR8284511_trimmed.fq.sort.sort.q10.rmdup.narrowPeak_peak_21254	77	.	6.48941	10.1795	7.75508	95
chr15	51899046	51899481	SRR8284511_trimmed.fq.sort.sort.q10.rmdup.narrowPeak_peak_21255	731	.	21.0808	76.3625	73.1073	257
chr15	51911745	51912095	SRR8284511_trimmed.fq.sort.sort.q10.rmdup.narrowPeak_peak_21256	1289	.	27.543	133.134	128.935	160
chr15	51940139	51940406	SRR8284511_trimmed.fq.sort.sort.q10.rmdup.narrowPeak_peak_21257	353	.	16.5789	38.1816	35.3445	122
chr15	52020294	52020616	SRR8284511_trimmed.fq.sort.sort.q10.rmdup.narrowPeak_peak_21259	215	.	11.9805	24.1767	21.5079	110
chr15	52153480	52153787	SRR8284511_trimmed.fq.sort.sort.q10.rmdup.narrowPeak_peak_21260	660	.	22.4517	69.234	66.0619	147
chr15	52160789	52161118	SRR8284511_trimmed.fq.sort.sort.q10.rmdup.narrowPeak_peak_21261	1227	.	27.8374	126.759	122.701	188
chr15	52458807	52459199	SRR8284511_trimmed.fq.sort.sort.q10.rmdup.narrowPeak_peak_21262	1192	.	27.5927	123.204	119.221	268
chr15	52505489	52505789	SRR8284511_trimmed.fq.sort.sort.q10.rmdup.narrowPeak_peak_21263	648	.	15.1874	67.9675	64.8097	147
chr15	52506973	52507266	SRR8284511_trimmed.fq.sort.sort.q10.rmdup.narrowPeak_peak_21264	1033	.	20.8464	107.032	103.348	146
chr15	52676272	52676479	SRR8284511_trimmed.fq.sort.sort.q10.rmdup.narrowPeak_peak_21265	155	.	9.61354	18.1608	15.5811	210
chr15	52863629	52863823	SRR8284511_trimmed.fq.sort.sort.q10.rmdup.narrowPeak_peak_21266	88	.	6.9886	11.3264	8.87417	128
chr15	52907312	52907574	SRR8284511_trimmed.fq.sort.sort.q10.rmdup.narrowPeak_peak_21267	256	.	13.478	28.4187	25.6956	115
chr15	53128535	53128889	SRR8284511_trimmed.fq.sort.sort.q10.rmdup.narrowPeak_peak_21268	838	.	24.7721	87.2398	83.8484	213
chr15	53190422	53190661	SRR8284511_trimmed.fq.sort.sort.q10.rmdup.narrowPeak_peak_21269	364	.	15.9675	39.2684	36.4191	120
chr15	53237645	53237871	SRR8284511_trimmed.fq.sort.sort.q10.rmdup.narrowPeak_peak_21270	161	.	9.68099	18.7668	16.1787	107
chr15	53245341	53245505	SRR8284511_trimmed.fq.sort.sort.q10.rmdup.narrowPeak_peak_21271	88	.	6.9886	11.3264	8.87417	38
chr15	53298859	53299047	SRR8284511_trimmed.fq.sort.sort.q10.rmdup.narrowPeak_peak_21272	81	.	6.49833	10.5342	8.10364	83
chr15	53334387	53334614	SRR8284511_trimmed.fq.sort.sort.q10.rmdup.narrowPeak_peak_21273	166	.	9.95261	19.2162	16.6194	104
chr15	53343263	53343512	SRR8284511_trimmed.fq.sort.sort.q10.rmdup.narrowPeak_peak_21274	403	.	16.1638	43.2706	40.3775	111
chr15	53353877	53354288	SRR8284511_trimmed.fq.sort.sort.q10.rmdup.narrowPeak_peak_21275	956	.	23.7017	99.1681	95.607	230
chr15	53688720	53689025	SRR8284511_trimmed.fq.sort.sort.q10.rmdup.narrowPeak_peak_21277	864	.	18.3264	89.919	86.4909	129
chr15	53692073	53692358	SRR8284511_trimmed.fq.sort.sort.q10.rmdup.narrowPeak_peak_21278	443	.	11.9038	47.2597	44.3239	139
chr15	53785257	53785792	SRR8284511_trimmed.fq.sort.sort.q10.rmdup.narrowPeak_peak_21279	1346	.	26.6346	138.946	134.61	379
chr15	54069955	54070357	SRR8284511_trimmed.fq.sort.sort.q10.rmdup.narrowPeak_peak_21282	1640	.	30.5421	169.276	164.061	214
chr15	54278146	54278294	SRR8284511_trimmed.fq.sort.sort.q10.rmdup.narrowPeak_peak_21283	45	.	4.44596	6.8717	4.56301	65
chr15	54278576	54278804	SRR8284511_trimmed.fq.sort.sort.q10.rmdup.narrowPeak_peak_21284	63	.	5.20906	8.76798	6.39036	127
chr15	54278979	54279291	SRR8284511_trimmed.fq.sort.sort.q10.rmdup.narrowPeak_peak_21285	445	.	16.406	47.4856	44.5476	178
chr15	54413785	54414182	SRR8284511_trimmed.fq.sort.sort.q10.rmdup.narrowPeak_peak_21286	669	.	19.7198	70.1426	66.9604	251
chr15	54504011	54504232	SRR8284511_trimmed.fq.sort.sort.q10.rmdup.narrowPeak_peak_21287	112	.	7.98697	13.7074	11.2044	96
chr15	54603367	54603570	SRR8284511_trimmed.fq.sort.sort.q10.rmdup.narrowPeak_peak_21288	136	.	8.98534	16.1931	13.6442	93
chr15	54612677	54612929	SRR8284511_trimmed.fq.sort.sort.q10.rmdup.narrowPeak_peak_21289	590	.	21.3912	62.1258	59.0325	127
chr15	54677673	54677992	SRR8284511_trimmed.fq.sort.sort.q10.rmdup.narrowPeak_peak_21290	896	.	26.878	93.1226	89.6502	200
chr15	54768459	54768722	SRR8284511_trimmed.fq.sort.sort.q10.rmdup.narrowPeak_peak_21291	429	.	19.017	45.9151	42.9936	126
chr15	54780757	54781172	SRR8284511_trimmed.fq.sort.sort.q10.rmdup.narrowPeak_peak_21292	1234	.	28.6655	127.566	123.491	160
chr15	54971193	54971429	SRR8284511_trimmed.fq.sort.sort.q10.rmdup.narrowPeak_peak_21293	74	.	6.29357	9.86415	7.45441	137
chr15	54980428	54980644	SRR8284511_trimmed.fq.sort.sort.q10.rmdup.narrowPeak_peak_21294	242	.	12.9788	26.9881	24.2829	128
chr15	55007834	55008151	SRR8284511_trimmed.fq.sort.sort.q10.rmdup.narrowPeak_peak_21295	1342	.	28.5563	138.53	134.204	173
chr15	55023377	55023608	SRR8284511_trimmed.fq.sort.sort.q10.rmdup.narrowPeak_peak_21296	112	.	7.98697	13.7074	11.2044	143
chr15	55045235	55045448	SRR8284511_trimmed.fq.sort.sort.q10.rmdup.narrowPeak_peak_21297	112	.	7.98697	13.7074	11.2044	84
chr15	55097057	55097465	SRR8284511_trimmed.fq.sort.sort.q10.rmdup.narrowPeak_peak_21299	690	.	20.8075	72.306	69.0987	219
chr15	55106527	55106928	SRR8284511_trimmed.fq.sort.sort.q10.rmdup.narrowPeak_peak_21300	1032	.	25.5518	106.961	103.278	191
chr15	55112990	55113594	SRR8284511_trimmed.fq.sort.sort.q10.rmdup.narrowPeak_peak_21301	438	.	15.625	46.7883	43.8575	244
chr15	55150151	55150403	SRR8284511_trimmed.fq.sort.sort.q10.rmdup.narrowPeak_peak_21302	88	.	6.9886	11.3264	8.87417	119
chr15	55161354	55161546	SRR8284511_trimmed.fq.sort.sort.q10.rmdup.narrowPeak_peak_21303	56	.	5.49104	7.98366	5.62208	76
chr15	55267169	55267408	SRR8284511_trimmed.fq.sort.sort.q10.rmdup.narrowPeak_peak_21304	289	.	10.4709	31.7056	28.9426	141
chr15	55268668	55268940	SRR8284511_trimmed.fq.sort.sort.q10.rmdup.narrowPeak_peak_21305	472	.	14.356	50.188	47.2211	147
chr15	55285342	55285687	SRR8284511_trimmed.fq.sort.sort.q10.rmdup.narrowPeak_peak_21306	481	.	17.5577	51.1467	48.1696	180
chr15	55291729	55292169	SRR8284511_trimmed.fq.sort.sort.q10.rmdup.narrowPeak_peak_21307	849	.	24.3609	88.3228	84.9167	248
chr15	55298771	55298924	SRR8284511_trimmed.fq.sort.sort.q10.rmdup.narrowPeak_peak_21308	77	.	6.48941	10.1795	7.75508	82
chr15	55306223	55306653	SRR8284511_trimmed.fq.sort.sort.q10.rmdup.narrowPeak_peak_21309	1465	.	29.1271	151.171	146.503	235
chr15	55449101	55449277	SRR8284511_trimmed.fq.sort.sort.q10.rmdup.narrowPeak_peak_21311	174	.	10.4829	20.0941	17.4833	128
chr15	55489919	55490096	SRR8284511_trimmed.fq.sort.sort.q10.rmdup.narrowPeak_peak_21312	136	.	8.98534	16.1931	13.6442	112
chr15	55495108	55495436	SRR8284511_trimmed.fq.sort.sort.q10.rmdup.narrowPeak_peak_21313	533	.	20.4918	56.35	53.3184	140
chr15	55547240	55547521	SRR8284511_trimmed.fq.sort.sort.q10.rmdup.narrowPeak_peak_21314	781	.	14.5786	81.4371	78.1198	142
chr15	55550712	55551081	SRR8284511_trimmed.fq.sort.sort.q10.rmdup.narrowPeak_peak_21315	1114	.	18.8388	115.26	111.432	222
chr15	55557309	55557409	SRR8284511_trimmed.fq.sort.sort.q10.rmdup.narrowPeak_peak_21316	77	.	6.48941	10.1795	7.75508	83
chr15	55563734	55564131	SRR8284511_trimmed.fq.sort.sort.q10.rmdup.narrowPeak_peak_21317	1015	.	26.1014	105.202	101.547	250
chr15	55634782	55634955	SRR8284511_trimmed.fq.sort.sort.q10.rmdup.narrowPeak_peak_21318	100	.	7.48779	12.503	10.0247	69
chr15	55706672	55707043	SRR8284511_trimmed.fq.sort.sort.q10.rmdup.narrowPeak_peak_21319	395	.	15.7162	42.4765	39.592	161
chr15	55818891	55819138	SRR8284511_trimmed.fq.sort.sort.q10.rmdup.narrowPeak_peak_21320	112	.	7.98697	13.7074	11.2044	123
chr15	56046880	56047323	SRR8284511_trimmed.fq.sort.sort.q10.rmdup.narrowPeak_peak_21321	1541	.	31.5638	159.064	154.161	211
chr15	56065943	56066462	SRR8284511_trimmed.fq.sort.sort.q10.rmdup.narrowPeak_peak_21322	722	.	22.9198	75.4515	72.2071	369
chr15	56313973	56314094	SRR8284511_trimmed.fq.sort.sort.q10.rmdup.narrowPeak_peak_21323	46	.	4.99186	6.94015	4.61497	97
chr15	56336452	56336841	SRR8284511_trimmed.fq.sort.sort.q10.rmdup.narrowPeak_peak_21324	1416	.	31.0193	146.193	141.668	207
chr15	56344300	56344657	SRR8284511_trimmed.fq.sort.sort.q10.rmdup.narrowPeak_peak_21325	569	.	18.8268	59.9749	56.9048	155
chr15	56695470	56695826	SRR8284511_trimmed.fq.sort.sort.q10.rmdup.narrowPeak_peak_21327	794	.	21.2026	82.8231	79.4884	128
chr15	56725847	56725965	SRR8284511_trimmed.fq.sort.sort.q10.rmdup.narrowPeak_peak_21328	46	.	4.99186	6.94015	4.61497	119
chr15	56744972	56745277	SRR8284511_trimmed.fq.sort.sort.q10.rmdup.narrowPeak_peak_21329	1109	.	28.3789	114.82	110.999	137
chr15	56807756	56807984	SRR8284511_trimmed.fq.sort.sort.q10.rmdup.narrowPeak_peak_21330	188	.	10.9821	21.436	18.8057	147
chr15	56856039	56856456	SRR8284511_trimmed.fq.sort.sort.q10.rmdup.narrowPeak_peak_21331	1086	.	24.9457	112.388	108.611	211
chr15	57179247	57179461	SRR8284511_trimmed.fq.sort.sort.q10.rmdup.narrowPeak_peak_21332	188	.	10.9821	21.436	18.8057	137
chr15	57230532	57230755	SRR8284511_trimmed.fq.sort.sort.q10.rmdup.narrowPeak_peak_21333	242	.	12.9788	26.9881	24.2829	97
chr15	57408534	57408805	SRR8284511_trimmed.fq.sort.sort.q10.rmdup.narrowPeak_peak_21335	623	.	21.3486	65.4902	62.36	128
chr15	57508499	57508895	SRR8284511_trimmed.fq.sort.sort.q10.rmdup.narrowPeak_peak_21336	1334	.	27.8087	137.792	133.484	221
chr15	57542698	57542932	SRR8284511_trimmed.fq.sort.sort.q10.rmdup.narrowPeak_peak_21338	452	.	15.2094	48.2379	45.2918	113
chr15	57544023	57544297	SRR8284511_trimmed.fq.sort.sort.q10.rmdup.narrowPeak_peak_21339	402	.	14.1413	43.1907	40.2984	130
chr15	57595359	57595582	SRR8284511_trimmed.fq.sort.sort.q10.rmdup.narrowPeak_peak_21340	136	.	8.41609	16.1796	13.6347	146
chr15	57600572	57600927	SRR8284511_trimmed.fq.sort.sort.q10.rmdup.narrowPeak_peak_21341	1360	.	27.6504	140.443	136.071	144
chr15	57644347	57644636	SRR8284511_trimmed.fq.sort.sort.q10.rmdup.narrowPeak_peak_21342	705	.	23.9975	73.7966	70.5715	166
chr15	57651337	57651612	SRR8284511_trimmed.fq.sort.sort.q10.rmdup.narrowPeak_peak_21343	461	.	18.6314	49.1044	46.149	142
chr15	57693107	57693389	SRR8284511_trimmed.fq.sort.sort.q10.rmdup.narrowPeak_peak_21344	134	.	8.31255	16.007	13.4649	139
chr15	57705571	57706141	SRR8284511_trimmed.fq.sort.sort.q10.rmdup.narrowPeak_peak_21345	1376	.	27.0642	142.017	137.605	376
chr15	57878009	57878565	SRR8284511_trimmed.fq.sort.sort.q10.rmdup.narrowPeak_peak_21346	592	.	19.2057	62.3596	59.2639	390
chr15	57949594	57949794	SRR8284511_trimmed.fq.sort.sort.q10.rmdup.narrowPeak_peak_21347	136	.	8.98534	16.1931	13.6442	135
chr15	58022658	58023347	SRR8284511_trimmed.fq.sort.sort.q10.rmdup.narrowPeak_peak_21349	1269	.	26.6986	131.144	126.989	447
chr15	58041186	58041365	SRR8284511_trimmed.fq.sort.sort.q10.rmdup.narrowPeak_peak_21350	56	.	5.49104	7.98366	5.62208	76
chr15	58079871	58080086	SRR8284511_trimmed.fq.sort.sort.q10.rmdup.narrowPeak_peak_21352	221	.	10.6743	24.8597	22.1829	137
chr15	58106304	58106511	SRR8284511_trimmed.fq.sort.sort.q10.rmdup.narrowPeak_peak_21353	188	.	10.9821	21.436	18.8057	108
chr15	58117569	58117727	SRR8284511_trimmed.fq.sort.sort.q10.rmdup.narrowPeak_peak_21354	46	.	4.99186	6.94015	4.61497	109
chr15	58125558	58125696	SRR8284511_trimmed.fq.sort.sort.q10.rmdup.narrowPeak_peak_21356	56	.	5.49104	7.98366	5.62208	81
chr15	58135343	58135496	SRR8284511_trimmed.fq.sort.sort.q10.rmdup.narrowPeak_peak_21358	67	.	5.43242	9.14398	6.74807	99
chr15	58168362	58168635	SRR8284511_trimmed.fq.sort.sort.q10.rmdup.narrowPeak_peak_21360	426	.	17.4564	45.5285	42.6111	141
chr15	58188028	58188347	SRR8284511_trimmed.fq.sort.sort.q10.rmdup.narrowPeak_peak_21361	722	.	22.9198	75.4515	72.2071	171
chr15	58207485	58207748	SRR8284511_trimmed.fq.sort.sort.q10.rmdup.narrowPeak_peak_21362	290	.	14.0043	31.819	29.0548	131
chr15	58215102	58215525	SRR8284511_trimmed.fq.sort.sort.q10.rmdup.narrowPeak_peak_21363	432	.	15.6771	46.1339	43.2101	276
chr15	58383482	58383832	SRR8284511_trimmed.fq.sort.sort.q10.rmdup.narrowPeak_peak_21364	1573	.	29.8565	162.308	157.307	154
chr15	58410373	58410809	SRR8284511_trimmed.fq.sort.sort.q10.rmdup.narrowPeak_peak_21365	1108	.	24.6937	114.695	110.877	278
chr15	58428867	58429038	SRR8284511_trimmed.fq.sort.sort.q10.rmdup.narrowPeak_peak_21366	56	.	5.49104	7.98366	5.62208	74
chr15	58463297	58463678	SRR8284511_trimmed.fq.sort.sort.q10.rmdup.narrowPeak_peak_21367	736	.	22.2466	76.8768	73.6155	143
chr15	58472335	58472684	SRR8284511_trimmed.fq.sort.sort.q10.rmdup.narrowPeak_peak_21368	1036	.	27.1383	107.321	103.632	204
chr15	58528459	58528611	SRR8284511_trimmed.fq.sort.sort.q10.rmdup.narrowPeak_peak_21369	124	.	8.48616	14.9379	12.4114	74
chr15	58578148	58578653	SRR8284511_trimmed.fq.sort.sort.q10.rmdup.narrowPeak_peak_21370	729	.	20.5644	76.1914	72.9382	190
chr15	58592724	58593042	SRR8284511_trimmed.fq.sort.sort.q10.rmdup.narrowPeak_peak_21371	517	.	17.7662	54.7155	51.7012	143
chr15	58813255	58813603	SRR8284511_trimmed.fq.sort.sort.q10.rmdup.narrowPeak_peak_21372	215	.	11.6844	24.2473	21.5778	137
chr15	58848432	58848783	SRR8284511_trimmed.fq.sort.sort.q10.rmdup.narrowPeak_peak_21374	862	.	24.0912	89.6641	86.2395	144
chr15	58869828	58870383	SRR8284511_trimmed.fq.sort.sort.q10.rmdup.narrowPeak_peak_21375	1033	.	18.1308	107.073	103.387	380
chr15	58876935	58877250	SRR8284511_trimmed.fq.sort.sort.q10.rmdup.narrowPeak_peak_21376	1078	.	25.4761	111.641	107.877	164
chr15	58888537	58888763	SRR8284511_trimmed.fq.sort.sort.q10.rmdup.narrowPeak_peak_21377	83	.	6.68194	10.8304	8.39458	118
chr15	58931553	58931843	SRR8284511_trimmed.fq.sort.sort.q10.rmdup.narrowPeak_peak_21378	825	.	23.1676	85.9635	82.5888	139
chr15	58946268	58946542	SRR8284511_trimmed.fq.sort.sort.q10.rmdup.narrowPeak_peak_21379	784	.	15.9567	81.7548	78.4335	127
chr15	58950672	58951026	SRR8284511_trimmed.fq.sort.sort.q10.rmdup.narrowPeak_peak_21380	1018	.	18.7234	105.477	101.817	163
chr15	58958911	58959228	SRR8284511_trimmed.fq.sort.sort.q10.rmdup.narrowPeak_peak_21381	566	.	20.514	59.7245	56.6572	127
chr15	58974362	58974712	SRR8284511_trimmed.fq.sort.sort.q10.rmdup.narrowPeak_peak_21382	1410	.	28.0824	145.548	141.039	173
chr15	59081087	59081235	SRR8284511_trimmed.fq.sort.sort.q10.rmdup.narrowPeak_peak_21383	46	.	4.99186	6.94015	4.61497	57
chr15	59086105	59086253	SRR8284511_trimmed.fq.sort.sort.q10.rmdup.narrowPeak_peak_21384	41	.	4.48906	6.39935	4.10367	80
chr15	59089809	59090074	SRR8284511_trimmed.fq.sort.sort.q10.rmdup.narrowPeak_peak_21385	211	.	11.0789	23.8065	21.1441	147
chr15	59204387	59204621	SRR8284511_trimmed.fq.sort.sort.q10.rmdup.narrowPeak_peak_21386	257	.	12.3926	28.4444	25.721	123
chr15	59254434	59254584	SRR8284511_trimmed.fq.sort.sort.q10.rmdup.narrowPeak_peak_21387	77	.	6.48941	10.1795	7.75508	47
chr15	59280867	59281109	SRR8284511_trimmed.fq.sort.sort.q10.rmdup.narrowPeak_peak_21388	317	.	14.8088	34.508	31.7121	199
chr15	59291552	59291772	SRR8284511_trimmed.fq.sort.sort.q10.rmdup.narrowPeak_peak_21389	235	.	12.1973	26.2748	23.5793	144
chr15	59303541	59303902	SRR8284511_trimmed.fq.sort.sort.q10.rmdup.narrowPeak_peak_21391	721	.	21.0615	75.4418	72.1977	194
chr15	59321568	59321814	SRR8284511_trimmed.fq.sort.sort.q10.rmdup.narrowPeak_peak_21392	153	.	9.47867	17.9382	15.3616	257
chr15	59386299	59386565	SRR8284511_trimmed.fq.sort.sort.q10.rmdup.narrowPeak_peak_21394	626	.	11.6188	65.7875	62.6541	129
chr15	59388475	59388713	SRR8284511_trimmed.fq.sort.sort.q10.rmdup.narrowPeak_peak_21395	253	.	6.82809	28.0524	25.3347	108
chr15	59389259	59389546	SRR8284511_trimmed.fq.sort.sort.q10.rmdup.narrowPeak_peak_21396	1323	.	19.0233	136.581	132.302	154
chr15	59397213	59397610	SRR8284511_trimmed.fq.sort.sort.q10.rmdup.narrowPeak_peak_21397	960	.	23.8879	99.5712	96.0039	152
chr15	59404790	59405207	SRR8284511_trimmed.fq.sort.sort.q10.rmdup.narrowPeak_peak_21398	137	.	8.46883	16.2675	13.7176	299
chr15	59618741	59618956	SRR8284511_trimmed.fq.sort.sort.q10.rmdup.narrowPeak_peak_21401	156	.	9.68242	18.2745	15.6934	104
chr15	59647788	59648018	SRR8284511_trimmed.fq.sort.sort.q10.rmdup.narrowPeak_peak_21403	78	.	5.69858	10.3068	7.88021	136
chr15	59650362	59650570	SRR8284511_trimmed.fq.sort.sort.q10.rmdup.narrowPeak_peak_21404	288	.	12.008	31.5928	28.8311	91
chr15	59674406	59674579	SRR8284511_trimmed.fq.sort.sort.q10.rmdup.narrowPeak_peak_21405	88	.	6.9886	11.3264	8.87417	123
chr15	59680741	59681019	SRR8284511_trimmed.fq.sort.sort.q10.rmdup.narrowPeak_peak_21406	261	.	13.3639	28.8373	26.1095	131
chr15	59828487	59828797	SRR8284511_trimmed.fq.sort.sort.q10.rmdup.narrowPeak_peak_21408	1062	.	27.492	110.018	106.283	171
chr15	59875999	59876138	SRR8284511_trimmed.fq.sort.sort.q10.rmdup.narrowPeak_peak_21410	64	.	5.4188	8.78503	6.40662	77
chr15	59876237	59876507	SRR8284511_trimmed.fq.sort.sort.q10.rmdup.narrowPeak_peak_21411	391	.	15.8693	42.01	39.1307	129
chr15	59905717	59906234	SRR8284511_trimmed.fq.sort.sort.q10.rmdup.narrowPeak_peak_21412	1136	.	27.7408	117.512	113.641	316
chr15	60097129	60097505	SRR8284511_trimmed.fq.sort.sort.q10.rmdup.narrowPeak_peak_21413	1070	.	25.0938	110.794	107.045	220
chr15	60693673	60694110	SRR8284511_trimmed.fq.sort.sort.q10.rmdup.narrowPeak_peak_21414	273	.	12.9642	30.0549	27.3118	295
chr15	60759949	60760238	SRR8284511_trimmed.fq.sort.sort.q10.rmdup.narrowPeak_peak_21415	899	.	24.1139	93.461	89.9834	142
chr15	60825093	60825258	SRR8284511_trimmed.fq.sort.sort.q10.rmdup.narrowPeak_peak_21416	131	.	8.41453	15.7094	13.1719	110
chr15	60853200	60853419	SRR8284511_trimmed.fq.sort.sort.q10.rmdup.narrowPeak_peak_21417	123	.	8.47289	14.9161	12.3946	117
chr15	60861212	60861482	SRR8284511_trimmed.fq.sort.sort.q10.rmdup.narrowPeak_peak_21418	190	.	10.8245	21.7055	19.0714	98
chr15	61096473	61096784	SRR8284511_trimmed.fq.sort.sort.q10.rmdup.narrowPeak_peak_21420	634	.	22.448	66.5887	63.4463	164
chr15	61102396	61102721	SRR8284511_trimmed.fq.sort.sort.q10.rmdup.narrowPeak_peak_21421	1071	.	28.9256	110.874	107.124	190
chr15	61157515	61157958	SRR8284511_trimmed.fq.sort.sort.q10.rmdup.narrowPeak_peak_21422	1530	.	28.1559	157.955	153.087	222
chr15	61335641	61335931	SRR8284511_trimmed.fq.sort.sort.q10.rmdup.narrowPeak_peak_21423	124	.	8.48616	14.9379	12.4114	107
chr15	61400791	61401093	SRR8284511_trimmed.fq.sort.sort.q10.rmdup.narrowPeak_peak_21424	548	.	20.91	57.9058	54.8581	124
chr15	61415694	61415902	SRR8284511_trimmed.fq.sort.sort.q10.rmdup.narrowPeak_peak_21425	201	.	11.4813	22.7972	20.1473	117
chr15	61618650	61618963	SRR8284511_trimmed.fq.sort.sort.q10.rmdup.narrowPeak_peak_21426	237	.	12.678	26.4852	23.7871	118
chr15	61975095	61975387	SRR8284511_trimmed.fq.sort.sort.q10.rmdup.narrowPeak_peak_21427	256	.	13.478	28.4187	25.6956	129
chr15	61983288	61983567	SRR8284511_trimmed.fq.sort.sort.q10.rmdup.narrowPeak_peak_21428	681	.	16.8604	71.3578	68.1617	141
chr15	61985491	61985666	SRR8284511_trimmed.fq.sort.sort.q10.rmdup.narrowPeak_peak_21429	154	.	6.65865	17.9984	15.4212	72
chr15	62065430	62065652	SRR8284511_trimmed.fq.sort.sort.q10.rmdup.narrowPeak_peak_21430	174	.	10.4829	20.0941	17.4833	121
chr15	62413747	62414074	SRR8284511_trimmed.fq.sort.sort.q10.rmdup.narrowPeak_peak_21432	292	.	14.5236	32.0434	29.2767	130
chr15	62465078	62465308	SRR8284511_trimmed.fq.sort.sort.q10.rmdup.narrowPeak_peak_21434	174	.	10.4829	20.0941	17.4833	89
chr15	62813194	62813408	SRR8284511_trimmed.fq.sort.sort.q10.rmdup.narrowPeak_peak_21436	228	.	12.4796	25.5739	22.8869	101
chr15	62956523	62956679	SRR8284511_trimmed.fq.sort.sort.q10.rmdup.narrowPeak_peak_21437	66	.	5.99023	9.06441	6.67006	61
chr15	63601621	63601919	SRR8284511_trimmed.fq.sort.sort.q10.rmdup.narrowPeak_peak_21440	728	.	22.7984	76.1267	72.8743	146
chr15	63652528	63652940	SRR8284511_trimmed.fq.sort.sort.q10.rmdup.narrowPeak_peak_21441	1096	.	25.8318	113.398	109.603	224
chr15	63674473	63674737	SRR8284511_trimmed.fq.sort.sort.q10.rmdup.narrowPeak_peak_21442	384	.	16.7195	41.276	38.4047	130
chr15	63697937	63698112	SRR8284511_trimmed.fq.sort.sort.q10.rmdup.narrowPeak_peak_21443	46	.	4.99186	6.94015	4.61497	37
chr15	63714490	63714755	SRR8284511_trimmed.fq.sort.sort.q10.rmdup.narrowPeak_peak_21444	149	.	9.48453	17.4716	14.9014	92
chr15	63721702	63722069	SRR8284511_trimmed.fq.sort.sort.q10.rmdup.narrowPeak_peak_21445	912	.	24.7525	94.7581	91.2622	215
chr15	63740615	63741111	SRR8284511_trimmed.fq.sort.sort.q10.rmdup.narrowPeak_peak_21446	494	.	16.1754	52.4384	49.4479	98
chr15	63742896	63743033	SRR8284511_trimmed.fq.sort.sort.q10.rmdup.narrowPeak_peak_21447	57	.	4.83621	8.13037	5.76572	115
chr15	63771604	63771999	SRR8284511_trimmed.fq.sort.sort.q10.rmdup.narrowPeak_peak_21448	1418	.	29.2685	146.352	141.821	169
chr15	63780498	63780674	SRR8284511_trimmed.fq.sort.sort.q10.rmdup.narrowPeak_peak_21449	136	.	8.98534	16.1931	13.6442	76
chr15	63828633	63828921	SRR8284511_trimmed.fq.sort.sort.q10.rmdup.narrowPeak_peak_21450	292	.	11.5361	31.986	29.22	114
chr15	63828974	63829303	SRR8284511_trimmed.fq.sort.sort.q10.rmdup.narrowPeak_peak_21451	681	.	20.34	71.3836	68.1872	193
chr15	63971951	63972198	SRR8284511_trimmed.fq.sort.sort.q10.rmdup.narrowPeak_peak_21454	296	.	14.7348	32.398	29.6273	136
chr15	64007808	64007988	SRR8284511_trimmed.fq.sort.sort.q10.rmdup.narrowPeak_peak_21455	77	.	6.48941	10.1795	7.75508	53
chr15	64018859	64019087	SRR8284511_trimmed.fq.sort.sort.q10.rmdup.narrowPeak_peak_21456	201	.	11.4633	22.7673	20.1197	96
chr15	64097041	64097192	SRR8284511_trimmed.fq.sort.sort.q10.rmdup.narrowPeak_peak_21457	36	.	4.49267	5.9373	3.65333	16
chr15	64115510	64115999	SRR8284511_trimmed.fq.sort.sort.q10.rmdup.narrowPeak_peak_21458	547	.	16.1273	57.7844	54.7377	266
chr15	64131985	64132317	SRR8284511_trimmed.fq.sort.sort.q10.rmdup.narrowPeak_peak_21459	756	.	21.0466	78.9448	75.6586	143
chr15	64135224	64135345	SRR8284511_trimmed.fq.sort.sort.q10.rmdup.narrowPeak_peak_21460	64	.	4.85548	8.8044	6.42589	59
chr15	64174459	64174864	SRR8284511_trimmed.fq.sort.sort.q10.rmdup.narrowPeak_peak_21461	1196	.	26.0269	123.63	119.638	258
chr15	64352868	64353110	SRR8284511_trimmed.fq.sort.sort.q10.rmdup.narrowPeak_peak_21463	136	.	8.98534	16.1931	13.6442	115
chr15	64480040	64480201	SRR8284511_trimmed.fq.sort.sort.q10.rmdup.narrowPeak_peak_21464	77	.	6.48941	10.1795	7.75508	62
chr15	64627350	64627697	SRR8284511_trimmed.fq.sort.sort.q10.rmdup.narrowPeak_peak_21465	1416	.	31.0193	146.193	141.668	187
chr15	64687204	64687569	SRR8284511_trimmed.fq.sort.sort.q10.rmdup.narrowPeak_peak_21466	1239	.	27.5161	128.048	123.963	183
chr15	64707299	64707583	SRR8284511_trimmed.fq.sort.sort.q10.rmdup.narrowPeak_peak_21467	112	.	7.98697	13.7074	11.2044	137
chr15	64764590	64764911	SRR8284511_trimmed.fq.sort.sort.q10.rmdup.narrowPeak_peak_21468	593	.	20.6125	62.4399	59.343	147
chr15	64917858	64918179	SRR8284511_trimmed.fq.sort.sort.q10.rmdup.narrowPeak_peak_21469	885	.	22.1307	92.0376	88.5803	139
chr15	64980284	64980294	SRR8284511_trimmed.fq.sort.sort.q10.rmdup.narrowPeak_peak_21470	66	.	5.99023	9.06441	6.67006	109
chr15	64989053	64989384	SRR8284511_trimmed.fq.sort.sort.q10.rmdup.narrowPeak_peak_21471	170	.	10.2399	19.6916	17.0887	253
chr15	65193757	65193978	SRR8284511_trimmed.fq.sort.sort.q10.rmdup.narrowPeak_peak_21472	242	.	12.9585	26.9542	24.2503	119
chr15	65325426	65325587	SRR8284511_trimmed.fq.sort.sort.q10.rmdup.narrowPeak_peak_21473	66	.	5.99023	9.06441	6.67006	111
chr15	65637526	65637877	SRR8284511_trimmed.fq.sort.sort.q10.rmdup.narrowPeak_peak_21474	716	.	22.1297	74.8616	71.6243	143
chr15	65701607	65701819	SRR8284511_trimmed.fq.sort.sort.q10.rmdup.narrowPeak_peak_21475	231	.	11.2246	25.8211	23.131	108
chr15	65703633	65703920	SRR8284511_trimmed.fq.sort.sort.q10.rmdup.narrowPeak_peak_21476	248	.	11.884	27.5709	24.8588	214
chr15	65825551	65826040	SRR8284511_trimmed.fq.sort.sort.q10.rmdup.narrowPeak_peak_21477	353	.	14.1084	38.1415	35.3049	332
chr15	65843760	65843939	SRR8284511_trimmed.fq.sort.sort.q10.rmdup.narrowPeak_peak_21478	136	.	8.98534	16.1931	13.6442	114
chr15	65857833	65858175	SRR8284511_trimmed.fq.sort.sort.q10.rmdup.narrowPeak_peak_21479	547	.	18.5285	57.7668	54.7203	131
chr15	65909215	65909360	SRR8284511_trimmed.fq.sort.sort.q10.rmdup.narrowPeak_peak_21480	56	.	5.49104	7.98366	5.62208	70
chr15	65987714	65987997	SRR8284511_trimmed.fq.sort.sort.q10.rmdup.narrowPeak_peak_21481	301	.	14.2653	32.9181	30.1409	142
chr15	66033878	66034261	SRR8284511_trimmed.fq.sort.sort.q10.rmdup.narrowPeak_peak_21482	1444	.	29.5321	149.043	144.437	197
chr15	66093283	66093785	SRR8284511_trimmed.fq.sort.sort.q10.rmdup.narrowPeak_peak_21483	949	.	25.2022	98.5291	94.9775	351
chr15	66172340	66172689	SRR8284511_trimmed.fq.sort.sort.q10.rmdup.narrowPeak_peak_21484	599	.	20.9549	63.0582	59.9549	167
chr15	66284369	66284864	SRR8284511_trimmed.fq.sort.sort.q10.rmdup.narrowPeak_peak_21485	981	.	23.573	101.701	98.1007	263
chr15	66291317	66291594	SRR8284511_trimmed.fq.sort.sort.q10.rmdup.narrowPeak_peak_21486	256	.	13.478	28.4187	25.6956	130
chr15	66297395	66297785	SRR8284511_trimmed.fq.sort.sort.q10.rmdup.narrowPeak_peak_21487	1078	.	27.7876	111.614	107.851	199
chr15	66397643	66397814	SRR8284511_trimmed.fq.sort.sort.q10.rmdup.narrowPeak_peak_21489	66	.	5.99023	9.06441	6.67006	62
chr15	66442370	66442656	SRR8284511_trimmed.fq.sort.sort.q10.rmdup.narrowPeak_peak_21490	677	.	23.9331	70.9797	67.7877	130
chr15	66461991	66462159	SRR8284511_trimmed.fq.sort.sort.q10.rmdup.narrowPeak_peak_21491	66	.	5.99023	9.06441	6.67006	116
chr15	66475877	66476249	SRR8284511_trimmed.fq.sort.sort.q10.rmdup.narrowPeak_peak_21492	787	.	21.7068	82.0881	78.7627	203
chr15	66536412	66536737	SRR8284511_trimmed.fq.sort.sort.q10.rmdup.narrowPeak_peak_21493	583	.	21.4993	61.4628	58.3765	169
chr15	66676589	66676945	SRR8284511_trimmed.fq.sort.sort.q10.rmdup.narrowPeak_peak_21494	883	.	22.0468	91.8529	88.3982	143
chr15	66865525	66865810	SRR8284511_trimmed.fq.sort.sort.q10.rmdup.narrowPeak_peak_21495	262	.	13.1008	29.0175	26.2872	126
chr15	66899732	66900126	SRR8284511_trimmed.fq.sort.sort.q10.rmdup.narrowPeak_peak_21496	635	.	14.1374	66.6503	63.5072	134
chr15	66904283	66904620	SRR8284511_trimmed.fq.sort.sort.q10.rmdup.narrowPeak_peak_21497	726	.	15.2857	75.9326	72.6826	238
chr15	67042189	67042449	SRR8284511_trimmed.fq.sort.sort.q10.rmdup.narrowPeak_peak_21498	287	.	13.4657	31.5596	28.7985	145
chr15	67098902	67099216	SRR8284511_trimmed.fq.sort.sort.q10.rmdup.narrowPeak_peak_21499	602	.	14.3034	63.3895	60.2825	142
chr15	67101370	67101656	SRR8284511_trimmed.fq.sort.sort.q10.rmdup.narrowPeak_peak_21500	962	.	19.8055	99.8501	96.2786	150
chr15	67174593	67175073	SRR8284511_trimmed.fq.sort.sort.q10.rmdup.narrowPeak_peak_21504	1085	.	21.1525	112.35	108.574	145
chr15	67176415	67176610	SRR8284511_trimmed.fq.sort.sort.q10.rmdup.narrowPeak_peak_21505	120	.	5.54197	14.5469	12.0311	92
chr15	67434306	67434743	SRR8284511_trimmed.fq.sort.sort.q10.rmdup.narrowPeak_peak_21506	1625	.	31.1781	167.693	162.53	190
chr15	67712650	67712878	SRR8284511_trimmed.fq.sort.sort.q10.rmdup.narrowPeak_peak_21507	188	.	10.9821	21.436	18.8057	103
chr15	67983259	67983573	SRR8284511_trimmed.fq.sort.sort.q10.rmdup.narrowPeak_peak_21508	293	.	14.1941	32.139	29.3712	168
chr15	68077398	68077748	SRR8284511_trimmed.fq.sort.sort.q10.rmdup.narrowPeak_peak_21509	671	.	22.5759	70.3441	67.1593	173
chr15	68158101	68158321	SRR8284511_trimmed.fq.sort.sort.q10.rmdup.narrowPeak_peak_21510	228	.	12.4796	25.5739	22.8869	90
chr15	68192225	68192583	SRR8284511_trimmed.fq.sort.sort.q10.rmdup.narrowPeak_peak_21511	480	.	17.4651	50.9779	48.0027	229
chr15	68205034	68205472	SRR8284511_trimmed.fq.sort.sort.q10.rmdup.narrowPeak_peak_21512	541	.	19.5665	57.1998	54.1592	259
chr15	68237461	68237678	SRR8284511_trimmed.fq.sort.sort.q10.rmdup.narrowPeak_peak_21513	191	.	7.94721	21.8105	19.1753	126
chr15	68239151	68239511	SRR8284511_trimmed.fq.sort.sort.q10.rmdup.narrowPeak_peak_21514	808	.	19.4661	84.2201	80.868	177
chr15	68256370	68256572	SRR8284511_trimmed.fq.sort.sort.q10.rmdup.narrowPeak_peak_21515	159	.	9.55066	18.551	15.9661	108
chr15	68288192	68288344	SRR8284511_trimmed.fq.sort.sort.q10.rmdup.narrowPeak_peak_21516	77	.	6.48941	10.1795	7.75508	40
chr15	68394877	68395172	SRR8284511_trimmed.fq.sort.sort.q10.rmdup.narrowPeak_peak_21518	242	.	12.6192	26.9816	24.2774	128
chr15	68415506	68415887	SRR8284511_trimmed.fq.sort.sort.q10.rmdup.narrowPeak_peak_21519	890	.	24.5902	92.5391	89.0747	189
chr15	68428414	68428839	SRR8284511_trimmed.fq.sort.sort.q10.rmdup.narrowPeak_peak_21520	927	.	25.0507	96.3108	92.7923	192
chr15	68429037	68429190	SRR8284511_trimmed.fq.sort.sort.q10.rmdup.narrowPeak_peak_21521	75	.	5.29786	9.95348	7.54199	78
chr15	68894809	68894982	SRR8284511_trimmed.fq.sort.sort.q10.rmdup.narrowPeak_peak_21522	242	.	12.9788	26.9881	24.2829	103
chr15	68924111	68924459	SRR8284511_trimmed.fq.sort.sort.q10.rmdup.narrowPeak_peak_21523	1209	.	25.7779	125.006	120.985	198
chr15	68937233	68937637	SRR8284511_trimmed.fq.sort.sort.q10.rmdup.narrowPeak_peak_21524	1107	.	25.073	114.607	110.789	215
chr15	68945190	68945405	SRR8284511_trimmed.fq.sort.sort.q10.rmdup.narrowPeak_peak_21525	269	.	13.8532	29.657	26.9193	129
chr15	69505627	69505762	SRR8284511_trimmed.fq.sort.sort.q10.rmdup.narrowPeak_peak_21526	56	.	5.49104	7.98366	5.62208	74
chr15	69527107	69527295	SRR8284511_trimmed.fq.sort.sort.q10.rmdup.narrowPeak_peak_21527	88	.	6.9886	11.3264	8.87417	106
chr15	69575615	69575848	SRR8284511_trimmed.fq.sort.sort.q10.rmdup.narrowPeak_peak_21528	112	.	7.98697	13.7074	11.2044	91
chr15	69922278	69922491	SRR8284511_trimmed.fq.sort.sort.q10.rmdup.narrowPeak_peak_21529	112	.	7.98697	13.7074	11.2044	95
chr15	70278869	70279012	SRR8284511_trimmed.fq.sort.sort.q10.rmdup.narrowPeak_peak_21531	56	.	5.49104	7.98366	5.62208	54
chr15	70920917	70921268	SRR8284511_trimmed.fq.sort.sort.q10.rmdup.narrowPeak_peak_21533	995	.	25.5973	103.188	99.5652	171
chr15	71195133	71195385	SRR8284511_trimmed.fq.sort.sort.q10.rmdup.narrowPeak_peak_21534	570	.	21.7317	60.1697	57.0975	129
chr15	71241048	71241377	SRR8284511_trimmed.fq.sort.sort.q10.rmdup.narrowPeak_peak_21535	1144	.	27.6773	118.379	114.491	144
chr15	71310377	71310529	SRR8284511_trimmed.fq.sort.sort.q10.rmdup.narrowPeak_peak_21536	66	.	5.99023	9.06441	6.67006	58
chr15	71375878	71376109	SRR8284511_trimmed.fq.sort.sort.q10.rmdup.narrowPeak_peak_21537	228	.	12.4796	25.5739	22.8869	130
chr15	71434428	71434656	SRR8284511_trimmed.fq.sort.sort.q10.rmdup.narrowPeak_peak_21538	351	.	16.4601	37.9813	35.1466	123
chr15	71470175	71470591	SRR8284511_trimmed.fq.sort.sort.q10.rmdup.narrowPeak_peak_21539	794	.	24.4053	82.8067	79.4726	136
chr15	71483314	71483681	SRR8284511_trimmed.fq.sort.sort.q10.rmdup.narrowPeak_peak_21540	668	.	23.3719	69.9901	66.8096	147
chr15	71555604	71555778	SRR8284511_trimmed.fq.sort.sort.q10.rmdup.narrowPeak_peak_21541	56	.	5.49104	7.98366	5.62208	125
chr15	71882625	71882792	SRR8284511_trimmed.fq.sort.sort.q10.rmdup.narrowPeak_peak_21542	88	.	6.9886	11.3264	8.87417	99
chr15	71889510	71889750	SRR8284511_trimmed.fq.sort.sort.q10.rmdup.narrowPeak_peak_21543	263	.	10.6888	29.0925	26.3617	147
chr15	71890767	71891033	SRR8284511_trimmed.fq.sort.sort.q10.rmdup.narrowPeak_peak_21544	611	.	18.907	64.2892	61.1723	120
chr15	71917623	71918025	SRR8284511_trimmed.fq.sort.sort.q10.rmdup.narrowPeak_peak_21545	1447	.	27.5643	149.319	144.706	197
chr15	71944335	71944675	SRR8284511_trimmed.fq.sort.sort.q10.rmdup.narrowPeak_peak_21546	457	.	17.9311	48.6702	45.7194	169
chr15	71948606	71948748	SRR8284511_trimmed.fq.sort.sort.q10.rmdup.narrowPeak_peak_21547	56	.	5.14974	8.02639	5.66394	38
chr15	72051376	72051822	SRR8284511_trimmed.fq.sort.sort.q10.rmdup.narrowPeak_peak_21548	800	.	21.8999	83.3857	80.0442	279
chr15	72083678	72084053	SRR8284511_trimmed.fq.sort.sort.q10.rmdup.narrowPeak_peak_21549	626	.	21.0294	65.7722	62.6389	123
chr15	72205916	72206278	SRR8284511_trimmed.fq.sort.sort.q10.rmdup.narrowPeak_peak_21550	1011	.	26.3744	104.788	101.139	324
chr15	72517041	72517421	SRR8284511_trimmed.fq.sort.sort.q10.rmdup.narrowPeak_peak_21552	916	.	23.5668	95.1335	91.632	169
chr15	72549459	72549755	SRR8284511_trimmed.fq.sort.sort.q10.rmdup.narrowPeak_peak_21553	770	.	25.0711	80.3137	77.0104	133
chr15	72568615	72568819	SRR8284511_trimmed.fq.sort.sort.q10.rmdup.narrowPeak_peak_21554	88	.	6.9886	11.3264	8.87417	90
chr15	72614673	72614907	SRR8284511_trimmed.fq.sort.sort.q10.rmdup.narrowPeak_peak_21555	242	.	12.9788	26.9881	24.2829	112
chr15	72651749	72651983	SRR8284511_trimmed.fq.sort.sort.q10.rmdup.narrowPeak_peak_21556	201	.	11.4813	22.7972	20.1473	114
chr15	72733916	72734088	SRR8284511_trimmed.fq.sort.sort.q10.rmdup.narrowPeak_peak_21558	77	.	6.48941	10.1795	7.75508	46
chr15	72740160	72740295	SRR8284511_trimmed.fq.sort.sort.q10.rmdup.narrowPeak_peak_21559	88	.	6.9886	11.3264	8.87417	98
chr15	72746862	72747023	SRR8284511_trimmed.fq.sort.sort.q10.rmdup.narrowPeak_peak_21560	112	.	7.98697	13.7074	11.2044	116
chr15	72809064	72809387	SRR8284511_trimmed.fq.sort.sort.q10.rmdup.narrowPeak_peak_21561	117	.	6.32045	14.2349	11.7241	103
chr15	72810004	72810571	SRR8284511_trimmed.fq.sort.sort.q10.rmdup.narrowPeak_peak_21562	338	.	11.6243	36.6839	33.8637	383
chr15	73022873	73023242	SRR8284511_trimmed.fq.sort.sort.q10.rmdup.narrowPeak_peak_21563	1224	.	28.6249	126.461	122.411	223
chr15	73029947	73030242	SRR8284511_trimmed.fq.sort.sort.q10.rmdup.narrowPeak_peak_21564	321	.	15.4919	34.9857	32.1846	171
chr15	73044573	73044912	SRR8284511_trimmed.fq.sort.sort.q10.rmdup.narrowPeak_peak_21565	666	.	18.7561	69.8519	66.6729	142
chr15	73148716	73148991	SRR8284511_trimmed.fq.sort.sort.q10.rmdup.narrowPeak_peak_21567	410	.	17.8571	43.95	41.0496	137
chr15	73155846	73156060	SRR8284511_trimmed.fq.sort.sort.q10.rmdup.narrowPeak_peak_21568	188	.	10.9821	21.436	18.8057	122
chr15	73185364	73185575	SRR8284511_trimmed.fq.sort.sort.q10.rmdup.narrowPeak_peak_21570	458	.	11.0228	48.8076	45.8553	110
chr15	73186871	73187185	SRR8284511_trimmed.fq.sort.sort.q10.rmdup.narrowPeak_peak_21571	1096	.	20.2579	113.435	109.639	168
chr15	73189269	73189435	SRR8284511_trimmed.fq.sort.sort.q10.rmdup.narrowPeak_peak_21572	186	.	6.69391	21.2363	18.6107	96
chr15	73220682	73220876	SRR8284511_trimmed.fq.sort.sort.q10.rmdup.narrowPeak_peak_21573	136	.	8.98534	16.1931	13.6442	69
chr15	73269616	73269908	SRR8284511_trimmed.fq.sort.sort.q10.rmdup.narrowPeak_peak_21574	163	.	9.81492	18.9884	16.3946	195
chr15	73310802	73311306	SRR8284511_trimmed.fq.sort.sort.q10.rmdup.narrowPeak_peak_21575	1203	.	27.64	124.311	120.305	325
chr15	73400536	73400704	SRR8284511_trimmed.fq.sort.sort.q10.rmdup.narrowPeak_peak_21576	100	.	7.48779	12.503	10.0247	142
chr15	73419408	73419657	SRR8284511_trimmed.fq.sort.sort.q10.rmdup.narrowPeak_peak_21577	145	.	8.4188	17.1507	14.5885	190
chr15	73456991	73457384	SRR8284511_trimmed.fq.sort.sort.q10.rmdup.narrowPeak_peak_21578	799	.	22.7687	83.3331	79.9922	163
chr15	73463319	73463508	SRR8284511_trimmed.fq.sort.sort.q10.rmdup.narrowPeak_peak_21579	88	.	6.9886	11.3264	8.87417	100
chr15	73472793	73473085	SRR8284511_trimmed.fq.sort.sort.q10.rmdup.narrowPeak_peak_21580	676	.	22.3343	70.7913	67.6015	160
chr15	73481838	73482176	SRR8284511_trimmed.fq.sort.sort.q10.rmdup.narrowPeak_peak_21581	695	.	22.9391	72.7886	69.5758	222
chr15	73496581	73496821	SRR8284511_trimmed.fq.sort.sort.q10.rmdup.narrowPeak_peak_21582	134	.	8.84086	15.9555	13.4141	141
chr15	73515709	73515898	SRR8284511_trimmed.fq.sort.sort.q10.rmdup.narrowPeak_peak_21584	104	.	7.53012	12.9623	10.477	116
chr15	73548183	73548468	SRR8284511_trimmed.fq.sort.sort.q10.rmdup.narrowPeak_peak_21585	930	.	25.6585	96.5682	93.0456	140
chr15	73553547	73553902	SRR8284511_trimmed.fq.sort.sort.q10.rmdup.narrowPeak_peak_21586	913	.	16.8691	94.8872	91.3891	174
chr15	73554867	73555173	SRR8284511_trimmed.fq.sort.sort.q10.rmdup.narrowPeak_peak_21587	552	.	12.0101	58.3394	55.2869	128
chr15	73562030	73562388	SRR8284511_trimmed.fq.sort.sort.q10.rmdup.narrowPeak_peak_21588	457	.	15.8188	48.672	45.7212	174
chr15	73576016	73576316	SRR8284511_trimmed.fq.sort.sort.q10.rmdup.narrowPeak_peak_21589	589	.	20.3903	62.0368	58.9442	164
chr15	73581196	73581467	SRR8284511_trimmed.fq.sort.sort.q10.rmdup.narrowPeak_peak_21590	825	.	24.5619	85.9006	82.5269	140
chr15	73617520	73617789	SRR8284511_trimmed.fq.sort.sort.q10.rmdup.narrowPeak_peak_21591	155	.	9.61354	18.1608	15.5811	269
chr15	73642491	73642779	SRR8284511_trimmed.fq.sort.sort.q10.rmdup.narrowPeak_peak_21592	659	.	21.4207	69.1041	65.9335	130
chr15	73680037	73680381	SRR8284511_trimmed.fq.sort.sort.q10.rmdup.narrowPeak_peak_21593	470	.	16.9292	49.994	47.0291	143
chr15	73687466	73688031	SRR8284511_trimmed.fq.sort.sort.q10.rmdup.narrowPeak_peak_21594	973	.	20.5643	100.94	97.3521	338
chr15	73716308	73716653	SRR8284511_trimmed.fq.sort.sort.q10.rmdup.narrowPeak_peak_21595	972	.	15.1111	100.842	97.2553	216
chr15	73716737	73716918	SRR8284511_trimmed.fq.sort.sort.q10.rmdup.narrowPeak_peak_21596	117	.	4.54178	14.2309	11.7204	61
chr15	73720771	73721107	SRR8284511_trimmed.fq.sort.sort.q10.rmdup.narrowPeak_peak_21597	769	.	12.9462	80.2236	76.9216	164
chr15	73755230	73755427	SRR8284511_trimmed.fq.sort.sort.q10.rmdup.narrowPeak_peak_21598	239	.	7.63147	26.6086	23.9092	94
chr15	73757205	73757574	SRR8284511_trimmed.fq.sort.sort.q10.rmdup.narrowPeak_peak_21599	1368	.	23.5356	141.291	136.897	155
chr15	73772788	73772978	SRR8284511_trimmed.fq.sort.sort.q10.rmdup.narrowPeak_peak_21600	77	.	6.47927	10.1631	7.74743	124
chr15	73787092	73787469	SRR8284511_trimmed.fq.sort.sort.q10.rmdup.narrowPeak_peak_21601	1064	.	18.5761	110.155	106.417	226
chr15	73791765	73792068	SRR8284511_trimmed.fq.sort.sort.q10.rmdup.narrowPeak_peak_21602	665	.	12.9947	69.7492	66.5711	130
chr15	73795338	73795537	SRR8284511_trimmed.fq.sort.sort.q10.rmdup.narrowPeak_peak_21603	113	.	5.95692	13.9044	11.3985	92
chr15	73833028	73833544	SRR8284511_trimmed.fq.sort.sort.q10.rmdup.narrowPeak_peak_21604	1216	.	28.2889	125.733	121.697	356
chr15	73838927	73839187	SRR8284511_trimmed.fq.sort.sort.q10.rmdup.narrowPeak_peak_21605	88	.	6.9886	11.3264	8.87417	133
chr15	73852139	73852447	SRR8284511_trimmed.fq.sort.sort.q10.rmdup.narrowPeak_peak_21606	568	.	21.0936	59.9042	56.835	174
chr15	73882021	73882175	SRR8284511_trimmed.fq.sort.sort.q10.rmdup.narrowPeak_peak_21607	66	.	5.99023	9.06441	6.67006	130
chr15	73906743	73906962	SRR8284511_trimmed.fq.sort.sort.q10.rmdup.narrowPeak_peak_21608	265	.	13.6532	29.3219	26.5882	106
chr15	73916962	73917385	SRR8284511_trimmed.fq.sort.sort.q10.rmdup.narrowPeak_peak_21609	201	.	10.7889	22.7489	20.1015	166
chr15	73923521	73923695	SRR8284511_trimmed.fq.sort.sort.q10.rmdup.narrowPeak_peak_21610	66	.	5.99023	9.06441	6.67006	61
chr15	73969742	73969927	SRR8284511_trimmed.fq.sort.sort.q10.rmdup.narrowPeak_peak_21612	66	.	5.99023	9.06441	6.67006	65
chr15	73997239	73997600	SRR8284511_trimmed.fq.sort.sort.q10.rmdup.narrowPeak_peak_21613	1212	.	29.0087	125.246	121.221	134
chr15	74153771	74153967	SRR8284511_trimmed.fq.sort.sort.q10.rmdup.narrowPeak_peak_21614	92	.	5.86098	11.7322	9.27335	79
chr15	74156707	74157042	SRR8284511_trimmed.fq.sort.sort.q10.rmdup.narrowPeak_peak_21615	561	.	17.5951	59.2188	56.1569	221
chr15	74180020	74180334	SRR8284511_trimmed.fq.sort.sort.q10.rmdup.narrowPeak_peak_21616	287	.	13.8195	31.507	28.7465	161
chr15	74217961	74218164	SRR8284511_trimmed.fq.sort.sort.q10.rmdup.narrowPeak_peak_21617	174	.	10.4829	20.0941	17.4833	118
chr15	74299121	74299322	SRR8284511_trimmed.fq.sort.sort.q10.rmdup.narrowPeak_peak_21618	174	.	10.4829	20.0941	17.4833	97
chr15	74411150	74411465	SRR8284511_trimmed.fq.sort.sort.q10.rmdup.narrowPeak_peak_21619	594	.	21.645	62.5731	59.4748	119
chr15	74445752	74445950	SRR8284511_trimmed.fq.sort.sort.q10.rmdup.narrowPeak_peak_21620	136	.	8.98534	16.1931	13.6442	103
chr15	74493052	74493355	SRR8284511_trimmed.fq.sort.sort.q10.rmdup.narrowPeak_peak_21621	265	.	13.2784	29.3161	26.5824	145
chr15	74514318	74514675	SRR8284511_trimmed.fq.sort.sort.q10.rmdup.narrowPeak_peak_21622	1148	.	26.4604	118.713	114.819	183
chr15	74524153	74524457	SRR8284511_trimmed.fq.sort.sort.q10.rmdup.narrowPeak_peak_21623	555	.	19.4524	58.6505	55.5945	134
chr15	74535608	74535921	SRR8284511_trimmed.fq.sort.sort.q10.rmdup.narrowPeak_peak_21624	841	.	18.3779	87.5217	84.1263	141
chr15	74537384	74537642	SRR8284511_trimmed.fq.sort.sort.q10.rmdup.narrowPeak_peak_21625	486	.	12.8383	51.6792	48.6967	126
chr15	74549554	74549723	SRR8284511_trimmed.fq.sort.sort.q10.rmdup.narrowPeak_peak_21626	100	.	7.48779	12.503	10.0247	100
chr15	74563417	74563614	SRR8284511_trimmed.fq.sort.sort.q10.rmdup.narrowPeak_peak_21627	124	.	8.48616	14.9379	12.4114	114
chr15	74576051	74576337	SRR8284511_trimmed.fq.sort.sort.q10.rmdup.narrowPeak_peak_21628	173	.	10.0733	19.9283	17.3222	145
chr15	74586334	74586626	SRR8284511_trimmed.fq.sort.sort.q10.rmdup.narrowPeak_peak_21630	446	.	12.0453	47.6191	44.6795	142
chr15	74589742	74590077	SRR8284511_trimmed.fq.sort.sort.q10.rmdup.narrowPeak_peak_21631	1020	.	19.6922	105.667	102.005	147
chr15	74640205	74640462	SRR8284511_trimmed.fq.sort.sort.q10.rmdup.narrowPeak_peak_21633	489	.	19.357	51.9432	48.9579	121
chr15	74648309	74648482	SRR8284511_trimmed.fq.sort.sort.q10.rmdup.narrowPeak_peak_21634	56	.	5.49104	7.98366	5.62208	95
chr15	74692336	74692662	SRR8284511_trimmed.fq.sort.sort.q10.rmdup.narrowPeak_peak_21635	1210	.	28.4701	125.112	121.09	163
chr15	74701898	74702186	SRR8284511_trimmed.fq.sort.sort.q10.rmdup.narrowPeak_peak_21636	328	.	15.0576	35.6115	32.8033	141
chr15	74709316	74709786	SRR8284511_trimmed.fq.sort.sort.q10.rmdup.narrowPeak_peak_21638	833	.	22.6595	86.7676	83.3823	281
chr15	74720838	74721159	SRR8284511_trimmed.fq.sort.sort.q10.rmdup.narrowPeak_peak_21639	519	.	13.8793	54.9572	51.9406	138
chr15	74725378	74725674	SRR8284511_trimmed.fq.sort.sort.q10.rmdup.narrowPeak_peak_21640	821	.	19.2687	85.4756	82.1072	139
chr15	74749220	74749619	SRR8284511_trimmed.fq.sort.sort.q10.rmdup.narrowPeak_peak_21641	608	.	19.6258	64.0021	60.8884	146
chr15	74760736	74761077	SRR8284511_trimmed.fq.sort.sort.q10.rmdup.narrowPeak_peak_21642	926	.	26.9505	96.1698	92.653	138
chr15	74785627	74785985	SRR8284511_trimmed.fq.sort.sort.q10.rmdup.narrowPeak_peak_21643	241	.	12.1612	26.817	24.1149	171
chr15	74799760	74800057	SRR8284511_trimmed.fq.sort.sort.q10.rmdup.narrowPeak_peak_21645	77	.	6.47927	10.1631	7.74743	180
chr15	74872987	74873228	SRR8284511_trimmed.fq.sort.sort.q10.rmdup.narrowPeak_peak_21646	285	.	14.4764	31.3265	28.5683	133
chr15	74896163	74896693	SRR8284511_trimmed.fq.sort.sort.q10.rmdup.narrowPeak_peak_21647	1244	.	27.7195	128.508	124.412	324
chr15	74923469	74923843	SRR8284511_trimmed.fq.sort.sort.q10.rmdup.narrowPeak_peak_21648	1517	.	28.4327	156.628	151.798	191
chr15	74968196	74968574	SRR8284511_trimmed.fq.sort.sort.q10.rmdup.narrowPeak_peak_21649	1050	.	25.0568	108.785	105.071	203
chr15	74973359	74973521	SRR8284511_trimmed.fq.sort.sort.q10.rmdup.narrowPeak_peak_21650	87	.	6.004	11.2154	8.77258	66
chr15	74975332	74975542	SRR8284511_trimmed.fq.sort.sort.q10.rmdup.narrowPeak_peak_21651	43	.	4.84121	6.70276	4.39893	109
chr15	75118808	75119077	SRR8284511_trimmed.fq.sort.sort.q10.rmdup.narrowPeak_peak_21660	705	.	19.0025	73.7573	70.533	130
chr15	75120062	75120371	SRR8284511_trimmed.fq.sort.sort.q10.rmdup.narrowPeak_peak_21661	422	.	13.3814	45.2003	42.2863	177
chr15	75141974	75142310	SRR8284511_trimmed.fq.sort.sort.q10.rmdup.narrowPeak_peak_21662	555	.	16.5151	58.6057	55.5505	210
chr15	75143825	75144087	SRR8284511_trimmed.fq.sort.sort.q10.rmdup.narrowPeak_peak_21663	293	.	10.9613	32.1086	29.3412	141
chr15	75175380	75175881	SRR8284511_trimmed.fq.sort.sort.q10.rmdup.narrowPeak_peak_21664	358	.	16.0485	38.6922	35.8494	313
chr15	75182286	75182457	SRR8284511_trimmed.fq.sort.sort.q10.rmdup.narrowPeak_peak_21665	136	.	8.98534	16.1931	13.6442	105
chr15	75189078	75189564	SRR8284511_trimmed.fq.sort.sort.q10.rmdup.narrowPeak_peak_21666	361	.	12.0947	39.0052	36.1589	249
chr15	75190652	75190903	SRR8284511_trimmed.fq.sort.sort.q10.rmdup.narrowPeak_peak_21667	343	.	11.8508	37.1628	34.3372	133
chr15	75265934	75266164	SRR8284511_trimmed.fq.sort.sort.q10.rmdup.narrowPeak_peak_21668	88	.	6.9886	11.3264	8.87417	66
chr15	75317373	75317598	SRR8284511_trimmed.fq.sort.sort.q10.rmdup.narrowPeak_peak_21669	112	.	7.98697	13.7074	11.2044	112
chr15	75380002	75380197	SRR8284511_trimmed.fq.sort.sort.q10.rmdup.narrowPeak_peak_21670	36	.	4.49267	5.9373	3.65333	68
chr15	75407641	75407954	SRR8284511_trimmed.fq.sort.sort.q10.rmdup.narrowPeak_peak_21671	781	.	23.2138	81.4634	78.1457	135
chr15	75443732	75443955	SRR8284511_trimmed.fq.sort.sort.q10.rmdup.narrowPeak_peak_21672	196	.	9.88432	22.3233	19.6815	90
chr15	75444849	75445128	SRR8284511_trimmed.fq.sort.sort.q10.rmdup.narrowPeak_peak_21673	201	.	9.82456	22.7782	20.1303	178
chr15	75468923	75469249	SRR8284511_trimmed.fq.sort.sort.q10.rmdup.narrowPeak_peak_21674	311	.	11.8765	33.939	31.1502	123
chr15	75470032	75470298	SRR8284511_trimmed.fq.sort.sort.q10.rmdup.narrowPeak_peak_21675	437	.	14.7807	46.6428	43.7135	122
chr15	75548843	75549292	SRR8284511_trimmed.fq.sort.sort.q10.rmdup.narrowPeak_peak_21676	1166	.	23.9808	120.627	116.696	211
chr15	75557806	75558093	SRR8284511_trimmed.fq.sort.sort.q10.rmdup.narrowPeak_peak_21677	114	.	7.35408	13.9439	11.4375	140
chr15	75587496	75587703	SRR8284511_trimmed.fq.sort.sort.q10.rmdup.narrowPeak_peak_21678	149	.	9.48453	17.4716	14.9014	100
chr15	75606046	75606239	SRR8284511_trimmed.fq.sort.sort.q10.rmdup.narrowPeak_peak_21679	119	.	7.66129	14.4596	11.9453	104
chr15	75616580	75616744	SRR8284511_trimmed.fq.sort.sort.q10.rmdup.narrowPeak_peak_21680	51	.	5.0184	7.51513	5.17688	76
chr15	75638349	75638486	SRR8284511_trimmed.fq.sort.sort.q10.rmdup.narrowPeak_peak_21681	46	.	4.99186	6.94015	4.61497	18
chr15	75652313	75652502	SRR8284511_trimmed.fq.sort.sort.q10.rmdup.narrowPeak_peak_21682	66	.	5.99023	9.06441	6.67006	67
chr15	75660286	75660578	SRR8284511_trimmed.fq.sort.sort.q10.rmdup.narrowPeak_peak_21683	776	.	23.9398	81.0077	77.6957	147
chr15	75679137	75679672	SRR8284511_trimmed.fq.sort.sort.q10.rmdup.narrowPeak_peak_21684	1887	.	30.9511	194.691	188.717	300
chr15	75714727	75715196	SRR8284511_trimmed.fq.sort.sort.q10.rmdup.narrowPeak_peak_21685	1233	.	29.0856	127.452	123.379	325
chr15	75727553	75728006	SRR8284511_trimmed.fq.sort.sort.q10.rmdup.narrowPeak_peak_21686	1535	.	28.7285	158.413	153.528	220
chr15	75740451	75740803	SRR8284511_trimmed.fq.sort.sort.q10.rmdup.narrowPeak_peak_21687	561	.	19.7686	59.2253	56.1632	139
chr15	75748413	75748693	SRR8284511_trimmed.fq.sort.sort.q10.rmdup.narrowPeak_peak_21688	943	.	25.3489	97.8687	94.327	128
chr15	75786291	75786578	SRR8284511_trimmed.fq.sort.sort.q10.rmdup.narrowPeak_peak_21690	407	.	16.35	43.599	40.7025	140
chr15	75835450	75835882	SRR8284511_trimmed.fq.sort.sort.q10.rmdup.narrowPeak_peak_21691	1289	.	27.9942	133.169	128.969	237
chr15	75842049	75842295	SRR8284511_trimmed.fq.sort.sort.q10.rmdup.narrowPeak_peak_21692	280	.	13.3782	30.7596	28.0085	109
chr15	75882877	75883118	SRR8284511_trimmed.fq.sort.sort.q10.rmdup.narrowPeak_peak_21693	319	.	11.3241	34.7584	31.96	132
chr15	75884176	75884468	SRR8284511_trimmed.fq.sort.sort.q10.rmdup.narrowPeak_peak_21694	279	.	10.2934	30.7215	27.971	127
chr15	75892067	75892283	SRR8284511_trimmed.fq.sort.sort.q10.rmdup.narrowPeak_peak_21696	227	.	7.55613	25.4087	22.725	94
chr15	75894442	75894798	SRR8284511_trimmed.fq.sort.sort.q10.rmdup.narrowPeak_peak_21697	1137	.	21.4402	117.67	113.795	195
chr15	75923314	75923590	SRR8284511_trimmed.fq.sort.sort.q10.rmdup.narrowPeak_peak_21698	733	.	22.5704	76.5973	73.3389	136
chr15	75935494	75935681	SRR8284511_trimmed.fq.sort.sort.q10.rmdup.narrowPeak_peak_21699	133	.	8.77706	15.8507	13.311	144
chr15	75940372	75940562	SRR8284511_trimmed.fq.sort.sort.q10.rmdup.narrowPeak_peak_21700	63	.	5.20906	8.76798	6.39036	72
chr15	75943302	75943432	SRR8284511_trimmed.fq.sort.sort.q10.rmdup.narrowPeak_peak_21701	78	.	5.92154	10.3189	7.8922	123
chr15	75944388	75944598	SRR8284511_trimmed.fq.sort.sort.q10.rmdup.narrowPeak_peak_21702	127	.	7.60539	15.2751	12.7439	117
chr15	75944832	75944955	SRR8284511_trimmed.fq.sort.sort.q10.rmdup.narrowPeak_peak_21703	104	.	6.73663	12.8913	10.407	130
chr15	75988147	75988279	SRR8284511_trimmed.fq.sort.sort.q10.rmdup.narrowPeak_peak_21705	100	.	7.48779	12.503	10.0247	86
chr15	76015147	76015457	SRR8284511_trimmed.fq.sort.sort.q10.rmdup.narrowPeak_peak_21706	814	.	23.0723	84.8535	81.4931	171
chr15	76082367	76082715	SRR8284511_trimmed.fq.sort.sort.q10.rmdup.narrowPeak_peak_21707	687	.	20.6179	71.9333	68.7303	200
chr15	76092794	76093080	SRR8284511_trimmed.fq.sort.sort.q10.rmdup.narrowPeak_peak_21708	566	.	20.514	59.7245	56.6572	144
chr15	76149118	76149273	SRR8284511_trimmed.fq.sort.sort.q10.rmdup.narrowPeak_peak_21709	66	.	5.99023	9.06441	6.67006	43
chr15	76155955	76156282	SRR8284511_trimmed.fq.sort.sort.q10.rmdup.narrowPeak_peak_21710	1163	.	26.7148	120.267	116.343	184
chr15	76196542	76197067	SRR8284511_trimmed.fq.sort.sort.q10.rmdup.narrowPeak_peak_21711	1261	.	18.7106	130.281	126.146	332
chr15	76198679	76198952	SRR8284511_trimmed.fq.sort.sort.q10.rmdup.narrowPeak_peak_21712	559	.	10.9808	58.9697	55.9105	131
chr15	76205347	76205582	SRR8284511_trimmed.fq.sort.sort.q10.rmdup.narrowPeak_peak_21713	287	.	10.9538	31.4689	28.7088	106
chr15	76208065	76208327	SRR8284511_trimmed.fq.sort.sort.q10.rmdup.narrowPeak_peak_21714	500	.	15.7286	53.0787	50.0817	127
chr15	76223459	76223696	SRR8284511_trimmed.fq.sort.sort.q10.rmdup.narrowPeak_peak_21715	237	.	10.5694	26.4498	23.752	104
chr15	76223898	76224131	SRR8284511_trimmed.fq.sort.sort.q10.rmdup.narrowPeak_peak_21716	249	.	10.8997	27.6622	24.949	102
chr15	76230848	76231192	SRR8284511_trimmed.fq.sort.sort.q10.rmdup.narrowPeak_peak_21717	1199	.	19.6503	123.932	119.934	154
chr15	76232973	76233245	SRR8284511_trimmed.fq.sort.sort.q10.rmdup.narrowPeak_peak_21718	779	.	14.284	81.2334	77.9188	156
chr15	76239124	76239492	SRR8284511_trimmed.fq.sort.sort.q10.rmdup.narrowPeak_peak_21719	1154	.	23.8423	119.331	115.425	138
chr15	76247663	76247966	SRR8284511_trimmed.fq.sort.sort.q10.rmdup.narrowPeak_peak_21720	492	.	17.728	52.2495	49.2611	173
chr15	76283173	76283466	SRR8284511_trimmed.fq.sort.sort.q10.rmdup.narrowPeak_peak_21721	348	.	13.1037	37.6577	34.8263	112
chr15	76285511	76285764	SRR8284511_trimmed.fq.sort.sort.q10.rmdup.narrowPeak_peak_21722	336	.	13.2118	36.4909	33.673	208
chr15	76326522	76326778	SRR8284511_trimmed.fq.sort.sort.q10.rmdup.narrowPeak_peak_21724	167	.	7.96359	19.3176	16.7198	108
chr15	76332720	76333020	SRR8284511_trimmed.fq.sort.sort.q10.rmdup.narrowPeak_peak_21726	858	.	21.3054	89.3057	85.886	153
chr15	76336198	76336398	SRR8284511_trimmed.fq.sort.sort.q10.rmdup.narrowPeak_peak_21727	178	.	8.05758	20.5141	17.8981	85
chr15	76342870	76343067	SRR8284511_trimmed.fq.sort.sort.q10.rmdup.narrowPeak_peak_21728	72	.	5.92818	9.61399	7.20919	94
chr15	76344506	76344716	SRR8284511_trimmed.fq.sort.sort.q10.rmdup.narrowPeak_peak_21729	305	.	13.7097	33.3053	30.5237	113
chr15	76353146	76353385	SRR8284511_trimmed.fq.sort.sort.q10.rmdup.narrowPeak_peak_21730	193	.	10.3272	21.97	19.3327	138
chr15	76366155	76366330	SRR8284511_trimmed.fq.sort.sort.q10.rmdup.narrowPeak_peak_21731	133	.	8.5263	15.8937	13.3533	101
chr15	76376688	76376870	SRR8284511_trimmed.fq.sort.sort.q10.rmdup.narrowPeak_peak_21732	105	.	6.60589	13.0832	10.5958	109
chr15	76380089	76380287	SRR8284511_trimmed.fq.sort.sort.q10.rmdup.narrowPeak_peak_21733	60	.	4.81406	8.40792	6.03759	80
chr15	76380968	76381182	SRR8284511_trimmed.fq.sort.sort.q10.rmdup.narrowPeak_peak_21734	159	.	8.07453	18.5274	15.9428	111
chr15	76399377	76399529	SRR8284511_trimmed.fq.sort.sort.q10.rmdup.narrowPeak_peak_21735	56	.	5.49104	7.98366	5.62208	38
chr15	76409753	76410042	SRR8284511_trimmed.fq.sort.sort.q10.rmdup.narrowPeak_peak_21736	415	.	16.835	44.449	41.5433	128
chr15	76417136	76417444	SRR8284511_trimmed.fq.sort.sort.q10.rmdup.narrowPeak_peak_21737	1333	.	31.4571	137.667	133.362	123
chr15	76468312	76468653	SRR8284511_trimmed.fq.sort.sort.q10.rmdup.narrowPeak_peak_21738	1555	.	23.8893	160.479	155.533	176
chr15	76472571	76472864	SRR8284511_trimmed.fq.sort.sort.q10.rmdup.narrowPeak_peak_21739	462	.	10.7208	49.1916	46.2354	152
chr15	76490949	76491180	SRR8284511_trimmed.fq.sort.sort.q10.rmdup.narrowPeak_peak_21740	289	.	12.0676	31.7027	28.9399	131
chr15	76494623	76494831	SRR8284511_trimmed.fq.sort.sort.q10.rmdup.narrowPeak_peak_21741	277	.	12.1186	30.5062	27.758	107
chr15	76511875	76512046	SRR8284511_trimmed.fq.sort.sort.q10.rmdup.narrowPeak_peak_21742	83	.	6.68194	10.8304	8.39458	112
chr15	76534014	76534299	SRR8284511_trimmed.fq.sort.sort.q10.rmdup.narrowPeak_peak_21743	1068	.	17.9158	110.592	106.847	140
chr15	76537705	76538062	SRR8284511_trimmed.fq.sort.sort.q10.rmdup.narrowPeak_peak_21744	616	.	12.9824	64.7495	61.6274	152
chr15	76550149	76550453	SRR8284511_trimmed.fq.sort.sort.q10.rmdup.narrowPeak_peak_21745	1020	.	16.4609	105.696	102.033	157
chr15	76552627	76553069	SRR8284511_trimmed.fq.sort.sort.q10.rmdup.narrowPeak_peak_21746	970	.	15.4645	100.584	97.0009	269
chr15	76602299	76602603	SRR8284511_trimmed.fq.sort.sort.q10.rmdup.narrowPeak_peak_21748	250	.	11.6647	27.808	25.0931	164
chr15	76607576	76607897	SRR8284511_trimmed.fq.sort.sort.q10.rmdup.narrowPeak_peak_21749	984	.	25.0696	102.087	98.4813	125
chr15	76620815	76621011	SRR8284511_trimmed.fq.sort.sort.q10.rmdup.narrowPeak_peak_21750	112	.	7.98697	13.7074	11.2044	86
chr15	76626057	76626254	SRR8284511_trimmed.fq.sort.sort.q10.rmdup.narrowPeak_peak_21751	124	.	8.48616	14.9379	12.4114	119
chr15	76631456	76631766	SRR8284511_trimmed.fq.sort.sort.q10.rmdup.narrowPeak_peak_21752	351	.	15.6359	37.9898	35.1549	264
chr15	76639621	76640191	SRR8284511_trimmed.fq.sort.sort.q10.rmdup.narrowPeak_peak_21753	435	.	15.4759	46.5052	43.5774	139
chr15	76646470	76646745	SRR8284511_trimmed.fq.sort.sort.q10.rmdup.narrowPeak_peak_21754	187	.	10.9649	21.4075	18.7794	132
chr15	76660987	76661529	SRR8284511_trimmed.fq.sort.sort.q10.rmdup.narrowPeak_peak_21755	994	.	24.6121	103.027	99.406	413
chr15	76666523	76666661	SRR8284511_trimmed.fq.sort.sort.q10.rmdup.narrowPeak_peak_21756	41	.	4.67377	6.44013	4.14347	57
chr15	76701163	76701448	SRR8284511_trimmed.fq.sort.sort.q10.rmdup.narrowPeak_peak_21758	357	.	10.5017	38.557	35.7159	135
chr15	76702019	76702361	SRR8284511_trimmed.fq.sort.sort.q10.rmdup.narrowPeak_peak_21759	998	.	20.8487	103.454	99.827	158
chr15	76715033	76715241	SRR8284511_trimmed.fq.sort.sort.q10.rmdup.narrowPeak_peak_21760	77	.	6.48941	10.1795	7.75508	112
chr15	76722687	76722858	SRR8284511_trimmed.fq.sort.sort.q10.rmdup.narrowPeak_peak_21761	82	.	5.9036	10.6607	8.22795	102
chr15	76723007	76723167	SRR8284511_trimmed.fq.sort.sort.q10.rmdup.narrowPeak_peak_21762	82	.	5.9036	10.6607	8.22795	48
chr15	76723684	76723945	SRR8284511_trimmed.fq.sort.sort.q10.rmdup.narrowPeak_peak_21763	291	.	12.1885	31.9254	29.1602	135
chr15	76745267	76745628	SRR8284511_trimmed.fq.sort.sort.q10.rmdup.narrowPeak_peak_21764	876	.	21.7172	91.1237	87.6789	174
chr15	76754183	76754453	SRR8284511_trimmed.fq.sort.sort.q10.rmdup.narrowPeak_peak_21765	296	.	14.7348	32.398	29.6273	130
chr15	76820654	76820849	SRR8284511_trimmed.fq.sort.sort.q10.rmdup.narrowPeak_peak_21766	126	.	8.35499	15.1581	12.6285	146
chr15	76829571	76829841	SRR8284511_trimmed.fq.sort.sort.q10.rmdup.narrowPeak_peak_21767	405	.	16.2564	43.434	40.5393	141
chr15	76851735	76851934	SRR8284511_trimmed.fq.sort.sort.q10.rmdup.narrowPeak_peak_21768	106	.	7.3836	13.1336	10.6457	122
chr15	76856562	76856805	SRR8284511_trimmed.fq.sort.sort.q10.rmdup.narrowPeak_peak_21769	165	.	8.68176	19.1228	16.5273	99
chr15	76859959	76860247	SRR8284511_trimmed.fq.sort.sort.q10.rmdup.narrowPeak_peak_21770	221	.	10.6743	24.8597	22.1829	138
chr15	76872406	76872708	SRR8284511_trimmed.fq.sort.sort.q10.rmdup.narrowPeak_peak_21771	1021	.	25.485	105.852	102.186	154
chr15	76898746	76898896	SRR8284511_trimmed.fq.sort.sort.q10.rmdup.narrowPeak_peak_21772	53	.	5.1458	7.71821	5.3751	34
chr15	76907259	76907455	SRR8284511_trimmed.fq.sort.sort.q10.rmdup.narrowPeak_peak_21773	106	.	5.60136	13.146	10.6575	133
chr15	76908115	76908425	SRR8284511_trimmed.fq.sort.sort.q10.rmdup.narrowPeak_peak_21774	752	.	18.1484	78.5508	75.2695	178
chr15	76923148	76923371	SRR8284511_trimmed.fq.sort.sort.q10.rmdup.narrowPeak_peak_21775	243	.	7.10353	27.05	24.344	92
chr15	76926004	76926232	SRR8284511_trimmed.fq.sort.sort.q10.rmdup.narrowPeak_peak_21777	183	.	5.86278	20.9916	18.3691	126
chr15	76927782	76928092	SRR8284511_trimmed.fq.sort.sort.q10.rmdup.narrowPeak_peak_21778	1052	.	16.9416	108.983	105.266	188
chr15	76955021	76955473	SRR8284511_trimmed.fq.sort.sort.q10.rmdup.narrowPeak_peak_21779	817	.	18.4332	85.13	81.7661	176
chr15	76955914	76956138	SRR8284511_trimmed.fq.sort.sort.q10.rmdup.narrowPeak_peak_21780	278	.	9.18811	30.5779	27.8289	112
chr15	76973651	76973960	SRR8284511_trimmed.fq.sort.sort.q10.rmdup.narrowPeak_peak_21781	546	.	20.7814	57.6823	54.6367	178
chr15	76982811	76983073	SRR8284511_trimmed.fq.sort.sort.q10.rmdup.narrowPeak_peak_21782	406	.	15.9141	43.5719	40.6756	124
chr15	77003879	77004301	SRR8284511_trimmed.fq.sort.sort.q10.rmdup.narrowPeak_peak_21783	869	.	23.9636	90.3441	86.9101	179
chr15	77018815	77018995	SRR8284511_trimmed.fq.sort.sort.q10.rmdup.narrowPeak_peak_21784	112	.	7.98697	13.7074	11.2044	90
chr15	77029371	77029786	SRR8284511_trimmed.fq.sort.sort.q10.rmdup.narrowPeak_peak_21785	1263	.	26.4285	130.498	126.358	158
chr15	77064009	77064224	SRR8284511_trimmed.fq.sort.sort.q10.rmdup.narrowPeak_peak_21786	46	.	4.99186	6.94015	4.61497	124
chr15	77071497	77071858	SRR8284511_trimmed.fq.sort.sort.q10.rmdup.narrowPeak_peak_21787	385	.	15.1297	41.4241	38.5511	225
chr15	77134234	77134502	SRR8284511_trimmed.fq.sort.sort.q10.rmdup.narrowPeak_peak_21788	304	.	12.8995	33.2171	30.4365	121
chr15	77137271	77137454	SRR8284511_trimmed.fq.sort.sort.q10.rmdup.narrowPeak_peak_21789	35	.	4.11615	5.80638	3.54554	111
chr15	77186204	77186453	SRR8284511_trimmed.fq.sort.sort.q10.rmdup.narrowPeak_peak_21790	216	.	11.3656	24.2893	21.6192	142
chr15	77220232	77220391	SRR8284511_trimmed.fq.sort.sort.q10.rmdup.narrowPeak_peak_21792	119	.	7.66129	14.4596	11.9453	91
chr15	77225293	77225549	SRR8284511_trimmed.fq.sort.sort.q10.rmdup.narrowPeak_peak_21793	356	.	13.1724	38.4787	35.6383	122
chr15	77230273	77230513	SRR8284511_trimmed.fq.sort.sort.q10.rmdup.narrowPeak_peak_21794	125	.	7.48503	15.0664	12.538	128
chr15	77251317	77251537	SRR8284511_trimmed.fq.sort.sort.q10.rmdup.narrowPeak_peak_21795	117	.	7.52654	14.234	11.7233	101
chr15	77257426	77257695	SRR8284511_trimmed.fq.sort.sort.q10.rmdup.narrowPeak_peak_21796	772	.	18.6194	80.514	77.2082	125
chr15	77260049	77260197	SRR8284511_trimmed.fq.sort.sort.q10.rmdup.narrowPeak_peak_21797	79	.	4.98623	10.394	7.96586	104
chr15	77260412	77260601	SRR8284511_trimmed.fq.sort.sort.q10.rmdup.narrowPeak_peak_21798	208	.	8.25238	23.5063	20.8478	111
chr15	77271466	77271689	SRR8284511_trimmed.fq.sort.sort.q10.rmdup.narrowPeak_peak_21799	181	.	10.5749	20.7603	18.1408	127
chr15	77277421	77277719	SRR8284511_trimmed.fq.sort.sort.q10.rmdup.narrowPeak_peak_21800	527	.	18.3112	55.7322	52.7071	155
chr15	77290451	77290601	SRR8284511_trimmed.fq.sort.sort.q10.rmdup.narrowPeak_peak_21801	100	.	7.48779	12.503	10.0247	120
chr15	77297116	77297278	SRR8284511_trimmed.fq.sort.sort.q10.rmdup.narrowPeak_peak_21802	56	.	5.49104	7.98366	5.62208	65
chr15	77313461	77313673	SRR8284511_trimmed.fq.sort.sort.q10.rmdup.narrowPeak_peak_21803	83	.	6.68194	10.8304	8.39458	45
chr15	77449945	77450248	SRR8284511_trimmed.fq.sort.sort.q10.rmdup.narrowPeak_peak_21813	374	.	16.6038	40.3524	37.4912	162
chr15	77523251	77523794	SRR8284511_trimmed.fq.sort.sort.q10.rmdup.narrowPeak_peak_21814	489	.	16.3097	51.9279	48.9427	136
chr15	77628429	77628661	SRR8284511_trimmed.fq.sort.sort.q10.rmdup.narrowPeak_peak_21815	36	.	4.48565	5.92631	3.65333	131
chr15	77628728	77628985	SRR8284511_trimmed.fq.sort.sort.q10.rmdup.narrowPeak_peak_21816	174	.	10.4829	20.0941	17.4833	143
chr15	77670963	77671138	SRR8284511_trimmed.fq.sort.sort.q10.rmdup.narrowPeak_peak_21817	136	.	8.98534	16.1931	13.6442	106
chr15	77684015	77684294	SRR8284511_trimmed.fq.sort.sort.q10.rmdup.narrowPeak_peak_21818	794	.	25.3975	82.7725	79.4387	136
chr15	77694925	77695289	SRR8284511_trimmed.fq.sort.sort.q10.rmdup.narrowPeak_peak_21819	440	.	16.1556	47.0242	44.0908	140
chr15	77740472	77740745	SRR8284511_trimmed.fq.sort.sort.q10.rmdup.narrowPeak_peak_21821	203	.	11.2952	23.0354	20.3827	126
chr15	77749067	77749252	SRR8284511_trimmed.fq.sort.sort.q10.rmdup.narrowPeak_peak_21822	162	.	8.22577	18.8079	16.2165	86
chr15	77750454	77750868	SRR8284511_trimmed.fq.sort.sort.q10.rmdup.narrowPeak_peak_21823	351	.	13.2878	38.0099	35.1748	209
chr15	77756872	77757224	SRR8284511_trimmed.fq.sort.sort.q10.rmdup.narrowPeak_peak_21824	1084	.	21.093	112.189	108.415	137
chr15	77757909	77758119	SRR8284511_trimmed.fq.sort.sort.q10.rmdup.narrowPeak_peak_21825	174	.	6.12014	20.1038	17.4927	106
chr15	77762066	77762383	SRR8284511_trimmed.fq.sort.sort.q10.rmdup.narrowPeak_peak_21826	466	.	13.4409	49.5963	46.6357	123
chr15	77775578	77775968	SRR8284511_trimmed.fq.sort.sort.q10.rmdup.narrowPeak_peak_21827	1356	.	27.0648	140.015	135.653	162
chr15	77782483	77782790	SRR8284511_trimmed.fq.sort.sort.q10.rmdup.narrowPeak_peak_21828	711	.	21.4133	74.37	71.1385	167
chr15	77803069	77803267	SRR8284511_trimmed.fq.sort.sort.q10.rmdup.narrowPeak_peak_21829	168	.	9.80742	19.4867	16.8864	146
chr15	77850268	77850599	SRR8284511_trimmed.fq.sort.sort.q10.rmdup.narrowPeak_peak_21830	271	.	13.9772	29.865	27.1241	136
chr15	77965071	77965310	SRR8284511_trimmed.fq.sort.sort.q10.rmdup.narrowPeak_peak_21836	124	.	8.48616	14.9379	12.4114	102
chr15	77982187	77982592	SRR8284511_trimmed.fq.sort.sort.q10.rmdup.narrowPeak_peak_21837	775	.	22.4643	80.9102	77.5995	192
chr15	78108287	78108449	SRR8284511_trimmed.fq.sort.sort.q10.rmdup.narrowPeak_peak_21838	77	.	6.48941	10.1795	7.75508	75
chr15	78171730	78171928	SRR8284511_trimmed.fq.sort.sort.q10.rmdup.narrowPeak_peak_21839	56	.	5.49104	7.98366	5.62208	58
chr15	78178319	78178718	SRR8284511_trimmed.fq.sort.sort.q10.rmdup.narrowPeak_peak_21840	1369	.	28.4674	141.383	136.986	284
chr15	78184909	78185210	SRR8284511_trimmed.fq.sort.sort.q10.rmdup.narrowPeak_peak_21841	420	.	16.2842	44.9848	42.0733	141
chr15	78205364	78205624	SRR8284511_trimmed.fq.sort.sort.q10.rmdup.narrowPeak_peak_21842	273	.	13.3738	30.1096	27.3658	119
chr15	78229091	78229264	SRR8284511_trimmed.fq.sort.sort.q10.rmdup.narrowPeak_peak_21843	88	.	6.9886	11.3264	8.87417	69
chr15	78239521	78239924	SRR8284511_trimmed.fq.sort.sort.q10.rmdup.narrowPeak_peak_21844	1833	.	30.8713	189.164	183.357	182
chr15	78254870	78255083	SRR8284511_trimmed.fq.sort.sort.q10.rmdup.narrowPeak_peak_21845	215	.	7.88644	24.2207	21.5517	101
chr15	78257443	78257772	SRR8284511_trimmed.fq.sort.sort.q10.rmdup.narrowPeak_peak_21846	1018	.	21.3109	105.537	101.877	185
chr15	78320878	78321222	SRR8284511_trimmed.fq.sort.sort.q10.rmdup.narrowPeak_peak_21848	875	.	23.8404	91.0297	87.5861	144
chr15	78340089	78340370	SRR8284511_trimmed.fq.sort.sort.q10.rmdup.narrowPeak_peak_21849	1073	.	29.0623	111.142	107.387	147
chr15	78355001	78355308	SRR8284511_trimmed.fq.sort.sort.q10.rmdup.narrowPeak_peak_21851	732	.	21.1738	76.5494	73.292	241
chr15	78368827	78369210	SRR8284511_trimmed.fq.sort.sort.q10.rmdup.narrowPeak_peak_21852	851	.	21.7733	88.5343	85.1255	187
chr15	78422635	78422919	SRR8284511_trimmed.fq.sort.sort.q10.rmdup.narrowPeak_peak_21853	1046	.	25.2818	108.313	104.607	143
chr15	78434871	78435133	SRR8284511_trimmed.fq.sort.sort.q10.rmdup.narrowPeak_peak_21854	524	.	18.6327	55.511	52.4883	119
chr15	78447650	78448020	SRR8284511_trimmed.fq.sort.sort.q10.rmdup.narrowPeak_peak_21855	1168	.	16.6041	120.761	116.827	150
chr15	78448213	78448569	SRR8284511_trimmed.fq.sort.sort.q10.rmdup.narrowPeak_peak_21856	1333	.	18.1683	137.627	133.323	189
chr15	78466932	78467128	SRR8284511_trimmed.fq.sort.sort.q10.rmdup.narrowPeak_peak_21857	161	.	9.98371	18.7723	16.1813	153
chr15	78514536	78514905	SRR8284511_trimmed.fq.sort.sort.q10.rmdup.narrowPeak_peak_21858	1390	.	27.6801	143.546	139.093	214
chr15	78531892	78532533	SRR8284511_trimmed.fq.sort.sort.q10.rmdup.narrowPeak_peak_21859	1204	.	25.1514	124.473	120.465	487
chr15	78547541	78547720	SRR8284511_trimmed.fq.sort.sort.q10.rmdup.narrowPeak_peak_21860	112	.	7.98697	13.7074	11.2044	59
chr15	78581949	78582292	SRR8284511_trimmed.fq.sort.sort.q10.rmdup.narrowPeak_peak_21863	1557	.	27.2872	160.702	155.75	174
chr15	78587216	78587633	SRR8284511_trimmed.fq.sort.sort.q10.rmdup.narrowPeak_peak_21864	887	.	19.2135	92.2282	88.7681	246
chr15	78590889	78591131	SRR8284511_trimmed.fq.sort.sort.q10.rmdup.narrowPeak_peak_21865	200	.	7.28248	22.7468	20.0996	116
chr15	78595526	78595816	SRR8284511_trimmed.fq.sort.sort.q10.rmdup.narrowPeak_peak_21866	163	.	8.30353	18.9514	16.3583	145
chr15	78623459	78623801	SRR8284511_trimmed.fq.sort.sort.q10.rmdup.narrowPeak_peak_21867	1115	.	26.7523	115.404	111.572	157
chr15	78634538	78634741	SRR8284511_trimmed.fq.sort.sort.q10.rmdup.narrowPeak_peak_21868	149	.	9.48453	17.4716	14.9014	133
chr15	78720191	78720440	SRR8284511_trimmed.fq.sort.sort.q10.rmdup.narrowPeak_peak_21869	986	.	25.6366	102.304	98.6947	115
chr15	78744205	78744644	SRR8284511_trimmed.fq.sort.sort.q10.rmdup.narrowPeak_peak_21870	1591	.	30.6356	164.244	159.183	243
chr15	78769064	78769383	SRR8284511_trimmed.fq.sort.sort.q10.rmdup.narrowPeak_peak_21871	936	.	23.6356	97.1505	93.6197	172
chr15	78778506	78778777	SRR8284511_trimmed.fq.sort.sort.q10.rmdup.narrowPeak_peak_21872	1185	.	24.3493	122.5	118.532	123
chr15	78785962	78786129	SRR8284511_trimmed.fq.sort.sort.q10.rmdup.narrowPeak_peak_21874	37	.	4.4287	6.05713	3.77015	40
chr15	78793068	78793257	SRR8284511_trimmed.fq.sort.sort.q10.rmdup.narrowPeak_peak_21875	56	.	5.49104	7.98366	5.62208	118
chr15	78802197	78802367	SRR8284511_trimmed.fq.sort.sort.q10.rmdup.narrowPeak_peak_21876	88	.	6.9886	11.3264	8.87417	87
chr15	78826569	78826899	SRR8284511_trimmed.fq.sort.sort.q10.rmdup.narrowPeak_peak_21878	1274	.	22.1467	131.607	127.442	176
chr15	78829738	78829934	SRR8284511_trimmed.fq.sort.sort.q10.rmdup.narrowPeak_peak_21879	334	.	9.17743	36.2502	33.4349	97
chr15	78848511	78848857	SRR8284511_trimmed.fq.sort.sort.q10.rmdup.narrowPeak_peak_21880	923	.	16.9091	95.8241	92.3127	200
chr15	78851832	78852202	SRR8284511_trimmed.fq.sort.sort.q10.rmdup.narrowPeak_peak_21881	800	.	15.9755	83.3896	80.0481	165
chr15	78869856	78870165	SRR8284511_trimmed.fq.sort.sort.q10.rmdup.narrowPeak_peak_21882	898	.	20.7327	93.3477	89.8719	162
chr15	78876230	78876585	SRR8284511_trimmed.fq.sort.sort.q10.rmdup.narrowPeak_peak_21883	1078	.	22.275	111.644	107.88	156
chr15	78903227	78903608	SRR8284511_trimmed.fq.sort.sort.q10.rmdup.narrowPeak_peak_21884	1252	.	25.5369	129.314	125.201	146
chr15	78912102	78912351	SRR8284511_trimmed.fq.sort.sort.q10.rmdup.narrowPeak_peak_21885	331	.	9.48144	35.9272	33.1153	120
chr15	78915694	78916048	SRR8284511_trimmed.fq.sort.sort.q10.rmdup.narrowPeak_peak_21886	1281	.	22.7257	132.359	128.178	170
chr15	78920828	78921007	SRR8284511_trimmed.fq.sort.sort.q10.rmdup.narrowPeak_peak_21887	76	.	5.36801	10.0815	7.66762	44
chr15	78931526	78931898	SRR8284511_trimmed.fq.sort.sort.q10.rmdup.narrowPeak_peak_21888	405	.	13.8857	43.4008	40.5065	246
chr15	78942789	78943175	SRR8284511_trimmed.fq.sort.sort.q10.rmdup.narrowPeak_peak_21889	1138	.	25.1686	117.728	113.853	184
chr15	78955756	78955944	SRR8284511_trimmed.fq.sort.sort.q10.rmdup.narrowPeak_peak_21891	130	.	6.76846	15.5548	13.0196	77
chr15	78956363	78956682	SRR8284511_trimmed.fq.sort.sort.q10.rmdup.narrowPeak_peak_21892	608	.	17.5278	63.9481	60.835	139
chr15	78962907	78963298	SRR8284511_trimmed.fq.sort.sort.q10.rmdup.narrowPeak_peak_21893	930	.	24.2554	96.579	93.0562	168
chr15	78992330	78992653	SRR8284511_trimmed.fq.sort.sort.q10.rmdup.narrowPeak_peak_21894	364	.	15.9675	39.2684	36.4191	140
chr15	79007914	79008159	SRR8284511_trimmed.fq.sort.sort.q10.rmdup.narrowPeak_peak_21895	233	.	12.4093	26.0365	23.3438	108
chr15	79018916	79019246	SRR8284511_trimmed.fq.sort.sort.q10.rmdup.narrowPeak_peak_21896	432	.	16.9335	46.1409	43.2168	186
chr15	79037741	79038134	SRR8284511_trimmed.fq.sort.sort.q10.rmdup.narrowPeak_peak_21897	739	.	15.7358	77.1972	73.932	207
chr15	79038913	79039236	SRR8284511_trimmed.fq.sort.sort.q10.rmdup.narrowPeak_peak_21898	482	.	11.4132	51.2345	48.2568	152
chr15	79044077	79044262	SRR8284511_trimmed.fq.sort.sort.q10.rmdup.narrowPeak_peak_21899	68	.	5.11494	9.27591	6.87764	163
chr15	79071634	79072017	SRR8284511_trimmed.fq.sort.sort.q10.rmdup.narrowPeak_peak_21900	1105	.	22.6216	114.377	110.564	213
chr15	79093175	79093418	SRR8284511_trimmed.fq.sort.sort.q10.rmdup.narrowPeak_peak_21903	321	.	14.6729	34.9574	32.1569	140
chr15	79126549	79126878	SRR8284511_trimmed.fq.sort.sort.q10.rmdup.narrowPeak_peak_21904	541	.	14.1765	57.1439	54.1041	141
chr15	79128292	79128647	SRR8284511_trimmed.fq.sort.sort.q10.rmdup.narrowPeak_peak_21905	493	.	13.7128	52.3836	49.3937	133
chr15	79139573	79139969	SRR8284511_trimmed.fq.sort.sort.q10.rmdup.narrowPeak_peak_21906	918	.	22.3911	95.3573	91.8526	248
chr15	79148589	79149004	SRR8284511_trimmed.fq.sort.sort.q10.rmdup.narrowPeak_peak_21907	1086	.	24.9457	112.388	108.611	189
chr15	79162883	79163144	SRR8284511_trimmed.fq.sort.sort.q10.rmdup.narrowPeak_peak_21908	280	.	14.1408	30.7633	28.0121	121
chr15	79191431	79191763	SRR8284511_trimmed.fq.sort.sort.q10.rmdup.narrowPeak_peak_21909	407	.	16.8336	43.6944	40.7968	187
chr15	79224772	79225059	SRR8284511_trimmed.fq.sort.sort.q10.rmdup.narrowPeak_peak_21910	1138	.	23.9455	117.686	113.811	146
chr15	79225924	79226172	SRR8284511_trimmed.fq.sort.sort.q10.rmdup.narrowPeak_peak_21911	275	.	9.32512	30.3333	27.587	137
chr15	79233160	79233324	SRR8284511_trimmed.fq.sort.sort.q10.rmdup.narrowPeak_peak_21912	100	.	7.48779	12.503	10.0247	88
chr15	79243103	79243545	SRR8284511_trimmed.fq.sort.sort.q10.rmdup.narrowPeak_peak_21913	1769	.	30.7692	182.533	176.929	242
chr15	79251369	79251641	SRR8284511_trimmed.fq.sort.sort.q10.rmdup.narrowPeak_peak_21914	61	.	5.64759	8.5169	6.14434	146
chr15	79251715	79252006	SRR8284511_trimmed.fq.sort.sort.q10.rmdup.narrowPeak_peak_21915	205	.	11.3744	23.1673	20.5129	146
chr15	79261950	79262235	SRR8284511_trimmed.fq.sort.sort.q10.rmdup.narrowPeak_peak_21916	149	.	8.04505	17.4814	14.9111	100
chr15	79262389	79262730	SRR8284511_trimmed.fq.sort.sort.q10.rmdup.narrowPeak_peak_21917	556	.	18.5874	58.6976	55.6412	203
chr15	79271028	79271514	SRR8284511_trimmed.fq.sort.sort.q10.rmdup.narrowPeak_peak_21918	889	.	21.8879	92.41	88.9474	231
chr15	79279128	79279276	SRR8284511_trimmed.fq.sort.sort.q10.rmdup.narrowPeak_peak_21919	54	.	4.65839	7.82111	5.47562	72
chr15	79280127	79280505	SRR8284511_trimmed.fq.sort.sort.q10.rmdup.narrowPeak_peak_21920	458	.	15.8932	48.8149	45.8626	272
chr15	79290422	79290686	SRR8284511_trimmed.fq.sort.sort.q10.rmdup.narrowPeak_peak_21921	228	.	12.4796	25.5739	22.8869	136
chr15	79332155	79332298	SRR8284511_trimmed.fq.sort.sort.q10.rmdup.narrowPeak_peak_21922	83	.	5.99605	10.819	8.3836	112
chr15	79341619	79341908	SRR8284511_trimmed.fq.sort.sort.q10.rmdup.narrowPeak_peak_21923	164	.	9.55525	19.0668	16.472	150
chr15	79348305	79348561	SRR8284511_trimmed.fq.sort.sort.q10.rmdup.narrowPeak_peak_21924	76	.	6.20018	10.0534	7.63989	255
chr15	79355484	79355624	SRR8284511_trimmed.fq.sort.sort.q10.rmdup.narrowPeak_peak_21925	69	.	5.74807	9.32202	6.92272	100
chr15	79359275	79359493	SRR8284511_trimmed.fq.sort.sort.q10.rmdup.narrowPeak_peak_21926	84	.	6.51494	10.9243	8.48672	146
chr15	79380436	79380757	SRR8284511_trimmed.fq.sort.sort.q10.rmdup.narrowPeak_peak_21927	634	.	18.8035	66.5928	63.4502	200
chr15	79384799	79384992	SRR8284511_trimmed.fq.sort.sort.q10.rmdup.narrowPeak_peak_21928	96	.	6.07165	12.1206	9.65536	103
chr15	79396859	79397137	SRR8284511_trimmed.fq.sort.sort.q10.rmdup.narrowPeak_peak_21929	222	.	11.0271	24.8847	22.2075	145
chr15	79401419	79401567	SRR8284511_trimmed.fq.sort.sort.q10.rmdup.narrowPeak_peak_21930	51	.	4.81125	7.47522	5.13794	96
chr15	79411388	79411615	SRR8284511_trimmed.fq.sort.sort.q10.rmdup.narrowPeak_peak_21932	62	.	5.72738	8.64409	6.26878	119
chr15	79451447	79451695	SRR8284511_trimmed.fq.sort.sort.q10.rmdup.narrowPeak_peak_21933	188	.	10.9821	21.436	18.8057	133
chr15	79466947	79467253	SRR8284511_trimmed.fq.sort.sort.q10.rmdup.narrowPeak_peak_21934	1543	.	28.6716	159.294	154.386	170
chr15	79473059	79473346	SRR8284511_trimmed.fq.sort.sort.q10.rmdup.narrowPeak_peak_21935	451	.	13.3907	48.0577	45.1134	142
chr15	79474066	79474275	SRR8284511_trimmed.fq.sort.sort.q10.rmdup.narrowPeak_peak_21936	262	.	9.49758	29.0022	26.2724	101
chr15	79513222	79513367	SRR8284511_trimmed.fq.sort.sort.q10.rmdup.narrowPeak_peak_21937	77	.	6.48941	10.1795	7.75508	114
chr15	79528153	79528308	SRR8284511_trimmed.fq.sort.sort.q10.rmdup.narrowPeak_peak_21938	66	.	5.54587	8.99286	6.6101	77
chr15	79560790	79561071	SRR8284511_trimmed.fq.sort.sort.q10.rmdup.narrowPeak_peak_21939	342	.	15.5004	37.0563	34.232	178
chr15	79569189	79569526	SRR8284511_trimmed.fq.sort.sort.q10.rmdup.narrowPeak_peak_21940	217	.	11.4396	24.4137	21.7422	205
chr15	79579742	79579890	SRR8284511_trimmed.fq.sort.sort.q10.rmdup.narrowPeak_peak_21941	45	.	4.94756	6.87021	4.56164	106
chr15	79580653	79580866	SRR8284511_trimmed.fq.sort.sort.q10.rmdup.narrowPeak_peak_21942	271	.	13.9772	29.865	27.1241	113
chr15	79607854	79608088	SRR8284511_trimmed.fq.sort.sort.q10.rmdup.narrowPeak_peak_21945	217	.	10.7759	24.4506	21.7786	98
chr15	79616760	79616975	SRR8284511_trimmed.fq.sort.sort.q10.rmdup.narrowPeak_peak_21946	136	.	8.98534	16.1931	13.6442	96
chr15	79628108	79628331	SRR8284511_trimmed.fq.sort.sort.q10.rmdup.narrowPeak_peak_21947	66	.	5.99023	9.06441	6.67006	86
chr15	79650550	79650832	SRR8284511_trimmed.fq.sort.sort.q10.rmdup.narrowPeak_peak_21948	266	.	8.0895	29.3951	26.6604	200
chr15	79651536	79652137	SRR8284511_trimmed.fq.sort.sort.q10.rmdup.narrowPeak_peak_21949	768	.	15.6627	80.1214	76.8206	147
chr15	79657858	79658242	SRR8284511_trimmed.fq.sort.sort.q10.rmdup.narrowPeak_peak_21950	822	.	16.477	85.6405	82.2702	174
chr15	79661890	79662178	SRR8284511_trimmed.fq.sort.sort.q10.rmdup.narrowPeak_peak_21951	558	.	12.9268	58.9355	55.8765	167
chr15	79669325	79669503	SRR8284511_trimmed.fq.sort.sort.q10.rmdup.narrowPeak_peak_21952	70	.	5.2077	9.44235	7.04099	116
chr15	79670642	79670886	SRR8284511_trimmed.fq.sort.sort.q10.rmdup.narrowPeak_peak_21953	786	.	22.5665	82.0201	78.6957	107
chr15	79791681	79791852	SRR8284511_trimmed.fq.sort.sort.q10.rmdup.narrowPeak_peak_21960	66	.	5.99023	9.06441	6.67006	99
chr15	79808059	79808445	SRR8284511_trimmed.fq.sort.sort.q10.rmdup.narrowPeak_peak_21961	1133	.	26.6541	117.166	113.301	258
chr15	79818401	79818716	SRR8284511_trimmed.fq.sort.sort.q10.rmdup.narrowPeak_peak_21962	621	.	21.6895	65.2381	62.1107	129
chr15	79825115	79825505	SRR8284511_trimmed.fq.sort.sort.q10.rmdup.narrowPeak_peak_21963	652	.	16.9763	68.4041	65.2416	175
chr15	79830424	79830735	SRR8284511_trimmed.fq.sort.sort.q10.rmdup.narrowPeak_peak_21964	904	.	14.9095	93.9618	90.4768	146
chr15	79832023	79832391	SRR8284511_trimmed.fq.sort.sort.q10.rmdup.narrowPeak_peak_21965	945	.	15.6379	98.0666	94.5221	203
chr15	79850203	79850490	SRR8284511_trimmed.fq.sort.sort.q10.rmdup.narrowPeak_peak_21966	146	.	9.33202	17.2201	14.6568	145
chr15	79867672	79867916	SRR8284511_trimmed.fq.sort.sort.q10.rmdup.narrowPeak_peak_21967	205	.	9.44703	23.2096	20.5549	119
chr15	79869310	79869566	SRR8284511_trimmed.fq.sort.sort.q10.rmdup.narrowPeak_peak_21968	303	.	12.1359	33.132	30.3524	147
chr15	79910883	79911141	SRR8284511_trimmed.fq.sort.sort.q10.rmdup.narrowPeak_peak_21971	141	.	9.00474	16.6813	14.1257	142
chr15	79924249	79924414	SRR8284511_trimmed.fq.sort.sort.q10.rmdup.narrowPeak_peak_21972	201	.	10.7889	22.7489	20.1015	77
chr15	79940914	79941301	SRR8284511_trimmed.fq.sort.sort.q10.rmdup.narrowPeak_peak_21974	1235	.	21.7421	127.659	123.582	249
chr15	79946017	79946346	SRR8284511_trimmed.fq.sort.sort.q10.rmdup.narrowPeak_peak_21975	917	.	14.4193	95.2104	91.7078	165
chr15	79946853	79947122	SRR8284511_trimmed.fq.sort.sort.q10.rmdup.narrowPeak_peak_21976	336	.	8.33004	36.4753	33.6576	112
chr15	79950203	79950458	SRR8284511_trimmed.fq.sort.sort.q10.rmdup.narrowPeak_peak_21977	413	.	9.51722	44.2283	41.325	138
chr15	79961589	79961882	SRR8284511_trimmed.fq.sort.sort.q10.rmdup.narrowPeak_peak_21978	77	.	6.48941	10.1795	7.75508	349
chr15	80011770	80011969	SRR8284511_trimmed.fq.sort.sort.q10.rmdup.narrowPeak_peak_21979	161	.	9.98371	18.7723	16.1813	118
chr15	80031115	80031466	SRR8284511_trimmed.fq.sort.sort.q10.rmdup.narrowPeak_peak_21982	489	.	19.7994	51.9042	48.9193	208
chr15	80039028	80039225	SRR8284511_trimmed.fq.sort.sort.q10.rmdup.narrowPeak_peak_21983	149	.	9.48453	17.4716	14.9014	81
chr15	80045802	80046251	SRR8284511_trimmed.fq.sort.sort.q10.rmdup.narrowPeak_peak_21984	382	.	16.6113	41.0915	38.2221	127
chr15	80053102	80053385	SRR8284511_trimmed.fq.sort.sort.q10.rmdup.narrowPeak_peak_21985	408	.	17.7369	43.7459	40.8478	162
chr15	80065534	80065787	SRR8284511_trimmed.fq.sort.sort.q10.rmdup.narrowPeak_peak_21986	836	.	20.3252	87.0859	83.6963	129
chr15	80066622	80066875	SRR8284511_trimmed.fq.sort.sort.q10.rmdup.narrowPeak_peak_21987	385	.	11.9831	41.4298	38.5567	139
chr15	80076764	80077125	SRR8284511_trimmed.fq.sort.sort.q10.rmdup.narrowPeak_peak_21988	874	.	15.6073	90.9102	87.4688	209
chr15	80080680	80080927	SRR8284511_trimmed.fq.sort.sort.q10.rmdup.narrowPeak_peak_21989	590	.	11.5226	62.1321	59.0387	113
chr15	80088619	80088976	SRR8284511_trimmed.fq.sort.sort.q10.rmdup.narrowPeak_peak_21990	1375	.	25.4922	141.921	137.512	210
chr15	80106071	80106360	SRR8284511_trimmed.fq.sort.sort.q10.rmdup.narrowPeak_peak_21991	257	.	12.7596	28.4425	25.7192	165
chr15	80112521	80112873	SRR8284511_trimmed.fq.sort.sort.q10.rmdup.narrowPeak_peak_21992	792	.	23.7812	82.5526	79.2214	168
chr15	80133411	80133572	SRR8284511_trimmed.fq.sort.sort.q10.rmdup.narrowPeak_peak_21994	68	.	5.71335	9.26562	6.86746	64
chr15	80142179	80142467	SRR8284511_trimmed.fq.sort.sort.q10.rmdup.narrowPeak_peak_21995	778	.	25.0294	81.1682	77.8543	145
chr15	80176639	80176801	SRR8284511_trimmed.fq.sort.sort.q10.rmdup.narrowPeak_peak_21997	49	.	5.03663	7.26376	4.93138	77
chr15	80216247	80216469	SRR8284511_trimmed.fq.sort.sort.q10.rmdup.narrowPeak_peak_21999	388	.	16.129	41.728	38.8516	119
chr15	80225274	80225600	SRR8284511_trimmed.fq.sort.sort.q10.rmdup.narrowPeak_peak_22000	873	.	16.3096	90.752	87.3128	164
chr15	80225735	80226231	SRR8284511_trimmed.fq.sort.sort.q10.rmdup.narrowPeak_peak_22001	713	.	14.2986	74.5554	71.3219	239
chr15	80280511	80280659	SRR8284511_trimmed.fq.sort.sort.q10.rmdup.narrowPeak_peak_22006	36	.	3.74532	5.91919	3.65333	121
chr15	80280716	80281063	SRR8284511_trimmed.fq.sort.sort.q10.rmdup.narrowPeak_peak_22007	945	.	23.6225	98.0589	94.5145	145
chr15	80289364	80289776	SRR8284511_trimmed.fq.sort.sort.q10.rmdup.narrowPeak_peak_22008	1211	.	27.582	125.186	121.161	238
chr15	80297179	80297510	SRR8284511_trimmed.fq.sort.sort.q10.rmdup.narrowPeak_peak_22009	748	.	24.8737	78.1065	74.8302	196
chr15	80316578	80316726	SRR8284511_trimmed.fq.sort.sort.q10.rmdup.narrowPeak_peak_22010	56	.	5.49104	7.98366	5.62208	52
chr15	80340381	80340780	SRR8284511_trimmed.fq.sort.sort.q10.rmdup.narrowPeak_peak_22011	1408	.	27.19	145.344	140.841	167
chr15	80447011	80447273	SRR8284511_trimmed.fq.sort.sort.q10.rmdup.narrowPeak_peak_22012	221	.	12.0169	24.8018	22.1255	135
chr15	80485669	80485992	SRR8284511_trimmed.fq.sort.sort.q10.rmdup.narrowPeak_peak_22013	281	.	13.0591	30.863	28.1107	228
chr15	80491566	80491867	SRR8284511_trimmed.fq.sort.sort.q10.rmdup.narrowPeak_peak_22014	213	.	11.525	23.9813	21.3166	194
chr15	80525990	80526195	SRR8284511_trimmed.fq.sort.sort.q10.rmdup.narrowPeak_peak_22015	108	.	7.74593	13.3139	10.8228	88
chr15	80557840	80558103	SRR8284511_trimmed.fq.sort.sort.q10.rmdup.narrowPeak_peak_22016	292	.	13.7221	31.9967	29.2305	140
chr15	80563854	80564152	SRR8284511_trimmed.fq.sort.sort.q10.rmdup.narrowPeak_peak_22017	568	.	19.2493	59.9386	56.8689	152
chr15	80617924	80618150	SRR8284511_trimmed.fq.sort.sort.q10.rmdup.narrowPeak_peak_22019	215	.	11.9805	24.1767	21.5079	103
chr15	80634592	80634879	SRR8284511_trimmed.fq.sort.sort.q10.rmdup.narrowPeak_peak_22020	510	.	19.1856	54.0642	51.0566	156
chr15	80694526	80694866	SRR8284511_trimmed.fq.sort.sort.q10.rmdup.narrowPeak_peak_22021	932	.	24.3571	96.7904	93.2646	176
chr15	80704389	80704687	SRR8284511_trimmed.fq.sort.sort.q10.rmdup.narrowPeak_peak_22022	998	.	17.7823	103.471	99.8437	144
chr15	80706166	80706436	SRR8284511_trimmed.fq.sort.sort.q10.rmdup.narrowPeak_peak_22023	892	.	16.1767	92.7338	89.2668	125
chr15	80736646	80736806	SRR8284511_trimmed.fq.sort.sort.q10.rmdup.narrowPeak_peak_22024	77	.	6.48941	10.1795	7.75508	92
chr15	80782768	80782916	SRR8284511_trimmed.fq.sort.sort.q10.rmdup.narrowPeak_peak_22025	32	.	4.23569	5.53737	3.28503	18
chr15	80798479	80798729	SRR8284511_trimmed.fq.sort.sort.q10.rmdup.narrowPeak_peak_22026	228	.	11.035	25.4914	22.8064	131
chr15	80813049	80813252	SRR8284511_trimmed.fq.sort.sort.q10.rmdup.narrowPeak_peak_22028	138	.	8.57633	16.4461	13.8939	111
chr15	80850491	80850713	SRR8284511_trimmed.fq.sort.sort.q10.rmdup.narrowPeak_peak_22029	112	.	7.4813	13.72	11.2167	153
chr15	80852608	80852813	SRR8284511_trimmed.fq.sort.sort.q10.rmdup.narrowPeak_peak_22030	156	.	9.03268	18.1916	15.6117	127
chr15	80913870	80914060	SRR8284511_trimmed.fq.sort.sort.q10.rmdup.narrowPeak_peak_22031	88	.	6.9886	11.3264	8.87417	122
chr15	80945972	80946121	SRR8284511_trimmed.fq.sort.sort.q10.rmdup.narrowPeak_peak_22032	104	.	5.15976	12.8856	10.4015	81
chr15	80948074	80948455	SRR8284511_trimmed.fq.sort.sort.q10.rmdup.narrowPeak_peak_22033	1306	.	22.9601	134.905	130.666	180
chr15	81008917	81009126	SRR8284511_trimmed.fq.sort.sort.q10.rmdup.narrowPeak_peak_22035	318	.	14.4878	34.6417	31.8445	87
chr15	81027525	81027929	SRR8284511_trimmed.fq.sort.sort.q10.rmdup.narrowPeak_peak_22036	1346	.	28.7606	139.002	134.665	210
chr15	81042587	81042919	SRR8284511_trimmed.fq.sort.sort.q10.rmdup.narrowPeak_peak_22037	566	.	19.6036	59.7594	56.6917	152
chr15	81049715	81050050	SRR8284511_trimmed.fq.sort.sort.q10.rmdup.narrowPeak_peak_22038	956	.	24.614	99.2226	95.6606	190
chr15	81061078	81061256	SRR8284511_trimmed.fq.sort.sort.q10.rmdup.narrowPeak_peak_22039	167	.	6.6479	19.3165	16.7187	75
chr15	81064072	81064506	SRR8284511_trimmed.fq.sort.sort.q10.rmdup.narrowPeak_peak_22040	1264	.	23.7745	130.559	126.418	258
chr15	81072762	81073064	SRR8284511_trimmed.fq.sort.sort.q10.rmdup.narrowPeak_peak_22041	421	.	14.3594	45.0703	42.1577	155
chr15	81077624	81077846	SRR8284511_trimmed.fq.sort.sort.q10.rmdup.narrowPeak_peak_22042	139	.	7.48783	16.4677	13.9152	94
chr15	81156493	81156770	SRR8284511_trimmed.fq.sort.sort.q10.rmdup.narrowPeak_peak_22044	325	.	14.0955	35.3346	32.5296	129
chr15	81158599	81158752	SRR8284511_trimmed.fq.sort.sort.q10.rmdup.narrowPeak_peak_22045	45	.	4.61823	6.8739	4.56501	105
chr15	81198528	81198750	SRR8284511_trimmed.fq.sort.sort.q10.rmdup.narrowPeak_peak_22046	248	.	9.3855	27.6104	24.898	111
chr15	81199593	81199966	SRR8284511_trimmed.fq.sort.sort.q10.rmdup.narrowPeak_peak_22047	793	.	19.9331	82.6924	79.3592	252
chr15	81205015	81205273	SRR8284511_trimmed.fq.sort.sort.q10.rmdup.narrowPeak_peak_22048	293	.	14.1941	32.139	29.3712	142
chr15	81239308	81239610	SRR8284511_trimmed.fq.sort.sort.q10.rmdup.narrowPeak_peak_22049	285	.	13.729	31.3539	28.5952	84
chr15	81284482	81284652	SRR8284511_trimmed.fq.sort.sort.q10.rmdup.narrowPeak_peak_22051	66	.	5.99023	9.06441	6.67006	62
chr15	81290241	81290553	SRR8284511_trimmed.fq.sort.sort.q10.rmdup.narrowPeak_peak_22052	261	.	13.0138	28.871	26.1426	170
chr15	81302119	81302412	SRR8284511_trimmed.fq.sort.sort.q10.rmdup.narrowPeak_peak_22053	261	.	13.3639	28.8373	26.1095	133
chr15	81334719	81334898	SRR8284511_trimmed.fq.sort.sort.q10.rmdup.narrowPeak_peak_22054	46	.	4.99186	6.94015	4.61497	135
chr15	81352758	81352944	SRR8284511_trimmed.fq.sort.sort.q10.rmdup.narrowPeak_peak_22055	75	.	4.80066	10.01	7.59758	94
chr15	81355398	81355752	SRR8284511_trimmed.fq.sort.sort.q10.rmdup.narrowPeak_peak_22056	1127	.	23.8811	116.579	112.725	157
chr15	81386396	81386669	SRR8284511_trimmed.fq.sort.sort.q10.rmdup.narrowPeak_peak_22057	570	.	19.3477	60.1215	57.05	142
chr15	81448457	81448830	SRR8284511_trimmed.fq.sort.sort.q10.rmdup.narrowPeak_peak_22059	1256	.	27.4086	129.809	125.685	208
chr15	81461566	81461815	SRR8284511_trimmed.fq.sort.sort.q10.rmdup.narrowPeak_peak_22062	120	.	8.02425	14.6152	12.0985	120
chr15	81475715	81475967	SRR8284511_trimmed.fq.sort.sort.q10.rmdup.narrowPeak_peak_22063	661	.	20.1863	69.3527	66.1794	133
chr15	81578332	81578510	SRR8284511_trimmed.fq.sort.sort.q10.rmdup.narrowPeak_peak_22066	66	.	5.99023	9.06441	6.67006	36
chr15	81606678	81607053	SRR8284511_trimmed.fq.sort.sort.q10.rmdup.narrowPeak_peak_22067	856	.	21.6161	89.0939	85.6771	148
chr15	81621583	81621816	SRR8284511_trimmed.fq.sort.sort.q10.rmdup.narrowPeak_peak_22068	163	.	9.49422	18.9649	16.3715	90
chr15	81652218	81652369	SRR8284511_trimmed.fq.sort.sort.q10.rmdup.narrowPeak_peak_22069	56	.	5.49104	7.98366	5.62208	122
chr15	81663888	81664095	SRR8284511_trimmed.fq.sort.sort.q10.rmdup.narrowPeak_peak_22070	151	.	8.20793	17.7727	15.1985	124
chr15	81667043	81667254	SRR8284511_trimmed.fq.sort.sort.q10.rmdup.narrowPeak_peak_22071	124	.	6.48273	14.9854	12.4582	107
chr15	81670182	81670463	SRR8284511_trimmed.fq.sort.sort.q10.rmdup.narrowPeak_peak_22072	356	.	13.1724	38.4787	35.6383	153
chr15	81697936	81698228	SRR8284511_trimmed.fq.sort.sort.q10.rmdup.narrowPeak_peak_22073	695	.	16.446	72.747	69.5345	140
chr15	81701444	81701887	SRR8284511_trimmed.fq.sort.sort.q10.rmdup.narrowPeak_peak_22074	302	.	9.98314	33.0413	30.2627	170
chr15	81719233	81719394	SRR8284511_trimmed.fq.sort.sort.q10.rmdup.narrowPeak_peak_22075	124	.	8.48616	14.9379	12.4114	128
chr15	81734527	81734675	SRR8284511_trimmed.fq.sort.sort.q10.rmdup.narrowPeak_peak_22076	63	.	5.57461	8.7111	6.33436	31
chr15	81740063	81740297	SRR8284511_trimmed.fq.sort.sort.q10.rmdup.narrowPeak_peak_22077	519	.	15.8939	54.9611	51.9444	124
chr15	81742449	81742639	SRR8284511_trimmed.fq.sort.sort.q10.rmdup.narrowPeak_peak_22078	213	.	9.00655	24.0177	21.3527	126
chr15	81762006	81762286	SRR8284511_trimmed.fq.sort.sort.q10.rmdup.narrowPeak_peak_22079	480	.	19.2967	51.0409	48.0651	137
chr15	81779401	81779549	SRR8284511_trimmed.fq.sort.sort.q10.rmdup.narrowPeak_peak_22080	49	.	5.03663	7.26376	4.93138	55
chr15	81784866	81785110	SRR8284511_trimmed.fq.sort.sort.q10.rmdup.narrowPeak_peak_22081	136	.	8.12819	16.1712	13.6266	124
chr15	81796185	81796453	SRR8284511_trimmed.fq.sort.sort.q10.rmdup.narrowPeak_peak_22082	336	.	15.5678	36.4755	33.6577	134
chr15	81831391	81831818	SRR8284511_trimmed.fq.sort.sort.q10.rmdup.narrowPeak_peak_22083	1472	.	23.9211	151.967	147.276	255
chr15	81848360	81848712	SRR8284511_trimmed.fq.sort.sort.q10.rmdup.narrowPeak_peak_22084	1267	.	29.7489	130.923	126.774	153
chr15	81885211	81885383	SRR8284511_trimmed.fq.sort.sort.q10.rmdup.narrowPeak_peak_22085	78	.	6.32454	10.254	7.82833	54
chr15	81904950	81905300	SRR8284511_trimmed.fq.sort.sort.q10.rmdup.narrowPeak_peak_22086	1187	.	22.943	122.673	118.701	199
chr15	81908818	81909024	SRR8284511_trimmed.fq.sort.sort.q10.rmdup.narrowPeak_peak_22087	154	.	6.50142	18.0765	15.4981	137
chr15	81917676	81918021	SRR8284511_trimmed.fq.sort.sort.q10.rmdup.narrowPeak_peak_22088	854	.	25.1024	88.8138	85.4007	174
chr15	81938252	81938633	SRR8284511_trimmed.fq.sort.sort.q10.rmdup.narrowPeak_peak_22089	692	.	17.6837	72.4804	69.2711	196
chr15	81943923	81944085	SRR8284511_trimmed.fq.sort.sort.q10.rmdup.narrowPeak_peak_22090	61	.	5.47046	8.54375	6.17065	147
chr15	81956495	81956894	SRR8284511_trimmed.fq.sort.sort.q10.rmdup.narrowPeak_peak_22091	994	.	19.3798	103.053	99.4321	190
chr15	81960134	81960407	SRR8284511_trimmed.fq.sort.sort.q10.rmdup.narrowPeak_peak_22092	463	.	11.9048	49.2735	46.3163	133
chr15	81989758	81990216	SRR8284511_trimmed.fq.sort.sort.q10.rmdup.narrowPeak_peak_22094	952	.	23.5183	98.7693	95.2139	143
chr15	82011405	82011545	SRR8284511_trimmed.fq.sort.sort.q10.rmdup.narrowPeak_peak_22095	88	.	6.9886	11.3264	8.87417	68
chr15	82017543	82017673	SRR8284511_trimmed.fq.sort.sort.q10.rmdup.narrowPeak_peak_22096	51	.	5.17696	7.48542	5.14777	114
chr15	82035946	82036217	SRR8284511_trimmed.fq.sort.sort.q10.rmdup.narrowPeak_peak_22097	450	.	11.4255	47.9885	45.0449	169
chr15	82040676	82041038	SRR8284511_trimmed.fq.sort.sort.q10.rmdup.narrowPeak_peak_22098	893	.	15.2303	92.7687	89.3013	156
chr15	82044272	82044500	SRR8284511_trimmed.fq.sort.sort.q10.rmdup.narrowPeak_peak_22099	401	.	10.1127	43.048	40.1573	97
chr15	82065532	82065861	SRR8284511_trimmed.fq.sort.sort.q10.rmdup.narrowPeak_peak_22100	960	.	23.8879	99.5712	96.0039	169
chr15	82081242	82081552	SRR8284511_trimmed.fq.sort.sort.q10.rmdup.narrowPeak_peak_22101	519	.	17.0807	55.0009	51.9834	164
chr15	82106949	82107323	SRR8284511_trimmed.fq.sort.sort.q10.rmdup.narrowPeak_peak_22103	1075	.	27.1336	111.265	107.507	206
chr15	82138562	82138881	SRR8284511_trimmed.fq.sort.sort.q10.rmdup.narrowPeak_peak_22104	829	.	18.585	86.3578	82.9779	179
chr15	82139296	82139528	SRR8284511_trimmed.fq.sort.sort.q10.rmdup.narrowPeak_peak_22105	336	.	10.1585	36.4763	33.6585	117
chr15	82145825	82145960	SRR8284511_trimmed.fq.sort.sort.q10.rmdup.narrowPeak_peak_22106	37	.	4.0833	6.00272	3.71719	95
chr15	82165296	82165675	SRR8284511_trimmed.fq.sort.sort.q10.rmdup.narrowPeak_peak_22107	1235	.	24.4895	127.653	123.575	178
chr15	82180324	82180515	SRR8284511_trimmed.fq.sort.sort.q10.rmdup.narrowPeak_peak_22108	181	.	8.42533	20.7257	18.1068	66
chr15	82182385	82182683	SRR8284511_trimmed.fq.sort.sort.q10.rmdup.narrowPeak_peak_22109	575	.	16.3449	60.6071	57.5302	145
chr15	82187442	82187669	SRR8284511_trimmed.fq.sort.sort.q10.rmdup.narrowPeak_peak_22110	243	.	8.64678	27.0692	24.3631	137
chr15	82188919	82189218	SRR8284511_trimmed.fq.sort.sort.q10.rmdup.narrowPeak_peak_22111	609	.	16.4936	64.1016	60.9868	131
chr15	82217229	82217468	SRR8284511_trimmed.fq.sort.sort.q10.rmdup.narrowPeak_peak_22112	94	.	6.61788	11.8683	9.40755	113
chr15	82221553	82221816	SRR8284511_trimmed.fq.sort.sort.q10.rmdup.narrowPeak_peak_22113	182	.	9.36599	20.8619	18.2412	139
chr15	82236629	82237028	SRR8284511_trimmed.fq.sort.sort.q10.rmdup.narrowPeak_peak_22114	1540	.	29.3337	158.917	154.017	170
chr15	82243370	82243584	SRR8284511_trimmed.fq.sort.sort.q10.rmdup.narrowPeak_peak_22115	307	.	14.652	33.5713	30.7866	158
chr15	82251625	82251935	SRR8284511_trimmed.fq.sort.sort.q10.rmdup.narrowPeak_peak_22117	574	.	18.7	60.5602	57.4837	136
chr15	82259535	82259897	SRR8284511_trimmed.fq.sort.sort.q10.rmdup.narrowPeak_peak_22118	1206	.	24.0744	124.676	120.663	158
chr15	82266334	82266682	SRR8284511_trimmed.fq.sort.sort.q10.rmdup.narrowPeak_peak_22119	742	.	14.5386	77.5392	74.2698	212
chr15	82271168	82271554	SRR8284511_trimmed.fq.sort.sort.q10.rmdup.narrowPeak_peak_22120	933	.	17.8094	96.8739	93.347	208
chr15	82294054	82294308	SRR8284511_trimmed.fq.sort.sort.q10.rmdup.narrowPeak_peak_22121	571	.	20.3191	60.218	57.1453	143
chr15	82318827	82318930	SRR8284511_trimmed.fq.sort.sort.q10.rmdup.narrowPeak_peak_22122	66	.	5.99023	9.06441	6.67006	86
chr15	82417524	82417874	SRR8284511_trimmed.fq.sort.sort.q10.rmdup.narrowPeak_peak_22128	406	.	17.6184	43.5443	40.6483	212
chr15	82507879	82508036	SRR8284511_trimmed.fq.sort.sort.q10.rmdup.narrowPeak_peak_22129	66	.	5.99023	9.06441	6.67006	65
chr15	82805270	82805624	SRR8284511_trimmed.fq.sort.sort.q10.rmdup.narrowPeak_peak_22130	1671	.	32.6827	172.412	167.107	167
chr15	82814779	82815136	SRR8284511_trimmed.fq.sort.sort.q10.rmdup.narrowPeak_peak_22131	1002	.	25.9246	103.865	100.231	183
chr15	82839321	82839452	SRR8284511_trimmed.fq.sort.sort.q10.rmdup.narrowPeak_peak_22132	62	.	5.6872	8.58003	6.20622	114
chr15	82843141	82843341	SRR8284511_trimmed.fq.sort.sort.q10.rmdup.narrowPeak_peak_22133	112	.	7.98697	13.7074	11.2044	130
chr15	82858091	82858270	SRR8284511_trimmed.fq.sort.sort.q10.rmdup.narrowPeak_peak_22134	223	.	11.4329	24.9874	22.3089	108
chr15	82860035	82860194	SRR8284511_trimmed.fq.sort.sort.q10.rmdup.narrowPeak_peak_22135	92	.	6.77507	11.7311	9.27234	70
chr15	82865249	82865496	SRR8284511_trimmed.fq.sort.sort.q10.rmdup.narrowPeak_peak_22136	124	.	8.48616	14.9379	12.4114	137
chr15	82893111	82893277	SRR8284511_trimmed.fq.sort.sort.q10.rmdup.narrowPeak_peak_22137	135	.	8.64108	16.0828	13.5395	61
chr15	82896331	82896463	SRR8284511_trimmed.fq.sort.sort.q10.rmdup.narrowPeak_peak_22138	57	.	5.21084	8.12525	5.76071	102
chr15	82900096	82900401	SRR8284511_trimmed.fq.sort.sort.q10.rmdup.narrowPeak_peak_22139	149	.	9.21999	17.5113	14.9404	117
chr15	82906150	82906401	SRR8284511_trimmed.fq.sort.sort.q10.rmdup.narrowPeak_peak_22140	147	.	8.8369	17.3645	14.7991	83
chr15	82906618	82906811	SRR8284511_trimmed.fq.sort.sort.q10.rmdup.narrowPeak_peak_22141	187	.	10.2916	21.3594	18.7319	100
chr15	82918077	82918231	SRR8284511_trimmed.fq.sort.sort.q10.rmdup.narrowPeak_peak_22142	62	.	5.50474	8.59886	6.22456	43
chr15	82922820	82923059	SRR8284511_trimmed.fq.sort.sort.q10.rmdup.narrowPeak_peak_22143	271	.	12.8845	29.9186	27.1772	137
chr15	82954638	82954786	SRR8284511_trimmed.fq.sort.sort.q10.rmdup.narrowPeak_peak_22144	43	.	4.80677	6.64865	4.3463	69
chr15	82989188	82989519	SRR8284511_trimmed.fq.sort.sort.q10.rmdup.narrowPeak_peak_22145	66	.	5.98086	9.04938	6.66531	86
chr15	83037701	83038098	SRR8284511_trimmed.fq.sort.sort.q10.rmdup.narrowPeak_peak_22146	1530	.	31.9913	157.921	153.053	222
chr15	83046340	83046692	SRR8284511_trimmed.fq.sort.sort.q10.rmdup.narrowPeak_peak_22147	534	.	18.2828	56.4909	53.4578	192
chr15	83057582	83057898	SRR8284511_trimmed.fq.sort.sort.q10.rmdup.narrowPeak_peak_22148	645	.	20.6805	67.7147	64.5595	165
chr15	83068446	83068594	SRR8284511_trimmed.fq.sort.sort.q10.rmdup.narrowPeak_peak_22149	47	.	4.5614	7.06359	4.73549	66
chr15	83071816	83072102	SRR8284511_trimmed.fq.sort.sort.q10.rmdup.narrowPeak_peak_22150	280	.	11.9096	30.7686	28.017	144
chr15	83072564	83072719	SRR8284511_trimmed.fq.sort.sort.q10.rmdup.narrowPeak_peak_22151	71	.	5.4444	9.5099	7.10719	69
chr15	83085006	83085154	SRR8284511_trimmed.fq.sort.sort.q10.rmdup.narrowPeak_peak_22152	52	.	4.89163	7.60671	5.26613	112
chr15	83085910	83086223	SRR8284511_trimmed.fq.sort.sort.q10.rmdup.narrowPeak_peak_22153	302	.	13.1698	33.0319	30.2534	145
chr15	83096014	83096301	SRR8284511_trimmed.fq.sort.sort.q10.rmdup.narrowPeak_peak_22154	451	.	17.6194	48.1225	45.1774	146
chr15	83112950	83113237	SRR8284511_trimmed.fq.sort.sort.q10.rmdup.narrowPeak_peak_22155	397	.	16.6251	42.5877	39.7021	133
chr15	83122410	83122558	SRR8284511_trimmed.fq.sort.sort.q10.rmdup.narrowPeak_peak_22156	50	.	5.10583	7.37303	5.03798	86
chr15	83125347	83125576	SRR8284511_trimmed.fq.sort.sort.q10.rmdup.narrowPeak_peak_22157	102	.	7.15368	12.7558	10.2737	141
chr15	83157287	83157606	SRR8284511_trimmed.fq.sort.sort.q10.rmdup.narrowPeak_peak_22159	518	.	19.6409	54.8655	51.8496	147
chr15	83205240	83205540	SRR8284511_trimmed.fq.sort.sort.q10.rmdup.narrowPeak_peak_22161	449	.	13.6341	47.8863	44.9439	126
chr15	83209195	83209354	SRR8284511_trimmed.fq.sort.sort.q10.rmdup.narrowPeak_peak_22162	68	.	4.32662	9.29491	6.89625	41
chr15	83210265	83210534	SRR8284511_trimmed.fq.sort.sort.q10.rmdup.narrowPeak_peak_22163	655	.	16.4167	68.6914	65.5255	125
chr15	83242102	83242263	SRR8284511_trimmed.fq.sort.sort.q10.rmdup.narrowPeak_peak_22164	91	.	6.91499	11.5731	9.117	396
chr15	83242363	83242605	SRR8284511_trimmed.fq.sort.sort.q10.rmdup.narrowPeak_peak_22164	91	.	6.91499	11.5731	9.117	396
chr15	83255250	83255503	SRR8284511_trimmed.fq.sort.sort.q10.rmdup.narrowPeak_peak_22165	379	.	17.3044	40.8178	37.9516	122
chr15	83298418	83298644	SRR8284511_trimmed.fq.sort.sort.q10.rmdup.narrowPeak_peak_22167	226	.	10.5813	25.2837	22.6014	99
chr15	83298867	83299124	SRR8284511_trimmed.fq.sort.sort.q10.rmdup.narrowPeak_peak_22168	366	.	14.4611	39.491	36.6396	142
chr15	83314873	83315253	SRR8284511_trimmed.fq.sort.sort.q10.rmdup.narrowPeak_peak_22169	477	.	17.7646	50.7317	47.7591	271
chr15	83332452	83332686	SRR8284511_trimmed.fq.sort.sort.q10.rmdup.narrowPeak_peak_22170	265	.	12.1766	29.3323	26.5984	112
chr15	83336841	83337036	SRR8284511_trimmed.fq.sort.sort.q10.rmdup.narrowPeak_peak_22171	189	.	10.0806	21.5515	18.9196	88
chr15	83365847	83365999	SRR8284511_trimmed.fq.sort.sort.q10.rmdup.narrowPeak_peak_22172	55	.	5.27983	7.93159	5.58321	51
chr15	83375086	83375425	SRR8284511_trimmed.fq.sort.sort.q10.rmdup.narrowPeak_peak_22174	833	.	22.6595	86.7676	83.3823	175
chr15	83427626	83427803	SRR8284511_trimmed.fq.sort.sort.q10.rmdup.narrowPeak_peak_22176	56	.	5.49104	7.98366	5.62208	46
chr15	83464923	83465225	SRR8284511_trimmed.fq.sort.sort.q10.rmdup.narrowPeak_peak_22177	451	.	18.9736	48.1311	45.1859	173
chr15	83477974	83478167	SRR8284511_trimmed.fq.sort.sort.q10.rmdup.narrowPeak_peak_22178	112	.	7.98697	13.7074	11.2044	92
chr15	83478248	83478357	SRR8284511_trimmed.fq.sort.sort.q10.rmdup.narrowPeak_peak_22179	36	.	4.49267	5.9373	3.65333	24
chr15	83483592	83483889	SRR8284511_trimmed.fq.sort.sort.q10.rmdup.narrowPeak_peak_22180	510	.	19.1856	54.0642	51.0566	115
chr15	83497391	83497596	SRR8284511_trimmed.fq.sort.sort.q10.rmdup.narrowPeak_peak_22181	145	.	7.58956	17.1321	14.5701	114
chr15	83500428	83500740	SRR8284511_trimmed.fq.sort.sort.q10.rmdup.narrowPeak_peak_22182	790	.	22.2684	82.3307	79.0025	144
chr15	83509965	83510266	SRR8284511_trimmed.fq.sort.sort.q10.rmdup.narrowPeak_peak_22183	395	.	16.9388	42.3858	39.5023	175
chr15	83518173	83518571	SRR8284511_trimmed.fq.sort.sort.q10.rmdup.narrowPeak_peak_22184	900	.	22.8262	93.5513	90.0723	146
chr15	83525297	83525535	SRR8284511_trimmed.fq.sort.sort.q10.rmdup.narrowPeak_peak_22185	136	.	8.98534	16.1931	13.6442	99
chr15	83532104	83532419	SRR8284511_trimmed.fq.sort.sort.q10.rmdup.narrowPeak_peak_22186	476	.	19.9592	50.5896	47.6185	147
chr15	83553818	83554154	SRR8284511_trimmed.fq.sort.sort.q10.rmdup.narrowPeak_peak_22187	487	.	16.6071	51.7259	48.743	320
chr15	83570690	83570973	SRR8284511_trimmed.fq.sort.sort.q10.rmdup.narrowPeak_peak_22189	248	.	10.8467	27.5642	24.8523	174
chr15	83572970	83573118	SRR8284511_trimmed.fq.sort.sort.q10.rmdup.narrowPeak_peak_22190	65	.	5.31839	8.95254	6.57062	64
chr15	83574504	83574692	SRR8284511_trimmed.fq.sort.sort.q10.rmdup.narrowPeak_peak_22191	122	.	7.33035	14.7966	12.277	65
chr15	83583497	83583758	SRR8284511_trimmed.fq.sort.sort.q10.rmdup.narrowPeak_peak_22192	660	.	21.014	69.2137	66.0418	130
chr15	83585855	83586057	SRR8284511_trimmed.fq.sort.sort.q10.rmdup.narrowPeak_peak_22193	126	.	7.26648	15.1378	12.6085	77
chr15	83595276	83595538	SRR8284511_trimmed.fq.sort.sort.q10.rmdup.narrowPeak_peak_22194	136	.	8.98534	16.1931	13.6442	115
chr15	83607459	83607840	SRR8284511_trimmed.fq.sort.sort.q10.rmdup.narrowPeak_peak_22195	528	.	16.7038	55.8374	52.8112	146
chr15	83629759	83630101	SRR8284511_trimmed.fq.sort.sort.q10.rmdup.narrowPeak_peak_22196	410	.	12.2205	43.9911	41.0903	181
chr15	83634112	83634425	SRR8284511_trimmed.fq.sort.sort.q10.rmdup.narrowPeak_peak_22197	672	.	16.4816	70.4414	67.2558	140
chr15	83639380	83639567	SRR8284511_trimmed.fq.sort.sort.q10.rmdup.narrowPeak_peak_22198	76	.	6.20018	10.0534	7.63989	126
chr15	83664705	83665036	SRR8284511_trimmed.fq.sort.sort.q10.rmdup.narrowPeak_peak_22199	667	.	19.6343	69.9699	66.7894	158
chr15	83666430	83666591	SRR8284511_trimmed.fq.sort.sort.q10.rmdup.narrowPeak_peak_22200	75	.	5.32104	9.99584	7.58361	71
chr15	83683348	83683552	SRR8284511_trimmed.fq.sort.sort.q10.rmdup.narrowPeak_peak_22201	76	.	6.43182	10.0866	7.67244	115
chr15	83699956	83700231	SRR8284511_trimmed.fq.sort.sort.q10.rmdup.narrowPeak_peak_22202	107	.	6.95563	13.2675	10.7773	142
chr15	83702691	83702909	SRR8284511_trimmed.fq.sort.sort.q10.rmdup.narrowPeak_peak_22203	215	.	10.9525	24.1708	21.5036	114
chr15	83727676	83728156	SRR8284511_trimmed.fq.sort.sort.q10.rmdup.narrowPeak_peak_22204	1084	.	24.8548	112.182	108.409	140
chr15	83733167	83733413	SRR8284511_trimmed.fq.sort.sort.q10.rmdup.narrowPeak_peak_22205	67	.	5.87279	9.18923	6.79251	100
chr15	83754474	83754661	SRR8284511_trimmed.fq.sort.sort.q10.rmdup.narrowPeak_peak_22206	163	.	5.7215	18.9462	16.3532	112
chr15	83756822	83757053	SRR8284511_trimmed.fq.sort.sort.q10.rmdup.narrowPeak_peak_22207	526	.	9.57898	55.6529	52.6288	117
chr15	83759011	83759324	SRR8284511_trimmed.fq.sort.sort.q10.rmdup.narrowPeak_peak_22208	973	.	14.1576	100.932	97.3443	166
chr15	83760700	83761039	SRR8284511_trimmed.fq.sort.sort.q10.rmdup.narrowPeak_peak_22209	531	.	10.1929	56.1728	53.1432	163
chr15	83797891	83798102	SRR8284511_trimmed.fq.sort.sort.q10.rmdup.narrowPeak_peak_22210	145	.	8.67482	17.0933	14.532	114
chr15	83799027	83799238	SRR8284511_trimmed.fq.sort.sort.q10.rmdup.narrowPeak_peak_22211	97	.	6.85484	12.2623	9.79445	99
chr15	83818666	83818815	SRR8284511_trimmed.fq.sort.sort.q10.rmdup.narrowPeak_peak_22212	66	.	5.99023	9.06441	6.67006	76
chr15	83834033	83834306	SRR8284511_trimmed.fq.sort.sort.q10.rmdup.narrowPeak_peak_22213	242	.	12.9788	26.9881	24.2829	131
chr15	83857131	83857555	SRR8284511_trimmed.fq.sort.sort.q10.rmdup.narrowPeak_peak_22214	1071	.	26.0529	110.951	107.2	192
chr15	83939746	83939947	SRR8284511_trimmed.fq.sort.sort.q10.rmdup.narrowPeak_peak_22215	100	.	7.48779	12.503	10.0247	91
chr15	84009778	84010052	SRR8284511_trimmed.fq.sort.sort.q10.rmdup.narrowPeak_peak_22216	188	.	10.9821	21.436	18.8057	109
chr15	84045652	84045877	SRR8284511_trimmed.fq.sort.sort.q10.rmdup.narrowPeak_peak_22217	174	.	10.4829	20.0941	17.4833	147
chr15	84053983	84054324	SRR8284511_trimmed.fq.sort.sort.q10.rmdup.narrowPeak_peak_22218	1098	.	22.3471	113.675	109.874	179
chr15	84056198	84056370	SRR8284511_trimmed.fq.sort.sort.q10.rmdup.narrowPeak_peak_22219	178	.	7.12191	20.4485	17.8331	91
chr15	84065739	84066048	SRR8284511_trimmed.fq.sort.sort.q10.rmdup.narrowPeak_peak_22220	565	.	19.5008	59.5708	56.5049	166
chr15	84072250	84072509	SRR8284511_trimmed.fq.sort.sort.q10.rmdup.narrowPeak_peak_22221	443	.	10.1076	47.3022	44.3659	139
chr15	84073968	84074238	SRR8284511_trimmed.fq.sort.sort.q10.rmdup.narrowPeak_peak_22222	1247	.	19.5505	128.858	124.755	141
chr15	84074880	84075076	SRR8284511_trimmed.fq.sort.sort.q10.rmdup.narrowPeak_peak_22223	100	.	4.51842	12.5665	10.0872	106
chr15	84102710	84102875	SRR8284511_trimmed.fq.sort.sort.q10.rmdup.narrowPeak_peak_22224	53	.	5.32533	7.72033	5.3769	101
chr15	84115815	84116034	SRR8284511_trimmed.fq.sort.sort.q10.rmdup.narrowPeak_peak_22225	308	.	12.7833	33.6728	30.8872	107
chr15	84120652	84120968	SRR8284511_trimmed.fq.sort.sort.q10.rmdup.narrowPeak_peak_22226	385	.	13.5982	41.4068	38.534	215
chr15	84124177	84124342	SRR8284511_trimmed.fq.sort.sort.q10.rmdup.narrowPeak_peak_22227	86	.	5.91638	11.0617	8.62199	85
chr15	84135548	84135854	SRR8284511_trimmed.fq.sort.sort.q10.rmdup.narrowPeak_peak_22228	1421	.	29.8622	146.704	142.163	136
chr15	84164203	84164377	SRR8284511_trimmed.fq.sort.sort.q10.rmdup.narrowPeak_peak_22229	77	.	6.48941	10.1795	7.75508	65
chr15	84192561	84192906	SRR8284511_trimmed.fq.sort.sort.q10.rmdup.narrowPeak_peak_22230	407	.	17.2622	43.6835	40.786	162
chr15	84207085	84207251	SRR8284511_trimmed.fq.sort.sort.q10.rmdup.narrowPeak_peak_22231	124	.	8.48616	14.9379	12.4114	40
chr15	84212181	84212538	SRR8284511_trimmed.fq.sort.sort.q10.rmdup.narrowPeak_peak_22232	1202	.	28.5419	124.253	120.249	187
chr15	84223521	84223741	SRR8284511_trimmed.fq.sort.sort.q10.rmdup.narrowPeak_peak_22233	113	.	7.01754	13.8063	11.3016	89
chr15	84224917	84225146	SRR8284511_trimmed.fq.sort.sort.q10.rmdup.narrowPeak_peak_22234	141	.	8.14212	16.6756	14.1202	144
chr15	84234862	84235121	SRR8284511_trimmed.fq.sort.sort.q10.rmdup.narrowPeak_peak_22235	262	.	11.2852	28.9894	26.2598	126
chr15	84247391	84247645	SRR8284511_trimmed.fq.sort.sort.q10.rmdup.narrowPeak_peak_22236	332	.	14.9139	36.057	33.2436	125
chr15	84260385	84260694	SRR8284511_trimmed.fq.sort.sort.q10.rmdup.narrowPeak_peak_22237	1293	.	27.7379	133.587	129.377	143
chr15	84284068	84284465	SRR8284511_trimmed.fq.sort.sort.q10.rmdup.narrowPeak_peak_22238	1130	.	26.1077	116.944	113.083	157
chr15	84348809	84349095	SRR8284511_trimmed.fq.sort.sort.q10.rmdup.narrowPeak_peak_22239	806	.	25.0423	83.9939	80.6446	195
chr15	84374687	84374978	SRR8284511_trimmed.fq.sort.sort.q10.rmdup.narrowPeak_peak_22240	435	.	17.5482	46.4525	43.5253	137
chr15	84393289	84393584	SRR8284511_trimmed.fq.sort.sort.q10.rmdup.narrowPeak_peak_22241	326	.	14.547	35.4281	32.6223	139
chr15	84432771	84432958	SRR8284511_trimmed.fq.sort.sort.q10.rmdup.narrowPeak_peak_22242	62	.	5.6872	8.58003	6.20622	71
chr15	84435305	84435491	SRR8284511_trimmed.fq.sort.sort.q10.rmdup.narrowPeak_peak_22243	139	.	8.88016	16.4763	13.9236	115
chr15	84449358	84449630	SRR8284511_trimmed.fq.sort.sort.q10.rmdup.narrowPeak_peak_22244	149	.	9.48453	17.4716	14.9014	145
chr15	84511254	84511453	SRR8284511_trimmed.fq.sort.sort.q10.rmdup.narrowPeak_peak_22245	46	.	4.99186	6.94015	4.61497	102
chr15	84535987	84536334	SRR8284511_trimmed.fq.sort.sort.q10.rmdup.narrowPeak_peak_22246	736	.	22.2466	76.8768	73.6155	147
chr15	84593625	84593988	SRR8284511_trimmed.fq.sort.sort.q10.rmdup.narrowPeak_peak_22247	598	.	18.2482	62.9762	59.8736	170
chr15	84597154	84597309	SRR8284511_trimmed.fq.sort.sort.q10.rmdup.narrowPeak_peak_22248	82	.	5.14908	10.7255	8.29156	91
chr15	84601002	84601306	SRR8284511_trimmed.fq.sort.sort.q10.rmdup.narrowPeak_peak_22249	184	.	9.46694	21.0394	18.4162	126
chr15	84614212	84614606	SRR8284511_trimmed.fq.sort.sort.q10.rmdup.narrowPeak_peak_22250	1031	.	18.8921	106.833	103.152	245
chr15	84616969	84617292	SRR8284511_trimmed.fq.sort.sort.q10.rmdup.narrowPeak_peak_22251	845	.	16.4485	87.9653	84.5642	133
chr15	84629764	84630059	SRR8284511_trimmed.fq.sort.sort.q10.rmdup.narrowPeak_peak_22252	829	.	16.4395	86.3343	82.9547	140
chr15	84631568	84631979	SRR8284511_trimmed.fq.sort.sort.q10.rmdup.narrowPeak_peak_22253	865	.	16.8677	90.0047	86.5758	193
chr15	84656780	84656996	SRR8284511_trimmed.fq.sort.sort.q10.rmdup.narrowPeak_peak_22254	238	.	11.2884	26.5353	23.8367	116
chr15	84671779	84671968	SRR8284511_trimmed.fq.sort.sort.q10.rmdup.narrowPeak_peak_22255	159	.	9.82318	18.5069	15.9226	67
chr15	84679154	84679414	SRR8284511_trimmed.fq.sort.sort.q10.rmdup.narrowPeak_peak_22256	509	.	16.9258	53.9087	50.9028	127
chr15	84681820	84681998	SRR8284511_trimmed.fq.sort.sort.q10.rmdup.narrowPeak_peak_22257	112	.	6.73854	13.7462	11.2425	93
chr15	84692772	84693014	SRR8284511_trimmed.fq.sort.sort.q10.rmdup.narrowPeak_peak_22258	161	.	9.98371	18.7723	16.1813	140
chr15	84700367	84700774	SRR8284511_trimmed.fq.sort.sort.q10.rmdup.narrowPeak_peak_22259	749	.	17.0151	78.2175	74.9399	216
chr15	84702049	84702313	SRR8284511_trimmed.fq.sort.sort.q10.rmdup.narrowPeak_peak_22260	628	.	15.012	65.9847	62.849	118
chr15	84714817	84715121	SRR8284511_trimmed.fq.sort.sort.q10.rmdup.narrowPeak_peak_22261	124	.	7.19613	15.0116	12.4841	104
chr15	84717634	84717887	SRR8284511_trimmed.fq.sort.sort.q10.rmdup.narrowPeak_peak_22262	278	.	11.4972	30.6399	27.89	169
chr15	84741658	84741855	SRR8284511_trimmed.fq.sort.sort.q10.rmdup.narrowPeak_peak_22263	66	.	5.99023	9.06441	6.67006	75
chr15	84755031	84755374	SRR8284511_trimmed.fq.sort.sort.q10.rmdup.narrowPeak_peak_22264	1235	.	20.5436	127.653	123.576	146
chr15	84758532	84758833	SRR8284511_trimmed.fq.sort.sort.q10.rmdup.narrowPeak_peak_22265	732	.	13.7306	76.463	73.2064	136
chr15	84763519	84763682	SRR8284511_trimmed.fq.sort.sort.q10.rmdup.narrowPeak_peak_22266	80	.	5.38122	10.464	8.03472	80
chr15	84772389	84772715	SRR8284511_trimmed.fq.sort.sort.q10.rmdup.narrowPeak_peak_22267	402	.	16.0722	43.1088	40.2177	141
chr15	84800268	84800462	SRR8284511_trimmed.fq.sort.sort.q10.rmdup.narrowPeak_peak_22270	81	.	5.44975	10.5918	8.16061	96
chr15	84803726	84804041	SRR8284511_trimmed.fq.sort.sort.q10.rmdup.narrowPeak_peak_22271	707	.	20.7606	73.9626	70.7356	158
chr15	84829561	84830039	SRR8284511_trimmed.fq.sort.sort.q10.rmdup.narrowPeak_peak_22272	1000	.	27.2693	103.639	100.008	190
chr15	84840607	84840820	SRR8284511_trimmed.fq.sort.sort.q10.rmdup.narrowPeak_peak_22273	124	.	8.48616	14.9379	12.4114	143
chr15	84850399	84850639	SRR8284511_trimmed.fq.sort.sort.q10.rmdup.narrowPeak_peak_22274	46	.	4.99186	6.94015	4.61497	191
chr15	84891688	84892239	SRR8284511_trimmed.fq.sort.sort.q10.rmdup.narrowPeak_peak_22275	1263	.	26.4285	130.498	126.358	178
chr15	84924982	84925305	SRR8284511_trimmed.fq.sort.sort.q10.rmdup.narrowPeak_peak_22276	1296	.	22.6056	133.878	129.662	147
chr15	84925651	84925917	SRR8284511_trimmed.fq.sort.sort.q10.rmdup.narrowPeak_peak_22277	447	.	11.1003	47.7405	44.7996	130
chr15	84965739	84965924	SRR8284511_trimmed.fq.sort.sort.q10.rmdup.narrowPeak_peak_22279	112	.	7.98697	13.7074	11.2044	113
chr15	84996019	84996346	SRR8284511_trimmed.fq.sort.sort.q10.rmdup.narrowPeak_peak_22280	827	.	21.1014	86.1707	82.7933	181
chr15	85001316	85001696	SRR8284511_trimmed.fq.sort.sort.q10.rmdup.narrowPeak_peak_22281	767	.	20.7424	80.0765	76.7761	210
chr15	85042613	85042949	SRR8284511_trimmed.fq.sort.sort.q10.rmdup.narrowPeak_peak_22282	643	.	20.5789	67.5223	64.3693	175
chr15	85070562	85070951	SRR8284511_trimmed.fq.sort.sort.q10.rmdup.narrowPeak_peak_22283	1159	.	26.5152	119.822	115.906	203
chr15	85078808	85078980	SRR8284511_trimmed.fq.sort.sort.q10.rmdup.narrowPeak_peak_22284	124	.	8.48616	14.9379	12.4114	59
chr15	85098259	85098421	SRR8284511_trimmed.fq.sort.sort.q10.rmdup.narrowPeak_peak_22285	46	.	4.99186	6.94015	4.61497	89
chr15	85112035	85112197	SRR8284511_trimmed.fq.sort.sort.q10.rmdup.narrowPeak_peak_22286	112	.	7.98697	13.7074	11.2044	87
chr15	85143780	85144042	SRR8284511_trimmed.fq.sort.sort.q10.rmdup.narrowPeak_peak_22287	367	.	16.596	39.6204	36.7675	105
chr15	85151369	85151752	SRR8284511_trimmed.fq.sort.sort.q10.rmdup.narrowPeak_peak_22288	1611	.	31.4565	166.249	161.128	158
chr15	85157900	85158118	SRR8284511_trimmed.fq.sort.sort.q10.rmdup.narrowPeak_peak_22289	136	.	8.98534	16.1931	13.6442	104
chr15	85209362	85209741	SRR8284511_trimmed.fq.sort.sort.q10.rmdup.narrowPeak_peak_22290	628	.	19.8007	66.0338	62.8976	164
chr15	85216127	85216545	SRR8284511_trimmed.fq.sort.sort.q10.rmdup.narrowPeak_peak_22291	639	.	20.3786	67.1419	63.9933	158
chr15	85231443	85231837	SRR8284511_trimmed.fq.sort.sort.q10.rmdup.narrowPeak_peak_22292	1746	.	31.9266	180.224	174.686	207
chr15	85249264	85249678	SRR8284511_trimmed.fq.sort.sort.q10.rmdup.narrowPeak_peak_22293	985	.	24.2284	102.198	98.5899	202
chr15	85257820	85258387	SRR8284511_trimmed.fq.sort.sort.q10.rmdup.narrowPeak_peak_22294	576	.	15.3684	60.7378	57.6593	405
chr15	85266798	85267078	SRR8284511_trimmed.fq.sort.sort.q10.rmdup.narrowPeak_peak_22295	1398	.	30.6466	144.314	139.839	135
chr15	85294673	85294975	SRR8284511_trimmed.fq.sort.sort.q10.rmdup.narrowPeak_peak_22296	482	.	18.5098	51.2641	48.2858	178
chr15	85315714	85315986	SRR8284511_trimmed.fq.sort.sort.q10.rmdup.narrowPeak_peak_22297	1189	.	26.5774	122.927	118.95	133
chr15	85328541	85328901	SRR8284511_trimmed.fq.sort.sort.q10.rmdup.narrowPeak_peak_22298	904	.	27.3011	93.9094	90.4255	129
chr15	85376756	85376950	SRR8284511_trimmed.fq.sort.sort.q10.rmdup.narrowPeak_peak_22299	114	.	7.89083	13.9637	11.4568	84
chr15	85388644	85389035	SRR8284511_trimmed.fq.sort.sort.q10.rmdup.narrowPeak_peak_22300	830	.	22.9574	86.4593	83.078	243
chr15	85403369	85403549	SRR8284511_trimmed.fq.sort.sort.q10.rmdup.narrowPeak_peak_22301	100	.	7.48779	12.503	10.0247	61
chr15	85477654	85478014	SRR8284511_trimmed.fq.sort.sort.q10.rmdup.narrowPeak_peak_22302	1096	.	27.2441	113.478	109.681	147
chr15	85509623	85509855	SRR8284511_trimmed.fq.sort.sort.q10.rmdup.narrowPeak_peak_22303	112	.	7.98697	13.7074	11.2044	97
chr15	85523316	85523538	SRR8284511_trimmed.fq.sort.sort.q10.rmdup.narrowPeak_peak_22304	285	.	14.4764	31.3265	28.5683	105
chr15	85572500	85572693	SRR8284511_trimmed.fq.sort.sort.q10.rmdup.narrowPeak_peak_22305	66	.	5.99023	9.06441	6.67006	127
chr15	85583117	85583832	SRR8284511_trimmed.fq.sort.sort.q10.rmdup.narrowPeak_peak_22306	1068	.	20.2035	110.622	106.876	571
chr15	85590940	85591127	SRR8284511_trimmed.fq.sort.sort.q10.rmdup.narrowPeak_peak_22307	88	.	6.9886	11.3264	8.87417	107
chr15	85597509	85597706	SRR8284511_trimmed.fq.sort.sort.q10.rmdup.narrowPeak_peak_22308	158	.	6.28419	18.4151	15.832	89
chr15	85598852	85599272	SRR8284511_trimmed.fq.sort.sort.q10.rmdup.narrowPeak_peak_22309	1361	.	24.2647	140.508	136.133	222
chr15	85610586	85610917	SRR8284511_trimmed.fq.sort.sort.q10.rmdup.narrowPeak_peak_22310	910	.	17.0324	94.5683	91.0751	147
chr15	85612976	85613272	SRR8284511_trimmed.fq.sort.sort.q10.rmdup.narrowPeak_peak_22311	675	.	14.0227	70.7572	67.5679	146
chr15	85709378	85709688	SRR8284511_trimmed.fq.sort.sort.q10.rmdup.narrowPeak_peak_22312	683	.	13.5577	71.5374	68.3392	146
chr15	85710292	85710500	SRR8284511_trimmed.fq.sort.sort.q10.rmdup.narrowPeak_peak_22313	436	.	10.0697	46.5738	43.6453	99
chr15	85712895	85713094	SRR8284511_trimmed.fq.sort.sort.q10.rmdup.narrowPeak_peak_22314	176	.	5.10291	20.2821	17.6688	94
chr15	85716026	85716390	SRR8284511_trimmed.fq.sort.sort.q10.rmdup.narrowPeak_peak_22315	1144	.	19.5288	118.297	114.411	166
chr15	85757804	85758105	SRR8284511_trimmed.fq.sort.sort.q10.rmdup.narrowPeak_peak_22316	334	.	14.2395	36.2779	33.4621	194
chr15	85783246	85783525	SRR8284511_trimmed.fq.sort.sort.q10.rmdup.narrowPeak_peak_22317	279	.	13.7363	30.7204	27.9699	133
chr15	85811325	85811551	SRR8284511_trimmed.fq.sort.sort.q10.rmdup.narrowPeak_peak_22319	93	.	7.05949	11.8074	9.34728	117
chr15	85821086	85821137	SRR8284511_trimmed.fq.sort.sort.q10.rmdup.narrowPeak_peak_22320	87	.	6.68688	11.2034	8.76075	84
chr15	85822096	85822345	SRR8284511_trimmed.fq.sort.sort.q10.rmdup.narrowPeak_peak_22321	120	.	8.02425	14.6152	12.0985	87
chr15	85835394	85835679	SRR8284511_trimmed.fq.sort.sort.q10.rmdup.narrowPeak_peak_22322	204	.	10.675	23.1225	20.4688	146
chr15	85841026	85841392	SRR8284511_trimmed.fq.sort.sort.q10.rmdup.narrowPeak_peak_22323	317	.	14.0292	34.5346	31.7385	147
chr15	85849232	85849365	SRR8284511_trimmed.fq.sort.sort.q10.rmdup.narrowPeak_peak_22324	76	.	6.20018	10.0534	7.63989	78
chr15	85852060	85852281	SRR8284511_trimmed.fq.sort.sort.q10.rmdup.narrowPeak_peak_22325	199	.	10.7204	22.6337	19.9878	123
chr15	85867702	85868065	SRR8284511_trimmed.fq.sort.sort.q10.rmdup.narrowPeak_peak_22326	993	.	25.9687	102.986	99.3653	210
chr15	85879076	85879292	SRR8284511_trimmed.fq.sort.sort.q10.rmdup.narrowPeak_peak_22327	512	.	17.9657	54.285	51.2752	109
chr15	85896285	85896679	SRR8284511_trimmed.fq.sort.sort.q10.rmdup.narrowPeak_peak_22329	947	.	24.6403	98.3268	94.7781	203
chr15	85903848	85904104	SRR8284511_trimmed.fq.sort.sort.q10.rmdup.narrowPeak_peak_22330	264	.	12.1084	29.2128	26.4804	118
chr15	85908161	85908361	SRR8284511_trimmed.fq.sort.sort.q10.rmdup.narrowPeak_peak_22331	226	.	10.6368	25.383	22.6996	100
chr15	85913638	85913964	SRR8284511_trimmed.fq.sort.sort.q10.rmdup.narrowPeak_peak_22332	1564	.	32.6023	161.458	156.482	141
chr15	86019171	86019461	SRR8284511_trimmed.fq.sort.sort.q10.rmdup.narrowPeak_peak_22334	469	.	19.1105	49.9287	46.9646	148
chr15	86032647	86032994	SRR8284511_trimmed.fq.sort.sort.q10.rmdup.narrowPeak_peak_22335	496	.	16.6898	52.6662	49.6734	190
chr15	86038771	86039177	SRR8284511_trimmed.fq.sort.sort.q10.rmdup.narrowPeak_peak_22336	1138	.	23.9455	117.686	113.811	235
chr15	86053880	86054248	SRR8284511_trimmed.fq.sort.sort.q10.rmdup.narrowPeak_peak_22337	943	.	24.8785	97.867	94.3254	193
chr15	86085443	86085800	SRR8284511_trimmed.fq.sort.sort.q10.rmdup.narrowPeak_peak_22338	798	.	21.8081	83.1959	79.8568	151
chr15	86124362	86124661	SRR8284511_trimmed.fq.sort.sort.q10.rmdup.narrowPeak_peak_22339	491	.	16.8459	52.1825	49.1948	146
chr15	86135292	86135621	SRR8284511_trimmed.fq.sort.sort.q10.rmdup.narrowPeak_peak_22340	902	.	17.0338	93.7553	90.2734	126
chr15	86137707	86137949	SRR8284511_trimmed.fq.sort.sort.q10.rmdup.narrowPeak_peak_22341	349	.	8.09935	37.8315	34.9983	116
chr15	86140297	86140646	SRR8284511_trimmed.fq.sort.sort.q10.rmdup.narrowPeak_peak_22342	1219	.	20.0283	126.024	121.982	181
chr15	86159749	86159897	SRR8284511_trimmed.fq.sort.sort.q10.rmdup.narrowPeak_peak_22343	58	.	5.09758	8.25555	5.88853	47
chr15	86161834	86162130	SRR8284511_trimmed.fq.sort.sort.q10.rmdup.narrowPeak_peak_22344	306	.	13.0378	33.4651	30.6817	150
chr15	86186080	86186443	SRR8284511_trimmed.fq.sort.sort.q10.rmdup.narrowPeak_peak_22345	535	.	19.245	56.6217	53.5873	148
chr15	86205331	86205676	SRR8284511_trimmed.fq.sort.sort.q10.rmdup.narrowPeak_peak_22347	763	.	23.2342	79.674	76.3788	147
chr15	86228244	86228688	SRR8284511_trimmed.fq.sort.sort.q10.rmdup.narrowPeak_peak_22348	853	.	23.664	88.8097	85.3967	166
chr15	86236269	86236593	SRR8284511_trimmed.fq.sort.sort.q10.rmdup.narrowPeak_peak_22349	511	.	13.2458	54.1155	51.1075	135
chr15	86239899	86240159	SRR8284511_trimmed.fq.sort.sort.q10.rmdup.narrowPeak_peak_22350	460	.	10.2694	49.0416	46.0871	124
chr15	86243771	86244177	SRR8284511_trimmed.fq.sort.sort.q10.rmdup.narrowPeak_peak_22351	762	.	16.9132	79.5768	76.2823	143
chr15	86250267	86250570	SRR8284511_trimmed.fq.sort.sort.q10.rmdup.narrowPeak_peak_22352	395	.	14.5086	42.4555	39.5714	181
chr15	86252818	86253040	SRR8284511_trimmed.fq.sort.sort.q10.rmdup.narrowPeak_peak_22353	84	.	5.80346	10.8626	8.42617	78
chr15	86261359	86261716	SRR8284511_trimmed.fq.sort.sort.q10.rmdup.narrowPeak_peak_22354	521	.	18.4371	55.1534	52.1346	140
chr15	86270008	86270375	SRR8284511_trimmed.fq.sort.sort.q10.rmdup.narrowPeak_peak_22355	197	.	11.2151	22.3545	19.7122	287
chr15	86277046	86277254	SRR8284511_trimmed.fq.sort.sort.q10.rmdup.narrowPeak_peak_22356	112	.	7.98697	13.7074	11.2044	142
chr15	86293361	86293567	SRR8284511_trimmed.fq.sort.sort.q10.rmdup.narrowPeak_peak_22357	66	.	5.99023	9.06441	6.67006	120
chr15	86337890	86338093	SRR8284511_trimmed.fq.sort.sort.q10.rmdup.narrowPeak_peak_22358	100	.	7.48779	12.503	10.0247	81
chr15	86371712	86371860	SRR8284511_trimmed.fq.sort.sort.q10.rmdup.narrowPeak_peak_22359	46	.	4.99186	6.94015	4.61497	78
chr15	86391994	86392156	SRR8284511_trimmed.fq.sort.sort.q10.rmdup.narrowPeak_peak_22360	149	.	9.48453	17.4716	14.9014	146
chr15	86405546	86405929	SRR8284511_trimmed.fq.sort.sort.q10.rmdup.narrowPeak_peak_22361	1207	.	25.6904	124.797	120.781	173
chr15	86459493	86459712	SRR8284511_trimmed.fq.sort.sort.q10.rmdup.narrowPeak_peak_22363	124	.	8.48616	14.9379	12.4114	131
chr15	86478092	86478323	SRR8284511_trimmed.fq.sort.sort.q10.rmdup.narrowPeak_peak_22364	126	.	8.35499	15.1581	12.6285	103
chr15	86566164	86566426	SRR8284511_trimmed.fq.sort.sort.q10.rmdup.narrowPeak_peak_22365	316	.	14.397	34.4866	31.6912	128
chr15	86573516	86573692	SRR8284511_trimmed.fq.sort.sort.q10.rmdup.narrowPeak_peak_22366	161	.	9.98371	18.7723	16.1813	87
chr15	86585786	86586094	SRR8284511_trimmed.fq.sort.sort.q10.rmdup.narrowPeak_peak_22367	307	.	14.652	33.5713	30.7866	131
chr15	86618241	86618401	SRR8284511_trimmed.fq.sort.sort.q10.rmdup.narrowPeak_peak_22368	77	.	6.48941	10.1795	7.75508	93
chr15	86672113	86672326	SRR8284511_trimmed.fq.sort.sort.q10.rmdup.narrowPeak_peak_22370	88	.	6.9886	11.3264	8.87417	70
chr15	86939050	86939374	SRR8284511_trimmed.fq.sort.sort.q10.rmdup.narrowPeak_peak_22371	278	.	14.0395	30.5934	27.8442	176
chr15	87188873	87189152	SRR8284511_trimmed.fq.sort.sort.q10.rmdup.narrowPeak_peak_22372	296	.	12.1026	32.4168	29.6459	145
chr15	87191951	87192222	SRR8284511_trimmed.fq.sort.sort.q10.rmdup.narrowPeak_peak_22373	304	.	12.5271	33.2034	30.423	191
chr15	87319971	87320243	SRR8284511_trimmed.fq.sort.sort.q10.rmdup.narrowPeak_peak_22374	537	.	20.7486	56.795	53.7589	147
chr15	87334315	87334772	SRR8284511_trimmed.fq.sort.sort.q10.rmdup.narrowPeak_peak_22375	499	.	19.0144	52.9535	49.9577	278
chr15	87365768	87366047	SRR8284511_trimmed.fq.sort.sort.q10.rmdup.narrowPeak_peak_22376	376	.	12.8275	40.5448	37.6815	185
chr15	87367453	87367744	SRR8284511_trimmed.fq.sort.sort.q10.rmdup.narrowPeak_peak_22377	477	.	14.9505	50.7091	47.7368	126
chr15	87536260	87536523	SRR8284511_trimmed.fq.sort.sort.q10.rmdup.narrowPeak_peak_22378	242	.	12.9788	26.9881	24.2829	139
chr15	87541819	87542011	SRR8284511_trimmed.fq.sort.sort.q10.rmdup.narrowPeak_peak_22379	66	.	5.99023	9.06441	6.67006	70
chr15	87547001	87547316	SRR8284511_trimmed.fq.sort.sort.q10.rmdup.narrowPeak_peak_22380	405	.	15.8274	43.4165	40.522	208
chr15	87625703	87626004	SRR8284511_trimmed.fq.sort.sort.q10.rmdup.narrowPeak_peak_22381	945	.	25.4613	98.0953	94.5504	136
chr15	87774011	87774302	SRR8284511_trimmed.fq.sort.sort.q10.rmdup.narrowPeak_peak_22382	382	.	16.6113	41.0915	38.2221	132
chr15	87831566	87831779	SRR8284511_trimmed.fq.sort.sort.q10.rmdup.narrowPeak_peak_22383	112	.	7.98697	13.7074	11.2044	84
chr15	87923956	87924248	SRR8284511_trimmed.fq.sort.sort.q10.rmdup.narrowPeak_peak_22384	367	.	16.596	39.6204	36.7675	147
chr15	87940806	87941171	SRR8284511_trimmed.fq.sort.sort.q10.rmdup.narrowPeak_peak_22385	388	.	15.6896	41.6928	38.8169	281
chr15	87960748	87961055	SRR8284511_trimmed.fq.sort.sort.q10.rmdup.narrowPeak_peak_22386	402	.	16.9377	43.1263	40.2348	169
chr15	88033819	88033943	SRR8284511_trimmed.fq.sort.sort.q10.rmdup.narrowPeak_peak_22387	46	.	4.99186	6.94015	4.61497	22
chr15	88091451	88091826	SRR8284511_trimmed.fq.sort.sort.q10.rmdup.narrowPeak_peak_22388	467	.	17.1994	49.7092	46.7474	165
chr15	88146133	88146556	SRR8284511_trimmed.fq.sort.sort.q10.rmdup.narrowPeak_peak_22389	1148	.	28.3222	118.732	114.837	176
chr15	88174479	88174631	SRR8284511_trimmed.fq.sort.sort.q10.rmdup.narrowPeak_peak_22390	77	.	6.48941	10.1795	7.75508	67
chr15	88248303	88248590	SRR8284511_trimmed.fq.sort.sort.q10.rmdup.narrowPeak_peak_22391	1170	.	27.4958	120.99	117.051	146
chr15	88284125	88284291	SRR8284511_trimmed.fq.sort.sort.q10.rmdup.narrowPeak_peak_22392	66	.	5.99023	9.06441	6.67006	101
chr15	88315237	88315390	SRR8284511_trimmed.fq.sort.sort.q10.rmdup.narrowPeak_peak_22393	54	.	5.03174	7.83496	5.48903	81
chr15	88319641	88319884	SRR8284511_trimmed.fq.sort.sort.q10.rmdup.narrowPeak_peak_22394	273	.	12.9642	30.0549	27.3118	119
chr15	88391892	88392194	SRR8284511_trimmed.fq.sort.sort.q10.rmdup.narrowPeak_peak_22395	261	.	13.0138	28.871	26.1426	204
chr15	88399136	88399459	SRR8284511_trimmed.fq.sort.sort.q10.rmdup.narrowPeak_peak_22396	478	.	17.3734	50.8104	47.837	175
chr15	88400872	88401035	SRR8284511_trimmed.fq.sort.sort.q10.rmdup.narrowPeak_peak_22397	65	.	5.31839	8.95254	6.57062	81
chr15	88468928	88469193	SRR8284511_trimmed.fq.sort.sort.q10.rmdup.narrowPeak_peak_22398	422	.	17.2442	45.161	42.2475	123
chr15	88537231	88537543	SRR8284511_trimmed.fq.sort.sort.q10.rmdup.narrowPeak_peak_22399	748	.	23.3741	78.1135	74.8372	169
chr15	88555500	88555876	SRR8284511_trimmed.fq.sort.sort.q10.rmdup.narrowPeak_peak_22400	1242	.	29.0073	128.305	124.214	173
chr15	88561077	88561404	SRR8284511_trimmed.fq.sort.sort.q10.rmdup.narrowPeak_peak_22401	447	.	16.0901	47.6637	44.7236	145
chr15	88618054	88618280	SRR8284511_trimmed.fq.sort.sort.q10.rmdup.narrowPeak_peak_22403	217	.	11.4396	24.4137	21.7422	126
chr15	88635246	88635507	SRR8284511_trimmed.fq.sort.sort.q10.rmdup.narrowPeak_peak_22404	201	.	11.4813	22.7972	20.1473	140
chr15	88644097	88644375	SRR8284511_trimmed.fq.sort.sort.q10.rmdup.narrowPeak_peak_22405	201	.	11.4813	22.7972	20.1473	141
chr15	88651039	88651417	SRR8284511_trimmed.fq.sort.sort.q10.rmdup.narrowPeak_peak_22406	1041	.	25.0862	107.887	104.188	178
chr15	88662137	88662458	SRR8284511_trimmed.fq.sort.sort.q10.rmdup.narrowPeak_peak_22407	1715	.	33.7173	177.045	171.599	164
chr15	88716344	88716706	SRR8284511_trimmed.fq.sort.sort.q10.rmdup.narrowPeak_peak_22408	527	.	17.9235	55.8161	52.7901	198
chr15	88760617	88760703	SRR8284511_trimmed.fq.sort.sort.q10.rmdup.narrowPeak_peak_22410	36	.	4.49267	5.9373	3.65333	29
chr15	88766232	88766470	SRR8284511_trimmed.fq.sort.sort.q10.rmdup.narrowPeak_peak_22411	294	.	13.4672	32.2206	29.4518	113
chr15	88766738	88766901	SRR8284511_trimmed.fq.sort.sort.q10.rmdup.narrowPeak_peak_22412	59	.	5.33749	8.3297	5.96125	49
chr15	88774727	88775015	SRR8284511_trimmed.fq.sort.sort.q10.rmdup.narrowPeak_peak_22413	170	.	10.2399	19.6916	17.0887	145
chr15	88814736	88814989	SRR8284511_trimmed.fq.sort.sort.q10.rmdup.narrowPeak_peak_22415	354	.	15.3782	38.2575	35.4196	124
chr15	88828007	88828181	SRR8284511_trimmed.fq.sort.sort.q10.rmdup.narrowPeak_peak_22416	142	.	5.99655	16.8544	14.2965	90
chr15	88828286	88828999	SRR8284511_trimmed.fq.sort.sort.q10.rmdup.narrowPeak_peak_22417	768	.	16.5364	80.1868	76.8852	585
chr15	88836116	88836373	SRR8284511_trimmed.fq.sort.sort.q10.rmdup.narrowPeak_peak_22418	167	.	9.44326	19.3975	16.7984	140
chr15	88837285	88837433	SRR8284511_trimmed.fq.sort.sort.q10.rmdup.narrowPeak_peak_22419	43	.	4.62885	6.62036	4.3188	83
chr15	88864257	88864454	SRR8284511_trimmed.fq.sort.sort.q10.rmdup.narrowPeak_peak_22420	112	.	7.98697	13.7074	11.2044	64
chr15	88872685	88872831	SRR8284511_trimmed.fq.sort.sort.q10.rmdup.narrowPeak_peak_22421	81	.	4.91291	10.5814	8.15021	120
chr15	88876286	88876830	SRR8284511_trimmed.fq.sort.sort.q10.rmdup.narrowPeak_peak_22422	929	.	20.9224	96.4787	92.9576	252
chr15	88895193	88895341	SRR8284511_trimmed.fq.sort.sort.q10.rmdup.narrowPeak_peak_22423	66	.	5.99023	9.06441	6.67006	76
chr15	88903177	88903452	SRR8284511_trimmed.fq.sort.sort.q10.rmdup.narrowPeak_peak_22424	275	.	13.8412	30.2607	27.5153	128
chr15	88921466	88921827	SRR8284511_trimmed.fq.sort.sort.q10.rmdup.narrowPeak_peak_22425	1234	.	28.6655	127.566	123.491	200
chr15	88934230	88934458	SRR8284511_trimmed.fq.sort.sort.q10.rmdup.narrowPeak_peak_22426	188	.	10.9821	21.436	18.8057	93
chr15	88946958	88947192	SRR8284511_trimmed.fq.sort.sort.q10.rmdup.narrowPeak_peak_22427	136	.	8.41609	16.1796	13.6347	96
chr15	88949718	88950000	SRR8284511_trimmed.fq.sort.sort.q10.rmdup.narrowPeak_peak_22428	127	.	8.14751	15.2682	12.737	134
chr15	88999239	88999393	SRR8284511_trimmed.fq.sort.sort.q10.rmdup.narrowPeak_peak_22429	77	.	6.48941	10.1795	7.75508	67
chr15	89044460	89044644	SRR8284511_trimmed.fq.sort.sort.q10.rmdup.narrowPeak_peak_22430	161	.	9.98371	18.7723	16.1813	173
chr15	89066962	89067185	SRR8284511_trimmed.fq.sort.sort.q10.rmdup.narrowPeak_peak_22431	66	.	5.99023	9.06441	6.67006	99
chr15	89095845	89095953	SRR8284511_trimmed.fq.sort.sort.q10.rmdup.narrowPeak_peak_22432	66	.	5.99023	9.06441	6.67006	83
chr15	89118080	89118314	SRR8284511_trimmed.fq.sort.sort.q10.rmdup.narrowPeak_peak_22433	199	.	10.3602	22.5859	19.9407	141
chr15	89123763	89123957	SRR8284511_trimmed.fq.sort.sort.q10.rmdup.narrowPeak_peak_22434	140	.	6.07891	16.6412	14.0864	77
chr15	89128340	89128748	SRR8284511_trimmed.fq.sort.sort.q10.rmdup.narrowPeak_peak_22435	1247	.	23.8659	128.9	124.797	169
chr15	89150015	89150146	SRR8284511_trimmed.fq.sort.sort.q10.rmdup.narrowPeak_peak_22436	66	.	5.99023	9.06441	6.67006	92
chr15	89157827	89158321	SRR8284511_trimmed.fq.sort.sort.q10.rmdup.narrowPeak_peak_22437	1006	.	25.6656	104.297	100.657	382
chr15	89181515	89181880	SRR8284511_trimmed.fq.sort.sort.q10.rmdup.narrowPeak_peak_22438	189	.	9.78326	21.5916	18.959	164
chr15	89196432	89196804	SRR8284511_trimmed.fq.sort.sort.q10.rmdup.narrowPeak_peak_22439	1098	.	22.3471	113.675	109.874	191
chr15	89210159	89210658	SRR8284511_trimmed.fq.sort.sort.q10.rmdup.narrowPeak_peak_22440	1399	.	23.6318	144.423	139.946	185
chr15	89211052	89211291	SRR8284511_trimmed.fq.sort.sort.q10.rmdup.narrowPeak_peak_22441	300	.	8.73943	32.7887	30.0135	101
chr15	89227603	89227856	SRR8284511_trimmed.fq.sort.sort.q10.rmdup.narrowPeak_peak_22443	124	.	8.48616	14.9379	12.4114	106
chr15	89241085	89241359	SRR8284511_trimmed.fq.sort.sort.q10.rmdup.narrowPeak_peak_22445	388	.	17.4134	41.7244	38.8482	127
chr15	89314607	89314798	SRR8284511_trimmed.fq.sort.sort.q10.rmdup.narrowPeak_peak_22447	152	.	7.9466	17.7946	15.2202	86
chr15	89316227	89316484	SRR8284511_trimmed.fq.sort.sort.q10.rmdup.narrowPeak_peak_22448	635	.	19.2562	66.6624	63.5191	133
chr15	89341708	89341937	SRR8284511_trimmed.fq.sort.sort.q10.rmdup.narrowPeak_peak_22451	107	.	6.23088	13.2278	10.7381	100
chr15	89343376	89343653	SRR8284511_trimmed.fq.sort.sort.q10.rmdup.narrowPeak_peak_22452	370	.	12.8664	39.9372	37.0807	133
chr15	89346422	89346664	SRR8284511_trimmed.fq.sort.sort.q10.rmdup.narrowPeak_peak_22453	133	.	7.18907	15.9117	13.3712	97
chr15	89358027	89358181	SRR8284511_trimmed.fq.sort.sort.q10.rmdup.narrowPeak_peak_22454	104	.	7.28988	12.9797	10.4941	120
chr15	89367406	89367627	SRR8284511_trimmed.fq.sort.sort.q10.rmdup.narrowPeak_peak_22455	88	.	6.9886	11.3264	8.87417	127
chr15	89373112	89373639	SRR8284511_trimmed.fq.sort.sort.q10.rmdup.narrowPeak_peak_22456	312	.	10.6724	33.9897	31.2003	389
chr15	89374074	89374322	SRR8284511_trimmed.fq.sort.sort.q10.rmdup.narrowPeak_peak_22457	623	.	16.7362	65.4462	62.3167	116
chr15	89430404	89430735	SRR8284511_trimmed.fq.sort.sort.q10.rmdup.narrowPeak_peak_22458	420	.	13.9276	44.9203	42.0095	185
chr15	89435055	89435273	SRR8284511_trimmed.fq.sort.sort.q10.rmdup.narrowPeak_peak_22459	305	.	11.8931	33.3205	30.5387	139
chr15	89442535	89442887	SRR8284511_trimmed.fq.sort.sort.q10.rmdup.narrowPeak_peak_22460	321	.	15.4919	34.9857	32.1846	147
chr15	89463347	89463592	SRR8284511_trimmed.fq.sort.sort.q10.rmdup.narrowPeak_peak_22461	168	.	10.0942	19.4505	16.8508	137
chr15	89468576	89468963	SRR8284511_trimmed.fq.sort.sort.q10.rmdup.narrowPeak_peak_22462	906	.	24.8937	94.0925	90.6059	197
chr15	89495000	89495282	SRR8284511_trimmed.fq.sort.sort.q10.rmdup.narrowPeak_peak_22463	831	.	24.4141	86.5532	83.1709	140
chr15	89530220	89530756	SRR8284511_trimmed.fq.sort.sort.q10.rmdup.narrowPeak_peak_22464	1244	.	23.7274	128.532	124.436	325
chr15	89548359	89548586	SRR8284511_trimmed.fq.sort.sort.q10.rmdup.narrowPeak_peak_22465	228	.	12.4796	25.5739	22.8869	135
chr15	89556672	89556922	SRR8284511_trimmed.fq.sort.sort.q10.rmdup.narrowPeak_peak_22466	448	.	17.0244	47.8396	44.8977	122
chr15	89559471	89559643	SRR8284511_trimmed.fq.sort.sort.q10.rmdup.narrowPeak_peak_22467	88	.	6.06387	11.32	8.87417	81
chr15	89561970	89562194	SRR8284511_trimmed.fq.sort.sort.q10.rmdup.narrowPeak_peak_22468	148	.	9.15751	17.4082	14.8422	129
chr15	89622573	89622922	SRR8284511_trimmed.fq.sort.sort.q10.rmdup.narrowPeak_peak_22471	775	.	15.6356	80.8251	77.5155	131
chr15	89623531	89623919	SRR8284511_trimmed.fq.sort.sort.q10.rmdup.narrowPeak_peak_22472	1031	.	18.8921	106.833	103.152	245
chr15	89730279	89730701	SRR8284511_trimmed.fq.sort.sort.q10.rmdup.narrowPeak_peak_22473	547	.	18.5285	57.7668	54.7203	145
chr15	90092174	90092410	SRR8284511_trimmed.fq.sort.sort.q10.rmdup.narrowPeak_peak_22475	299	.	13.39	32.7511	29.9764	128
chr15	90095541	90095776	SRR8284511_trimmed.fq.sort.sort.q10.rmdup.narrowPeak_peak_22476	178	.	9.73552	20.4213	17.8063	107
chr15	90214944	90215308	SRR8284511_trimmed.fq.sort.sort.q10.rmdup.narrowPeak_peak_22477	1318	.	28.3788	136.082	131.815	220
chr15	90225252	90225547	SRR8284511_trimmed.fq.sort.sort.q10.rmdup.narrowPeak_peak_22478	712	.	21.9155	74.4525	71.22	154
chr15	90237732	90238100	SRR8284511_trimmed.fq.sort.sort.q10.rmdup.narrowPeak_peak_22479	808	.	22.7654	84.2398	80.8873	190
chr15	90249670	90250020	SRR8284511_trimmed.fq.sort.sort.q10.rmdup.narrowPeak_peak_22480	1623	.	30.6961	167.555	162.396	206
chr15	90399915	90400063	SRR8284511_trimmed.fq.sort.sort.q10.rmdup.narrowPeak_peak_22481	46	.	4.99186	6.94015	4.61497	34
chr15	90420852	90421110	SRR8284511_trimmed.fq.sort.sort.q10.rmdup.narrowPeak_peak_22482	228	.	12.4796	25.5739	22.8869	111
chr15	90491690	90491875	SRR8284511_trimmed.fq.sort.sort.q10.rmdup.narrowPeak_peak_22483	149	.	9.48453	17.4716	14.9014	79
chr15	90557337	90557608	SRR8284511_trimmed.fq.sort.sort.q10.rmdup.narrowPeak_peak_22485	66	.	5.99023	9.06441	6.67006	197
chr15	90679771	90680324	SRR8284511_trimmed.fq.sort.sort.q10.rmdup.narrowPeak_peak_22486	358	.	15.2317	38.7166	35.8735	400
chr15	90768933	90769113	SRR8284511_trimmed.fq.sort.sort.q10.rmdup.narrowPeak_peak_22487	112	.	7.98697	13.7074	11.2044	121
chr15	90841456	90841793	SRR8284511_trimmed.fq.sort.sort.q10.rmdup.narrowPeak_peak_22488	902	.	26.6758	93.7109	90.2298	253
chr15	90929105	90929416	SRR8284511_trimmed.fq.sort.sort.q10.rmdup.narrowPeak_peak_22489	1065	.	26.2009	110.29	106.55	161
chr15	90975983	90976261	SRR8284511_trimmed.fq.sort.sort.q10.rmdup.narrowPeak_peak_22490	409	.	17.3732	43.8735	40.974	144
chr15	90992911	90993190	SRR8284511_trimmed.fq.sort.sort.q10.rmdup.narrowPeak_peak_22491	426	.	17.4564	45.5285	42.6111	141
chr15	91007655	91007890	SRR8284511_trimmed.fq.sort.sort.q10.rmdup.narrowPeak_peak_22492	124	.	8.48616	14.9379	12.4114	102
chr15	91023676	91023840	SRR8284511_trimmed.fq.sort.sort.q10.rmdup.narrowPeak_peak_22493	77	.	6.48941	10.1795	7.75508	56
chr15	91165107	91165398	SRR8284511_trimmed.fq.sort.sort.q10.rmdup.narrowPeak_peak_22494	228	.	12.4796	25.5739	22.8869	155
chr15	91252997	91253393	SRR8284511_trimmed.fq.sort.sort.q10.rmdup.narrowPeak_peak_22496	927	.	25.0507	96.3108	92.7923	140
chr15	91290605	91290922	SRR8284511_trimmed.fq.sort.sort.q10.rmdup.narrowPeak_peak_22497	365	.	16.0702	39.4437	36.5925	142
chr15	91301376	91301696	SRR8284511_trimmed.fq.sort.sort.q10.rmdup.narrowPeak_peak_22498	1258	.	22.5483	129.987	125.859	139
chr15	91304518	91304784	SRR8284511_trimmed.fq.sort.sort.q10.rmdup.narrowPeak_peak_22499	437	.	11.1841	46.6799	43.7503	146
chr15	91319387	91319705	SRR8284511_trimmed.fq.sort.sort.q10.rmdup.narrowPeak_peak_22500	392	.	15.544	42.169	39.2881	161
chr15	91338426	91338683	SRR8284511_trimmed.fq.sort.sort.q10.rmdup.narrowPeak_peak_22501	483	.	19.002	51.3278	48.3489	131
chr15	91477797	91478120	SRR8284511_trimmed.fq.sort.sort.q10.rmdup.narrowPeak_peak_22503	859	.	23.0375	89.3848	85.9642	176
chr15	91484254	91484425	SRR8284511_trimmed.fq.sort.sort.q10.rmdup.narrowPeak_peak_22505	88	.	6.9886	11.3264	8.87417	87
chr15	91486424	91486540	SRR8284511_trimmed.fq.sort.sort.q10.rmdup.narrowPeak_peak_22506	56	.	5.49104	7.98366	5.62208	74
chr15	91574511	91574854	SRR8284511_trimmed.fq.sort.sort.q10.rmdup.narrowPeak_peak_22507	1048	.	26.7888	108.578	104.867	193
chr15	91609685	91610059	SRR8284511_trimmed.fq.sort.sort.q10.rmdup.narrowPeak_peak_22508	580	.	20.3553	61.1267	58.0441	229
chr15	91672882	91673060	SRR8284511_trimmed.fq.sort.sort.q10.rmdup.narrowPeak_peak_22510	75	.	6.33899	9.93718	7.52595	64
chr15	91709213	91709504	SRR8284511_trimmed.fq.sort.sort.q10.rmdup.narrowPeak_peak_22511	199	.	11.3794	22.6276	19.9818	97
chr15	91736806	91737166	SRR8284511_trimmed.fq.sort.sort.q10.rmdup.narrowPeak_peak_22512	1461	.	31.6682	150.808	146.151	165
chr15	91752262	91752508	SRR8284511_trimmed.fq.sort.sort.q10.rmdup.narrowPeak_peak_22513	505	.	14.5532	53.5809	50.5786	113
chr15	91754626	91754872	SRR8284511_trimmed.fq.sort.sort.q10.rmdup.narrowPeak_peak_22514	431	.	13.1451	46.0939	43.1705	127
chr15	91781216	91781654	SRR8284511_trimmed.fq.sort.sort.q10.rmdup.narrowPeak_peak_22515	1067	.	24.5194	110.461	106.718	158
chr15	91900182	91900613	SRR8284511_trimmed.fq.sort.sort.q10.rmdup.narrowPeak_peak_22516	567	.	20.0953	59.8155	56.7472	265
chr15	91927500	91927866	SRR8284511_trimmed.fq.sort.sort.q10.rmdup.narrowPeak_peak_22517	956	.	25.5344	99.2039	95.6423	225
chr15	91952463	91952674	SRR8284511_trimmed.fq.sort.sort.q10.rmdup.narrowPeak_peak_22518	149	.	9.48453	17.4716	14.9014	115
chr15	91969334	91969765	SRR8284511_trimmed.fq.sort.sort.q10.rmdup.narrowPeak_peak_22519	968	.	23.872	100.478	96.8973	235
chr15	92161872	92162020	SRR8284511_trimmed.fq.sort.sort.q10.rmdup.narrowPeak_peak_22520	36	.	4.49267	5.9373	3.65333	37
chr15	92175833	92176008	SRR8284511_trimmed.fq.sort.sort.q10.rmdup.narrowPeak_peak_22521	100	.	7.48779	12.503	10.0247	60
chr15	92231312	92231743	SRR8284511_trimmed.fq.sort.sort.q10.rmdup.narrowPeak_peak_22522	1283	.	28.1565	132.527	128.342	283
chr15	92265336	92265648	SRR8284511_trimmed.fq.sort.sort.q10.rmdup.narrowPeak_peak_22523	1326	.	30.1396	136.939	132.652	142
chr15	92398881	92399035	SRR8284511_trimmed.fq.sort.sort.q10.rmdup.narrowPeak_peak_22524	60	.	5.57	8.39331	6.02336	66
chr15	92426527	92426724	SRR8284511_trimmed.fq.sort.sort.q10.rmdup.narrowPeak_peak_22525	88	.	6.9886	11.3264	8.87417	114
chr15	92434663	92434970	SRR8284511_trimmed.fq.sort.sort.q10.rmdup.narrowPeak_peak_22526	1052	.	25.153	108.996	105.279	156
chr15	92447635	92447885	SRR8284511_trimmed.fq.sort.sort.q10.rmdup.narrowPeak_peak_22527	579	.	18.9716	61.0792	57.9971	123
chr15	92449605	92449797	SRR8284511_trimmed.fq.sort.sort.q10.rmdup.narrowPeak_peak_22528	113	.	6.80316	13.8624	11.3573	146
chr15	92526695	92527153	SRR8284511_trimmed.fq.sort.sort.q10.rmdup.narrowPeak_peak_22529	632	.	19.5652	66.4258	63.285	266
chr15	92578823	92578979	SRR8284511_trimmed.fq.sort.sort.q10.rmdup.narrowPeak_peak_22530	66	.	5.99023	9.06441	6.67006	84
chr15	92587425	92587668	SRR8284511_trimmed.fq.sort.sort.q10.rmdup.narrowPeak_peak_22531	66	.	5.99023	9.06441	6.67006	102
chr15	92598691	92598939	SRR8284511_trimmed.fq.sort.sort.q10.rmdup.narrowPeak_peak_22532	299	.	14.1718	32.7599	29.985	211
chr15	92655455	92655611	SRR8284511_trimmed.fq.sort.sort.q10.rmdup.narrowPeak_peak_22533	77	.	6.48941	10.1795	7.75508	85
chr15	92951014	92951235	SRR8284511_trimmed.fq.sort.sort.q10.rmdup.narrowPeak_peak_22534	305	.	14.901	33.3282	30.5463	127
chr15	93003329	93003551	SRR8284511_trimmed.fq.sort.sort.q10.rmdup.narrowPeak_peak_22535	298	.	12.9534	32.6488	29.8751	112
chr15	93005253	93005446	SRR8284511_trimmed.fq.sort.sort.q10.rmdup.narrowPeak_peak_22536	70	.	5.61293	9.4451	7.04362	114
chr15	93074170	93074353	SRR8284511_trimmed.fq.sort.sort.q10.rmdup.narrowPeak_peak_22537	112	.	7.98697	13.7074	11.2044	101
chr15	93089310	93089714	SRR8284511_trimmed.fq.sort.sort.q10.rmdup.narrowPeak_peak_22538	852	.	23.1428	88.6787	85.2678	197
chr15	93102326	93102488	SRR8284511_trimmed.fq.sort.sort.q10.rmdup.narrowPeak_peak_22539	66	.	5.99023	9.06441	6.67006	100
chr15	93115660	93115859	SRR8284511_trimmed.fq.sort.sort.q10.rmdup.narrowPeak_peak_22540	149	.	9.48453	17.4716	14.9014	117
chr15	93153919	93154331	SRR8284511_trimmed.fq.sort.sort.q10.rmdup.narrowPeak_peak_22542	541	.	19.5665	57.1998	54.1592	302
chr15	93216304	93216682	SRR8284511_trimmed.fq.sort.sort.q10.rmdup.narrowPeak_peak_22543	1785	.	33.9459	184.151	178.501	155
chr15	93222552	93222828	SRR8284511_trimmed.fq.sort.sort.q10.rmdup.narrowPeak_peak_22544	431	.	16.4739	46.083	43.1601	132
chr15	93227729	93228076	SRR8284511_trimmed.fq.sort.sort.q10.rmdup.narrowPeak_peak_22545	917	.	24.0739	95.259	91.7555	145
chr15	93252956	93253108	SRR8284511_trimmed.fq.sort.sort.q10.rmdup.narrowPeak_peak_22546	56	.	5.3495	8.04244	5.67946	60
chr15	93262923	93263141	SRR8284511_trimmed.fq.sort.sort.q10.rmdup.narrowPeak_peak_22547	146	.	7.65838	17.2608	14.6969	128
chr15	93265781	93266021	SRR8284511_trimmed.fq.sort.sort.q10.rmdup.narrowPeak_peak_22548	533	.	17.3913	56.403	53.3711	123
chr15	93271647	93271884	SRR8284511_trimmed.fq.sort.sort.q10.rmdup.narrowPeak_peak_22549	153	.	9.47867	17.9382	15.3616	102
chr15	93283396	93283755	SRR8284511_trimmed.fq.sort.sort.q10.rmdup.narrowPeak_peak_22550	318	.	13.6986	34.6385	31.8414	213
chr15	93291360	93291602	SRR8284511_trimmed.fq.sort.sort.q10.rmdup.narrowPeak_peak_22551	77	.	6.48941	10.1795	7.75508	99
chr15	93346298	93346447	SRR8284511_trimmed.fq.sort.sort.q10.rmdup.narrowPeak_peak_22552	88	.	6.9886	11.3264	8.87417	73
chr15	93371929	93372164	SRR8284511_trimmed.fq.sort.sort.q10.rmdup.narrowPeak_peak_22553	312	.	14.5195	34.0178	31.2282	98
chr15	93378686	93378853	SRR8284511_trimmed.fq.sort.sort.q10.rmdup.narrowPeak_peak_22554	51	.	4.62412	7.4608	5.12393	77
chr15	93379221	93379537	SRR8284511_trimmed.fq.sort.sort.q10.rmdup.narrowPeak_peak_22555	447	.	15.7233	47.7302	44.7895	157
chr15	93412222	93412443	SRR8284511_trimmed.fq.sort.sort.q10.rmdup.narrowPeak_peak_22557	129	.	8.53081	15.4465	12.9126	95
chr15	93420710	93420881	SRR8284511_trimmed.fq.sort.sort.q10.rmdup.narrowPeak_peak_22558	89	.	6.56922	11.3934	8.94014	104
chr15	93422601	93422849	SRR8284511_trimmed.fq.sort.sort.q10.rmdup.narrowPeak_peak_22559	188	.	10.0208	21.4496	18.819	115
chr15	93438774	93439086	SRR8284511_trimmed.fq.sort.sort.q10.rmdup.narrowPeak_peak_22561	591	.	15.0357	62.236	59.1413	141
chr15	93442374	93442619	SRR8284511_trimmed.fq.sort.sort.q10.rmdup.narrowPeak_peak_22562	424	.	12.2228	45.3509	42.4354	134
chr15	93456012	93456276	SRR8284511_trimmed.fq.sort.sort.q10.rmdup.narrowPeak_peak_22563	606	.	20.8669	63.7551	60.644	129
chr15	93478729	93478970	SRR8284511_trimmed.fq.sort.sort.q10.rmdup.narrowPeak_peak_22564	88	.	6.77629	11.3483	8.89567	194
chr15	93484171	93484368	SRR8284511_trimmed.fq.sort.sort.q10.rmdup.narrowPeak_peak_22565	88	.	6.25736	11.2632	8.81957	96
chr15	93487783	93488059	SRR8284511_trimmed.fq.sort.sort.q10.rmdup.narrowPeak_peak_22566	187	.	9.6755	21.4041	18.7762	139
chr15	93502717	93503067	SRR8284511_trimmed.fq.sort.sort.q10.rmdup.narrowPeak_peak_22567	442	.	16.6594	47.1817	44.2467	167
chr15	93518799	93518977	SRR8284511_trimmed.fq.sort.sort.q10.rmdup.narrowPeak_peak_22568	62	.	5.53946	8.65464	6.27911	123
chr15	93564579	93564772	SRR8284511_trimmed.fq.sort.sort.q10.rmdup.narrowPeak_peak_22569	129	.	8.53081	15.4465	12.9126	84
chr15	93564861	93565009	SRR8284511_trimmed.fq.sort.sort.q10.rmdup.narrowPeak_peak_22570	62	.	5.6872	8.58003	6.20622	85
chr15	93575898	93576232	SRR8284511_trimmed.fq.sort.sort.q10.rmdup.narrowPeak_peak_22571	1427	.	23.0289	147.329	142.772	168
chr15	93577133	93577298	SRR8284511_trimmed.fq.sort.sort.q10.rmdup.narrowPeak_peak_22572	144	.	5.59642	17.0107	14.4502	81
chr15	93579965	93580168	SRR8284511_trimmed.fq.sort.sort.q10.rmdup.narrowPeak_peak_22573	169	.	6.07611	19.5591	16.9581	124
chr15	93586907	93587146	SRR8284511_trimmed.fq.sort.sort.q10.rmdup.narrowPeak_peak_22574	169	.	9.55943	19.5933	16.9917	142
chr15	93592130	93592311	SRR8284511_trimmed.fq.sort.sort.q10.rmdup.narrowPeak_peak_22575	70	.	5.8548	9.49515	7.09275	89
chr15	93700164	93700321	SRR8284511_trimmed.fq.sort.sort.q10.rmdup.narrowPeak_peak_22576	111	.	7.97448	13.687	11.1898	95
chr15	93751059	93751457	SRR8284511_trimmed.fq.sort.sort.q10.rmdup.narrowPeak_peak_22577	371	.	15.1355	39.984	37.1269	139
chr15	93910645	93910972	SRR8284511_trimmed.fq.sort.sort.q10.rmdup.narrowPeak_peak_22578	147	.	9.40036	17.3328	14.7679	121
chr15	94182640	94182817	SRR8284511_trimmed.fq.sort.sort.q10.rmdup.narrowPeak_peak_22579	136	.	8.98534	16.1931	13.6442	106
chr15	94213463	94213784	SRR8284511_trimmed.fq.sort.sort.q10.rmdup.narrowPeak_peak_22580	1544	.	31.6759	159.324	154.415	173
chr15	94239645	94239987	SRR8284511_trimmed.fq.sort.sort.q10.rmdup.narrowPeak_peak_22581	736	.	22.2466	76.8768	73.6155	186
chr15	94253361	94253666	SRR8284511_trimmed.fq.sort.sort.q10.rmdup.narrowPeak_peak_22582	382	.	14.1862	41.1244	38.2547	171
chr15	94255263	94255548	SRR8284511_trimmed.fq.sort.sort.q10.rmdup.narrowPeak_peak_22583	93	.	6.12587	11.8214	9.36111	94
chr15	94265627	94266016	SRR8284511_trimmed.fq.sort.sort.q10.rmdup.narrowPeak_peak_22584	1267	.	28.7833	130.88	126.732	229
chr15	94316293	94316484	SRR8284511_trimmed.fq.sort.sort.q10.rmdup.narrowPeak_peak_22585	155	.	9.61354	18.1608	15.5811	94
chr15	94342394	94342742	SRR8284511_trimmed.fq.sort.sort.q10.rmdup.narrowPeak_peak_22586	952	.	21.1584	98.8451	95.2889	163
chr15	94344382	94344652	SRR8284511_trimmed.fq.sort.sort.q10.rmdup.narrowPeak_peak_22587	312	.	10.1716	34.082	31.2915	143
chr15	94372647	94372854	SRR8284511_trimmed.fq.sort.sort.q10.rmdup.narrowPeak_peak_22588	161	.	9.98371	18.7723	16.1813	115
chr15	94390164	94390482	SRR8284511_trimmed.fq.sort.sort.q10.rmdup.narrowPeak_peak_22590	267	.	13.0299	29.5283	26.792	147
chr15	94441891	94442159	SRR8284511_trimmed.fq.sort.sort.q10.rmdup.narrowPeak_peak_22591	262	.	13.459	28.9965	26.2668	146
chr15	94463335	94463593	SRR8284511_trimmed.fq.sort.sort.q10.rmdup.narrowPeak_peak_22592	537	.	20.2823	56.8119	53.7756	144
chr15	94474167	94474498	SRR8284511_trimmed.fq.sort.sort.q10.rmdup.narrowPeak_peak_22593	203	.	11.2952	23.0354	20.3827	186
chr15	94494490	94494769	SRR8284511_trimmed.fq.sort.sort.q10.rmdup.narrowPeak_peak_22594	513	.	17.5916	54.3871	51.3764	167
chr15	94496036	94496277	SRR8284511_trimmed.fq.sort.sort.q10.rmdup.narrowPeak_peak_22595	229	.	10.4433	25.6249	22.937	121
chr15	94520489	94520871	SRR8284511_trimmed.fq.sort.sort.q10.rmdup.narrowPeak_peak_22596	1406	.	29.6214	145.109	140.614	236
chr15	94557475	94557827	SRR8284511_trimmed.fq.sort.sort.q10.rmdup.narrowPeak_peak_22597	1358	.	30.6684	140.176	135.81	170
chr15	94572863	94573003	SRR8284511_trimmed.fq.sort.sort.q10.rmdup.narrowPeak_peak_22598	56	.	5.49104	7.98366	5.62208	66
chr15	94584808	94585066	SRR8284511_trimmed.fq.sort.sort.q10.rmdup.narrowPeak_peak_22599	376	.	16.7149	40.5409	37.6777	121
chr15	94601442	94601698	SRR8284511_trimmed.fq.sort.sort.q10.rmdup.narrowPeak_peak_22600	799	.	27.2637	83.2764	79.9362	132
chr15	94621745	94621935	SRR8284511_trimmed.fq.sort.sort.q10.rmdup.narrowPeak_peak_22601	88	.	6.9886	11.3264	8.87417	130
chr15	94661411	94661765	SRR8284511_trimmed.fq.sort.sort.q10.rmdup.narrowPeak_peak_22602	1216	.	25.6585	125.699	121.664	186
chr15	94681281	94681461	SRR8284511_trimmed.fq.sort.sort.q10.rmdup.narrowPeak_peak_22603	77	.	6.48941	10.1795	7.75508	57
chr15	94689845	94690166	SRR8284511_trimmed.fq.sort.sort.q10.rmdup.narrowPeak_peak_22604	242	.	12.9788	26.9881	24.2829	171
chr15	94722776	94723126	SRR8284511_trimmed.fq.sort.sort.q10.rmdup.narrowPeak_peak_22605	1079	.	27.3649	111.743	107.978	156
chr15	94768956	94769470	SRR8284511_trimmed.fq.sort.sort.q10.rmdup.narrowPeak_peak_22606	689	.	21.1783	72.1516	68.946	345
chr15	94803788	94803946	SRR8284511_trimmed.fq.sort.sort.q10.rmdup.narrowPeak_peak_22607	73	.	6.04177	9.79767	7.38924	116
chr15	94804006	94804330	SRR8284511_trimmed.fq.sort.sort.q10.rmdup.narrowPeak_peak_22608	199	.	10.7204	22.6337	19.9878	184
chr15	94835637	94836101	SRR8284511_trimmed.fq.sort.sort.q10.rmdup.narrowPeak_peak_22609	302	.	13.548	33.0253	30.2469	155
chr15	94871676	94871927	SRR8284511_trimmed.fq.sort.sort.q10.rmdup.narrowPeak_peak_22610	100	.	7.48779	12.503	10.0247	83
chr15	94987024	94987237	SRR8284511_trimmed.fq.sort.sort.q10.rmdup.narrowPeak_peak_22611	188	.	10.9821	21.436	18.8057	93
chr15	95170037	95170330	SRR8284511_trimmed.fq.sort.sort.q10.rmdup.narrowPeak_peak_22612	247	.	12.5651	27.4973	24.7861	130
chr15	95202798	95203127	SRR8284511_trimmed.fq.sort.sort.q10.rmdup.narrowPeak_peak_22613	400	.	17.2719	42.9545	40.0649	182
chr15	95463777	95464005	SRR8284511_trimmed.fq.sort.sort.q10.rmdup.narrowPeak_peak_22614	160	.	9.89511	18.6258	16.0399	172
chr15	95498539	95498711	SRR8284511_trimmed.fq.sort.sort.q10.rmdup.narrowPeak_peak_22615	88	.	6.9886	11.3264	8.87417	95
chr15	95526051	95526427	SRR8284511_trimmed.fq.sort.sort.q10.rmdup.narrowPeak_peak_22616	586	.	18.0324	61.721	58.632	128
chr15	95528567	95528844	SRR8284511_trimmed.fq.sort.sort.q10.rmdup.narrowPeak_peak_22617	99	.	6.02341	12.4294	9.95859	130
chr15	95539531	95539793	SRR8284511_trimmed.fq.sort.sort.q10.rmdup.narrowPeak_peak_22618	308	.	13.8753	33.5911	30.8061	115
chr15	95574692	95575094	SRR8284511_trimmed.fq.sort.sort.q10.rmdup.narrowPeak_peak_22619	1170	.	24.8936	120.946	117.008	229
chr15	95598649	95599152	SRR8284511_trimmed.fq.sort.sort.q10.rmdup.narrowPeak_peak_22620	762	.	20.8914	79.5069	76.2135	154
chr15	95640181	95640505	SRR8284511_trimmed.fq.sort.sort.q10.rmdup.narrowPeak_peak_22621	116	.	8.00075	14.1434	11.6338	123
chr15	95693930	95694039	SRR8284511_trimmed.fq.sort.sort.q10.rmdup.narrowPeak_peak_22623	112	.	7.98697	13.7074	11.2044	87
chr15	95723741	95724049	SRR8284511_trimmed.fq.sort.sort.q10.rmdup.narrowPeak_peak_22624	190	.	8.3594	21.6389	19.0059	121
chr15	95725863	95726167	SRR8284511_trimmed.fq.sort.sort.q10.rmdup.narrowPeak_peak_22625	679	.	19.3798	71.1559	67.9618	161
chr15	95762829	95763214	SRR8284511_trimmed.fq.sort.sort.q10.rmdup.narrowPeak_peak_22627	1219	.	24.2076	125.972	121.932	245
chr15	95767789	95768107	SRR8284511_trimmed.fq.sort.sort.q10.rmdup.narrowPeak_peak_22628	274	.	9.26564	30.1934	27.4488	182
chr15	95773525	95773871	SRR8284511_trimmed.fq.sort.sort.q10.rmdup.narrowPeak_peak_22629	1518	.	30.9956	156.676	151.844	146
chr15	95787629	95787918	SRR8284511_trimmed.fq.sort.sort.q10.rmdup.narrowPeak_peak_22630	784	.	19.1338	81.724	78.4033	147
chr15	95792865	95793198	SRR8284511_trimmed.fq.sort.sort.q10.rmdup.narrowPeak_peak_22631	491	.	14.5919	52.1801	49.1926	169
chr15	95827517	95827700	SRR8284511_trimmed.fq.sort.sort.q10.rmdup.narrowPeak_peak_22633	124	.	8.48616	14.9379	12.4114	92
chr15	95841828	95842001	SRR8284511_trimmed.fq.sort.sort.q10.rmdup.narrowPeak_peak_22634	161	.	9.98371	18.7723	16.1813	120
chr15	95855126	95855380	SRR8284511_trimmed.fq.sort.sort.q10.rmdup.narrowPeak_peak_22635	321	.	14.6729	34.9574	32.1569	169
chr15	95896004	95896176	SRR8284511_trimmed.fq.sort.sort.q10.rmdup.narrowPeak_peak_22636	124	.	8.48616	14.9379	12.4114	94
chr15	95943557	95943823	SRR8284511_trimmed.fq.sort.sort.q10.rmdup.narrowPeak_peak_22637	234	.	11.4209	26.1606	23.4665	124
chr15	95944871	95945073	SRR8284511_trimmed.fq.sort.sort.q10.rmdup.narrowPeak_peak_22638	138	.	8.27032	16.4122	13.8604	111
chr15	95971406	95971638	SRR8284511_trimmed.fq.sort.sort.q10.rmdup.narrowPeak_peak_22639	206	.	11.1448	23.3458	20.6891	117
chr15	95992324	95992465	SRR8284511_trimmed.fq.sort.sort.q10.rmdup.narrowPeak_peak_22640	124	.	8.48616	14.9379	12.4114	129
chr15	96021593	96021804	SRR8284511_trimmed.fq.sort.sort.q10.rmdup.narrowPeak_peak_22641	188	.	10.9821	21.436	18.8057	100
chr15	96096521	96096729	SRR8284511_trimmed.fq.sort.sort.q10.rmdup.narrowPeak_peak_22643	188	.	10.9821	21.436	18.8057	90
chr15	96184784	96185056	SRR8284511_trimmed.fq.sort.sort.q10.rmdup.narrowPeak_peak_22644	203	.	10.9285	22.9833	20.3313	139
chr15	96283838	96284229	SRR8284511_trimmed.fq.sort.sort.q10.rmdup.narrowPeak_peak_22645	598	.	18.2482	62.9762	59.8736	204
chr15	96304301	96304565	SRR8284511_trimmed.fq.sort.sort.q10.rmdup.narrowPeak_peak_22646	269	.	13.1142	29.671	26.9331	142
chr15	96373257	96373461	SRR8284511_trimmed.fq.sort.sort.q10.rmdup.narrowPeak_peak_22647	112	.	7.98697	13.7074	11.2044	117
chr15	96385261	96385460	SRR8284511_trimmed.fq.sort.sort.q10.rmdup.narrowPeak_peak_22648	64	.	5.64628	8.82612	6.44711	202
chr15	96392928	96393195	SRR8284511_trimmed.fq.sort.sort.q10.rmdup.narrowPeak_peak_22649	154	.	8.33449	17.9976	15.4204	128
chr15	96397022	96397218	SRR8284511_trimmed.fq.sort.sort.q10.rmdup.narrowPeak_peak_22650	168	.	8.86399	19.4456	16.8462	97
chr15	96413646	96413823	SRR8284511_trimmed.fq.sort.sort.q10.rmdup.narrowPeak_peak_22651	66	.	5.99023	9.06441	6.67006	41
chr15	96434256	96434527	SRR8284511_trimmed.fq.sort.sort.q10.rmdup.narrowPeak_peak_22653	621	.	20.3142	65.3043	62.1764	133
chr15	96454431	96454706	SRR8284511_trimmed.fq.sort.sort.q10.rmdup.narrowPeak_peak_22654	417	.	16.1078	44.6679	41.7598	127
chr15	96476397	96476780	SRR8284511_trimmed.fq.sort.sort.q10.rmdup.narrowPeak_peak_22655	1560	.	28.1724	161.061	156.097	162
chr15	96477768	96477905	SRR8284511_trimmed.fq.sort.sort.q10.rmdup.narrowPeak_peak_22656	62	.	4.14201	8.58653	6.21254	60
chr15	96489430	96489821	SRR8284511_trimmed.fq.sort.sort.q10.rmdup.narrowPeak_peak_22657	677	.	18.8761	70.9479	67.7562	268
chr15	96507460	96507974	SRR8284511_trimmed.fq.sort.sort.q10.rmdup.narrowPeak_peak_22658	1356	.	27.8895	140.008	135.646	190
chr15	96520808	96521124	SRR8284511_trimmed.fq.sort.sort.q10.rmdup.narrowPeak_peak_22659	586	.	20.6954	61.7391	58.6499	177
chr15	96534107	96534331	SRR8284511_trimmed.fq.sort.sort.q10.rmdup.narrowPeak_peak_22660	56	.	5.49104	7.98366	5.62208	85
chr15	96543071	96543473	SRR8284511_trimmed.fq.sort.sort.q10.rmdup.narrowPeak_peak_22661	1766	.	31.4774	182.276	176.68	158
chr15	96566818	96567120	SRR8284511_trimmed.fq.sort.sort.q10.rmdup.narrowPeak_peak_22663	201	.	10.4839	22.7971	20.1473	166
chr15	96596060	96596208	SRR8284511_trimmed.fq.sort.sort.q10.rmdup.narrowPeak_peak_22664	65	.	5.93707	8.9792	6.59672	105
chr15	96622429	96622719	SRR8284511_trimmed.fq.sort.sort.q10.rmdup.narrowPeak_peak_22665	408	.	16.0018	43.7288	40.8308	174
chr15	96628156	96628249	SRR8284511_trimmed.fq.sort.sort.q10.rmdup.narrowPeak_peak_22666	31	.	3.8798	5.42661	3.17786	10
chr15	96632222	96632485	SRR8284511_trimmed.fq.sort.sort.q10.rmdup.narrowPeak_peak_22667	389	.	15.7789	41.8507	38.9732	131
chr15	96665941	96666280	SRR8284511_trimmed.fq.sort.sort.q10.rmdup.narrowPeak_peak_22668	1135	.	18.1969	117.421	113.552	137
chr15	96666694	96667043	SRR8284511_trimmed.fq.sort.sort.q10.rmdup.narrowPeak_peak_22669	1236	.	19.2209	127.746	123.667	305
chr15	96684554	96684727	SRR8284511_trimmed.fq.sort.sort.q10.rmdup.narrowPeak_peak_22670	88	.	6.9886	11.3264	8.87417	66
chr15	96700123	96700495	SRR8284511_trimmed.fq.sort.sort.q10.rmdup.narrowPeak_peak_22671	138	.	8.52224	16.3563	13.8052	103
chr15	96781641	96781903	SRR8284511_trimmed.fq.sort.sort.q10.rmdup.narrowPeak_peak_22673	161	.	9.98371	18.7723	16.1813	162
chr15	96848186	96848459	SRR8284511_trimmed.fq.sort.sort.q10.rmdup.narrowPeak_peak_22674	807	.	26.1087	84.0611	80.7111	134
chr15	96884177	96884283	SRR8284511_trimmed.fq.sort.sort.q10.rmdup.narrowPeak_peak_22675	88	.	6.9886	11.3264	8.87417	132
chr15	96936749	96937313	SRR8284511_trimmed.fq.sort.sort.q10.rmdup.narrowPeak_peak_22676	2014	.	30.3793	207.851	201.456	194
chr15	96942696	96942979	SRR8284511_trimmed.fq.sort.sort.q10.rmdup.narrowPeak_peak_22677	510	.	18.7098	54.0279	51.021	165
chr15	96948535	96948838	SRR8284511_trimmed.fq.sort.sort.q10.rmdup.narrowPeak_peak_22678	520	.	11.8203	55.0757	52.0576	129
chr15	96951833	96952069	SRR8284511_trimmed.fq.sort.sort.q10.rmdup.narrowPeak_peak_22679	341	.	8.47166	36.9285	34.1057	98
chr15	96953435	96953745	SRR8284511_trimmed.fq.sort.sort.q10.rmdup.narrowPeak_peak_22680	616	.	12.5302	64.7548	61.6327	138
chr15	96960977	96961095	SRR8284511_trimmed.fq.sort.sort.q10.rmdup.narrowPeak_peak_22681	43	.	4.80677	6.64865	4.3463	97
chr15	96969502	96969652	SRR8284511_trimmed.fq.sort.sort.q10.rmdup.narrowPeak_peak_22682	67	.	5.4617	9.19297	6.79607	86
chr15	96969878	96970185	SRR8284511_trimmed.fq.sort.sort.q10.rmdup.narrowPeak_peak_22683	402	.	15.6569	43.1099	40.2186	122
chr15	97021644	97021844	SRR8284511_trimmed.fq.sort.sort.q10.rmdup.narrowPeak_peak_22685	161	.	9.98371	18.7723	16.1813	108
chr15	97055853	97056113	SRR8284511_trimmed.fq.sort.sort.q10.rmdup.narrowPeak_peak_22686	215	.	11.9805	24.1767	21.5079	131
chr15	97125973	97126144	SRR8284511_trimmed.fq.sort.sort.q10.rmdup.narrowPeak_peak_22687	124	.	8.48616	14.9379	12.4114	106
chr15	97135259	97135654	SRR8284511_trimmed.fq.sort.sort.q10.rmdup.narrowPeak_peak_22688	1262	.	28.5641	130.395	126.258	226
chr15	97145928	97146104	SRR8284511_trimmed.fq.sort.sort.q10.rmdup.narrowPeak_peak_22689	142	.	9.06835	16.786	14.229	87
chr15	97147563	97147728	SRR8284511_trimmed.fq.sort.sort.q10.rmdup.narrowPeak_peak_22690	97	.	6.81417	12.1949	9.72832	78
chr15	97151077	97151312	SRR8284511_trimmed.fq.sort.sort.q10.rmdup.narrowPeak_peak_22691	211	.	11.0789	23.8065	21.1441	99
chr15	97170848	97171102	SRR8284511_trimmed.fq.sort.sort.q10.rmdup.narrowPeak_peak_22692	187	.	10.9649	21.4075	18.7794	131
chr15	97187729	97188217	SRR8284511_trimmed.fq.sort.sort.q10.rmdup.narrowPeak_peak_22694	774	.	20.2261	80.7247	77.4163	290
chr15	97195534	97195932	SRR8284511_trimmed.fq.sort.sort.q10.rmdup.narrowPeak_peak_22695	1002	.	25.4531	103.853	100.22	279
chr15	97198244	97198348	SRR8284511_trimmed.fq.sort.sort.q10.rmdup.narrowPeak_peak_22696	45	.	4.1441	6.90394	4.5945	89
chr15	97206618	97206904	SRR8284511_trimmed.fq.sort.sort.q10.rmdup.narrowPeak_peak_22697	398	.	16.728	42.7653	39.8777	141
chr15	97219559	97219697	SRR8284511_trimmed.fq.sort.sort.q10.rmdup.narrowPeak_peak_22698	56	.	5.49104	7.98366	5.62208	116
chr15	97235142	97235573	SRR8284511_trimmed.fq.sort.sort.q10.rmdup.narrowPeak_peak_22699	930	.	18.0032	96.5986	93.0756	253
chr15	97237010	97237280	SRR8284511_trimmed.fq.sort.sort.q10.rmdup.narrowPeak_peak_22700	581	.	13.2462	61.2489	58.1653	146
chr15	97248035	97248202	SRR8284511_trimmed.fq.sort.sort.q10.rmdup.narrowPeak_peak_22701	66	.	5.99023	9.06441	6.67006	133
chr15	97254477	97254711	SRR8284511_trimmed.fq.sort.sort.q10.rmdup.narrowPeak_peak_22702	77	.	6.47927	10.1631	7.74743	88
chr15	97327529	97327862	SRR8284511_trimmed.fq.sort.sort.q10.rmdup.narrowPeak_peak_22703	918	.	23.6628	95.3364	91.832	144
chr15	97411256	97411414	SRR8284511_trimmed.fq.sort.sort.q10.rmdup.narrowPeak_peak_22706	77	.	6.48941	10.1795	7.75508	77
chr15	97445422	97445575	SRR8284511_trimmed.fq.sort.sort.q10.rmdup.narrowPeak_peak_22707	77	.	6.48941	10.1795	7.75508	91
chr15	97453497	97453767	SRR8284511_trimmed.fq.sort.sort.q10.rmdup.narrowPeak_peak_22708	281	.	13.83	30.8781	28.1256	209
chr15	97466129	97466433	SRR8284511_trimmed.fq.sort.sort.q10.rmdup.narrowPeak_peak_22709	603	.	21.1896	63.4799	60.3717	146
chr15	97536251	97536456	SRR8284511_trimmed.fq.sort.sort.q10.rmdup.narrowPeak_peak_22710	149	.	9.48453	17.4716	14.9014	80
chr15	97545123	97545316	SRR8284511_trimmed.fq.sort.sort.q10.rmdup.narrowPeak_peak_22711	130	.	7.52394	15.5961	13.0602	77
chr15	97548414	97548693	SRR8284511_trimmed.fq.sort.sort.q10.rmdup.narrowPeak_peak_22712	585	.	20.1729	61.6406	58.5524	145
chr15	97581653	97581974	SRR8284511_trimmed.fq.sort.sort.q10.rmdup.narrowPeak_peak_22713	1015	.	26.1014	105.202	101.547	174
chr15	97603501	97603839	SRR8284511_trimmed.fq.sort.sort.q10.rmdup.narrowPeak_peak_22714	239	.	11.6935	26.6298	23.93	224
chr15	97612338	97612661	SRR8284511_trimmed.fq.sort.sort.q10.rmdup.narrowPeak_peak_22715	426	.	17.4564	45.5285	42.6111	195
chr15	97663735	97664454	SRR8284511_trimmed.fq.sort.sort.q10.rmdup.narrowPeak_peak_22716	1018	.	12.0572	105.51	101.849	583
chr15	97665383	97665641	SRR8284511_trimmed.fq.sort.sort.q10.rmdup.narrowPeak_peak_22717	572	.	8.4608	60.2897	57.2164	128
chr15	97667437	97667701	SRR8284511_trimmed.fq.sort.sort.q10.rmdup.narrowPeak_peak_22718	919	.	11.2949	95.4738	91.9673	133
chr15	97706972	97707201	SRR8284511_trimmed.fq.sort.sort.q10.rmdup.narrowPeak_peak_22719	188	.	10.9821	21.436	18.8057	95
chr15	97717854	97718216	SRR8284511_trimmed.fq.sort.sort.q10.rmdup.narrowPeak_peak_22720	1063	.	28.5231	110.084	106.348	143
chr15	97751536	97751953	SRR8284511_trimmed.fq.sort.sort.q10.rmdup.narrowPeak_peak_22721	290	.	13.2275	31.8071	29.0432	284
chr15	97761578	97761705	SRR8284511_trimmed.fq.sort.sort.q10.rmdup.narrowPeak_peak_22722	66	.	5.99023	9.06441	6.67006	111
chr15	97767836	97768075	SRR8284511_trimmed.fq.sort.sort.q10.rmdup.narrowPeak_peak_22723	377	.	13.9205	40.6186	37.7545	121
chr15	97768386	97768579	SRR8284511_trimmed.fq.sort.sort.q10.rmdup.narrowPeak_peak_22724	108	.	6.4919	13.2986	10.808	70
chr15	97776505	97776958	SRR8284511_trimmed.fq.sort.sort.q10.rmdup.narrowPeak_peak_22725	991	.	23.2092	102.754	99.1381	210
chr15	97782768	97783151	SRR8284511_trimmed.fq.sort.sort.q10.rmdup.narrowPeak_peak_22726	821	.	16.4348	85.5189	82.1499	195
chr15	97783942	97784327	SRR8284511_trimmed.fq.sort.sort.q10.rmdup.narrowPeak_peak_22727	322	.	9.16009	35.0604	32.2586	273
chr15	97790032	97790417	SRR8284511_trimmed.fq.sort.sort.q10.rmdup.narrowPeak_peak_22728	934	.	18.144	97.0022	93.4737	214
chr15	97794286	97794610	SRR8284511_trimmed.fq.sort.sort.q10.rmdup.narrowPeak_peak_22729	554	.	13.0227	58.4953	55.4411	195
chr15	97810079	97810279	SRR8284511_trimmed.fq.sort.sort.q10.rmdup.narrowPeak_peak_22730	112	.	7.98697	13.7074	11.2044	87
chr15	97816190	97816505	SRR8284511_trimmed.fq.sort.sort.q10.rmdup.narrowPeak_peak_22731	210	.	11.7028	23.714	21.0528	245
chr15	97829070	97829274	SRR8284511_trimmed.fq.sort.sort.q10.rmdup.narrowPeak_peak_22733	70	.	6.03416	9.44785	7.04612	72
chr15	97840904	97841140	SRR8284511_trimmed.fq.sort.sort.q10.rmdup.narrowPeak_peak_22735	120	.	8.02425	14.6152	12.0985	131
chr15	97849638	97850001	SRR8284511_trimmed.fq.sort.sort.q10.rmdup.narrowPeak_peak_22736	998	.	16.5189	103.477	99.8497	191
chr15	97850533	97850799	SRR8284511_trimmed.fq.sort.sort.q10.rmdup.narrowPeak_peak_22737	512	.	10.7302	54.2896	51.2798	136
chr15	97866056	97866405	SRR8284511_trimmed.fq.sort.sort.q10.rmdup.narrowPeak_peak_22738	512	.	18.3718	54.2253	51.216	144
chr15	97901555	97901661	SRR8284511_trimmed.fq.sort.sort.q10.rmdup.narrowPeak_peak_22739	46	.	4.99186	6.94015	4.61497	73
chr15	97952363	97952873	SRR8284511_trimmed.fq.sort.sort.q10.rmdup.narrowPeak_peak_22740	1604	.	30.7557	165.594	160.492	272
chr15	97963344	97963596	SRR8284511_trimmed.fq.sort.sort.q10.rmdup.narrowPeak_peak_22741	237	.	9.92063	26.3995	23.7026	133
chr15	97963916	97964189	SRR8284511_trimmed.fq.sort.sort.q10.rmdup.narrowPeak_peak_22742	632	.	18.7234	66.4296	63.2887	144
chr15	97970296	97970716	SRR8284511_trimmed.fq.sort.sort.q10.rmdup.narrowPeak_peak_22743	359	.	14.8402	38.7441	35.9006	225
chr15	97982723	97982917	SRR8284511_trimmed.fq.sort.sort.q10.rmdup.narrowPeak_peak_22744	100	.	7.48779	12.503	10.0247	99
chr15	97992412	97992618	SRR8284511_trimmed.fq.sort.sort.q10.rmdup.narrowPeak_peak_22745	297	.	13.2358	32.4823	29.7107	202
chr15	98000161	98000381	SRR8284511_trimmed.fq.sort.sort.q10.rmdup.narrowPeak_peak_22746	54	.	4.81232	7.77908	5.43461	76
chr15	98001274	98001509	SRR8284511_trimmed.fq.sort.sort.q10.rmdup.narrowPeak_peak_22747	187	.	9.32836	21.3376	18.7104	99
chr15	98036636	98036960	SRR8284511_trimmed.fq.sort.sort.q10.rmdup.narrowPeak_peak_22748	311	.	14.8533	33.9107	31.1222	142
chr15	98044449	98044711	SRR8284511_trimmed.fq.sort.sort.q10.rmdup.narrowPeak_peak_22749	297	.	13.2358	32.4823	29.7107	128
chr15	98055268	98055725	SRR8284511_trimmed.fq.sort.sort.q10.rmdup.narrowPeak_peak_22751	981	.	24.041	101.79	98.1887	240
chr15	98069681	98069902	SRR8284511_trimmed.fq.sort.sort.q10.rmdup.narrowPeak_peak_22752	36	.	4.48565	5.92631	3.65333	135
chr15	98079801	98080022	SRR8284511_trimmed.fq.sort.sort.q10.rmdup.narrowPeak_peak_22753	105	.	7.58294	13.0483	10.5617	117
chr15	98089672	98090163	SRR8284511_trimmed.fq.sort.sort.q10.rmdup.narrowPeak_peak_22754	1105	.	24.983	114.401	110.587	304
chr15	98097010	98097306	SRR8284511_trimmed.fq.sort.sort.q10.rmdup.narrowPeak_peak_22755	499	.	16.8468	52.9689	49.9729	142
chr15	98140329	98140446	SRR8284511_trimmed.fq.sort.sort.q10.rmdup.narrowPeak_peak_22756	57	.	5.42103	8.15625	5.79111	77
chr15	98143624	98143772	SRR8284511_trimmed.fq.sort.sort.q10.rmdup.narrowPeak_peak_22757	70	.	6.03416	9.44785	7.04612	91
chr15	98152262	98152420	SRR8284511_trimmed.fq.sort.sort.q10.rmdup.narrowPeak_peak_22759	27	.	3.23326	4.96542	2.74418	73
chr15	98153673	98154019	SRR8284511_trimmed.fq.sort.sort.q10.rmdup.narrowPeak_peak_22760	664	.	17.1523	69.6189	66.4424	228
chr15	98173836	98174111	SRR8284511_trimmed.fq.sort.sort.q10.rmdup.narrowPeak_peak_22762	965	.	25.0284	100.086	96.5109	143
chr15	98181403	98181761	SRR8284511_trimmed.fq.sort.sort.q10.rmdup.narrowPeak_peak_22763	1153	.	24.585	119.24	115.336	181
chr15	98246099	98246247	SRR8284511_trimmed.fq.sort.sort.q10.rmdup.narrowPeak_peak_22764	46	.	4.99186	6.94015	4.61497	50
chr15	98315744	98316003	SRR8284511_trimmed.fq.sort.sort.q10.rmdup.narrowPeak_peak_22765	360	.	16.1551	38.8731	36.0283	122
chr15	98389839	98390200	SRR8284511_trimmed.fq.sort.sort.q10.rmdup.narrowPeak_peak_22767	1239	.	27.5161	128.048	123.963	183
chr15	98408775	98409094	SRR8284511_trimmed.fq.sort.sort.q10.rmdup.narrowPeak_peak_22768	682	.	23.2116	71.4901	68.2924	150
chr15	98417389	98417600	SRR8284511_trimmed.fq.sort.sort.q10.rmdup.narrowPeak_peak_22769	329	.	15.9739	35.7972	32.9865	104
chr15	98475304	98475740	SRR8284511_trimmed.fq.sort.sort.q10.rmdup.narrowPeak_peak_22770	820	.	24.3229	85.4442	82.0762	330
chr15	98504506	98504873	SRR8284511_trimmed.fq.sort.sort.q10.rmdup.narrowPeak_peak_22772	1173	.	24.6251	121.26	117.315	172
chr15	98510492	98510878	SRR8284511_trimmed.fq.sort.sort.q10.rmdup.narrowPeak_peak_22773	1118	.	22.417	115.705	111.868	129
chr15	98517357	98517801	SRR8284511_trimmed.fq.sort.sort.q10.rmdup.narrowPeak_peak_22774	1565	.	27.9603	161.514	156.537	198
chr15	98567415	98567674	SRR8284511_trimmed.fq.sort.sort.q10.rmdup.narrowPeak_peak_22777	97	.	7.08592	12.2388	9.77139	119
chr15	98580090	98580449	SRR8284511_trimmed.fq.sort.sort.q10.rmdup.narrowPeak_peak_22778	964	.	21.6528	100.04	96.4654	188
chr15	98617197	98617570	SRR8284511_trimmed.fq.sort.sort.q10.rmdup.narrowPeak_peak_22779	1413	.	29.9416	145.848	141.331	158
chr15	98631501	98631911	SRR8284511_trimmed.fq.sort.sort.q10.rmdup.narrowPeak_peak_22781	697	.	15.3408	72.9964	69.7813	171
chr15	98657087	98657289	SRR8284511_trimmed.fq.sort.sort.q10.rmdup.narrowPeak_peak_22782	120	.	6.92782	14.5259	12.0107	81
chr15	98657381	98657645	SRR8284511_trimmed.fq.sort.sort.q10.rmdup.narrowPeak_peak_22783	217	.	9.80764	24.4501	21.7783	127
chr15	98664283	98664544	SRR8284511_trimmed.fq.sort.sort.q10.rmdup.narrowPeak_peak_22784	393	.	14.3715	42.1947	39.3133	125
chr15	98686001	98686258	SRR8284511_trimmed.fq.sort.sort.q10.rmdup.narrowPeak_peak_22785	266	.	12.9467	29.3873	26.6528	132
chr15	98696924	98697117	SRR8284511_trimmed.fq.sort.sort.q10.rmdup.narrowPeak_peak_22787	111	.	5.83349	13.6439	11.1474	90
chr15	98698954	98699179	SRR8284511_trimmed.fq.sort.sort.q10.rmdup.narrowPeak_peak_22788	127	.	6.19323	15.231	12.7005	195
chr15	98699425	98699695	SRR8284511_trimmed.fq.sort.sort.q10.rmdup.narrowPeak_peak_22789	332	.	10.7443	36.0213	33.2084	140
chr15	98707991	98708304	SRR8284511_trimmed.fq.sort.sort.q10.rmdup.narrowPeak_peak_22790	962	.	17.6875	99.846	96.2746	128
chr15	98710475	98710778	SRR8284511_trimmed.fq.sort.sort.q10.rmdup.narrowPeak_peak_22791	1113	.	19.954	115.201	111.373	144
chr15	98726074	98726289	SRR8284511_trimmed.fq.sort.sort.q10.rmdup.narrowPeak_peak_22792	123	.	8.18628	14.8813	12.3604	108
chr15	98737863	98738141	SRR8284511_trimmed.fq.sort.sort.q10.rmdup.narrowPeak_peak_22793	139	.	8.05389	16.5231	13.9699	118
chr15	98780733	98780953	SRR8284511_trimmed.fq.sort.sort.q10.rmdup.narrowPeak_peak_22795	46	.	4.19557	6.99742	4.67098	194
chr15	98785806	98786115	SRR8284511_trimmed.fq.sort.sort.q10.rmdup.narrowPeak_peak_22796	850	.	16.6135	88.4511	85.0431	146
chr15	98788036	98788246	SRR8284511_trimmed.fq.sort.sort.q10.rmdup.narrowPeak_peak_22797	254	.	8.0317	28.1951	25.4755	115
chr15	98799398	98799717	SRR8284511_trimmed.fq.sort.sort.q10.rmdup.narrowPeak_peak_22798	716	.	15.189	74.8879	71.6501	172
chr15	98804157	98804417	SRR8284511_trimmed.fq.sort.sort.q10.rmdup.narrowPeak_peak_22799	511	.	10.6856	54.142	51.1338	122
chr15	98805288	98805547	SRR8284511_trimmed.fq.sort.sort.q10.rmdup.narrowPeak_peak_22800	389	.	10.3247	41.8051	38.928	134
chr15	98810308	98810543	SRR8284511_trimmed.fq.sort.sort.q10.rmdup.narrowPeak_peak_22801	195	.	9.21805	22.2291	19.5886	122
chr15	98816334	98816501	SRR8284511_trimmed.fq.sort.sort.q10.rmdup.narrowPeak_peak_22802	62	.	5.50474	8.59886	6.22456	106
chr15	98821485	98821737	SRR8284511_trimmed.fq.sort.sort.q10.rmdup.narrowPeak_peak_22803	325	.	11.2797	35.3047	32.5002	106
chr15	98823525	98823745	SRR8284511_trimmed.fq.sort.sort.q10.rmdup.narrowPeak_peak_22804	244	.	9.99657	27.1341	24.4271	108
chr15	98831378	98831552	SRR8284511_trimmed.fq.sort.sort.q10.rmdup.narrowPeak_peak_22805	39	.	4.54794	6.24334	3.95169	109
chr15	98832771	98832996	SRR8284511_trimmed.fq.sort.sort.q10.rmdup.narrowPeak_peak_22806	86	.	6.64305	11.1322	8.69105	92
chr15	98872024	98872253	SRR8284511_trimmed.fq.sort.sort.q10.rmdup.narrowPeak_peak_22807	84	.	6.26468	10.8909	8.45409	133
chr15	98877385	98877713	SRR8284511_trimmed.fq.sort.sort.q10.rmdup.narrowPeak_peak_22808	1603	.	27.168	165.411	160.315	142
chr15	98881023	98881203	SRR8284511_trimmed.fq.sort.sort.q10.rmdup.narrowPeak_peak_22809	69	.	4.33925	9.3235	6.92418	98
chr15	98892176	98892553	SRR8284511_trimmed.fq.sort.sort.q10.rmdup.narrowPeak_peak_22810	821	.	19.2687	85.4756	82.1072	224
chr15	98901669	98901867	SRR8284511_trimmed.fq.sort.sort.q10.rmdup.narrowPeak_peak_22811	108	.	5.71507	13.3912	10.8991	117
chr15	98904709	98905049	SRR8284511_trimmed.fq.sort.sort.q10.rmdup.narrowPeak_peak_22812	781	.	19.0026	81.4173	78.1003	195
chr15	98928673	98928978	SRR8284511_trimmed.fq.sort.sort.q10.rmdup.narrowPeak_peak_22813	916	.	24.9729	95.2017	91.699	143
chr15	98945095	98945333	SRR8284511_trimmed.fq.sort.sort.q10.rmdup.narrowPeak_peak_22814	122	.	7.84865	14.7721	12.253	115
chr15	98953191	98953566	SRR8284511_trimmed.fq.sort.sort.q10.rmdup.narrowPeak_peak_22816	210	.	9.7188	23.7153	21.0541	111
chr15	98993080	98993296	SRR8284511_trimmed.fq.sort.sort.q10.rmdup.narrowPeak_peak_22818	183	.	6.59081	20.9633	18.3412	106
chr15	98993926	98994338	SRR8284511_trimmed.fq.sort.sort.q10.rmdup.narrowPeak_peak_22819	1461	.	24.503	150.824	146.167	180
chr15	99000527	99000972	SRR8284511_trimmed.fq.sort.sort.q10.rmdup.narrowPeak_peak_22820	1134	.	20.3781	117.338	113.47	171
chr15	99003671	99003920	SRR8284511_trimmed.fq.sort.sort.q10.rmdup.narrowPeak_peak_22821	257	.	7.9376	28.4594	25.7358	137
chr15	99009714	99009938	SRR8284511_trimmed.fq.sort.sort.q10.rmdup.narrowPeak_peak_22823	201	.	9.82456	22.7782	20.1303	114
chr15	99024476	99025007	SRR8284511_trimmed.fq.sort.sort.q10.rmdup.narrowPeak_peak_22824	984	.	15.6562	102.056	98.4511	349
chr15	99026312	99026624	SRR8284511_trimmed.fq.sort.sort.q10.rmdup.narrowPeak_peak_22825	511	.	10.3224	54.1639	51.1556	262
chr15	99036089	99036275	SRR8284511_trimmed.fq.sort.sort.q10.rmdup.narrowPeak_peak_22826	130	.	7.03317	15.6177	13.0816	83
chr15	99040320	99040596	SRR8284511_trimmed.fq.sort.sort.q10.rmdup.narrowPeak_peak_22827	379	.	13.3071	40.8272	37.9609	199
chr15	99049467	99050202	SRR8284511_trimmed.fq.sort.sort.q10.rmdup.narrowPeak_peak_22828	1069	.	19.0439	110.731	106.984	215
chr15	99056270	99056706	SRR8284511_trimmed.fq.sort.sort.q10.rmdup.narrowPeak_peak_22829	832	.	20.5218	86.6534	83.2697	284
chr15	99072070	99072291	SRR8284511_trimmed.fq.sort.sort.q10.rmdup.narrowPeak_peak_22830	164	.	9.55525	19.0668	16.472	104
chr15	99073891	99074170	SRR8284511_trimmed.fq.sort.sort.q10.rmdup.narrowPeak_peak_22831	47	.	4.93628	7.10542	4.77637	139
chr15	99083273	99083584	SRR8284511_trimmed.fq.sort.sort.q10.rmdup.narrowPeak_peak_22832	636	.	17.3594	66.8378	63.6925	160
chr15	99087274	99087463	SRR8284511_trimmed.fq.sort.sort.q10.rmdup.narrowPeak_peak_22833	132	.	6.25279	15.7822	13.2437	71
chr15	99088373	99088530	SRR8284511_trimmed.fq.sort.sort.q10.rmdup.narrowPeak_peak_22834	47	.	4.08622	7.07048	4.74227	94
chr15	99094024	99094299	SRR8284511_trimmed.fq.sort.sort.q10.rmdup.narrowPeak_peak_22835	368	.	11.508	39.6878	36.8339	169
chr15	99099078	99099446	SRR8284511_trimmed.fq.sort.sort.q10.rmdup.narrowPeak_peak_22836	1056	.	19.781	109.422	105.696	146
chr15	99100303	99100486	SRR8284511_trimmed.fq.sort.sort.q10.rmdup.narrowPeak_peak_22837	117	.	5.4044	14.2123	11.7019	111
chr15	99113774	99114046	SRR8284511_trimmed.fq.sort.sort.q10.rmdup.narrowPeak_peak_22838	967	.	22.9698	100.349	96.7695	137
chr15	99117478	99117677	SRR8284511_trimmed.fq.sort.sort.q10.rmdup.narrowPeak_peak_22839	76	.	5.01303	10.1061	7.69153	155
chr15	99139657	99140010	SRR8284511_trimmed.fq.sort.sort.q10.rmdup.narrowPeak_peak_22841	953	.	23.1529	98.8992	95.3418	167
chr15	99179721	99179958	SRR8284511_trimmed.fq.sort.sort.q10.rmdup.narrowPeak_peak_22842	166	.	9.32987	19.2059	16.6094	129
chr15	99198283	99198442	SRR8284511_trimmed.fq.sort.sort.q10.rmdup.narrowPeak_peak_22843	88	.	6.06387	11.32	8.87417	142
chr15	99198745	99199085	SRR8284511_trimmed.fq.sort.sort.q10.rmdup.narrowPeak_peak_22844	434	.	15.8334	46.426	43.4991	306
chr15	99204383	99204590	SRR8284511_trimmed.fq.sort.sort.q10.rmdup.narrowPeak_peak_22845	136	.	8.98534	16.1931	13.6442	68
chr15	99214969	99215325	SRR8284511_trimmed.fq.sort.sort.q10.rmdup.narrowPeak_peak_22846	569	.	18.8268	59.9749	56.9048	132
chr15	99240159	99240419	SRR8284511_trimmed.fq.sort.sort.q10.rmdup.narrowPeak_peak_22848	228	.	12.4796	25.5739	22.8869	125
chr15	99252431	99252608	SRR8284511_trimmed.fq.sort.sort.q10.rmdup.narrowPeak_peak_22849	104	.	7.28988	12.9797	10.4941	107
chr15	99265728	99266091	SRR8284511_trimmed.fq.sort.sort.q10.rmdup.narrowPeak_peak_22850	1065	.	26.6824	110.325	106.584	170
chr15	99274554	99274749	SRR8284511_trimmed.fq.sort.sort.q10.rmdup.narrowPeak_peak_22851	136	.	8.98534	16.1931	13.6442	100
chr15	99282505	99282689	SRR8284511_trimmed.fq.sort.sort.q10.rmdup.narrowPeak_peak_22852	115	.	6.90245	14.0403	11.5324	124
chr15	99283493	99283757	SRR8284511_trimmed.fq.sort.sort.q10.rmdup.narrowPeak_peak_22853	362	.	13.4779	39.0678	36.2207	111
chr15	99316902	99317245	SRR8284511_trimmed.fq.sort.sort.q10.rmdup.narrowPeak_peak_22856	1335	.	26.5888	137.837	133.527	155
chr15	99326858	99327371	SRR8284511_trimmed.fq.sort.sort.q10.rmdup.narrowPeak_peak_22857	1063	.	25.2187	110.106	106.369	246
chr15	99332930	99333090	SRR8284511_trimmed.fq.sort.sort.q10.rmdup.narrowPeak_peak_22858	77	.	6.48941	10.1795	7.75508	105
chr15	99370539	99370758	SRR8284511_trimmed.fq.sort.sort.q10.rmdup.narrowPeak_peak_22859	228	.	12.4796	25.5739	22.8869	105
chr15	99378296	99378649	SRR8284511_trimmed.fq.sort.sort.q10.rmdup.narrowPeak_peak_22860	372	.	10.6199	40.1006	37.2425	169
chr15	99378854	99379178	SRR8284511_trimmed.fq.sort.sort.q10.rmdup.narrowPeak_peak_22861	620	.	14.707	65.1954	62.0684	122
chr15	99386213	99386436	SRR8284511_trimmed.fq.sort.sort.q10.rmdup.narrowPeak_peak_22862	195	.	9.47996	22.159	19.5194	119
chr15	99415854	99416132	SRR8284511_trimmed.fq.sort.sort.q10.rmdup.narrowPeak_peak_22863	748	.	11.7068	78.153	74.8761	112
chr15	99416527	99416913	SRR8284511_trimmed.fq.sort.sort.q10.rmdup.narrowPeak_peak_22864	1787	.	21.0334	184.434	178.773	204
chr15	99469144	99469460	SRR8284511_trimmed.fq.sort.sort.q10.rmdup.narrowPeak_peak_22867	978	.	17.6724	101.465	97.8684	146
chr15	99471112	99471458	SRR8284511_trimmed.fq.sort.sort.q10.rmdup.narrowPeak_peak_22868	702	.	13.4671	73.424	70.2037	117
chr15	99474532	99474747	SRR8284511_trimmed.fq.sort.sort.q10.rmdup.narrowPeak_peak_22869	92	.	5.27571	11.7019	9.24373	119
chr15	99497060	99497456	SRR8284511_trimmed.fq.sort.sort.q10.rmdup.narrowPeak_peak_22870	1259	.	27.5073	130.036	125.906	185
chr15	99528133	99528344	SRR8284511_trimmed.fq.sort.sort.q10.rmdup.narrowPeak_peak_22871	91	.	6.9625	11.6501	9.19277	95
chr15	99532174	99532350	SRR8284511_trimmed.fq.sort.sort.q10.rmdup.narrowPeak_peak_22872	105	.	7.33644	13.0562	10.5693	75
chr15	99558991	99559250	SRR8284511_trimmed.fq.sort.sort.q10.rmdup.narrowPeak_peak_22873	352	.	15.2842	38.0955	35.2595	129
chr15	99596007	99596728	SRR8284511_trimmed.fq.sort.sort.q10.rmdup.narrowPeak_peak_22874	992	.	18.147	102.907	99.2886	580
chr15	99622979	99623083	SRR8284511_trimmed.fq.sort.sort.q10.rmdup.narrowPeak_peak_22875	56	.	5.49104	7.98366	5.62208	86
chr15	99631644	99632108	SRR8284511_trimmed.fq.sort.sort.q10.rmdup.narrowPeak_peak_22876	377	.	13.9205	40.6186	37.7545	184
chr15	99653266	99653539	SRR8284511_trimmed.fq.sort.sort.q10.rmdup.narrowPeak_peak_22877	223	.	10.4181	24.9909	22.3123	162
chr15	99663547	99663809	SRR8284511_trimmed.fq.sort.sort.q10.rmdup.narrowPeak_peak_22878	133	.	7.67942	15.8701	13.3301	166
chr15	99668906	99669272	SRR8284511_trimmed.fq.sort.sort.q10.rmdup.narrowPeak_peak_22879	1406	.	28.3248	145.121	140.625	208
chr15	99677908	99678408	SRR8284511_trimmed.fq.sort.sort.q10.rmdup.narrowPeak_peak_22880	379	.	12.6409	40.8405	37.9739	430
chr15	99682931	99683313	SRR8284511_trimmed.fq.sort.sort.q10.rmdup.narrowPeak_peak_22881	372	.	11.9711	40.0698	37.2117	147
chr15	99688765	99689146	SRR8284511_trimmed.fq.sort.sort.q10.rmdup.narrowPeak_peak_22882	1237	.	26.1492	127.855	123.773	178
chr15	99701897	99702186	SRR8284511_trimmed.fq.sort.sort.q10.rmdup.narrowPeak_peak_22883	796	.	16.3771	82.9518	79.6158	151
chr15	99705651	99705978	SRR8284511_trimmed.fq.sort.sort.q10.rmdup.narrowPeak_peak_22884	885	.	17.8689	92.0348	88.5777	148
chr15	99714917	99715323	SRR8284511_trimmed.fq.sort.sort.q10.rmdup.narrowPeak_peak_22885	1523	.	31.2143	157.188	152.339	146
chr15	99724542	99724812	SRR8284511_trimmed.fq.sort.sort.q10.rmdup.narrowPeak_peak_22886	547	.	10.4713	57.8047	54.7578	126
chr15	99725281	99725603	SRR8284511_trimmed.fq.sort.sort.q10.rmdup.narrowPeak_peak_22887	1217	.	17.2726	125.797	121.76	171
chr15	99729156	99729342	SRR8284511_trimmed.fq.sort.sort.q10.rmdup.narrowPeak_peak_22888	104	.	4.24902	12.9756	10.4902	116
chr15	99729488	99729681	SRR8284511_trimmed.fq.sort.sort.q10.rmdup.narrowPeak_peak_22889	205	.	6.0309	23.1894	20.5349	100
chr15	99778161	99778526	SRR8284511_trimmed.fq.sort.sort.q10.rmdup.narrowPeak_peak_22890	1307	.	23.6581	134.993	130.751	183
chr15	99796173	99796401	SRR8284511_trimmed.fq.sort.sort.q10.rmdup.narrowPeak_peak_22891	279	.	10.8995	30.7381	27.9872	107
chr15	99800882	99801084	SRR8284511_trimmed.fq.sort.sort.q10.rmdup.narrowPeak_peak_22892	160	.	7.37838	18.6338	16.0478	101
chr15	99803154	99803269	SRR8284511_trimmed.fq.sort.sort.q10.rmdup.narrowPeak_peak_22893	37	.	3.94657	6.02617	3.74012	46
chr15	99810618	99810798	SRR8284511_trimmed.fq.sort.sort.q10.rmdup.narrowPeak_peak_22895	143	.	9.13286	16.8922	14.3336	85
chr15	99816022	99816322	SRR8284511_trimmed.fq.sort.sort.q10.rmdup.narrowPeak_peak_22896	320	.	12.3655	34.8884	32.0885	165
chr15	99820029	99820182	SRR8284511_trimmed.fq.sort.sort.q10.rmdup.narrowPeak_peak_22897	74	.	5.2521	9.86965	7.45985	95
chr15	99834142	99834303	SRR8284511_trimmed.fq.sort.sort.q10.rmdup.narrowPeak_peak_22898	64	.	5.85138	8.84208	6.46246	68
chr15	99839902	99840120	SRR8284511_trimmed.fq.sort.sort.q10.rmdup.narrowPeak_peak_22899	400	.	15.9817	42.9485	40.059	103
chr15	99863846	99864059	SRR8284511_trimmed.fq.sort.sort.q10.rmdup.narrowPeak_peak_22901	91	.	6.91499	11.5731	9.117	91
chr15	99895676	99895901	SRR8284511_trimmed.fq.sort.sort.q10.rmdup.narrowPeak_peak_22902	136	.	8.98534	16.1931	13.6442	91
chr15	99896723	99896871	SRR8284511_trimmed.fq.sort.sort.q10.rmdup.narrowPeak_peak_22903	66	.	5.99023	9.06441	6.67006	85
chr15	99904345	99904721	SRR8284511_trimmed.fq.sort.sort.q10.rmdup.narrowPeak_peak_22904	673	.	16.5347	70.5706	67.3833	207
chr15	99909458	99909726	SRR8284511_trimmed.fq.sort.sort.q10.rmdup.narrowPeak_peak_22905	705	.	17.5431	73.7971	70.572	130
chr15	99922602	99922866	SRR8284511_trimmed.fq.sort.sort.q10.rmdup.narrowPeak_peak_22906	227	.	12.3689	25.389	22.7053	139
chr15	99957418	99957598	SRR8284511_trimmed.fq.sort.sort.q10.rmdup.narrowPeak_peak_22907	36	.	4.49267	5.9373	3.65333	139
chr15	99997593	99997802	SRR8284511_trimmed.fq.sort.sort.q10.rmdup.narrowPeak_peak_22909	139	.	8.63111	16.5371	13.9836	101
chr15	100021328	100021468	SRR8284511_trimmed.fq.sort.sort.q10.rmdup.narrowPeak_peak_22911	72	.	5.16292	9.70546	7.29913	73
chr15	100022923	100023228	SRR8284511_trimmed.fq.sort.sort.q10.rmdup.narrowPeak_peak_22912	760	.	20.8056	79.3276	76.0364	164
chr15	100038413	100038629	SRR8284511_trimmed.fq.sort.sort.q10.rmdup.narrowPeak_peak_22913	260	.	11.5191	28.7932	26.0659	117
chr15	100066488	100066726	SRR8284511_trimmed.fq.sort.sort.q10.rmdup.narrowPeak_peak_22915	149	.	9.48453	17.4716	14.9014	96
chr15	100089719	100089916	SRR8284511_trimmed.fq.sort.sort.q10.rmdup.narrowPeak_peak_22916	111	.	7.43556	13.6442	11.1477	86
chr15	100126779	100127124	SRR8284511_trimmed.fq.sort.sort.q10.rmdup.narrowPeak_peak_22917	1361	.	28.5297	140.509	136.134	184
chr15	100148692	100148939	SRR8284511_trimmed.fq.sort.sort.q10.rmdup.narrowPeak_peak_22919	137	.	8.75899	16.2769	13.7268	82
chr15	100184933	100185172	SRR8284511_trimmed.fq.sort.sort.q10.rmdup.narrowPeak_peak_22920	471	.	14.6557	50.0897	47.124	123
chr15	100188570	100188914	SRR8284511_trimmed.fq.sort.sort.q10.rmdup.narrowPeak_peak_22921	369	.	12.4748	39.81	36.9549	171
chr15	100203423	100203565	SRR8284511_trimmed.fq.sort.sort.q10.rmdup.narrowPeak_peak_22922	77	.	6.48941	10.1795	7.75508	78
chr15	100228676	100228924	SRR8284511_trimmed.fq.sort.sort.q10.rmdup.narrowPeak_peak_22923	169	.	8.34673	19.5421	16.9413	158
chr15	100230774	100231000	SRR8284511_trimmed.fq.sort.sort.q10.rmdup.narrowPeak_peak_22924	150	.	7.83601	17.5907	15.0189	112
chr15	100263169	100263747	SRR8284511_trimmed.fq.sort.sort.q10.rmdup.narrowPeak_peak_22926	567	.	18.7352	59.8012	56.733	236
chr15	100307751	100308093	SRR8284511_trimmed.fq.sort.sort.q10.rmdup.narrowPeak_peak_22927	529	.	17.1548	55.9403	52.913	138
chr15	100321238	100321427	SRR8284511_trimmed.fq.sort.sort.q10.rmdup.narrowPeak_peak_22928	214	.	11.2926	24.1665	21.4994	114
chr15	100395649	100395868	SRR8284511_trimmed.fq.sort.sort.q10.rmdup.narrowPeak_peak_22933	108	.	7.47976	13.2912	10.8006	100
chr15	100424315	100424527	SRR8284511_trimmed.fq.sort.sort.q10.rmdup.narrowPeak_peak_22934	136	.	8.69963	16.1792	13.6344	103
chr15	100448649	100448873	SRR8284511_trimmed.fq.sort.sort.q10.rmdup.narrowPeak_peak_22935	155	.	8.97813	18.0997	15.521	155
chr15	100457411	100457802	SRR8284511_trimmed.fq.sort.sort.q10.rmdup.narrowPeak_peak_22936	1111	.	19.584	114.971	111.147	136
chr15	100458128	100458373	SRR8284511_trimmed.fq.sort.sort.q10.rmdup.narrowPeak_peak_22937	661	.	13.7904	69.3318	66.1587	147
chr15	100463734	100464083	SRR8284511_trimmed.fq.sort.sort.q10.rmdup.narrowPeak_peak_22938	829	.	18.2304	86.2996	82.9207	196
chr15	100465545	100465780	SRR8284511_trimmed.fq.sort.sort.q10.rmdup.narrowPeak_peak_22939	118	.	5.63789	14.3881	11.8749	102
chr15	100472103	100472282	SRR8284511_trimmed.fq.sort.sort.q10.rmdup.narrowPeak_peak_22940	130	.	8.06452	15.592	13.0563	61
chr15	100537943	100538253	SRR8284511_trimmed.fq.sort.sort.q10.rmdup.narrowPeak_peak_22941	453	.	18.1758	48.3163	45.3692	187
chr15	100624243	100624360	SRR8284511_trimmed.fq.sort.sort.q10.rmdup.narrowPeak_peak_22949	36	.	4.49267	5.9373	3.65333	101
chr15	100637748	100637939	SRR8284511_trimmed.fq.sort.sort.q10.rmdup.narrowPeak_peak_22950	181	.	10.5749	20.7603	18.1408	90
chr15	100644415	100644561	SRR8284511_trimmed.fq.sort.sort.q10.rmdup.narrowPeak_peak_22951	66	.	5.99023	9.06441	6.67006	98
chr15	100676577	100676842	SRR8284511_trimmed.fq.sort.sort.q10.rmdup.narrowPeak_peak_22952	259	.	12.928	28.7264	25.9998	145
chr15	100683078	100683403	SRR8284511_trimmed.fq.sort.sort.q10.rmdup.narrowPeak_peak_22953	1531	.	31.1233	158.032	153.161	179
chr15	100702316	100702480	SRR8284511_trimmed.fq.sort.sort.q10.rmdup.narrowPeak_peak_22954	88	.	6.9886	11.3264	8.87417	57
chr15	100712049	100712197	SRR8284511_trimmed.fq.sort.sort.q10.rmdup.narrowPeak_peak_22955	66	.	5.99023	9.06441	6.67006	79
chr15	100718640	100719020	SRR8284511_trimmed.fq.sort.sort.q10.rmdup.narrowPeak_peak_22956	328	.	14.2608	35.6228	32.8144	341
chr15	100751907	100752083	SRR8284511_trimmed.fq.sort.sort.q10.rmdup.narrowPeak_peak_22957	75	.	5.32104	9.99584	7.58361	94
chr15	100754858	100755093	SRR8284511_trimmed.fq.sort.sort.q10.rmdup.narrowPeak_peak_22958	248	.	7.78493	27.5305	24.819	132
chr15	100757468	100757992	SRR8284511_trimmed.fq.sort.sort.q10.rmdup.narrowPeak_peak_22959	705	.	13.5861	73.8071	70.5818	146
chr15	100761490	100761887	SRR8284511_trimmed.fq.sort.sort.q10.rmdup.narrowPeak_peak_22960	240	.	7.86163	26.7143	24.0136	134
chr15	100772766	100773007	SRR8284511_trimmed.fq.sort.sort.q10.rmdup.narrowPeak_peak_22961	255	.	11.2291	28.2666	25.5464	107
chr15	100773963	100774191	SRR8284511_trimmed.fq.sort.sort.q10.rmdup.narrowPeak_peak_22962	206	.	9.81853	23.3316	20.6753	139
chr15	100783272	100783577	SRR8284511_trimmed.fq.sort.sort.q10.rmdup.narrowPeak_peak_22963	344	.	15.2439	37.3198	34.4922	147
chr15	100797338	100797513	SRR8284511_trimmed.fq.sort.sort.q10.rmdup.narrowPeak_peak_22964	124	.	8.48616	14.9379	12.4114	128
chr15	100821980	100822215	SRR8284511_trimmed.fq.sort.sort.q10.rmdup.narrowPeak_peak_22965	219	.	11.5906	24.667	21.9924	113
chr15	100830726	100831150	SRR8284511_trimmed.fq.sort.sort.q10.rmdup.narrowPeak_peak_22966	515	.	17.2458	54.526	51.5139	145
chr15	100838777	100839244	SRR8284511_trimmed.fq.sort.sort.q10.rmdup.narrowPeak_peak_22967	668	.	18.0643	70.0325	66.8514	315
chr15	100847183	100847597	SRR8284511_trimmed.fq.sort.sort.q10.rmdup.narrowPeak_peak_22968	497	.	18.0115	52.7668	49.7729	253
chr15	100862491	100862709	SRR8284511_trimmed.fq.sort.sort.q10.rmdup.narrowPeak_peak_22969	154	.	9.54563	18.0487	15.4706	125
chr15	100865661	100865847	SRR8284511_trimmed.fq.sort.sort.q10.rmdup.narrowPeak_peak_22970	124	.	7.9458	14.9337	12.4114	102
chr15	100870141	100870327	SRR8284511_trimmed.fq.sort.sort.q10.rmdup.narrowPeak_peak_22971	63	.	5.57461	8.7111	6.33436	96
chr15	100915008	100915320	SRR8284511_trimmed.fq.sort.sort.q10.rmdup.narrowPeak_peak_22973	399	.	16.3373	42.8308	39.9424	282
chr15	100961651	100961890	SRR8284511_trimmed.fq.sort.sort.q10.rmdup.narrowPeak_peak_22974	104	.	7.53012	12.9623	10.477	103
chr15	100974778	100975117	SRR8284511_trimmed.fq.sort.sort.q10.rmdup.narrowPeak_peak_22975	369	.	15.0512	39.8344	36.9789	174
chr15	100983691	100983848	SRR8284511_trimmed.fq.sort.sort.q10.rmdup.narrowPeak_peak_22976	71	.	6.0759	9.51477	7.11181	77
chr15	100997172	100997437	SRR8284511_trimmed.fq.sort.sort.q10.rmdup.narrowPeak_peak_22977	711	.	22.807	74.3413	71.11	102
chr15	101039738	101039975	SRR8284511_trimmed.fq.sort.sort.q10.rmdup.narrowPeak_peak_22979	170	.	6.61376	19.6802	17.0777	126
chr15	101042635	101042967	SRR8284511_trimmed.fq.sort.sort.q10.rmdup.narrowPeak_peak_22980	1343	.	23.622	138.692	134.362	174
chr15	101056297	101056580	SRR8284511_trimmed.fq.sort.sort.q10.rmdup.narrowPeak_peak_22981	662	.	17.7963	69.4411	66.2666	124
chr15	101061176	101061348	SRR8284511_trimmed.fq.sort.sort.q10.rmdup.narrowPeak_peak_22983	100	.	5.6807	12.543	10.0641	116
chr15	101079050	101079216	SRR8284511_trimmed.fq.sort.sort.q10.rmdup.narrowPeak_peak_22984	100	.	7.48779	12.503	10.0247	77
chr15	101105401	101105804	SRR8284511_trimmed.fq.sort.sort.q10.rmdup.narrowPeak_peak_22985	1262	.	24.4365	130.401	126.263	207
chr15	101113866	101114055	SRR8284511_trimmed.fq.sort.sort.q10.rmdup.narrowPeak_peak_22986	166	.	7.93021	19.2525	16.6554	120
chr15	101114751	101114929	SRR8284511_trimmed.fq.sort.sort.q10.rmdup.narrowPeak_peak_22987	135	.	7.05099	16.1069	13.5631	101
chr15	101118451	101118736	SRR8284511_trimmed.fq.sort.sort.q10.rmdup.narrowPeak_peak_22988	495	.	15.129	52.5886	49.5965	141
chr15	101145375	101145741	SRR8284511_trimmed.fq.sort.sort.q10.rmdup.narrowPeak_peak_22989	790	.	23.2041	82.3606	79.0318	240
chr15	101185655	101185880	SRR8284511_trimmed.fq.sort.sort.q10.rmdup.narrowPeak_peak_22990	337	.	12.9109	36.6055	33.7862	94
chr15	101187896	101188120	SRR8284511_trimmed.fq.sort.sort.q10.rmdup.narrowPeak_peak_22991	85	.	5.88774	11.0113	8.5723	128
chr15	101198232	101198738	SRR8284511_trimmed.fq.sort.sort.q10.rmdup.narrowPeak_peak_22992	961	.	19.7482	99.6984	96.1288	171
chr15	101198949	101199130	SRR8284511_trimmed.fq.sort.sort.q10.rmdup.narrowPeak_peak_22993	160	.	6.5471	18.6267	16.0407	108
chr15	101210220	101210639	SRR8284511_trimmed.fq.sort.sort.q10.rmdup.narrowPeak_peak_22994	1015	.	26.1014	105.202	101.547	175
chr15	101221739	101222120	SRR8284511_trimmed.fq.sort.sort.q10.rmdup.narrowPeak_peak_22995	1051	.	24.6553	108.854	105.139	211
chr15	101230986	101231319	SRR8284511_trimmed.fq.sort.sort.q10.rmdup.narrowPeak_peak_22996	333	.	14.1589	36.1361	33.3217	211
chr15	101236919	101237212	SRR8284511_trimmed.fq.sort.sort.q10.rmdup.narrowPeak_peak_22997	628	.	10.7912	65.9611	62.8258	172
chr15	101239324	101239557	SRR8284511_trimmed.fq.sort.sort.q10.rmdup.narrowPeak_peak_22998	325	.	6.81117	35.4009	32.5954	132
chr15	101240706	101241056	SRR8284511_trimmed.fq.sort.sort.q10.rmdup.narrowPeak_peak_22999	942	.	12.8975	97.7567	94.217	178
chr15	101242807	101243016	SRR8284511_trimmed.fq.sort.sort.q10.rmdup.narrowPeak_peak_23000	333	.	7.77839	36.1909	33.3762	98
chr15	101247708	101247904	SRR8284511_trimmed.fq.sort.sort.q10.rmdup.narrowPeak_peak_23001	130	.	7.27664	15.614	13.078	103
chr15	101253767	101253915	SRR8284511_trimmed.fq.sort.sort.q10.rmdup.narrowPeak_peak_23002	39	.	4.54794	6.24334	3.95169	117
chr15	101283194	101283542	SRR8284511_trimmed.fq.sort.sort.q10.rmdup.narrowPeak_peak_23004	700	.	12.9946	73.2977	70.0787	152
chr15	101283716	101284094	SRR8284511_trimmed.fq.sort.sort.q10.rmdup.narrowPeak_peak_23005	825	.	14.3535	85.9589	82.5843	229
chr15	101286239	101286455	SRR8284511_trimmed.fq.sort.sort.q10.rmdup.narrowPeak_peak_23006	238	.	6.77657	26.4998	23.8016	107
chr15	101299144	101299325	SRR8284511_trimmed.fq.sort.sort.q10.rmdup.narrowPeak_peak_23007	66	.	5.99023	9.06441	6.67006	130
chr15	101310308	101310437	SRR8284511_trimmed.fq.sort.sort.q10.rmdup.narrowPeak_peak_23008	73	.	6.20466	9.72133	7.31441	93
chr15	101315765	101316165	SRR8284511_trimmed.fq.sort.sort.q10.rmdup.narrowPeak_peak_23009	1066	.	24.066	110.373	106.631	208
chr15	101323656	101323856	SRR8284511_trimmed.fq.sort.sort.q10.rmdup.narrowPeak_peak_23010	166	.	7.93021	19.2525	16.6554	124
chr15	101327268	101327634	SRR8284511_trimmed.fq.sort.sort.q10.rmdup.narrowPeak_peak_23011	751	.	20.7842	78.4017	75.1217	187
chr15	101339475	101339931	SRR8284511_trimmed.fq.sort.sort.q10.rmdup.narrowPeak_peak_23012	1175	.	22.4862	121.45	117.502	240
chr15	101341898	101342088	SRR8284511_trimmed.fq.sort.sort.q10.rmdup.narrowPeak_peak_23013	139	.	6.02644	16.5148	13.9617	115
chr15	101352797	101352985	SRR8284511_trimmed.fq.sort.sort.q10.rmdup.narrowPeak_peak_23014	100	.	7.48779	12.503	10.0247	85
chr15	101387247	101387458	SRR8284511_trimmed.fq.sort.sort.q10.rmdup.narrowPeak_peak_23015	137	.	8.46883	16.2675	13.7176	82
chr15	101388053	101388201	SRR8284511_trimmed.fq.sort.sort.q10.rmdup.narrowPeak_peak_23016	71	.	5.89126	9.55422	7.15063	82
chr15	101394918	101395138	SRR8284511_trimmed.fq.sort.sort.q10.rmdup.narrowPeak_peak_23017	112	.	7.98697	13.7074	11.2044	108
chr15	101414055	101414203	SRR8284511_trimmed.fq.sort.sort.q10.rmdup.narrowPeak_peak_23018	77	.	6.48941	10.1795	7.75508	54
chr15	101420962	101421252	SRR8284511_trimmed.fq.sort.sort.q10.rmdup.narrowPeak_peak_23019	174	.	10.4829	20.0941	17.4833	120
chr15	101439031	101439296	SRR8284511_trimmed.fq.sort.sort.q10.rmdup.narrowPeak_peak_23020	228	.	12.4796	25.5739	22.8869	119
chr15	101453366	101453741	SRR8284511_trimmed.fq.sort.sort.q10.rmdup.narrowPeak_peak_23021	628	.	18.4869	65.946	62.8107	176
chr15	101456016	101456217	SRR8284511_trimmed.fq.sort.sort.q10.rmdup.narrowPeak_peak_23022	130	.	6.54121	15.5372	13.0023	102
chr15	101459363	101459614	SRR8284511_trimmed.fq.sort.sort.q10.rmdup.narrowPeak_peak_23023	206	.	10.8063	23.3454	20.6889	129
chr15	101479322	101479607	SRR8284511_trimmed.fq.sort.sort.q10.rmdup.narrowPeak_peak_23024	267	.	13.7525	29.4882	26.7525	121
chr15	101497237	101497532	SRR8284511_trimmed.fq.sort.sort.q10.rmdup.narrowPeak_peak_23025	382	.	17.057	41.1211	38.2515	164
chr15	101519819	101520139	SRR8284511_trimmed.fq.sort.sort.q10.rmdup.narrowPeak_peak_23026	1227	.	27.8374	126.759	122.701	147
chr15	101537914	101538124	SRR8284511_trimmed.fq.sort.sort.q10.rmdup.narrowPeak_peak_23027	101	.	6.84932	12.6649	10.1842	99
chr15	101538366	101538569	SRR8284511_trimmed.fq.sort.sort.q10.rmdup.narrowPeak_peak_23028	103	.	6.92734	12.7962	10.3134	102
chr15	101542662	101542822	SRR8284511_trimmed.fq.sort.sort.q10.rmdup.narrowPeak_peak_23029	91	.	6.4688	11.619	9.16218	55
chr15	101567793	101568079	SRR8284511_trimmed.fq.sort.sort.q10.rmdup.narrowPeak_peak_23030	318	.	14.4878	34.6417	31.8445	142
chr15	101584762	101584910	SRR8284511_trimmed.fq.sort.sort.q10.rmdup.narrowPeak_peak_23031	61	.	5.47046	8.54375	6.17065	95
chr15	101588286	101588543	SRR8284511_trimmed.fq.sort.sort.q10.rmdup.narrowPeak_peak_23032	140	.	8.94202	16.5781	14.024	139
chr15	101632543	101632892	SRR8284511_trimmed.fq.sort.sort.q10.rmdup.narrowPeak_peak_23033	342	.	14.2986	37.0793	34.2546	288
chr15	101691006	101691161	SRR8284511_trimmed.fq.sort.sort.q10.rmdup.narrowPeak_peak_23034	77	.	6.48941	10.1795	7.75508	42
chr15	101704089	101704357	SRR8284511_trimmed.fq.sort.sort.q10.rmdup.narrowPeak_peak_23035	331	.	13.2707	35.9163	33.1044	134
chr15	101708812	101708975	SRR8284511_trimmed.fq.sort.sort.q10.rmdup.narrowPeak_peak_23036	138	.	7.96755	16.3734	13.8222	117
chr15	101772154	101772397	SRR8284511_trimmed.fq.sort.sort.q10.rmdup.narrowPeak_peak_23037	198	.	8.04467	22.5331	19.8884	139
chr15	101772736	101773066	SRR8284511_trimmed.fq.sort.sort.q10.rmdup.narrowPeak_peak_23038	920	.	21.6832	95.5749	92.0668	146
chr15	101829645	101829793	SRR8284511_trimmed.fq.sort.sort.q10.rmdup.narrowPeak_peak_23039	46	.	4.99186	6.94015	4.61497	73
chr15	101834988	101835170	SRR8284511_trimmed.fq.sort.sort.q10.rmdup.narrowPeak_peak_23040	136	.	8.98534	16.1931	13.6442	121
chr15	101860784	101860975	SRR8284511_trimmed.fq.sort.sort.q10.rmdup.narrowPeak_peak_23041	136	.	8.98534	16.1931	13.6442	77
chr15	101887208	101887444	SRR8284511_trimmed.fq.sort.sort.q10.rmdup.narrowPeak_peak_23042	201	.	11.4813	22.7972	20.1473	108
chr15	101902504	101902691	SRR8284511_trimmed.fq.sort.sort.q10.rmdup.narrowPeak_peak_23043	112	.	7.98697	13.7074	11.2044	102
chr15	101970628	101970897	SRR8284511_trimmed.fq.sort.sort.q10.rmdup.narrowPeak_peak_23045	592	.	11.3825	62.3116	59.2163	147
chr15	101973627	101974079	SRR8284511_trimmed.fq.sort.sort.q10.rmdup.narrowPeak_peak_23046	1236	.	17.7887	127.753	123.675	261
chr15	101983973	101984667	SRR8284511_trimmed.fq.sort.sort.q10.rmdup.narrowPeak_peak_23047	955	.	12.5695	99.0737	95.5138	145
chr15	101988130	101988421	SRR8284511_trimmed.fq.sort.sort.q10.rmdup.narrowPeak_peak_23048	883	.	12.0559	91.8517	88.3973	145
chr15	102018151	102018463	SRR8284511_trimmed.fq.sort.sort.q10.rmdup.narrowPeak_peak_23049	535	.	19.245	56.6217	53.5873	122
chr15	102025749	102025829	SRR8284511_trimmed.fq.sort.sort.q10.rmdup.narrowPeak_peak_23050	46	.	4.99186	6.94015	4.61497	96
chr15	102065678	102066081	SRR8284511_trimmed.fq.sort.sort.q10.rmdup.narrowPeak_peak_23051	1913	.	31.1509	197.378	191.324	183
chr15	102079920	102080124	SRR8284511_trimmed.fq.sort.sort.q10.rmdup.narrowPeak_peak_23052	213	.	9.86064	23.9769	21.3124	117
chr15	102080584	102080771	SRR8284511_trimmed.fq.sort.sort.q10.rmdup.narrowPeak_peak_23053	69	.	5.33689	9.32493	6.92553	115
chr15	102087246	102087503	SRR8284511_trimmed.fq.sort.sort.q10.rmdup.narrowPeak_peak_23054	88	.	6.9886	11.3264	8.87417	134
chr15	102101384	102101640	SRR8284511_trimmed.fq.sort.sort.q10.rmdup.narrowPeak_peak_23055	152	.	8.24969	17.847	15.2717	143
chr15	102106531	102106687	SRR8284511_trimmed.fq.sort.sort.q10.rmdup.narrowPeak_peak_23056	96	.	4.17891	12.1609	9.69501	52
chr15	102108051	102108315	SRR8284511_trimmed.fq.sort.sort.q10.rmdup.narrowPeak_peak_23057	787	.	13.4465	82.0416	78.717	133
chr15	102109131	102109407	SRR8284511_trimmed.fq.sort.sort.q10.rmdup.narrowPeak_peak_23058	726	.	12.9382	75.9406	72.6906	145
chr15	102117793	102117974	SRR8284511_trimmed.fq.sort.sort.q10.rmdup.narrowPeak_peak_23059	120	.	8.28945	14.6156	12.0986	83
chr15	102134482	102134628	SRR8284511_trimmed.fq.sort.sort.q10.rmdup.narrowPeak_peak_23060	66	.	5.99023	9.06441	6.67006	141
chr15	102146928	102147273	SRR8284511_trimmed.fq.sort.sort.q10.rmdup.narrowPeak_peak_23061	1182	.	25.0361	122.256	118.293	175
chr15	102155024	102155378	SRR8284511_trimmed.fq.sort.sort.q10.rmdup.narrowPeak_peak_23062	429	.	14.743	45.8307	42.91	229
chr15	102163324	102163473	SRR8284511_trimmed.fq.sort.sort.q10.rmdup.narrowPeak_peak_23063	57	.	5.21084	8.12525	5.76071	42
chr15	102163980	102164200	SRR8284511_trimmed.fq.sort.sort.q10.rmdup.narrowPeak_peak_23064	89	.	6.56922	11.3934	8.94014	96
chr15	102178212	102178661	SRR8284511_trimmed.fq.sort.sort.q10.rmdup.narrowPeak_peak_23065	1227	.	25.7127	126.808	122.749	224
chr15	102222439	102222632	SRR8284511_trimmed.fq.sort.sort.q10.rmdup.narrowPeak_peak_23066	119	.	6.65355	14.4543	11.9401	96
chr15	102224669	102224865	SRR8284511_trimmed.fq.sort.sort.q10.rmdup.narrowPeak_peak_23067	50	.	4.41488	7.39137	5.05593	143
chr15	102239192	102239576	SRR8284511_trimmed.fq.sort.sort.q10.rmdup.narrowPeak_peak_23069	954	.	23.6097	98.9682	95.41	164
chr15	102265603	102265901	SRR8284511_trimmed.fq.sort.sort.q10.rmdup.narrowPeak_peak_23071	278	.	14.0395	30.5934	27.8442	121
chr15	102274424	102274643	SRR8284511_trimmed.fq.sort.sort.q10.rmdup.narrowPeak_peak_23072	235	.	8.74609	26.2062	23.5115	128
chr15	102278988	102279281	SRR8284511_trimmed.fq.sort.sort.q10.rmdup.narrowPeak_peak_23074	277	.	9.90913	30.4929	27.7448	155
chr15	102287407	102287718	SRR8284511_trimmed.fq.sort.sort.q10.rmdup.narrowPeak_peak_23075	1168	.	27.8861	120.83	116.894	195
chr15	102316308	102316657	SRR8284511_trimmed.fq.sort.sort.q10.rmdup.narrowPeak_peak_23076	801	.	22.8714	83.5376	80.1942	135
chr15	102325954	102326202	SRR8284511_trimmed.fq.sort.sort.q10.rmdup.narrowPeak_peak_23078	147	.	9.09587	17.3064	14.7419	111
chr15	102335969	102336228	SRR8284511_trimmed.fq.sort.sort.q10.rmdup.narrowPeak_peak_23079	735	.	21.7391	76.784	73.5235	141
chr15	102341642	102342020	SRR8284511_trimmed.fq.sort.sort.q10.rmdup.narrowPeak_peak_23080	1188	.	25.2893	122.864	118.888	147
chr15	102350566	102351003	SRR8284511_trimmed.fq.sort.sort.q10.rmdup.narrowPeak_peak_23081	965	.	16.4704	100.092	96.5164	226
chr15	102352311	102352458	SRR8284511_trimmed.fq.sort.sort.q10.rmdup.narrowPeak_peak_23082	70	.	3.82003	9.42507	7.02409	78
chr15	102354097	102354334	SRR8284511_trimmed.fq.sort.sort.q10.rmdup.narrowPeak_peak_23083	167	.	5.6014	19.3702	16.7717	93
chr15	102355152	102355343	SRR8284511_trimmed.fq.sort.sort.q10.rmdup.narrowPeak_peak_23084	138	.	5.117	16.3693	13.8182	74
chr15	102377228	102377539	SRR8284511_trimmed.fq.sort.sort.q10.rmdup.narrowPeak_peak_23085	900	.	15.9397	93.5633	90.0842	144
chr15	102381594	102381900	SRR8284511_trimmed.fq.sort.sort.q10.rmdup.narrowPeak_peak_23086	1250	.	20.1686	129.132	125.023	155
chr15	102387605	102387913	SRR8284511_trimmed.fq.sort.sort.q10.rmdup.narrowPeak_peak_23087	36	.	4.4528	5.87498	3.61183	178
chr15	102408096	102408265	SRR8284511_trimmed.fq.sort.sort.q10.rmdup.narrowPeak_peak_23089	81	.	6.08828	10.5977	8.16624	57
chr15	102421455	102421782	SRR8284511_trimmed.fq.sort.sort.q10.rmdup.narrowPeak_peak_23090	1370	.	23.9166	141.438	137.04	184
chr15	102442512	102442883	SRR8284511_trimmed.fq.sort.sort.q10.rmdup.narrowPeak_peak_23091	1300	.	27.5865	134.242	130.018	185
chr15	102450662	102450863	SRR8284511_trimmed.fq.sort.sort.q10.rmdup.narrowPeak_peak_23092	100	.	7.48779	12.503	10.0247	102
chr15	102455944	102456302	SRR8284511_trimmed.fq.sort.sort.q10.rmdup.narrowPeak_peak_23093	340	.	10.0886	36.908	34.0853	174
chr15	102458914	102459224	SRR8284511_trimmed.fq.sort.sort.q10.rmdup.narrowPeak_peak_23094	744	.	14.8315	77.6726	74.4018	156
chr15	102463748	102464010	SRR8284511_trimmed.fq.sort.sort.q10.rmdup.narrowPeak_peak_23095	268	.	8.57535	29.6141	26.8769	115
chr15	102470106	102470447	SRR8284511_trimmed.fq.sort.sort.q10.rmdup.narrowPeak_peak_23096	1007	.	20.1799	104.366	100.724	174
chr15	102482110	102482338	SRR8284511_trimmed.fq.sort.sort.q10.rmdup.narrowPeak_peak_23097	117	.	7.52654	14.234	11.7233	132
chr15	102516361	102516585	SRR8284511_trimmed.fq.sort.sort.q10.rmdup.narrowPeak_peak_23098	36	.	4.49267	5.9373	3.65333	107
chr15	102525097	102525481	SRR8284511_trimmed.fq.sort.sort.q10.rmdup.narrowPeak_peak_23099	1225	.	22.0155	126.613	122.558	180
chr15	102527996	102528255	SRR8284511_trimmed.fq.sort.sort.q10.rmdup.narrowPeak_peak_23100	537	.	12.6722	56.8254	53.7889	123
chr15	102536895	102537062	SRR8284511_trimmed.fq.sort.sort.q10.rmdup.narrowPeak_peak_23101	77	.	6.48941	10.1795	7.75508	131
chr15	102592738	102592980	SRR8284511_trimmed.fq.sort.sort.q10.rmdup.narrowPeak_peak_23102	256	.	13.478	28.4187	25.6956	134
chr15	102613025	102613310	SRR8284511_trimmed.fq.sort.sort.q10.rmdup.narrowPeak_peak_23103	423	.	16.4646	45.3075	42.3924	142
chr15	102665554	102665889	SRR8284511_trimmed.fq.sort.sort.q10.rmdup.narrowPeak_peak_23106	700	.	20.3973	73.2341	70.0159	121
chr15	102671041	102671383	SRR8284511_trimmed.fq.sort.sort.q10.rmdup.narrowPeak_peak_23107	1574	.	27.2083	162.501	157.494	162
chr15	102676380	102676677	SRR8284511_trimmed.fq.sort.sort.q10.rmdup.narrowPeak_peak_23108	544	.	17.1456	57.517	54.4733	190
chr15	102683720	102684042	SRR8284511_trimmed.fq.sort.sort.q10.rmdup.narrowPeak_peak_23109	301	.	12.4028	32.9742	30.1964	144
chr15	102698183	102698587	SRR8284511_trimmed.fq.sort.sort.q10.rmdup.narrowPeak_peak_23110	1195	.	24.0144	123.569	119.579	212
chr15	102735155	102735375	SRR8284511_trimmed.fq.sort.sort.q10.rmdup.narrowPeak_peak_23112	290	.	9.72935	31.8581	29.0936	130
chr15	102739983	102740268	SRR8284511_trimmed.fq.sort.sort.q10.rmdup.narrowPeak_peak_23113	891	.	13.0237	92.6156	89.1502	143
chr15	102742611	102743013	SRR8284511_trimmed.fq.sort.sort.q10.rmdup.narrowPeak_peak_23114	1650	.	20.6708	170.283	165.041	197
chr15	102753209	102753679	SRR8284511_trimmed.fq.sort.sort.q10.rmdup.narrowPeak_peak_23115	1053	.	20.5971	109.046	105.328	170
chr15	102757797	102757936	SRR8284511_trimmed.fq.sort.sort.q10.rmdup.narrowPeak_peak_23116	109	.	4.59201	13.4213	10.9287	86
chr15	102761773	102762121	SRR8284511_trimmed.fq.sort.sort.q10.rmdup.narrowPeak_peak_23117	855	.	20.3709	88.953	85.5381	193
chr15	102785080	102785604	SRR8284511_trimmed.fq.sort.sort.q10.rmdup.narrowPeak_peak_23118	1305	.	25.3713	134.758	130.521	176
chr15	102807385	102807686	SRR8284511_trimmed.fq.sort.sort.q10.rmdup.narrowPeak_peak_23119	694	.	21.0005	72.684	69.4722	154
chr15	102943319	102943601	SRR8284511_trimmed.fq.sort.sort.q10.rmdup.narrowPeak_peak_23120	277	.	9.90913	30.4929	27.7448	117
chr15	102966456	102966708	SRR8284511_trimmed.fq.sort.sort.q10.rmdup.narrowPeak_peak_23121	550	.	12.1651	58.1258	55.0755	135
chr15	102970821	102971036	SRR8284511_trimmed.fq.sort.sort.q10.rmdup.narrowPeak_peak_23122	248	.	7.78493	27.5305	24.819	118
chr15	102987434	102987751	SRR8284511_trimmed.fq.sort.sort.q10.rmdup.narrowPeak_peak_23123	1274	.	25.293	131.632	127.467	173
chr15	103007339	103007614	SRR8284511_trimmed.fq.sort.sort.q10.rmdup.narrowPeak_peak_23124	164	.	7.32923	19.0093	16.4153	136
chr15	103013466	103013831	SRR8284511_trimmed.fq.sort.sort.q10.rmdup.narrowPeak_peak_23126	854	.	20.7109	88.8542	85.4407	229
chr15	103030995	103031157	SRR8284511_trimmed.fq.sort.sort.q10.rmdup.narrowPeak_peak_23127	102	.	6.66667	12.7703	10.288	137
chr15	103054535	103054705	SRR8284511_trimmed.fq.sort.sort.q10.rmdup.narrowPeak_peak_23128	89	.	6.8219	11.4223	8.96851	130
chr15	103077731	103077947	SRR8284511_trimmed.fq.sort.sort.q10.rmdup.narrowPeak_peak_23129	151	.	9.06266	17.741	15.1671	116
chr15	103092516	103092834	SRR8284511_trimmed.fq.sort.sort.q10.rmdup.narrowPeak_peak_23130	517	.	20.0736	54.8029	51.7876	127
chr15	103113079	103113399	SRR8284511_trimmed.fq.sort.sort.q10.rmdup.narrowPeak_peak_23131	378	.	13.986	40.7437	37.8782	175
chr15	103121506	103121716	SRR8284511_trimmed.fq.sort.sort.q10.rmdup.narrowPeak_peak_23132	112	.	7.4813	13.72	11.2167	79
chr15	103127300	103127526	SRR8284511_trimmed.fq.sort.sort.q10.rmdup.narrowPeak_peak_23133	185	.	7.21947	21.1532	18.5285	90
chr15	103130670	103131157	SRR8284511_trimmed.fq.sort.sort.q10.rmdup.narrowPeak_peak_23134	821	.	18.2467	85.5005	82.1316	284
chr15	103165464	103165805	SRR8284511_trimmed.fq.sort.sort.q10.rmdup.narrowPeak_peak_23135	1401	.	27.7196	144.654	140.171	238
chr15	103172540	103172863	SRR8284511_trimmed.fq.sort.sort.q10.rmdup.narrowPeak_peak_23136	871	.	15.7356	90.5393	87.1031	163
chr15	103177061	103177351	SRR8284511_trimmed.fq.sort.sort.q10.rmdup.narrowPeak_peak_23137	763	.	11.423	79.6151	76.3203	164
chr15	103178168	103178525	SRR8284511_trimmed.fq.sort.sort.q10.rmdup.narrowPeak_peak_23138	915	.	13.262	95.0453	91.5452	194
chr15	103182336	103182509	SRR8284511_trimmed.fq.sort.sort.q10.rmdup.narrowPeak_peak_23139	82	.	3.58005	10.6895	8.25625	105
chr15	103183223	103183536	SRR8284511_trimmed.fq.sort.sort.q10.rmdup.narrowPeak_peak_23140	447	.	9.16477	47.6719	44.7318	145
chr15	103185850	103186096	SRR8284511_trimmed.fq.sort.sort.q10.rmdup.narrowPeak_peak_23141	284	.	7.65896	31.2186	28.462	125
chr15	103191103	103191488	SRR8284511_trimmed.fq.sort.sort.q10.rmdup.narrowPeak_peak_23142	869	.	21.3973	90.4095	86.9745	146
chr15	103205235	103205504	SRR8284511_trimmed.fq.sort.sort.q10.rmdup.narrowPeak_peak_23143	345	.	11.6597	37.4123	34.5837	146
chr15	103208394	103208532	SRR8284511_trimmed.fq.sort.sort.q10.rmdup.narrowPeak_peak_23144	49	.	4.05071	7.27536	4.94253	75
chr15	103209911	103210306	SRR8284511_trimmed.fq.sort.sort.q10.rmdup.narrowPeak_peak_23145	178	.	7.57146	20.4979	17.8819	86
chr15	103224206	103224430	SRR8284511_trimmed.fq.sort.sort.q10.rmdup.narrowPeak_peak_23146	396	.	17.0484	42.5731	39.6878	104
chr15	103250179	103250585	SRR8284511_trimmed.fq.sort.sort.q10.rmdup.narrowPeak_peak_23147	927	.	20.1089	96.2452	92.7276	205
chr15	103255401	103255549	SRR8284511_trimmed.fq.sort.sort.q10.rmdup.narrowPeak_peak_23148	53	.	4.76385	7.69742	5.35475	56
chr15	103279827	103280099	SRR8284511_trimmed.fq.sort.sort.q10.rmdup.narrowPeak_peak_23150	603	.	10.6274	63.4181	60.3111	126
chr15	103280888	103281171	SRR8284511_trimmed.fq.sort.sort.q10.rmdup.narrowPeak_peak_23151	807	.	12.6711	84.1085	80.7581	139
chr15	103284095	103284349	SRR8284511_trimmed.fq.sort.sort.q10.rmdup.narrowPeak_peak_23152	707	.	11.8422	73.9869	70.7596	130
chr15	103293437	103293721	SRR8284511_trimmed.fq.sort.sort.q10.rmdup.narrowPeak_peak_23153	257	.	12.0679	28.5119	25.788	142
chr15	103307153	103307555	SRR8284511_trimmed.fq.sort.sort.q10.rmdup.narrowPeak_peak_23154	1308	.	21.7872	135.133	130.888	159
chr15	103308529	103308700	SRR8284511_trimmed.fq.sort.sort.q10.rmdup.narrowPeak_peak_23155	91	.	4.19282	11.6176	9.16087	100
chr15	103313501	103313815	SRR8284511_trimmed.fq.sort.sort.q10.rmdup.narrowPeak_peak_23156	1122	.	16.2385	116.124	112.278	146
chr15	103315051	103315590	SRR8284511_trimmed.fq.sort.sort.q10.rmdup.narrowPeak_peak_23157	524	.	10.1621	55.4462	52.4245	355
chr15	103321163	103321455	SRR8284511_trimmed.fq.sort.sort.q10.rmdup.narrowPeak_peak_23158	739	.	13.3059	77.2169	73.9515	157
chr15	103323917	103324380	SRR8284511_trimmed.fq.sort.sort.q10.rmdup.narrowPeak_peak_23159	1327	.	19.3788	137	132.711	258
chr15	103342396	103342794	SRR8284511_trimmed.fq.sort.sort.q10.rmdup.narrowPeak_peak_23160	1081	.	17.8206	111.956	108.186	230
chr15	103347292	103347493	SRR8284511_trimmed.fq.sort.sort.q10.rmdup.narrowPeak_peak_23161	301	.	8.20281	32.8802	30.1037	71
chr15	103352899	103353217	SRR8284511_trimmed.fq.sort.sort.q10.rmdup.narrowPeak_peak_23162	1274	.	26.8817	131.579	127.414	165
chr15	103388542	103388935	SRR8284511_trimmed.fq.sort.sort.q10.rmdup.narrowPeak_peak_23163	798	.	21.8081	83.1959	79.8568	223
chr15	103482477	103482849	SRR8284511_trimmed.fq.sort.sort.q10.rmdup.narrowPeak_peak_23164	647	.	19.4704	67.9365	64.7788	185
chr15	103530368	103530761	SRR8284511_trimmed.fq.sort.sort.q10.rmdup.narrowPeak_peak_23165	1449	.	30.6493	149.56	144.939	190
chr15	103548081	103548270	SRR8284511_trimmed.fq.sort.sort.q10.rmdup.narrowPeak_peak_23166	195	.	7.44848	22.1797	19.5398	86
chr15	103551940	103552395	SRR8284511_trimmed.fq.sort.sort.q10.rmdup.narrowPeak_peak_23167	1280	.	24.7867	132.276	128.096	315
chr15	103766682	103767191	SRR8284511_trimmed.fq.sort.sort.q10.rmdup.narrowPeak_peak_23168	689	.	23.0723	72.1345	68.9291	345
chr16	3633135	3633437	SRR8284511_trimmed.fq.sort.sort.q10.rmdup.narrowPeak_peak_23173	636	.	23.5849	66.824	63.6788	133
chr16	3762404	3762570	SRR8284511_trimmed.fq.sort.sort.q10.rmdup.narrowPeak_peak_23174	124	.	8.48616	14.9379	12.4114	88
chr16	3830802	3830979	SRR8284511_trimmed.fq.sort.sort.q10.rmdup.narrowPeak_peak_23175	88	.	6.9886	11.3264	8.87417	127
chr16	3839647	3839795	SRR8284511_trimmed.fq.sort.sort.q10.rmdup.narrowPeak_peak_23176	46	.	4.99186	6.94015	4.61497	108
chr16	3848416	3848740	SRR8284511_trimmed.fq.sort.sort.q10.rmdup.narrowPeak_peak_23177	229	.	12.1518	25.6063	22.9187	146
chr16	3908585	3909090	SRR8284511_trimmed.fq.sort.sort.q10.rmdup.narrowPeak_peak_23178	839	.	20.0672	87.3656	83.9725	366
chr16	3932805	3932969	SRR8284511_trimmed.fq.sort.sort.q10.rmdup.narrowPeak_peak_23179	56	.	5.49104	7.98366	5.62208	50
chr16	4003923	4004368	SRR8284511_trimmed.fq.sort.sort.q10.rmdup.narrowPeak_peak_23180	799	.	22.2717	83.2431	79.9034	259
chr16	4053919	4054092	SRR8284511_trimmed.fq.sort.sort.q10.rmdup.narrowPeak_peak_23181	106	.	7.6365	13.1356	10.6475	82
chr16	4057743	4057971	SRR8284511_trimmed.fq.sort.sort.q10.rmdup.narrowPeak_peak_23182	151	.	9.34754	17.7218	15.1483	145
chr16	4068596	4068960	SRR8284511_trimmed.fq.sort.sort.q10.rmdup.narrowPeak_peak_23183	479	.	18.2965	50.8879	47.9139	218
chr16	4074403	4074633	SRR8284511_trimmed.fq.sort.sort.q10.rmdup.narrowPeak_peak_23184	88	.	6.9886	11.3264	8.87417	95
chr16	4148763	4148911	SRR8284511_trimmed.fq.sort.sort.q10.rmdup.narrowPeak_peak_23186	77	.	6.48941	10.1795	7.75508	64
chr16	4168571	4168759	SRR8284511_trimmed.fq.sort.sort.q10.rmdup.narrowPeak_peak_23187	112	.	7.98697	13.7074	11.2044	100
chr16	4268126	4268499	SRR8284511_trimmed.fq.sort.sort.q10.rmdup.narrowPeak_peak_23189	523	.	17.6632	55.3233	52.3029	128
chr16	4277445	4277592	SRR8284511_trimmed.fq.sort.sort.q10.rmdup.narrowPeak_peak_23190	136	.	8.98534	16.1931	13.6442	105
chr16	4285358	4285602	SRR8284511_trimmed.fq.sort.sort.q10.rmdup.narrowPeak_peak_23191	315	.	10.8278	34.3303	31.5368	136
chr16	4289567	4289873	SRR8284511_trimmed.fq.sort.sort.q10.rmdup.narrowPeak_peak_23192	891	.	21.5771	92.6173	89.1517	158
chr16	4396901	4397071	SRR8284511_trimmed.fq.sort.sort.q10.rmdup.narrowPeak_peak_23195	88	.	6.9886	11.3264	8.87417	65
chr16	4457304	4457452	SRR8284511_trimmed.fq.sort.sort.q10.rmdup.narrowPeak_peak_23196	56	.	5.49104	7.98366	5.62208	77
chr16	4469581	4469811	SRR8284511_trimmed.fq.sort.sort.q10.rmdup.narrowPeak_peak_23197	46	.	4.99186	6.94015	4.61497	136
chr16	4475120	4475389	SRR8284511_trimmed.fq.sort.sort.q10.rmdup.narrowPeak_peak_23198	594	.	20.2099	62.555	59.457	134
chr16	4489004	4489405	SRR8284511_trimmed.fq.sort.sort.q10.rmdup.narrowPeak_peak_23199	1263	.	27.2597	130.467	126.329	190
chr16	4540437	4540609	SRR8284511_trimmed.fq.sort.sort.q10.rmdup.narrowPeak_peak_23200	100	.	5.30245	12.4891	10.0171	93
chr16	4541950	4542296	SRR8284511_trimmed.fq.sort.sort.q10.rmdup.narrowPeak_peak_23201	907	.	20	94.2151	90.727	172
chr16	4550860	4551455	SRR8284511_trimmed.fq.sort.sort.q10.rmdup.narrowPeak_peak_23202	1203	.	24.315	124.331	120.324	364
chr16	4559753	4560025	SRR8284511_trimmed.fq.sort.sort.q10.rmdup.narrowPeak_peak_23203	372	.	10.866	40.0888	37.2306	124
chr16	4560606	4560922	SRR8284511_trimmed.fq.sort.sort.q10.rmdup.narrowPeak_peak_23204	581	.	14.3388	61.2505	58.1668	135
chr16	4567908	4568333	SRR8284511_trimmed.fq.sort.sort.q10.rmdup.narrowPeak_peak_23205	1520	.	28.1219	156.847	152.01	196
chr16	4575605	4575729	SRR8284511_trimmed.fq.sort.sort.q10.rmdup.narrowPeak_peak_23206	58	.	5.09758	8.25555	5.88853	68
chr16	4592801	4593194	SRR8284511_trimmed.fq.sort.sort.q10.rmdup.narrowPeak_peak_23209	689	.	21.1783	72.1516	68.946	250
chr16	4606701	4606881	SRR8284511_trimmed.fq.sort.sort.q10.rmdup.narrowPeak_peak_23210	90	.	5.02723	11.5179	9.06272	92
chr16	4607873	4608162	SRR8284511_trimmed.fq.sort.sort.q10.rmdup.narrowPeak_peak_23211	1423	.	26.2327	146.851	142.306	141
chr16	4611810	4611970	SRR8284511_trimmed.fq.sort.sort.q10.rmdup.narrowPeak_peak_23212	72	.	4.48321	9.64647	7.24139	73
chr16	4629951	4630326	SRR8284511_trimmed.fq.sort.sort.q10.rmdup.narrowPeak_peak_23213	1517	.	23.2587	156.549	151.721	162
chr16	4632075	4632396	SRR8284511_trimmed.fq.sort.sort.q10.rmdup.narrowPeak_peak_23214	419	.	9.90129	44.8407	41.9307	178
chr16	4653332	4653576	SRR8284511_trimmed.fq.sort.sort.q10.rmdup.narrowPeak_peak_23215	151	.	7.90939	17.7262	15.1526	107
chr16	4656081	4656288	SRR8284511_trimmed.fq.sort.sort.q10.rmdup.narrowPeak_peak_23216	97	.	6.1267	12.2212	9.75408	116
chr16	4667164	4667696	SRR8284511_trimmed.fq.sort.sort.q10.rmdup.narrowPeak_peak_23217	1072	.	25.6089	110.963	107.211	212
chr16	4689421	4689640	SRR8284511_trimmed.fq.sort.sort.q10.rmdup.narrowPeak_peak_23218	189	.	10.0806	21.5515	18.9196	80
chr16	4690744	4690898	SRR8284511_trimmed.fq.sort.sort.q10.rmdup.narrowPeak_peak_23219	92	.	6.73287	11.662	9.20437	99
chr16	4704916	4705086	SRR8284511_trimmed.fq.sort.sort.q10.rmdup.narrowPeak_peak_23221	52	.	4.86454	7.56244	5.22316	122
chr16	4707657	4707802	SRR8284511_trimmed.fq.sort.sort.q10.rmdup.narrowPeak_peak_23222	80	.	5.98713	10.4288	8.00016	103
chr16	4708202	4708399	SRR8284511_trimmed.fq.sort.sort.q10.rmdup.narrowPeak_peak_23223	44	.	4.54064	6.74873	4.44385	119
chr16	4763298	4763736	SRR8284511_trimmed.fq.sort.sort.q10.rmdup.narrowPeak_peak_23224	630	.	19.8948	66.2151	63.0769	142
chr16	4791416	4791635	SRR8284511_trimmed.fq.sort.sort.q10.rmdup.narrowPeak_peak_23225	100	.	7.48779	12.503	10.0247	124
chr16	4861483	4861712	SRR8284511_trimmed.fq.sort.sort.q10.rmdup.narrowPeak_peak_23226	192	.	8.7535	21.8893	19.2531	104
chr16	4862872	4863248	SRR8284511_trimmed.fq.sort.sort.q10.rmdup.narrowPeak_peak_23227	642	.	19.2149	67.4245	64.2727	198
chr16	4877612	4877744	SRR8284511_trimmed.fq.sort.sort.q10.rmdup.narrowPeak_peak_23230	51	.	4.83775	7.51861	5.18022	57
chr16	4897306	4897512	SRR8284511_trimmed.fq.sort.sort.q10.rmdup.narrowPeak_peak_23231	110	.	7.85855	13.4976	11.0034	126
chr16	4909819	4910072	SRR8284511_trimmed.fq.sort.sort.q10.rmdup.narrowPeak_peak_23232	539	.	12.4879	57.0029	53.9647	119
chr16	4913739	4914075	SRR8284511_trimmed.fq.sort.sort.q10.rmdup.narrowPeak_peak_23233	1349	.	23.1818	139.312	134.968	162
chr16	4924629	4924812	SRR8284511_trimmed.fq.sort.sort.q10.rmdup.narrowPeak_peak_23234	66	.	5.99023	9.06441	6.67006	100
chr16	4979900	4980336	SRR8284511_trimmed.fq.sort.sort.q10.rmdup.narrowPeak_peak_23236	691	.	21.2793	72.3465	69.1385	303
chr16	5058204	5058502	SRR8284511_trimmed.fq.sort.sort.q10.rmdup.narrowPeak_peak_23238	464	.	16.5899	49.3643	46.4064	125
chr16	5061267	5061434	SRR8284511_trimmed.fq.sort.sort.q10.rmdup.narrowPeak_peak_23239	69	.	5.33689	9.32493	6.92553	103
chr16	5108245	5108385	SRR8284511_trimmed.fq.sort.sort.q10.rmdup.narrowPeak_peak_23240	66	.	5.99023	9.06441	6.67006	81
chr16	5119202	5119366	SRR8284511_trimmed.fq.sort.sort.q10.rmdup.narrowPeak_peak_23241	77	.	6.48941	10.1795	7.75508	110
chr16	5145576	5146030	SRR8284511_trimmed.fq.sort.sort.q10.rmdup.narrowPeak_peak_23242	993	.	25.49	102.966	99.3457	170
chr16	5178927	5179100	SRR8284511_trimmed.fq.sort.sort.q10.rmdup.narrowPeak_peak_23243	100	.	7.48779	12.503	10.0247	92
chr16	5195099	5195596	SRR8284511_trimmed.fq.sort.sort.q10.rmdup.narrowPeak_peak_23244	840	.	23.4685	87.4896	84.0947	153
chr16	5202735	5203095	SRR8284511_trimmed.fq.sort.sort.q10.rmdup.narrowPeak_peak_23245	871	.	22.7447	90.6142	87.1765	147
chr16	5244436	5244902	SRR8284511_trimmed.fq.sort.sort.q10.rmdup.narrowPeak_peak_23246	965	.	24.5884	100.12	96.5439	184
chr16	5254267	5254684	SRR8284511_trimmed.fq.sort.sort.q10.rmdup.narrowPeak_peak_23247	1496	.	27.9674	154.41	149.647	193
chr16	5306453	5306969	SRR8284511_trimmed.fq.sort.sort.q10.rmdup.narrowPeak_peak_23248	795	.	22.9814	82.8405	79.5057	298
chr16	5363078	5363294	SRR8284511_trimmed.fq.sort.sort.q10.rmdup.narrowPeak_peak_23250	329	.	15.9739	35.7972	32.9865	118
chr16	5406777	5407117	SRR8284511_trimmed.fq.sort.sort.q10.rmdup.narrowPeak_peak_23251	895	.	24.3468	92.9936	89.5228	151
chr16	5421687	5421903	SRR8284511_trimmed.fq.sort.sort.q10.rmdup.narrowPeak_peak_23252	174	.	10.4829	20.0941	17.4833	124
chr16	5467678	5467966	SRR8284511_trimmed.fq.sort.sort.q10.rmdup.narrowPeak_peak_23253	704	.	16.5016	73.686	70.4623	143
chr16	5471391	5471677	SRR8284511_trimmed.fq.sort.sort.q10.rmdup.narrowPeak_peak_23254	430	.	9.8721	45.9532	43.0313	147
chr16	5473454	5473749	SRR8284511_trimmed.fq.sort.sort.q10.rmdup.narrowPeak_peak_23255	795	.	17.2521	82.9152	79.5797	125
chr16	5493488	5493650	SRR8284511_trimmed.fq.sort.sort.q10.rmdup.narrowPeak_peak_23257	85	.	6.77769	10.985	8.54641	82
chr16	5534922	5535074	SRR8284511_trimmed.fq.sort.sort.q10.rmdup.narrowPeak_peak_23258	113	.	6.32842	13.8307	11.3258	77
chr16	5537812	5538153	SRR8284511_trimmed.fq.sort.sort.q10.rmdup.narrowPeak_peak_23259	609	.	17.598	64.0964	60.9817	129
chr16	5546894	5547153	SRR8284511_trimmed.fq.sort.sort.q10.rmdup.narrowPeak_peak_23260	342	.	15.5004	37.0563	34.232	102
chr16	5678787	5679088	SRR8284511_trimmed.fq.sort.sort.q10.rmdup.narrowPeak_peak_23262	310	.	15.2259	33.8745	31.0865	127
chr16	5721921	5722093	SRR8284511_trimmed.fq.sort.sort.q10.rmdup.narrowPeak_peak_23263	56	.	5.49104	7.98366	5.62208	84
chr16	5733693	5733898	SRR8284511_trimmed.fq.sort.sort.q10.rmdup.narrowPeak_peak_23264	77	.	6.48941	10.1795	7.75508	144
chr16	5760633	5760799	SRR8284511_trimmed.fq.sort.sort.q10.rmdup.narrowPeak_peak_23265	77	.	6.48941	10.1795	7.75508	86
chr16	5881780	5882172	SRR8284511_trimmed.fq.sort.sort.q10.rmdup.narrowPeak_peak_23266	1671	.	30.9663	172.462	167.154	200
chr16	5898439	5898638	SRR8284511_trimmed.fq.sort.sort.q10.rmdup.narrowPeak_peak_23267	112	.	7.98697	13.7074	11.2044	95
chr16	5931755	5932168	SRR8284511_trimmed.fq.sort.sort.q10.rmdup.narrowPeak_peak_23268	716	.	20.3648	74.9087	71.6704	184
chr16	5940032	5940371	SRR8284511_trimmed.fq.sort.sort.q10.rmdup.narrowPeak_peak_23269	605	.	21.7874	63.6833	60.5729	162
chr16	6018666	6019183	SRR8284511_trimmed.fq.sort.sort.q10.rmdup.narrowPeak_peak_23270	512	.	18.814	54.2146	51.2057	200
chr16	6122942	6123208	SRR8284511_trimmed.fq.sort.sort.q10.rmdup.narrowPeak_peak_23271	161	.	9.98371	18.7723	16.1813	135
chr16	6327904	6328051	SRR8284511_trimmed.fq.sort.sort.q10.rmdup.narrowPeak_peak_23272	88	.	6.9886	11.3264	8.87417	119
chr16	6333374	6333575	SRR8284511_trimmed.fq.sort.sort.q10.rmdup.narrowPeak_peak_23273	188	.	10.9821	21.436	18.8057	64
chr16	6357063	6357231	SRR8284511_trimmed.fq.sort.sort.q10.rmdup.narrowPeak_peak_23275	100	.	7.48779	12.503	10.0247	77
chr16	6397691	6397991	SRR8284511_trimmed.fq.sort.sort.q10.rmdup.narrowPeak_peak_23276	522	.	19.8767	55.2786	52.2585	136
chr16	6436649	6436794	SRR8284511_trimmed.fq.sort.sort.q10.rmdup.narrowPeak_peak_23278	66	.	5.99023	9.06441	6.67006	104
chr16	6455273	6455704	SRR8284511_trimmed.fq.sort.sort.q10.rmdup.narrowPeak_peak_23279	623	.	21.8123	65.4579	62.3283	289
chr16	6480268	6480775	SRR8284511_trimmed.fq.sort.sort.q10.rmdup.narrowPeak_peak_23281	811	.	21.5611	84.4767	81.1214	297
chr16	6502279	6502620	SRR8284511_trimmed.fq.sort.sort.q10.rmdup.narrowPeak_peak_23282	681	.	15.0326	71.3839	68.1875	143
chr16	6503616	6503900	SRR8284511_trimmed.fq.sort.sort.q10.rmdup.narrowPeak_peak_23283	1029	.	19.7149	106.606	102.928	151
chr16	6686194	6686366	SRR8284511_trimmed.fq.sort.sort.q10.rmdup.narrowPeak_peak_23285	112	.	7.98697	13.7074	11.2044	112
chr16	6791492	6792035	SRR8284511_trimmed.fq.sort.sort.q10.rmdup.narrowPeak_peak_23286	716	.	21.2334	74.9008	71.6628	343
chr16	6839637	6839933	SRR8284511_trimmed.fq.sort.sort.q10.rmdup.narrowPeak_peak_23287	776	.	23.4509	81.0021	77.6903	148
chr16	6991706	6992007	SRR8284511_trimmed.fq.sort.sort.q10.rmdup.narrowPeak_peak_23288	383	.	17.5541	41.2397	38.3688	153
chr16	7005523	7005962	SRR8284511_trimmed.fq.sort.sort.q10.rmdup.narrowPeak_peak_23289	708	.	21.7053	74.0495	70.8216	162
chr16	7049626	7049994	SRR8284511_trimmed.fq.sort.sort.q10.rmdup.narrowPeak_peak_23290	1012	.	22.9465	104.944	101.294	175
chr16	7137024	7137301	SRR8284511_trimmed.fq.sort.sort.q10.rmdup.narrowPeak_peak_23291	340	.	15.3995	36.8848	34.0622	146
chr16	7275912	7276259	SRR8284511_trimmed.fq.sort.sort.q10.rmdup.narrowPeak_peak_23292	614	.	21.3291	64.591	61.4708	187
chr16	7685651	7685796	SRR8284511_trimmed.fq.sort.sort.q10.rmdup.narrowPeak_peak_23293	46	.	4.99186	6.94015	4.61497	75
chr16	7932317	7932694	SRR8284511_trimmed.fq.sort.sort.q10.rmdup.narrowPeak_peak_23294	393	.	16.4231	42.2383	39.3564	234
chr16	7966865	7967097	SRR8284511_trimmed.fq.sort.sort.q10.rmdup.narrowPeak_peak_23295	88	.	6.9886	11.3264	8.87417	84
chr16	8117939	8118132	SRR8284511_trimmed.fq.sort.sort.q10.rmdup.narrowPeak_peak_23296	87	.	6.87623	11.1444	8.70277	108
chr16	8333427	8333704	SRR8284511_trimmed.fq.sort.sort.q10.rmdup.narrowPeak_peak_23299	174	.	10.4829	20.0941	17.4833	104
chr16	8388515	8388811	SRR8284511_trimmed.fq.sort.sort.q10.rmdup.narrowPeak_peak_23300	288	.	13.9113	31.662	28.8998	204
chr16	8402770	8402945	SRR8284511_trimmed.fq.sort.sort.q10.rmdup.narrowPeak_peak_23301	129	.	6.49286	15.4377	12.9043	80
chr16	8406693	8407027	SRR8284511_trimmed.fq.sort.sort.q10.rmdup.narrowPeak_peak_23302	993	.	22.1039	102.947	99.3272	175
chr16	8412252	8412638	SRR8284511_trimmed.fq.sort.sort.q10.rmdup.narrowPeak_peak_23303	1380	.	28.0619	142.45	138.025	175
chr16	8459096	8459555	SRR8284511_trimmed.fq.sort.sort.q10.rmdup.narrowPeak_peak_23305	1113	.	25.7576	115.184	111.356	163
chr16	8471199	8471494	SRR8284511_trimmed.fq.sort.sort.q10.rmdup.narrowPeak_peak_23306	361	.	15.4146	39.0341	36.1876	152
chr16	8494202	8494668	SRR8284511_trimmed.fq.sort.sort.q10.rmdup.narrowPeak_peak_23308	934	.	24.9092	96.977	93.4489	241
chr16	8504412	8504558	SRR8284511_trimmed.fq.sort.sort.q10.rmdup.narrowPeak_peak_23309	88	.	6.9886	11.3264	8.87417	111
chr16	8581954	8582148	SRR8284511_trimmed.fq.sort.sort.q10.rmdup.narrowPeak_peak_23310	105	.	6.80808	13.0144	10.5283	93
chr16	8582850	8583237	SRR8284511_trimmed.fq.sort.sort.q10.rmdup.narrowPeak_peak_23311	375	.	14.5854	40.4338	37.5718	254
chr16	8637717	8637884	SRR8284511_trimmed.fq.sort.sort.q10.rmdup.narrowPeak_peak_23312	81	.	6.31207	10.5942	8.16286	134
chr16	8643879	8644219	SRR8284511_trimmed.fq.sort.sort.q10.rmdup.narrowPeak_peak_23313	799	.	22.2717	83.2431	79.9034	142
chr16	8674211	8674530	SRR8284511_trimmed.fq.sort.sort.q10.rmdup.narrowPeak_peak_23315	997	.	16.9817	103.398	99.7719	162
chr16	8676885	8677168	SRR8284511_trimmed.fq.sort.sort.q10.rmdup.narrowPeak_peak_23316	706	.	13.8342	73.8635	70.6378	135
chr16	8686117	8686497	SRR8284511_trimmed.fq.sort.sort.q10.rmdup.narrowPeak_peak_23317	754	.	20.9584	78.7627	75.4786	196
chr16	8769120	8769395	SRR8284511_trimmed.fq.sort.sort.q10.rmdup.narrowPeak_peak_23320	1548	.	30.9469	159.727	154.805	141
chr16	8781794	8781968	SRR8284511_trimmed.fq.sort.sort.q10.rmdup.narrowPeak_peak_23321	174	.	10.4829	20.0941	17.4833	117
chr16	8797398	8797558	SRR8284511_trimmed.fq.sort.sort.q10.rmdup.narrowPeak_peak_23323	72	.	6.16114	9.65148	7.24608	96
chr16	8806733	8807057	SRR8284511_trimmed.fq.sort.sort.q10.rmdup.narrowPeak_peak_23324	1185	.	25.9722	122.521	118.552	142
chr16	8829419	8829574	SRR8284511_trimmed.fq.sort.sort.q10.rmdup.narrowPeak_peak_23325	59	.	5.53199	8.33281	5.96404	55
chr16	8869724	8870061	SRR8284511_trimmed.fq.sort.sort.q10.rmdup.narrowPeak_peak_23326	1153	.	25.406	119.251	115.346	190
chr16	8883668	8884063	SRR8284511_trimmed.fq.sort.sort.q10.rmdup.narrowPeak_peak_23327	1064	.	23.9814	110.176	106.438	172
chr16	9009469	9009806	SRR8284511_trimmed.fq.sort.sort.q10.rmdup.narrowPeak_peak_23328	1213	.	28.5838	125.357	121.33	146
chr16	9382672	9382820	SRR8284511_trimmed.fq.sort.sort.q10.rmdup.narrowPeak_peak_23330	46	.	4.99186	6.94015	4.61497	43
chr16	9434369	9434622	SRR8284511_trimmed.fq.sort.sort.q10.rmdup.narrowPeak_peak_23331	174	.	10.4829	20.0941	17.4833	147
chr16	9469236	9469725	SRR8284511_trimmed.fq.sort.sort.q10.rmdup.narrowPeak_peak_23332	409	.	18.2657	43.8993	40.9995	355
chr16	9523397	9523715	SRR8284511_trimmed.fq.sort.sort.q10.rmdup.narrowPeak_peak_23333	183	.	10.7275	21.0134	18.3905	107
chr16	9735323	9735539	SRR8284511_trimmed.fq.sort.sort.q10.rmdup.narrowPeak_peak_23334	100	.	7.48779	12.503	10.0247	110
chr16	9751260	9751456	SRR8284511_trimmed.fq.sort.sort.q10.rmdup.narrowPeak_peak_23335	100	.	7.48779	12.503	10.0247	76
chr16	9865738	9866039	SRR8284511_trimmed.fq.sort.sort.q10.rmdup.narrowPeak_peak_23336	485	.	20.9658	51.5137	48.5329	164
chr16	9941353	9941564	SRR8284511_trimmed.fq.sort.sort.q10.rmdup.narrowPeak_peak_23337	100	.	7.48779	12.503	10.0247	111
chr16	9993758	9994090	SRR8284511_trimmed.fq.sort.sort.q10.rmdup.narrowPeak_peak_23338	476	.	15.6675	50.6605	47.6887	173
chr16	9997968	9998222	SRR8284511_trimmed.fq.sort.sort.q10.rmdup.narrowPeak_peak_23339	215	.	9.37756	24.1966	21.5277	169
chr16	10009808	10010151	SRR8284511_trimmed.fq.sort.sort.q10.rmdup.narrowPeak_peak_23340	340	.	15.7817	36.8368	34.0149	142
chr16	10073223	10073585	SRR8284511_trimmed.fq.sort.sort.q10.rmdup.narrowPeak_peak_23341	1000	.	26.3096	103.68	100.049	154
chr16	10088579	10089126	SRR8284511_trimmed.fq.sort.sort.q10.rmdup.narrowPeak_peak_23342	980	.	24.8646	101.656	98.0561	373
chr16	10208890	10209122	SRR8284511_trimmed.fq.sort.sort.q10.rmdup.narrowPeak_peak_23343	381	.	17.4284	41.0272	38.1587	104
chr16	10231647	10231801	SRR8284511_trimmed.fq.sort.sort.q10.rmdup.narrowPeak_peak_23344	46	.	4.99186	6.94015	4.61497	25
chr16	10272296	10272666	SRR8284511_trimmed.fq.sort.sort.q10.rmdup.narrowPeak_peak_23345	560	.	18.3776	59.1191	56.058	168
chr16	10280269	10280630	SRR8284511_trimmed.fq.sort.sort.q10.rmdup.narrowPeak_peak_23346	1192	.	28.0899	123.281	119.296	186
chr16	10395225	10395483	SRR8284511_trimmed.fq.sort.sort.q10.rmdup.narrowPeak_peak_23348	301	.	9.19893	32.8816	30.1051	118
chr16	10399196	10399534	SRR8284511_trimmed.fq.sort.sort.q10.rmdup.narrowPeak_peak_23349	1351	.	25.3205	139.508	135.158	144
chr16	10416129	10416277	SRR8284511_trimmed.fq.sort.sort.q10.rmdup.narrowPeak_peak_23350	66	.	5.34645	8.99974	6.61684	61
chr16	10416840	10417212	SRR8284511_trimmed.fq.sort.sort.q10.rmdup.narrowPeak_peak_23351	479	.	17.8625	50.9075	47.9331	192
chr16	10503142	10503368	SRR8284511_trimmed.fq.sort.sort.q10.rmdup.narrowPeak_peak_23352	213	.	10.8871	24.0591	21.3935	109
chr16	10521234	10521540	SRR8284511_trimmed.fq.sort.sort.q10.rmdup.narrowPeak_peak_23354	777	.	15.7147	81.0553	77.7427	140
chr16	10522804	10523163	SRR8284511_trimmed.fq.sort.sort.q10.rmdup.narrowPeak_peak_23355	728	.	14.8274	76.1385	72.886	219
chr16	10541038	10541245	SRR8284511_trimmed.fq.sort.sort.q10.rmdup.narrowPeak_peak_23356	97	.	7.08592	12.2388	9.77139	135
chr16	10565373	10565910	SRR8284511_trimmed.fq.sort.sort.q10.rmdup.narrowPeak_peak_23357	1246	.	26.5092	128.71	124.609	307
chr16	10571815	10572168	SRR8284511_trimmed.fq.sort.sort.q10.rmdup.narrowPeak_peak_23358	1061	.	25.5451	109.853	106.121	169
chr16	10586658	10586872	SRR8284511_trimmed.fq.sort.sort.q10.rmdup.narrowPeak_peak_23359	256	.	13.478	28.4187	25.6956	80
chr16	10628142	10628311	SRR8284511_trimmed.fq.sort.sort.q10.rmdup.narrowPeak_peak_23360	149	.	9.48453	17.4716	14.9014	88
chr16	10640067	10640491	SRR8284511_trimmed.fq.sort.sort.q10.rmdup.narrowPeak_peak_23361	1082	.	24.7646	111.977	108.207	164
chr16	10665674	10665979	SRR8284511_trimmed.fq.sort.sort.q10.rmdup.narrowPeak_peak_23362	444	.	18.0946	47.3991	44.4618	136
chr16	10725129	10725520	SRR8284511_trimmed.fq.sort.sort.q10.rmdup.narrowPeak_peak_23363	399	.	16.3373	42.8308	39.9424	245
chr16	10744346	10744625	SRR8284511_trimmed.fq.sort.sort.q10.rmdup.narrowPeak_peak_23364	289	.	13.5501	31.7036	28.9407	143
chr16	10767182	10767515	SRR8284511_trimmed.fq.sort.sort.q10.rmdup.narrowPeak_peak_23365	1011	.	24.9785	104.771	101.122	139
chr16	10786390	10786730	SRR8284511_trimmed.fq.sort.sort.q10.rmdup.narrowPeak_peak_23366	1052	.	21.9262	108.921	105.205	147
chr16	10787752	10787903	SRR8284511_trimmed.fq.sort.sort.q10.rmdup.narrowPeak_peak_23367	53	.	3.97989	7.67514	5.33289	120
chr16	10846507	10846858	SRR8284511_trimmed.fq.sort.sort.q10.rmdup.narrowPeak_peak_23368	575	.	18.323	60.655	57.5774	204
chr16	10853528	10853817	SRR8284511_trimmed.fq.sort.sort.q10.rmdup.narrowPeak_peak_23369	278	.	14.0395	30.5934	27.8442	147
chr16	10867896	10868330	SRR8284511_trimmed.fq.sort.sort.q10.rmdup.narrowPeak_peak_23370	916	.	23.5668	95.1335	91.632	201
chr16	10873626	10873972	SRR8284511_trimmed.fq.sort.sort.q10.rmdup.narrowPeak_peak_23371	1167	.	26.0467	120.73	116.797	161
chr16	10879545	10879866	SRR8284511_trimmed.fq.sort.sort.q10.rmdup.narrowPeak_peak_23372	883	.	20.436	91.7547	88.301	162
chr16	10882828	10882977	SRR8284511_trimmed.fq.sort.sort.q10.rmdup.narrowPeak_peak_23373	47	.	3.96677	7.10909	4.77996	94
chr16	10890411	10890670	SRR8284511_trimmed.fq.sort.sort.q10.rmdup.narrowPeak_peak_23374	301	.	14.6919	32.9768	30.1988	136
chr16	10902919	10903193	SRR8284511_trimmed.fq.sort.sort.q10.rmdup.narrowPeak_peak_23375	313	.	13.7839	34.1084	31.3177	156
chr16	10926739	10927059	SRR8284511_trimmed.fq.sort.sort.q10.rmdup.narrowPeak_peak_23377	178	.	10.0542	20.4228	17.8077	145
chr16	10939107	10939258	SRR8284511_trimmed.fq.sort.sort.q10.rmdup.narrowPeak_peak_23378	27	.	3.99349	4.97924	2.74418	110
chr16	10951659	10951931	SRR8284511_trimmed.fq.sort.sort.q10.rmdup.narrowPeak_peak_23380	309	.	14.752	33.7399	30.9533	143
chr16	10970026	10970246	SRR8284511_trimmed.fq.sort.sort.q10.rmdup.narrowPeak_peak_23381	163	.	9.81492	18.9884	16.3946	98
chr16	11034484	11034808	SRR8284511_trimmed.fq.sort.sort.q10.rmdup.narrowPeak_peak_23387	1648	.	21.3152	170.112	164.876	156
chr16	11036080	11036415	SRR8284511_trimmed.fq.sort.sort.q10.rmdup.narrowPeak_peak_23388	980	.	15.1242	101.663	98.0632	196
chr16	11059617	11059850	SRR8284511_trimmed.fq.sort.sort.q10.rmdup.narrowPeak_peak_23389	149	.	9.48453	17.4716	14.9014	133
chr16	11066625	11066775	SRR8284511_trimmed.fq.sort.sort.q10.rmdup.narrowPeak_peak_23390	56	.	5.49104	7.98366	5.62208	49
chr16	11087344	11087613	SRR8284511_trimmed.fq.sort.sort.q10.rmdup.narrowPeak_peak_23391	74	.	6.29357	9.86415	7.45441	125
chr16	11109287	11109576	SRR8284511_trimmed.fq.sort.sort.q10.rmdup.narrowPeak_peak_23392	890	.	25.0752	92.5522	89.0876	147
chr16	11114830	11115000	SRR8284511_trimmed.fq.sort.sort.q10.rmdup.narrowPeak_peak_23394	56	.	5.49104	7.98366	5.62208	117
chr16	11154565	11154801	SRR8284511_trimmed.fq.sort.sort.q10.rmdup.narrowPeak_peak_23395	300	.	14.9756	32.8027	30.0269	118
chr16	11169515	11169690	SRR8284511_trimmed.fq.sort.sort.q10.rmdup.narrowPeak_peak_23396	84	.	6.72948	10.9071	8.46992	72
chr16	11174589	11174938	SRR8284511_trimmed.fq.sort.sort.q10.rmdup.narrowPeak_peak_23397	838	.	22.4694	87.2881	83.8957	181
chr16	11201974	11202312	SRR8284511_trimmed.fq.sort.sort.q10.rmdup.narrowPeak_peak_23398	537	.	18.4679	56.8364	53.7998	166
chr16	11210444	11210599	SRR8284511_trimmed.fq.sort.sort.q10.rmdup.narrowPeak_peak_23399	81	.	6.54328	10.6067	8.17484	83
chr16	11221484	11221674	SRR8284511_trimmed.fq.sort.sort.q10.rmdup.narrowPeak_peak_23400	157	.	9.14381	18.3784	15.796	107
chr16	11250451	11250661	SRR8284511_trimmed.fq.sort.sort.q10.rmdup.narrowPeak_peak_23401	158	.	9.48681	18.4452	15.8618	111
chr16	11281909	11282235	SRR8284511_trimmed.fq.sort.sort.q10.rmdup.narrowPeak_peak_23403	136	.	8.97129	16.17	13.6255	184
chr16	11297798	11298024	SRR8284511_trimmed.fq.sort.sort.q10.rmdup.narrowPeak_peak_23404	188	.	10.3573	21.4697	18.8386	125
chr16	11316849	11317074	SRR8284511_trimmed.fq.sort.sort.q10.rmdup.narrowPeak_peak_23405	149	.	9.48453	17.4716	14.9014	98
chr16	11396653	11396884	SRR8284511_trimmed.fq.sort.sort.q10.rmdup.narrowPeak_peak_23406	112	.	7.98697	13.7074	11.2044	105
chr16	11418341	11418720	SRR8284511_trimmed.fq.sort.sort.q10.rmdup.narrowPeak_peak_23407	1248	.	24.2346	128.914	124.81	190
chr16	11423353	11423579	SRR8284511_trimmed.fq.sort.sort.q10.rmdup.narrowPeak_peak_23408	264	.	8.18855	29.138	26.4065	107
chr16	11423955	11424266	SRR8284511_trimmed.fq.sort.sort.q10.rmdup.narrowPeak_peak_23409	571	.	16.1616	60.206	57.1335	131
chr16	11456788	11457018	SRR8284511_trimmed.fq.sort.sort.q10.rmdup.narrowPeak_peak_23411	138	.	8.81916	16.3759	13.8245	114
chr16	11468720	11469103	SRR8284511_trimmed.fq.sort.sort.q10.rmdup.narrowPeak_peak_23412	919	.	24.1752	95.4692	91.9627	211
chr16	11579605	11579912	SRR8284511_trimmed.fq.sort.sort.q10.rmdup.narrowPeak_peak_23413	768	.	23.9617	80.1273	76.8264	161
chr16	11603597	11604054	SRR8284511_trimmed.fq.sort.sort.q10.rmdup.narrowPeak_peak_23414	375	.	15.3941	40.4412	37.5788	262
chr16	11627898	11628233	SRR8284511_trimmed.fq.sort.sort.q10.rmdup.narrowPeak_peak_23415	387	.	16.9401	41.6518	38.7766	185
chr16	11670198	11670720	SRR8284511_trimmed.fq.sort.sort.q10.rmdup.narrowPeak_peak_23416	378	.	13.6001	40.7058	37.8408	175
chr16	11697754	11698036	SRR8284511_trimmed.fq.sort.sort.q10.rmdup.narrowPeak_peak_23417	484	.	18.6183	51.4551	48.4749	127
chr16	11886813	11886982	SRR8284511_trimmed.fq.sort.sort.q10.rmdup.narrowPeak_peak_23419	88	.	6.9886	11.3264	8.87417	88
chr16	11909107	11909273	SRR8284511_trimmed.fq.sort.sort.q10.rmdup.narrowPeak_peak_23420	91	.	6.9625	11.6501	9.19277	100
chr16	11940475	11940848	SRR8284511_trimmed.fq.sort.sort.q10.rmdup.narrowPeak_peak_23422	1254	.	27.764	129.616	125.495	184
chr16	11967652	11967905	SRR8284511_trimmed.fq.sort.sort.q10.rmdup.narrowPeak_peak_23423	362	.	16.2631	39.0564	36.2095	141
chr16	11980820	11981123	SRR8284511_trimmed.fq.sort.sort.q10.rmdup.narrowPeak_peak_23424	572	.	19.4471	60.306	57.2324	147
chr16	12028277	12028512	SRR8284511_trimmed.fq.sort.sort.q10.rmdup.narrowPeak_peak_23425	237	.	12.678	26.4852	23.7871	121
chr16	12061117	12061292	SRR8284511_trimmed.fq.sort.sort.q10.rmdup.narrowPeak_peak_23426	36	.	4.49267	5.9373	3.65333	96
chr16	12201252	12201589	SRR8284511_trimmed.fq.sort.sort.q10.rmdup.narrowPeak_peak_23427	750	.	23.0153	78.3474	75.0683	146
chr16	12452637	12452904	SRR8284511_trimmed.fq.sort.sort.q10.rmdup.narrowPeak_peak_23429	161	.	9.98371	18.7723	16.1813	170
chr16	12588887	12589249	SRR8284511_trimmed.fq.sort.sort.q10.rmdup.narrowPeak_peak_23431	323	.	15.6037	35.1739	32.3709	219
chr16	12652240	12652543	SRR8284511_trimmed.fq.sort.sort.q10.rmdup.narrowPeak_peak_23432	217	.	11.7658	24.3831	21.712	143
chr16	12758611	12758988	SRR8284511_trimmed.fq.sort.sort.q10.rmdup.narrowPeak_peak_23433	237	.	12.678	26.4852	23.7871	168
chr16	12826231	12826520	SRR8284511_trimmed.fq.sort.sort.q10.rmdup.narrowPeak_peak_23434	344	.	16.4731	37.3147	34.4873	162
chr16	12905107	12905255	SRR8284511_trimmed.fq.sort.sort.q10.rmdup.narrowPeak_peak_23435	36	.	4.49267	5.9373	3.65333	15
chr16	12927930	12928082	SRR8284511_trimmed.fq.sort.sort.q10.rmdup.narrowPeak_peak_23436	56	.	5.49104	7.98366	5.62208	111
chr16	12936591	12936797	SRR8284511_trimmed.fq.sort.sort.q10.rmdup.narrowPeak_peak_23437	132	.	8.47004	15.801	13.2619	106
chr16	12938659	12938904	SRR8284511_trimmed.fq.sort.sort.q10.rmdup.narrowPeak_peak_23438	284	.	13.6396	31.2026	28.4463	138
chr16	12975966	12976137	SRR8284511_trimmed.fq.sort.sort.q10.rmdup.narrowPeak_peak_23439	88	.	6.9886	11.3264	8.87417	95
chr16	13022871	13023221	SRR8284511_trimmed.fq.sort.sort.q10.rmdup.narrowPeak_peak_23440	780	.	20.5415	81.4087	78.092	217
chr16	13049593	13049797	SRR8284511_trimmed.fq.sort.sort.q10.rmdup.narrowPeak_peak_23441	124	.	8.48616	14.9379	12.4114	92
chr16	13080305	13080452	SRR8284511_trimmed.fq.sort.sort.q10.rmdup.narrowPeak_peak_23442	66	.	5.99023	9.06441	6.67006	71
chr16	13109127	13109569	SRR8284511_trimmed.fq.sort.sort.q10.rmdup.narrowPeak_peak_23443	1370	.	28.9335	141.452	137.053	173
chr16	13117264	13117556	SRR8284511_trimmed.fq.sort.sort.q10.rmdup.narrowPeak_peak_23444	908	.	25.507	94.3525	90.8624	134
chr16	13130489	13130792	SRR8284511_trimmed.fq.sort.sort.q10.rmdup.narrowPeak_peak_23445	821	.	23.3875	85.4795	82.1109	133
chr16	13160134	13160492	SRR8284511_trimmed.fq.sort.sort.q10.rmdup.narrowPeak_peak_23446	1165	.	26.3734	120.49	116.561	186
chr16	13216724	13216894	SRR8284511_trimmed.fq.sort.sort.q10.rmdup.narrowPeak_peak_23447	56	.	5.49104	7.98366	5.62208	87
chr16	13351333	13351560	SRR8284511_trimmed.fq.sort.sort.q10.rmdup.narrowPeak_peak_23448	401	.	16.4342	43	40.1098	123
chr16	13357661	13358095	SRR8284511_trimmed.fq.sort.sort.q10.rmdup.narrowPeak_peak_23449	865	.	23.3322	89.9921	86.5633	199
chr16	13409837	13410139	SRR8284511_trimmed.fq.sort.sort.q10.rmdup.narrowPeak_peak_23451	547	.	13.8572	57.8192	54.7721	156
chr16	13410821	13411092	SRR8284511_trimmed.fq.sort.sort.q10.rmdup.narrowPeak_peak_23452	409	.	11.5865	43.807	40.9082	142
chr16	13411609	13411832	SRR8284511_trimmed.fq.sort.sort.q10.rmdup.narrowPeak_peak_23453	185	.	7.24158	21.2056	18.5804	117
chr16	13440470	13440812	SRR8284511_trimmed.fq.sort.sort.q10.rmdup.narrowPeak_peak_23455	749	.	19.8599	78.1884	74.9113	207
chr16	13446635	13446791	SRR8284511_trimmed.fq.sort.sort.q10.rmdup.narrowPeak_peak_23456	61	.	5.64759	8.5169	6.14434	202
chr16	13531434	13531590	SRR8284511_trimmed.fq.sort.sort.q10.rmdup.narrowPeak_peak_23457	75	.	5.32104	9.99584	7.58361	46
chr16	13532899	13533194	SRR8284511_trimmed.fq.sort.sort.q10.rmdup.narrowPeak_peak_23458	755	.	21.8579	78.8067	75.5217	124
chr16	13580826	13581145	SRR8284511_trimmed.fq.sort.sort.q10.rmdup.narrowPeak_peak_23459	614	.	22.3106	64.6042	61.4838	159
chr16	13628363	13628764	SRR8284511_trimmed.fq.sort.sort.q10.rmdup.narrowPeak_peak_23460	652	.	20.6071	68.4401	65.2769	188
chr16	13638286	13638555	SRR8284511_trimmed.fq.sort.sort.q10.rmdup.narrowPeak_peak_23461	268	.	11.6279	29.6183	26.8811	165
chr16	13640099	13640336	SRR8284511_trimmed.fq.sort.sort.q10.rmdup.narrowPeak_peak_23462	240	.	10.7267	26.7389	24.0377	108
chr16	13667647	13667879	SRR8284511_trimmed.fq.sort.sort.q10.rmdup.narrowPeak_peak_23463	54	.	5.40275	7.84321	5.49684	127
chr16	13699051	13699333	SRR8284511_trimmed.fq.sort.sort.q10.rmdup.narrowPeak_peak_23466	402	.	16.5323	43.1709	40.2788	146
chr16	13733646	13734146	SRR8284511_trimmed.fq.sort.sort.q10.rmdup.narrowPeak_peak_23468	1263	.	27.7069	130.493	126.353	321
chr16	13803668	13803831	SRR8284511_trimmed.fq.sort.sort.q10.rmdup.narrowPeak_peak_23470	75	.	6.33899	9.93718	7.52595	142
chr16	13824149	13824351	SRR8284511_trimmed.fq.sort.sort.q10.rmdup.narrowPeak_peak_23473	53	.	5.28744	7.66028	5.31843	104
chr16	13830554	13830823	SRR8284511_trimmed.fq.sort.sort.q10.rmdup.narrowPeak_peak_23474	136	.	8.98534	16.1931	13.6442	135
chr16	13873134	13873282	SRR8284511_trimmed.fq.sort.sort.q10.rmdup.narrowPeak_peak_23475	43	.	4.80677	6.64865	4.3463	101
chr16	13876679	13876805	SRR8284511_trimmed.fq.sort.sort.q10.rmdup.narrowPeak_peak_23476	56	.	5.49104	7.98366	5.62208	60
chr16	13888056	13888214	SRR8284511_trimmed.fq.sort.sort.q10.rmdup.narrowPeak_peak_23477	46	.	4.99186	6.94015	4.61497	69
chr16	13888866	13889079	SRR8284511_trimmed.fq.sort.sort.q10.rmdup.narrowPeak_peak_23478	100	.	7.48779	12.503	10.0247	81
chr16	14004336	14004579	SRR8284511_trimmed.fq.sort.sort.q10.rmdup.narrowPeak_peak_23481	395	.	17.3993	42.432	39.5481	108
chr16	14122659	14122893	SRR8284511_trimmed.fq.sort.sort.q10.rmdup.narrowPeak_peak_23482	299	.	14.9522	32.7633	29.9883	119
chr16	14131460	14131679	SRR8284511_trimmed.fq.sort.sort.q10.rmdup.narrowPeak_peak_23483	66	.	5.99023	9.06441	6.67006	130
chr16	14147791	14148058	SRR8284511_trimmed.fq.sort.sort.q10.rmdup.narrowPeak_peak_23484	352	.	16.135	38.1316	35.2953	142
chr16	14159740	14160163	SRR8284511_trimmed.fq.sort.sort.q10.rmdup.narrowPeak_peak_23485	1376	.	26.6852	142.061	137.648	245
chr16	14195442	14195796	SRR8284511_trimmed.fq.sort.sort.q10.rmdup.narrowPeak_peak_23486	901	.	23.2928	93.622	90.1422	176
chr16	14237311	14237680	SRR8284511_trimmed.fq.sort.sort.q10.rmdup.narrowPeak_peak_23487	1007	.	23.1128	104.4	100.757	216
chr16	14242584	14242868	SRR8284511_trimmed.fq.sort.sort.q10.rmdup.narrowPeak_peak_23488	447	.	15.7233	47.7302	44.7895	162
chr16	14291356	14291785	SRR8284511_trimmed.fq.sort.sort.q10.rmdup.narrowPeak_peak_23489	774	.	23.8192	80.7811	77.4724	134
chr16	14311378	14311835	SRR8284511_trimmed.fq.sort.sort.q10.rmdup.narrowPeak_peak_23490	1259	.	25.0822	130.126	125.995	237
chr16	14408429	14408726	SRR8284511_trimmed.fq.sort.sort.q10.rmdup.narrowPeak_peak_23491	256	.	13.478	28.4187	25.6956	139
chr16	14450642	14450791	SRR8284511_trimmed.fq.sort.sort.q10.rmdup.narrowPeak_peak_23493	66	.	5.99023	9.06441	6.67006	80
chr16	14493580	14493863	SRR8284511_trimmed.fq.sort.sort.q10.rmdup.narrowPeak_peak_23494	528	.	19.2977	55.8954	52.8688	130
chr16	14701366	14701733	SRR8284511_trimmed.fq.sort.sort.q10.rmdup.narrowPeak_peak_23496	1252	.	20.7989	129.348	125.235	174
chr16	14705359	14705728	SRR8284511_trimmed.fq.sort.sort.q10.rmdup.narrowPeak_peak_23497	437	.	10.5178	46.6991	43.7693	139
chr16	14959851	14960007	SRR8284511_trimmed.fq.sort.sort.q10.rmdup.narrowPeak_peak_23498	66	.	5.99023	9.06441	6.67006	78
chr16	15053355	15053813	SRR8284511_trimmed.fq.sort.sort.q10.rmdup.narrowPeak_peak_23500	157	.	9.0879	18.2845	15.7032	142
chr16	15103985	15104234	SRR8284511_trimmed.fq.sort.sort.q10.rmdup.narrowPeak_peak_23501	146	.	9.03506	17.2059	14.6428	87
chr16	15107297	15107529	SRR8284511_trimmed.fq.sort.sort.q10.rmdup.narrowPeak_peak_23502	240	.	11.7638	26.7502	24.0488	134
chr16	15119805	15120163	SRR8284511_trimmed.fq.sort.sort.q10.rmdup.narrowPeak_peak_23503	812	.	25.9067	84.6399	81.2827	225
chr16	15294865	15295266	SRR8284511_trimmed.fq.sort.sort.q10.rmdup.narrowPeak_peak_23504	749	.	21.1178	78.2056	74.9281	296
chr16	15372947	15373163	SRR8284511_trimmed.fq.sort.sort.q10.rmdup.narrowPeak_peak_23506	112	.	7.98697	13.7074	11.2044	77
chr16	15557721	15557986	SRR8284511_trimmed.fq.sort.sort.q10.rmdup.narrowPeak_peak_23507	590	.	21.3912	62.1258	59.0325	122
chr16	15609037	15609204	SRR8284511_trimmed.fq.sort.sort.q10.rmdup.narrowPeak_peak_23508	100	.	7.2767	12.5497	10.0706	76
chr16	15619481	15619605	SRR8284511_trimmed.fq.sort.sort.q10.rmdup.narrowPeak_peak_23510	60	.	5.57	8.39331	6.02336	99
chr16	15838429	15838848	SRR8284511_trimmed.fq.sort.sort.q10.rmdup.narrowPeak_peak_23513	1124	.	25.8171	116.293	112.445	205
chr16	15877159	15877464	SRR8284511_trimmed.fq.sort.sort.q10.rmdup.narrowPeak_peak_23514	380	.	16.9414	40.9252	38.0578	158
chr16	15886535	15886871	SRR8284511_trimmed.fq.sort.sort.q10.rmdup.narrowPeak_peak_23515	449	.	13.0304	47.94	44.9972	107
chr16	15888050	15888198	SRR8284511_trimmed.fq.sort.sort.q10.rmdup.narrowPeak_peak_23516	41	.	3.74637	6.41514	4.11913	55
chr16	15889041	15889309	SRR8284511_trimmed.fq.sort.sort.q10.rmdup.narrowPeak_peak_23517	307	.	10.4842	33.5735	30.7887	129
chr16	16104144	16104670	SRR8284511_trimmed.fq.sort.sort.q10.rmdup.narrowPeak_peak_23518	982	.	24.9667	101.871	98.2682	346
chr16	16115389	16115612	SRR8284511_trimmed.fq.sort.sort.q10.rmdup.narrowPeak_peak_23519	248	.	12.9783	27.5823	24.8701	177
chr16	16137222	16137483	SRR8284511_trimmed.fq.sort.sort.q10.rmdup.narrowPeak_peak_23520	375	.	17.4715	40.3882	37.5265	142
chr16	16150754	16150999	SRR8284511_trimmed.fq.sort.sort.q10.rmdup.narrowPeak_peak_23522	198	.	11.2967	22.49	19.8461	118
chr16	16202082	16202347	SRR8284511_trimmed.fq.sort.sort.q10.rmdup.narrowPeak_peak_23523	709	.	21.3139	74.1761	70.9467	129
chr16	16219106	16219267	SRR8284511_trimmed.fq.sort.sort.q10.rmdup.narrowPeak_peak_23525	66	.	5.98086	9.04938	6.66531	86
chr16	16302363	16302710	SRR8284511_trimmed.fq.sort.sort.q10.rmdup.narrowPeak_peak_23526	909	.	19.0765	94.4551	90.9635	140
chr16	16303935	16304245	SRR8284511_trimmed.fq.sort.sort.q10.rmdup.narrowPeak_peak_23527	553	.	13.5302	58.4289	55.3757	154
chr16	16357991	16358267	SRR8284511_trimmed.fq.sort.sort.q10.rmdup.narrowPeak_peak_23528	521	.	18.4371	55.1534	52.1346	133
chr16	16493032	16493191	SRR8284511_trimmed.fq.sort.sort.q10.rmdup.narrowPeak_peak_23529	66	.	5.99023	9.06441	6.67006	64
chr16	16584672	16585033	SRR8284511_trimmed.fq.sort.sort.q10.rmdup.narrowPeak_peak_23530	1312	.	29.0404	135.542	131.288	177
chr16	16596616	16596910	SRR8284511_trimmed.fq.sort.sort.q10.rmdup.narrowPeak_peak_23531	265	.	13.2784	29.3161	26.5824	147
chr16	16829339	16829676	SRR8284511_trimmed.fq.sort.sort.q10.rmdup.narrowPeak_peak_23532	303	.	14.7957	33.1513	30.3714	192
chr16	16849243	16849396	SRR8284511_trimmed.fq.sort.sort.q10.rmdup.narrowPeak_peak_23533	66	.	5.99023	9.06441	6.67006	74
chr16	16854885	16855222	SRR8284511_trimmed.fq.sort.sort.q10.rmdup.narrowPeak_peak_23534	724	.	21.6274	75.6747	72.4274	140
chr16	16870487	16870825	SRR8284511_trimmed.fq.sort.sort.q10.rmdup.narrowPeak_peak_23535	221	.	11.6676	24.7961	22.12	170
chr16	16896266	16896603	SRR8284511_trimmed.fq.sort.sort.q10.rmdup.narrowPeak_peak_23536	643	.	21.4992	67.5022	64.3496	221
chr16	16911738	16912321	SRR8284511_trimmed.fq.sort.sort.q10.rmdup.narrowPeak_peak_23537	1032	.	26.0125	106.964	103.281	365
chr16	16920996	16921181	SRR8284511_trimmed.fq.sort.sort.q10.rmdup.narrowPeak_peak_23538	77	.	6.48941	10.1795	7.75508	112
chr16	16972989	16973131	SRR8284511_trimmed.fq.sort.sort.q10.rmdup.narrowPeak_peak_23540	66	.	5.99023	9.06441	6.67006	61
chr16	16987636	16987752	SRR8284511_trimmed.fq.sort.sort.q10.rmdup.narrowPeak_peak_23541	32	.	4.05647	5.47585	3.22554	73
chr16	16987934	16988082	SRR8284511_trimmed.fq.sort.sort.q10.rmdup.narrowPeak_peak_23542	33	.	4.10576	5.55294	3.30025	86
chr16	16994507	16994701	SRR8284511_trimmed.fq.sort.sort.q10.rmdup.narrowPeak_peak_23543	117	.	8.05687	14.2351	11.7241	119
chr16	17069008	17069149	SRR8284511_trimmed.fq.sort.sort.q10.rmdup.narrowPeak_peak_23545	53	.	4.27694	7.71663	5.37372	97
chr16	17069388	17069799	SRR8284511_trimmed.fq.sort.sort.q10.rmdup.narrowPeak_peak_23546	800	.	20.2277	83.3534	80.0123	243
chr16	17076377	17076636	SRR8284511_trimmed.fq.sort.sort.q10.rmdup.narrowPeak_peak_23548	236	.	8.80608	26.3404	23.644	135
chr16	17076949	17077144	SRR8284511_trimmed.fq.sort.sort.q10.rmdup.narrowPeak_peak_23549	283	.	9.90286	31.0717	28.3168	114
chr16	17080080	17080263	SRR8284511_trimmed.fq.sort.sort.q10.rmdup.narrowPeak_peak_23550	227	.	8.66348	25.478	22.7935	38
chr16	17127362	17127613	SRR8284511_trimmed.fq.sort.sort.q10.rmdup.narrowPeak_peak_23552	423	.	13.4325	45.3101	42.395	143
chr16	17131923	17132204	SRR8284511_trimmed.fq.sort.sort.q10.rmdup.narrowPeak_peak_23553	595	.	17.6946	62.6681	59.5689	155
chr16	17146683	17146977	SRR8284511_trimmed.fq.sort.sort.q10.rmdup.narrowPeak_peak_23554	631	.	16.7384	66.2514	63.1128	138
chr16	17148188	17148434	SRR8284511_trimmed.fq.sort.sort.q10.rmdup.narrowPeak_peak_23555	327	.	10.8083	35.54	32.733	128
chr16	17189828	17190080	SRR8284511_trimmed.fq.sort.sort.q10.rmdup.narrowPeak_peak_23556	198	.	10.6528	22.5199	19.8754	140
chr16	17198403	17198550	SRR8284511_trimmed.fq.sort.sort.q10.rmdup.narrowPeak_peak_23557	70	.	5.64419	9.49702	7.09451	142
chr16	17271150	17271430	SRR8284511_trimmed.fq.sort.sort.q10.rmdup.narrowPeak_peak_23563	458	.	13.7309	48.8185	45.866	201
chr16	17276043	17276378	SRR8284511_trimmed.fq.sort.sort.q10.rmdup.narrowPeak_peak_23564	936	.	21.999	97.2132	93.6814	191
chr16	17292850	17293186	SRR8284511_trimmed.fq.sort.sort.q10.rmdup.narrowPeak_peak_23565	1481	.	28.9982	152.917	148.198	164
chr16	17316218	17316391	SRR8284511_trimmed.fq.sort.sort.q10.rmdup.narrowPeak_peak_23566	100	.	7.48779	12.503	10.0247	107
chr16	17324270	17324422	SRR8284511_trimmed.fq.sort.sort.q10.rmdup.narrowPeak_peak_23567	71	.	6.11822	9.58264	7.17852	99
chr16	17328436	17328638	SRR8284511_trimmed.fq.sort.sort.q10.rmdup.narrowPeak_peak_23568	175	.	9.92577	20.2081	17.5957	105
chr16	17402834	17403262	SRR8284511_trimmed.fq.sort.sort.q10.rmdup.narrowPeak_peak_23569	989	.	24.4187	102.61	98.9957	205
chr16	17432586	17432901	SRR8284511_trimmed.fq.sort.sort.q10.rmdup.narrowPeak_peak_23570	647	.	22.2005	67.9004	64.7433	179
chr16	17460278	17460616	SRR8284511_trimmed.fq.sort.sort.q10.rmdup.narrowPeak_peak_23571	473	.	16.6778	50.3037	47.3358	286
chr16	17474146	17474487	SRR8284511_trimmed.fq.sort.sort.q10.rmdup.narrowPeak_peak_23572	869	.	21.3973	90.4095	86.9745	161
chr16	17488766	17489076	SRR8284511_trimmed.fq.sort.sort.q10.rmdup.narrowPeak_peak_23573	469	.	17.2911	49.8759	46.9123	133
chr16	17508136	17508568	SRR8284511_trimmed.fq.sort.sort.q10.rmdup.narrowPeak_peak_23574	140	.	8.68659	16.6291	14.0744	191
chr16	17532354	17532610	SRR8284511_trimmed.fq.sort.sort.q10.rmdup.narrowPeak_peak_23575	172	.	9.73916	19.8954	17.2897	129
chr16	17557729	17558293	SRR8284511_trimmed.fq.sort.sort.q10.rmdup.narrowPeak_peak_23576	1495	.	26.0609	154.309	149.549	412
chr16	17566296	17566483	SRR8284511_trimmed.fq.sort.sort.q10.rmdup.narrowPeak_peak_23577	141	.	9.00474	16.6813	14.1257	85
chr16	17583089	17583429	SRR8284511_trimmed.fq.sort.sort.q10.rmdup.narrowPeak_peak_23578	841	.	23.0509	87.569	84.1732	198
chr16	17601269	17601525	SRR8284511_trimmed.fq.sort.sort.q10.rmdup.narrowPeak_peak_23579	351	.	14.7929	37.9505	35.116	133
chr16	17603311	17603481	SRR8284511_trimmed.fq.sort.sort.q10.rmdup.narrowPeak_peak_23580	111	.	7.18934	13.6654	11.1687	115
chr16	17614827	17615077	SRR8284511_trimmed.fq.sort.sort.q10.rmdup.narrowPeak_peak_23581	434	.	12.968	46.3966	43.47	139
chr16	17618226	17618517	SRR8284511_trimmed.fq.sort.sort.q10.rmdup.narrowPeak_peak_23582	881	.	20.3675	91.5914	88.1403	154
chr16	17625490	17625871	SRR8284511_trimmed.fq.sort.sort.q10.rmdup.narrowPeak_peak_23583	774	.	21.083	80.7929	77.4836	149
chr16	17633556	17633791	SRR8284511_trimmed.fq.sort.sort.q10.rmdup.narrowPeak_peak_23584	127	.	7.33823	15.2661	12.7351	111
chr16	17633842	17634109	SRR8284511_trimmed.fq.sort.sort.q10.rmdup.narrowPeak_peak_23585	215	.	10.0067	24.2446	21.5753	143
chr16	17637726	17637897	SRR8284511_trimmed.fq.sort.sort.q10.rmdup.narrowPeak_peak_23586	56	.	4.74563	7.9733	5.62208	112
chr16	17677526	17677800	SRR8284511_trimmed.fq.sort.sort.q10.rmdup.narrowPeak_peak_23587	112	.	7.98697	13.7074	11.2044	54
chr16	17690902	17691055	SRR8284511_trimmed.fq.sort.sort.q10.rmdup.narrowPeak_peak_23588	77	.	6.48941	10.1795	7.75508	77
chr16	17722677	17722871	SRR8284511_trimmed.fq.sort.sort.q10.rmdup.narrowPeak_peak_23589	207	.	8.69061	23.3744	20.7175	97
chr16	17727338	17727776	SRR8284511_trimmed.fq.sort.sort.q10.rmdup.narrowPeak_peak_23590	551	.	14.0264	58.2447	55.1933	126
chr16	17730090	17730276	SRR8284511_trimmed.fq.sort.sort.q10.rmdup.narrowPeak_peak_23591	138	.	6.53351	16.3939	13.8423	111
chr16	17744570	17744880	SRR8284511_trimmed.fq.sort.sort.q10.rmdup.narrowPeak_peak_23593	1027	.	23.1807	106.425	102.75	159
chr16	17771142	17771460	SRR8284511_trimmed.fq.sort.sort.q10.rmdup.narrowPeak_peak_23595	428	.	17.1342	45.7305	42.811	173
chr16	17776855	17777219	SRR8284511_trimmed.fq.sort.sort.q10.rmdup.narrowPeak_peak_23596	722	.	22.4591	75.4868	72.2417	167
chr16	17785395	17785730	SRR8284511_trimmed.fq.sort.sort.q10.rmdup.narrowPeak_peak_23597	304	.	14.4561	33.2406	30.4596	144
chr16	17795943	17796064	SRR8284511_trimmed.fq.sort.sort.q10.rmdup.narrowPeak_peak_23598	27	.	3.99349	4.97924	2.74418	68
chr16	17812138	17812525	SRR8284511_trimmed.fq.sort.sort.q10.rmdup.narrowPeak_peak_23599	1031	.	20.7859	106.872	103.19	174
chr16	17815354	17815607	SRR8284511_trimmed.fq.sort.sort.q10.rmdup.narrowPeak_peak_23600	166	.	6.80693	19.2451	16.6481	129
chr16	17831828	17832124	SRR8284511_trimmed.fq.sort.sort.q10.rmdup.narrowPeak_peak_23601	382	.	14.9701	41.1351	38.2653	156
chr16	17848940	17849357	SRR8284511_trimmed.fq.sort.sort.q10.rmdup.narrowPeak_peak_23602	1226	.	25.2636	126.691	122.635	296
chr16	17858636	17858960	SRR8284511_trimmed.fq.sort.sort.q10.rmdup.narrowPeak_peak_23603	693	.	21.3814	72.5427	69.3324	126
chr16	17967097	17967362	SRR8284511_trimmed.fq.sort.sort.q10.rmdup.narrowPeak_peak_23608	100	.	7.48779	12.503	10.0247	122
chr16	17986760	17987106	SRR8284511_trimmed.fq.sort.sort.q10.rmdup.narrowPeak_peak_23609	875	.	23.8404	91.0297	87.5861	186
chr16	18031816	18032032	SRR8284511_trimmed.fq.sort.sort.q10.rmdup.narrowPeak_peak_23610	250	.	10.6078	27.7224	25.0087	131
chr16	18036665	18037237	SRR8284511_trimmed.fq.sort.sort.q10.rmdup.narrowPeak_peak_23611	823	.	20.4999	85.7214	82.35	229
chr16	18047583	18048022	SRR8284511_trimmed.fq.sort.sort.q10.rmdup.narrowPeak_peak_23612	675	.	15.095	70.7888	67.5992	253
chr16	18052647	18052976	SRR8284511_trimmed.fq.sort.sort.q10.rmdup.narrowPeak_peak_23613	1182	.	21.7628	122.222	118.259	157
chr16	18081433	18081715	SRR8284511_trimmed.fq.sort.sort.q10.rmdup.narrowPeak_peak_23614	198	.	11.2967	22.49	19.8461	119
chr16	18088446	18088610	SRR8284511_trimmed.fq.sort.sort.q10.rmdup.narrowPeak_peak_23615	88	.	6.9886	11.3264	8.87417	64
chr16	18108282	18108600	SRR8284511_trimmed.fq.sort.sort.q10.rmdup.narrowPeak_peak_23616	868	.	25.8609	90.2539	86.8212	143
chr16	18119356	18119681	SRR8284511_trimmed.fq.sort.sort.q10.rmdup.narrowPeak_peak_23617	873	.	24.6474	90.7648	87.3252	178
chr16	18172537	18172982	SRR8284511_trimmed.fq.sort.sort.q10.rmdup.narrowPeak_peak_23618	1300	.	24.8199	134.298	130.072	161
chr16	18202958	18203200	SRR8284511_trimmed.fq.sort.sort.q10.rmdup.narrowPeak_peak_23619	91	.	6.43257	11.5583	9.10245	125
chr16	18210755	18211035	SRR8284511_trimmed.fq.sort.sort.q10.rmdup.narrowPeak_peak_23620	808	.	15.4735	84.2413	80.8889	142
chr16	18211857	18212162	SRR8284511_trimmed.fq.sort.sort.q10.rmdup.narrowPeak_peak_23621	1133	.	19.4615	117.215	113.349	143
chr16	18268228	18268529	SRR8284511_trimmed.fq.sort.sort.q10.rmdup.narrowPeak_peak_23623	337	.	14.4036	36.5658	33.7467	175
chr16	18273665	18273826	SRR8284511_trimmed.fq.sort.sort.q10.rmdup.narrowPeak_peak_23624	42	.	4.5719	6.53038	4.23137	109
chr16	18274819	18275075	SRR8284511_trimmed.fq.sort.sort.q10.rmdup.narrowPeak_peak_23625	88	.	6.49035	11.2637	8.81996	185
chr16	18284985	18285147	SRR8284511_trimmed.fq.sort.sort.q10.rmdup.narrowPeak_peak_23627	66	.	5.99023	9.06441	6.67006	66
chr16	18345260	18345588	SRR8284511_trimmed.fq.sort.sort.q10.rmdup.narrowPeak_peak_23628	1272	.	25.2143	131.433	127.272	154
chr16	18347891	18348089	SRR8284511_trimmed.fq.sort.sort.q10.rmdup.narrowPeak_peak_23629	133	.	5.48428	15.9334	13.3926	85
chr16	18351694	18351998	SRR8284511_trimmed.fq.sort.sort.q10.rmdup.narrowPeak_peak_23630	556	.	15.8499	58.7407	55.684	138
chr16	18393146	18393453	SRR8284511_trimmed.fq.sort.sort.q10.rmdup.narrowPeak_peak_23631	906	.	24.8937	94.0925	90.6059	155
chr16	18406244	18406598	SRR8284511_trimmed.fq.sort.sort.q10.rmdup.narrowPeak_peak_23632	627	.	19.7076	65.8538	62.7196	139
chr16	18443500	18443906	SRR8284511_trimmed.fq.sort.sort.q10.rmdup.narrowPeak_peak_23634	1569	.	28.5072	161.945	156.955	157
chr16	18469329	18469499	SRR8284511_trimmed.fq.sort.sort.q10.rmdup.narrowPeak_peak_23635	135	.	8.9056	16.0619	13.519	124
chr16	18470854	18471105	SRR8284511_trimmed.fq.sort.sort.q10.rmdup.narrowPeak_peak_23636	255	.	12.9967	28.2219	25.5019	129
chr16	18495184	18495499	SRR8284511_trimmed.fq.sort.sort.q10.rmdup.narrowPeak_peak_23637	238	.	12.3626	26.552	23.853	320
chr16	18519707	18519865	SRR8284511_trimmed.fq.sort.sort.q10.rmdup.narrowPeak_peak_23638	112	.	7.98697	13.7074	11.2044	137
chr16	18531270	18531500	SRR8284511_trimmed.fq.sort.sort.q10.rmdup.narrowPeak_peak_23639	332	.	14.9139	36.057	33.2436	132
chr16	18555314	18555711	SRR8284511_trimmed.fq.sort.sort.q10.rmdup.narrowPeak_peak_23640	141	.	9.00474	16.6813	14.1257	273
chr16	18563189	18563333	SRR8284511_trimmed.fq.sort.sort.q10.rmdup.narrowPeak_peak_23641	77	.	6.48941	10.1795	7.75508	100
chr16	18580492	18580817	SRR8284511_trimmed.fq.sort.sort.q10.rmdup.narrowPeak_peak_23642	369	.	15.4492	39.8139	36.9586	132
chr16	18590503	18590861	SRR8284511_trimmed.fq.sort.sort.q10.rmdup.narrowPeak_peak_23643	284	.	11.1359	31.2055	28.4491	158
chr16	18591823	18591999	SRR8284511_trimmed.fq.sort.sort.q10.rmdup.narrowPeak_peak_23644	124	.	6.92021	14.9559	12.4292	81
chr16	18613488	18613636	SRR8284511_trimmed.fq.sort.sort.q10.rmdup.narrowPeak_peak_23645	56	.	4.27391	8.00058	5.63855	103
chr16	18617689	18618000	SRR8284511_trimmed.fq.sort.sort.q10.rmdup.narrowPeak_peak_23646	1250	.	27.1165	129.135	125.026	154
chr16	18626656	18626934	SRR8284511_trimmed.fq.sort.sort.q10.rmdup.narrowPeak_peak_23647	237	.	12.2794	26.4125	23.7152	108
chr16	18632145	18632335	SRR8284511_trimmed.fq.sort.sort.q10.rmdup.narrowPeak_peak_23648	201	.	11.4813	22.7972	20.1473	103
chr16	18653884	18654048	SRR8284511_trimmed.fq.sort.sort.q10.rmdup.narrowPeak_peak_23649	66	.	5.99023	9.06441	6.67006	34
chr16	18678284	18678708	SRR8284511_trimmed.fq.sort.sort.q10.rmdup.narrowPeak_peak_23650	1100	.	20.4176	113.893	110.088	191
chr16	18679202	18679435	SRR8284511_trimmed.fq.sort.sort.q10.rmdup.narrowPeak_peak_23651	244	.	7.85322	27.2039	24.4963	108
chr16	18687431	18687928	SRR8284511_trimmed.fq.sort.sort.q10.rmdup.narrowPeak_peak_23652	996	.	24.7099	103.237	99.613	147
chr16	18696420	18696832	SRR8284511_trimmed.fq.sort.sort.q10.rmdup.narrowPeak_peak_23653	665	.	19.9468	69.7399	66.562	173
chr16	18702803	18702998	SRR8284511_trimmed.fq.sort.sort.q10.rmdup.narrowPeak_peak_23654	102	.	7.37599	12.7114	10.2299	88
chr16	18724000	18724180	SRR8284511_trimmed.fq.sort.sort.q10.rmdup.narrowPeak_peak_23655	136	.	8.98534	16.1931	13.6442	86
chr16	18798896	18799167	SRR8284511_trimmed.fq.sort.sort.q10.rmdup.narrowPeak_peak_23656	398	.	16.728	42.7653	39.8777	140
chr16	18808543	18808704	SRR8284511_trimmed.fq.sort.sort.q10.rmdup.narrowPeak_peak_23657	91	.	6.9625	11.6501	9.19277	82
chr16	18833535	18833782	SRR8284511_trimmed.fq.sort.sort.q10.rmdup.narrowPeak_peak_23658	343	.	16.0015	37.2079	34.3819	129
chr16	18858516	18858968	SRR8284511_trimmed.fq.sort.sort.q10.rmdup.narrowPeak_peak_23659	672	.	19.4219	70.3906	67.2054	236
chr16	18877810	18878201	SRR8284511_trimmed.fq.sort.sort.q10.rmdup.narrowPeak_peak_23660	669	.	18.9083	70.1722	66.9895	162
chr16	18878291	18878440	SRR8284511_trimmed.fq.sort.sort.q10.rmdup.narrowPeak_peak_23661	50	.	4.24674	7.37262	5.03782	110
chr16	18884366	18884519	SRR8284511_trimmed.fq.sort.sort.q10.rmdup.narrowPeak_peak_23662	66	.	5.99023	9.06441	6.67006	52
chr16	18917904	18918090	SRR8284511_trimmed.fq.sort.sort.q10.rmdup.narrowPeak_peak_23663	124	.	8.48616	14.9379	12.4114	93
chr16	19002720	19002917	SRR8284511_trimmed.fq.sort.sort.q10.rmdup.narrowPeak_peak_23664	35	.	3.80964	5.78918	3.52894	60
chr16	19002986	19003323	SRR8284511_trimmed.fq.sort.sort.q10.rmdup.narrowPeak_peak_23665	856	.	23.3427	89.0872	85.6708	146
chr16	19088072	19088285	SRR8284511_trimmed.fq.sort.sort.q10.rmdup.narrowPeak_peak_23666	77	.	6.48941	10.1795	7.75508	85
chr16	19146282	19146430	SRR8284511_trimmed.fq.sort.sort.q10.rmdup.narrowPeak_peak_23667	66	.	5.99023	9.06441	6.67006	46
chr16	19146637	19146890	SRR8284511_trimmed.fq.sort.sort.q10.rmdup.narrowPeak_peak_23668	271	.	13.9772	29.865	27.1241	112
chr16	19388013	19388260	SRR8284511_trimmed.fq.sort.sort.q10.rmdup.narrowPeak_peak_23669	161	.	9.98371	18.7723	16.1813	257
chr16	19666366	19666668	SRR8284511_trimmed.fq.sort.sort.q10.rmdup.narrowPeak_peak_23670	1059	.	26.8479	109.685	105.955	129
chr16	19766119	19766431	SRR8284511_trimmed.fq.sort.sort.q10.rmdup.narrowPeak_peak_23672	471	.	17.8843	50.157	47.1903	134
chr16	19848403	19848766	SRR8284511_trimmed.fq.sort.sort.q10.rmdup.narrowPeak_peak_23673	618	.	22.0542	65.0199	61.8951	193
chr16	19907169	19907531	SRR8284511_trimmed.fq.sort.sort.q10.rmdup.narrowPeak_peak_23674	923	.	24.8315	95.8675	92.3555	184
chr16	20096033	20096286	SRR8284511_trimmed.fq.sort.sort.q10.rmdup.narrowPeak_peak_23675	273	.	9.23619	30.1239	27.3801	144
chr16	20097196	20097561	SRR8284511_trimmed.fq.sort.sort.q10.rmdup.narrowPeak_peak_23676	736	.	17.4539	76.8677	73.6065	226
chr16	20098981	20099138	SRR8284511_trimmed.fq.sort.sort.q10.rmdup.narrowPeak_peak_23677	40	.	3.57203	6.30681	4.01369	55
chr16	20109018	20109322	SRR8284511_trimmed.fq.sort.sort.q10.rmdup.narrowPeak_peak_23678	250	.	12.3573	27.7617	25.0473	163
chr16	20160189	20160436	SRR8284511_trimmed.fq.sort.sort.q10.rmdup.narrowPeak_peak_23679	200	.	11.064	22.6504	20.0041	231
chr16	20179811	20180019	SRR8284511_trimmed.fq.sort.sort.q10.rmdup.narrowPeak_peak_23680	174	.	10.4829	20.0941	17.4833	112
chr16	20185410	20185856	SRR8284511_trimmed.fq.sort.sort.q10.rmdup.narrowPeak_peak_23681	639	.	20.3786	67.1419	63.9933	130
chr16	20195607	20195883	SRR8284511_trimmed.fq.sort.sort.q10.rmdup.narrowPeak_peak_23682	425	.	16.5563	45.4711	42.5543	151
chr16	20200993	20201278	SRR8284511_trimmed.fq.sort.sort.q10.rmdup.narrowPeak_peak_23684	506	.	18.9658	53.6753	50.6718	119
chr16	20213633	20213994	SRR8284511_trimmed.fq.sort.sort.q10.rmdup.narrowPeak_peak_23685	1063	.	26.5719	110.094	106.357	156
chr16	20302305	20302663	SRR8284511_trimmed.fq.sort.sort.q10.rmdup.narrowPeak_peak_23686	1658	.	29.6237	171.091	165.825	158
chr16	20322371	20322534	SRR8284511_trimmed.fq.sort.sort.q10.rmdup.narrowPeak_peak_23687	88	.	6.9886	11.3264	8.87417	87
chr16	20425866	20426131	SRR8284511_trimmed.fq.sort.sort.q10.rmdup.narrowPeak_peak_23689	273	.	12.9642	30.0549	27.3118	130
chr16	20441781	20441949	SRR8284511_trimmed.fq.sort.sort.q10.rmdup.narrowPeak_peak_23690	58	.	5.45752	8.2143	5.84796	67
chr16	20480189	20480553	SRR8284511_trimmed.fq.sort.sort.q10.rmdup.narrowPeak_peak_23691	407	.	15.5192	43.6015	40.7048	236
chr16	20490715	20490886	SRR8284511_trimmed.fq.sort.sort.q10.rmdup.narrowPeak_peak_23692	63	.	5.80945	8.77509	6.3969	120
chr16	20496545	20497153	SRR8284511_trimmed.fq.sort.sort.q10.rmdup.narrowPeak_peak_23693	1117	.	24.6711	115.603	111.767	271
chr16	20503797	20503979	SRR8284511_trimmed.fq.sort.sort.q10.rmdup.narrowPeak_peak_23694	100	.	7.48779	12.503	10.0247	130
chr16	20509274	20509606	SRR8284511_trimmed.fq.sort.sort.q10.rmdup.narrowPeak_peak_23695	405	.	15.8274	43.4165	40.522	168
chr16	20588844	20589152	SRR8284511_trimmed.fq.sort.sort.q10.rmdup.narrowPeak_peak_23697	111	.	7.97448	13.687	11.1898	137
chr16	20642258	20642582	SRR8284511_trimmed.fq.sort.sort.q10.rmdup.narrowPeak_peak_23699	831	.	23.9325	86.5518	83.1696	141
chr16	20653296	20653634	SRR8284511_trimmed.fq.sort.sort.q10.rmdup.narrowPeak_peak_23700	406	.	15.9141	43.5719	40.6756	193
chr16	20669480	20669653	SRR8284511_trimmed.fq.sort.sort.q10.rmdup.narrowPeak_peak_23701	136	.	8.12819	16.1712	13.6266	106
chr16	20676831	20677099	SRR8284511_trimmed.fq.sort.sort.q10.rmdup.narrowPeak_peak_23702	327	.	14.637	35.5827	32.775	120
chr16	20702495	20702903	SRR8284511_trimmed.fq.sort.sort.q10.rmdup.narrowPeak_peak_23703	1074	.	26.1568	111.174	107.419	204
chr16	20709258	20709559	SRR8284511_trimmed.fq.sort.sort.q10.rmdup.narrowPeak_peak_23704	1100	.	25.6007	113.86	110.056	166
chr16	20717474	20717720	SRR8284511_trimmed.fq.sort.sort.q10.rmdup.narrowPeak_peak_23705	388	.	15.2927	41.7181	38.842	131
chr16	20724498	20724816	SRR8284511_trimmed.fq.sort.sort.q10.rmdup.narrowPeak_peak_23706	853	.	24.1128	88.7715	85.3592	137
chr16	20734489	20734709	SRR8284511_trimmed.fq.sort.sort.q10.rmdup.narrowPeak_peak_23707	100	.	7.48779	12.503	10.0247	87
chr16	20746096	20746561	SRR8284511_trimmed.fq.sort.sort.q10.rmdup.narrowPeak_peak_23708	84	.	6.26468	10.8909	8.45409	336
chr16	20761843	20762060	SRR8284511_trimmed.fq.sort.sort.q10.rmdup.narrowPeak_peak_23709	582	.	12.7966	61.3765	58.2914	120
chr16	20765198	20765498	SRR8284511_trimmed.fq.sort.sort.q10.rmdup.narrowPeak_peak_23710	898	.	17.1625	93.3195	89.8445	164
chr16	20804532	20805004	SRR8284511_trimmed.fq.sort.sort.q10.rmdup.narrowPeak_peak_23711	1251	.	24.006	129.271	125.159	175
chr16	20821087	20821242	SRR8284511_trimmed.fq.sort.sort.q10.rmdup.narrowPeak_peak_23712	56	.	5.49104	7.98366	5.62208	54
chr16	20888975	20889125	SRR8284511_trimmed.fq.sort.sort.q10.rmdup.narrowPeak_peak_23713	46	.	4.99186	6.94015	4.61497	63
chr16	20895809	20896103	SRR8284511_trimmed.fq.sort.sort.q10.rmdup.narrowPeak_peak_23714	204	.	10.675	23.1225	20.4688	183
chr16	20908940	20909276	SRR8284511_trimmed.fq.sort.sort.q10.rmdup.narrowPeak_peak_23715	161	.	9.98371	18.7723	16.1813	106
chr16	21074525	21074728	SRR8284511_trimmed.fq.sort.sort.q10.rmdup.narrowPeak_peak_23716	112	.	7.98697	13.7074	11.2044	128
chr16	21074798	21074925	SRR8284511_trimmed.fq.sort.sort.q10.rmdup.narrowPeak_peak_23716	112	.	7.98697	13.7074	11.2044	128
chr16	21188447	21188679	SRR8284511_trimmed.fq.sort.sort.q10.rmdup.narrowPeak_peak_23717	376	.	10.5404	40.5207	37.6577	107
chr16	21192609	21192988	SRR8284511_trimmed.fq.sort.sort.q10.rmdup.narrowPeak_peak_23718	821	.	17.0031	85.5082	82.1393	169
chr16	21198549	21198856	SRR8284511_trimmed.fq.sort.sort.q10.rmdup.narrowPeak_peak_23719	464	.	17.4903	49.453	46.4939	140
chr16	21204240	21204584	SRR8284511_trimmed.fq.sort.sort.q10.rmdup.narrowPeak_peak_23720	1253	.	30.0528	129.501	125.384	196
chr16	21226088	21226236	SRR8284511_trimmed.fq.sort.sort.q10.rmdup.narrowPeak_peak_23721	36	.	4.49267	5.9373	3.65333	84
chr16	21245888	21246133	SRR8284511_trimmed.fq.sort.sort.q10.rmdup.narrowPeak_peak_23722	821	.	23.3875	85.4795	82.1109	126
chr16	21278507	21278742	SRR8284511_trimmed.fq.sort.sort.q10.rmdup.narrowPeak_peak_23723	159	.	8.9536	18.5665	15.9814	118
chr16	21281119	21281194	SRR8284511_trimmed.fq.sort.sort.q10.rmdup.narrowPeak_peak_23724	56	.	5.11972	7.97776	5.62208	108
chr16	21321276	21321529	SRR8284511_trimmed.fq.sort.sort.q10.rmdup.narrowPeak_peak_23725	88	.	6.9886	11.3264	8.87417	143
chr16	21349937	21350194	SRR8284511_trimmed.fq.sort.sort.q10.rmdup.narrowPeak_peak_23726	295	.	14.291	32.3021	29.5324	131
chr16	21367484	21367797	SRR8284511_trimmed.fq.sort.sort.q10.rmdup.narrowPeak_peak_23727	571	.	20.3191	60.218	57.1453	155
chr16	21392157	21392563	SRR8284511_trimmed.fq.sort.sort.q10.rmdup.narrowPeak_peak_23728	856	.	16.8246	89.0671	85.651	146
chr16	21392799	21393102	SRR8284511_trimmed.fq.sort.sort.q10.rmdup.narrowPeak_peak_23729	958	.	18.106	99.417	95.8521	142
chr16	21412606	21413030	SRR8284511_trimmed.fq.sort.sort.q10.rmdup.narrowPeak_peak_23730	2119	.	33.3674	218.758	211.96	230
chr16	21422936	21423119	SRR8284511_trimmed.fq.sort.sort.q10.rmdup.narrowPeak_peak_23731	46	.	4.99186	6.94015	4.61497	87
chr16	21431705	21431953	SRR8284511_trimmed.fq.sort.sort.q10.rmdup.narrowPeak_peak_23733	134	.	6.57254	16.0389	13.4965	128
chr16	21433547	21433915	SRR8284511_trimmed.fq.sort.sort.q10.rmdup.narrowPeak_peak_23734	754	.	18.9576	78.7562	75.4724	254
chr16	21455369	21455517	SRR8284511_trimmed.fq.sort.sort.q10.rmdup.narrowPeak_peak_23735	56	.	5.49104	7.98366	5.62208	48
chr16	21470408	21470779	SRR8284511_trimmed.fq.sort.sort.q10.rmdup.narrowPeak_peak_23736	960	.	26.7006	99.5844	96.017	224
chr16	21488384	21488838	SRR8284511_trimmed.fq.sort.sort.q10.rmdup.narrowPeak_peak_23737	1525	.	29.5612	157.41	152.555	217
chr16	21497664	21497837	SRR8284511_trimmed.fq.sort.sort.q10.rmdup.narrowPeak_peak_23738	88	.	6.9886	11.3264	8.87417	101
chr16	21537381	21537764	SRR8284511_trimmed.fq.sort.sort.q10.rmdup.narrowPeak_peak_23739	279	.	10.8995	30.7381	27.9872	158
chr16	21538950	21539224	SRR8284511_trimmed.fq.sort.sort.q10.rmdup.narrowPeak_peak_23740	430	.	14.4642	46.0101	43.0876	130
chr16	21615781	21616111	SRR8284511_trimmed.fq.sort.sort.q10.rmdup.narrowPeak_peak_23741	753	.	22.6772	78.6081	75.3258	182
chr16	21701342	21701522	SRR8284511_trimmed.fq.sort.sort.q10.rmdup.narrowPeak_peak_23742	56	.	5.49104	7.98366	5.62208	78
chr16	21727802	21728430	SRR8284511_trimmed.fq.sort.sort.q10.rmdup.narrowPeak_peak_23743	1218	.	25.745	125.906	121.867	260
chr16	21765340	21765536	SRR8284511_trimmed.fq.sort.sort.q10.rmdup.narrowPeak_peak_23746	142	.	7.94638	16.8178	14.2603	92
chr16	21769716	21769947	SRR8284511_trimmed.fq.sort.sort.q10.rmdup.narrowPeak_peak_23747	329	.	13.5443	35.7305	32.9211	119
chr16	21775826	21776026	SRR8284511_trimmed.fq.sort.sort.q10.rmdup.narrowPeak_peak_23748	77	.	6.48941	10.1795	7.75508	78
chr16	21788692	21788963	SRR8284511_trimmed.fq.sort.sort.q10.rmdup.narrowPeak_peak_23749	123	.	7.61035	14.8252	12.3051	152
chr16	21794414	21794613	SRR8284511_trimmed.fq.sort.sort.q10.rmdup.narrowPeak_peak_23750	58	.	5.24194	8.1755	5.80989	58
chr16	21814937	21815374	SRR8284511_trimmed.fq.sort.sort.q10.rmdup.narrowPeak_peak_23751	1147	.	25.141	118.632	114.739	242
chr16	21833574	21833769	SRR8284511_trimmed.fq.sort.sort.q10.rmdup.narrowPeak_peak_23752	115	.	6.90245	14.0403	11.5324	73
chr16	21836710	21836990	SRR8284511_trimmed.fq.sort.sort.q10.rmdup.narrowPeak_peak_23753	439	.	15.7006	46.9315	43.9989	144
chr16	22001251	22001466	SRR8284511_trimmed.fq.sort.sort.q10.rmdup.narrowPeak_peak_23755	136	.	8.98534	16.1931	13.6442	87
chr16	22016681	22016897	SRR8284511_trimmed.fq.sort.sort.q10.rmdup.narrowPeak_peak_23756	211	.	11.7878	23.8556	21.1925	106
chr16	22022099	22022565	SRR8284511_trimmed.fq.sort.sort.q10.rmdup.narrowPeak_peak_23757	1226	.	26.5001	126.708	122.651	229
chr16	22042355	22042503	SRR8284511_trimmed.fq.sort.sort.q10.rmdup.narrowPeak_peak_23758	46	.	4.99186	6.94015	4.61497	34
chr16	22071444	22071610	SRR8284511_trimmed.fq.sort.sort.q10.rmdup.narrowPeak_peak_23759	88	.	6.9886	11.3264	8.87417	79
chr16	22100109	22100375	SRR8284511_trimmed.fq.sort.sort.q10.rmdup.narrowPeak_peak_23761	163	.	9.49422	18.9649	16.3715	120
chr16	22106150	22106321	SRR8284511_trimmed.fq.sort.sort.q10.rmdup.narrowPeak_peak_23762	61	.	5.26791	8.53713	6.16423	80
chr16	22106433	22106624	SRR8284511_trimmed.fq.sort.sort.q10.rmdup.narrowPeak_peak_23763	101	.	6.81096	12.6002	10.1205	60
chr16	22123700	22124070	SRR8284511_trimmed.fq.sort.sort.q10.rmdup.narrowPeak_peak_23765	1165	.	20.2422	120.488	116.559	165
chr16	22127913	22128157	SRR8284511_trimmed.fq.sort.sort.q10.rmdup.narrowPeak_peak_23766	281	.	8.07129	30.9142	28.1611	116
chr16	22145745	22146015	SRR8284511_trimmed.fq.sort.sort.q10.rmdup.narrowPeak_peak_23768	77	.	6.48941	10.1795	7.75508	126
chr16	22161279	22161520	SRR8284511_trimmed.fq.sort.sort.q10.rmdup.narrowPeak_peak_23769	108	.	7.47976	13.2912	10.8006	143
chr16	22163525	22163680	SRR8284511_trimmed.fq.sort.sort.q10.rmdup.narrowPeak_peak_23770	84	.	6.47333	10.8567	8.42035	57
chr16	22236862	22237195	SRR8284511_trimmed.fq.sort.sort.q10.rmdup.narrowPeak_peak_23772	248	.	10.2124	27.5594	24.8476	156
chr16	22240215	22240400	SRR8284511_trimmed.fq.sort.sort.q10.rmdup.narrowPeak_peak_23773	112	.	6.08334	13.7589	11.2551	98
chr16	22293595	22293942	SRR8284511_trimmed.fq.sort.sort.q10.rmdup.narrowPeak_peak_23775	341	.	14.6569	37.0084	34.1845	189
chr16	22302598	22302974	SRR8284511_trimmed.fq.sort.sort.q10.rmdup.narrowPeak_peak_23776	778	.	21.6964	81.1696	77.8556	176
chr16	22310690	22311019	SRR8284511_trimmed.fq.sort.sort.q10.rmdup.narrowPeak_peak_23777	466	.	17.5872	49.6266	46.6655	170
chr16	22354317	22354592	SRR8284511_trimmed.fq.sort.sort.q10.rmdup.narrowPeak_peak_23779	294	.	13.4672	32.2206	29.4518	108
chr16	22374952	22375245	SRR8284511_trimmed.fq.sort.sort.q10.rmdup.narrowPeak_peak_23780	230	.	12.2364	25.7477	23.0584	157
chr16	22429078	22429367	SRR8284511_trimmed.fq.sort.sort.q10.rmdup.narrowPeak_peak_23781	480	.	19.2967	51.0409	48.0651	176
chr16	22440301	22440541	SRR8284511_trimmed.fq.sort.sort.q10.rmdup.narrowPeak_peak_23782	233	.	11.7096	26.0521	23.3592	133
chr16	22548042	22548599	SRR8284511_trimmed.fq.sort.sort.q10.rmdup.narrowPeak_peak_23785	1391	.	25.7631	143.625	139.169	214
chr16	22555066	22555335	SRR8284511_trimmed.fq.sort.sort.q10.rmdup.narrowPeak_peak_23786	428	.	18.0394	45.7687	42.8486	143
chr16	22564621	22564963	SRR8284511_trimmed.fq.sort.sort.q10.rmdup.narrowPeak_peak_23787	749	.	22.4618	78.1926	74.9152	160
chr16	22577787	22577966	SRR8284511_trimmed.fq.sort.sort.q10.rmdup.narrowPeak_peak_23788	121	.	6.52387	14.6365	12.1194	114
chr16	22580067	22580431	SRR8284511_trimmed.fq.sort.sort.q10.rmdup.narrowPeak_peak_23789	407	.	13.649	43.6342	40.7372	216
chr16	22593998	22594257	SRR8284511_trimmed.fq.sort.sort.q10.rmdup.narrowPeak_peak_23790	502	.	20.1084	53.2378	50.2391	147
chr16	22719348	22719611	SRR8284511_trimmed.fq.sort.sort.q10.rmdup.narrowPeak_peak_23791	1070	.	27.8577	110.758	107.01	134
chr16	22795605	22795877	SRR8284511_trimmed.fq.sort.sort.q10.rmdup.narrowPeak_peak_23792	380	.	16.1104	40.9622	38.0942	113
chr16	22807452	22807871	SRR8284511_trimmed.fq.sort.sort.q10.rmdup.narrowPeak_peak_23793	1010	.	25.8817	104.747	101.099	201
chr16	22820812	22821091	SRR8284511_trimmed.fq.sort.sort.q10.rmdup.narrowPeak_peak_23794	306	.	14.5534	33.4049	30.6222	134
chr16	22876441	22877010	SRR8284511_trimmed.fq.sort.sort.q10.rmdup.narrowPeak_peak_23795	1270	.	28.0119	131.187	127.031	427
chr16	22916159	22916430	SRR8284511_trimmed.fq.sort.sort.q10.rmdup.narrowPeak_peak_23796	112	.	7.98697	13.7074	11.2044	134
chr16	22953143	22953412	SRR8284511_trimmed.fq.sort.sort.q10.rmdup.narrowPeak_peak_23797	715	.	26.1293	74.798	71.5613	130
chr16	23046327	23046687	SRR8284511_trimmed.fq.sort.sort.q10.rmdup.narrowPeak_peak_23798	508	.	18.1779	53.8718	50.8663	197
chr16	23087823	23088050	SRR8284511_trimmed.fq.sort.sort.q10.rmdup.narrowPeak_peak_23799	557	.	18.2039	58.7855	55.7282	118
chr16	23088554	23088798	SRR8284511_trimmed.fq.sort.sort.q10.rmdup.narrowPeak_peak_23800	209	.	9.67243	23.6295	20.9693	142
chr16	23100009	23100186	SRR8284511_trimmed.fq.sort.sort.q10.rmdup.narrowPeak_peak_23801	56	.	5.49104	7.98366	5.62208	74
chr16	23101626	23101846	SRR8284511_trimmed.fq.sort.sort.q10.rmdup.narrowPeak_peak_23802	113	.	7.83699	13.8757	11.37	109
chr16	23127991	23128408	SRR8284511_trimmed.fq.sort.sort.q10.rmdup.narrowPeak_peak_23803	498	.	16.3934	52.8691	49.874	236
chr16	23135458	23135865	SRR8284511_trimmed.fq.sort.sort.q10.rmdup.narrowPeak_peak_23804	1226	.	26.9234	126.696	122.64	182
chr16	23151522	23151682	SRR8284511_trimmed.fq.sort.sort.q10.rmdup.narrowPeak_peak_23805	112	.	7.98697	13.7074	11.2044	93
chr16	23165567	23165866	SRR8284511_trimmed.fq.sort.sort.q10.rmdup.narrowPeak_peak_23806	156	.	8.7519	18.2211	15.6408	112
chr16	23165930	23166155	SRR8284511_trimmed.fq.sort.sort.q10.rmdup.narrowPeak_peak_23807	112	.	7.22983	13.734	11.2305	105
chr16	23224657	23225043	SRR8284511_trimmed.fq.sort.sort.q10.rmdup.narrowPeak_peak_23808	687	.	19.3392	71.9233	68.7205	167
chr16	23403239	23403564	SRR8284511_trimmed.fq.sort.sort.q10.rmdup.narrowPeak_peak_23810	1447	.	30.1291	149.406	144.789	166
chr16	23452450	23452783	SRR8284511_trimmed.fq.sort.sort.q10.rmdup.narrowPeak_peak_23811	790	.	23.2041	82.3606	79.0318	206
chr16	23547876	23548070	SRR8284511_trimmed.fq.sort.sort.q10.rmdup.narrowPeak_peak_23812	105	.	5.71864	13.0088	10.5228	98
chr16	23550401	23550708	SRR8284511_trimmed.fq.sort.sort.q10.rmdup.narrowPeak_peak_23813	1330	.	28.0581	137.368	133.07	143
chr16	23632762	23633033	SRR8284511_trimmed.fq.sort.sort.q10.rmdup.narrowPeak_peak_23814	449	.	17.9563	47.9348	44.992	136
chr16	23670259	23670416	SRR8284511_trimmed.fq.sort.sort.q10.rmdup.narrowPeak_peak_23815	100	.	7.48779	12.503	10.0247	107
chr16	23740820	23740987	SRR8284511_trimmed.fq.sort.sort.q10.rmdup.narrowPeak_peak_23816	46	.	4.99186	6.94015	4.61497	98
chr16	23898319	23899225	SRR8284511_trimmed.fq.sort.sort.q10.rmdup.narrowPeak_peak_23817	900	.	17.2484	93.5729	90.0937	764
chr16	23953761	23954089	SRR8284511_trimmed.fq.sort.sort.q10.rmdup.narrowPeak_peak_23818	675	.	21.3476	70.7195	67.5304	162
chr16	23962451	23962654	SRR8284511_trimmed.fq.sort.sort.q10.rmdup.narrowPeak_peak_23819	94	.	6.38207	11.8704	9.40956	82
chr16	23967361	23967677	SRR8284511_trimmed.fq.sort.sort.q10.rmdup.narrowPeak_peak_23820	708	.	21.7053	74.0495	70.8216	179
chr16	23982294	23982834	SRR8284511_trimmed.fq.sort.sort.q10.rmdup.narrowPeak_peak_23821	772	.	10.6368	80.5384	77.2323	146
chr16	23984241	23984509	SRR8284511_trimmed.fq.sort.sort.q10.rmdup.narrowPeak_peak_23822	632	.	9.34031	66.3492	63.2095	133
chr16	23985408	23985659	SRR8284511_trimmed.fq.sort.sort.q10.rmdup.narrowPeak_peak_23823	683	.	9.79798	71.5291	68.331	133
chr16	23991071	23991487	SRR8284511_trimmed.fq.sort.sort.q10.rmdup.narrowPeak_peak_23824	1554	.	29.116	160.435	155.49	258
chr16	24128223	24128456	SRR8284511_trimmed.fq.sort.sort.q10.rmdup.narrowPeak_peak_23825	56	.	5.49104	7.98366	5.62208	99
chr16	24213635	24213838	SRR8284511_trimmed.fq.sort.sort.q10.rmdup.narrowPeak_peak_23826	56	.	5.49104	7.98366	5.62208	113
chr16	24239258	24239451	SRR8284511_trimmed.fq.sort.sort.q10.rmdup.narrowPeak_peak_23827	77	.	6.48941	10.1795	7.75508	113
chr16	24255858	24256046	SRR8284511_trimmed.fq.sort.sort.q10.rmdup.narrowPeak_peak_23828	88	.	6.9886	11.3264	8.87417	102
chr16	24264803	24264977	SRR8284511_trimmed.fq.sort.sort.q10.rmdup.narrowPeak_peak_23829	88	.	6.9886	11.3264	8.87417	72
chr16	24282524	24282674	SRR8284511_trimmed.fq.sort.sort.q10.rmdup.narrowPeak_peak_23830	56	.	5.49104	7.98366	5.62208	74
chr16	24316223	24316330	SRR8284511_trimmed.fq.sort.sort.q10.rmdup.narrowPeak_peak_23831	56	.	5.48246	7.96998	5.62072	119
chr16	24319980	24320164	SRR8284511_trimmed.fq.sort.sort.q10.rmdup.narrowPeak_peak_23832	172	.	10.3143	19.8148	17.2103	165
chr16	24351809	24352163	SRR8284511_trimmed.fq.sort.sort.q10.rmdup.narrowPeak_peak_23833	289	.	13.5501	31.7036	28.9407	236
chr16	24485374	24485632	SRR8284511_trimmed.fq.sort.sort.q10.rmdup.narrowPeak_peak_23834	296	.	14.3892	32.4674	29.696	109
chr16	24502572	24502821	SRR8284511_trimmed.fq.sort.sort.q10.rmdup.narrowPeak_peak_23835	128	.	8.47139	15.3491	12.8168	141
chr16	24819159	24819374	SRR8284511_trimmed.fq.sort.sort.q10.rmdup.narrowPeak_peak_23836	167	.	9.13242	19.3909	16.792	89
chr16	24822261	24822534	SRR8284511_trimmed.fq.sort.sort.q10.rmdup.narrowPeak_peak_23837	256	.	11.6516	28.4065	25.6843	162
chr16	24874254	24874635	SRR8284511_trimmed.fq.sort.sort.q10.rmdup.narrowPeak_peak_23838	603	.	20.2457	63.4704	60.3623	255
chr16	24884093	24884342	SRR8284511_trimmed.fq.sort.sort.q10.rmdup.narrowPeak_peak_23839	97	.	7.31422	12.2207	9.75361	140
chr16	24910882	24911124	SRR8284511_trimmed.fq.sort.sort.q10.rmdup.narrowPeak_peak_23840	191	.	10.9005	21.8316	19.1961	127
chr16	25064576	25064895	SRR8284511_trimmed.fq.sort.sort.q10.rmdup.narrowPeak_peak_23841	1191	.	22.4241	123.136	119.155	176
chr16	25067643	25067896	SRR8284511_trimmed.fq.sort.sort.q10.rmdup.narrowPeak_peak_23842	463	.	11.9048	49.2735	46.3163	142
chr16	25263807	25264272	SRR8284511_trimmed.fq.sort.sort.q10.rmdup.narrowPeak_peak_23844	1580	.	31.0039	163.033	158.011	169
chr16	25349632	25349979	SRR8284511_trimmed.fq.sort.sort.q10.rmdup.narrowPeak_peak_23845	778	.	21.6964	81.1696	77.8556	186
chr16	25360461	25360732	SRR8284511_trimmed.fq.sort.sort.q10.rmdup.narrowPeak_peak_23846	112	.	7.98697	13.7074	11.2044	109
chr16	25374887	25375063	SRR8284511_trimmed.fq.sort.sort.q10.rmdup.narrowPeak_peak_23847	125	.	6.30639	15.0506	12.5226	81
chr16	25376694	25377022	SRR8284511_trimmed.fq.sort.sort.q10.rmdup.narrowPeak_peak_23848	1083	.	25.2525	112.113	108.341	184
chr16	25952054	25952320	SRR8284511_trimmed.fq.sort.sort.q10.rmdup.narrowPeak_peak_23849	341	.	14.6569	37.0084	34.1845	136
chr16	25963888	25964208	SRR8284511_trimmed.fq.sort.sort.q10.rmdup.narrowPeak_peak_23850	1226	.	19.4274	126.7	122.644	169
chr16	25967359	25967644	SRR8284511_trimmed.fq.sort.sort.q10.rmdup.narrowPeak_peak_23851	1067	.	17.6364	110.509	106.765	143
chr16	25983692	25983996	SRR8284511_trimmed.fq.sort.sort.q10.rmdup.narrowPeak_peak_23852	925	.	27.4344	96.1064	92.5911	135
chr16	26021843	26022060	SRR8284511_trimmed.fq.sort.sort.q10.rmdup.narrowPeak_peak_23853	211	.	9.49639	23.8631	21.1999	125
chr16	26023479	26023656	SRR8284511_trimmed.fq.sort.sort.q10.rmdup.narrowPeak_peak_23854	105	.	6.37523	13.0846	10.5972	100
chr16	26026503	26026758	SRR8284511_trimmed.fq.sort.sort.q10.rmdup.narrowPeak_peak_23855	336	.	12.4703	36.4275	33.61	97
chr16	26105131	26105306	SRR8284511_trimmed.fq.sort.sort.q10.rmdup.narrowPeak_peak_23856	148	.	9.4697	17.4472	14.8806	89
chr16	26199130	26199477	SRR8284511_trimmed.fq.sort.sort.q10.rmdup.narrowPeak_peak_23857	1092	.	29.0154	113.07	109.281	209
chr16	26234123	26234475	SRR8284511_trimmed.fq.sort.sort.q10.rmdup.narrowPeak_peak_23858	1112	.	27.525	115.061	111.235	214
chr16	26252848	26253139	SRR8284511_trimmed.fq.sort.sort.q10.rmdup.narrowPeak_peak_23860	189	.	10.7497	21.581	18.9487	147
chr16	26360799	26361053	SRR8284511_trimmed.fq.sort.sort.q10.rmdup.narrowPeak_peak_23861	228	.	12.4796	25.5739	22.8869	127
chr16	26371721	26372089	SRR8284511_trimmed.fq.sort.sort.q10.rmdup.narrowPeak_peak_23862	882	.	24.156	91.6682	88.2161	193
chr16	26447679	26447932	SRR8284511_trimmed.fq.sort.sort.q10.rmdup.narrowPeak_peak_23863	174	.	10.4829	20.0941	17.4833	123
chr16	26495691	26496097	SRR8284511_trimmed.fq.sort.sort.q10.rmdup.narrowPeak_peak_23864	1210	.	28.4701	125.112	121.09	255
chr16	26519619	26519952	SRR8284511_trimmed.fq.sort.sort.q10.rmdup.narrowPeak_peak_23865	727	.	21.3467	76.0093	72.7582	161
chr16	26777220	26777512	SRR8284511_trimmed.fq.sort.sort.q10.rmdup.narrowPeak_peak_23867	341	.	13.4753	36.9806	34.1571	143
chr16	26782403	26782683	SRR8284511_trimmed.fq.sort.sort.q10.rmdup.narrowPeak_peak_23869	843	.	23.1509	87.7725	84.3739	132
chr16	26904002	26904293	SRR8284511_trimmed.fq.sort.sort.q10.rmdup.narrowPeak_peak_23870	389	.	17.0526	41.8432	38.9658	175
chr16	26950246	26950618	SRR8284511_trimmed.fq.sort.sort.q10.rmdup.narrowPeak_peak_23871	293	.	14.1941	32.139	29.3712	111
chr16	26982132	26982498	SRR8284511_trimmed.fq.sort.sort.q10.rmdup.narrowPeak_peak_23872	482	.	14.1698	51.2475	48.2695	184
chr16	26985832	26986110	SRR8284511_trimmed.fq.sort.sort.q10.rmdup.narrowPeak_peak_23873	393	.	12.326	42.1998	39.3184	141
chr16	26991855	26992104	SRR8284511_trimmed.fq.sort.sort.q10.rmdup.narrowPeak_peak_23874	215	.	11.9805	24.1767	21.5079	139
chr16	27139086	27139354	SRR8284511_trimmed.fq.sort.sort.q10.rmdup.narrowPeak_peak_23875	371	.	10.3352	39.9852	37.1282	130
chr16	27140032	27140442	SRR8284511_trimmed.fq.sort.sort.q10.rmdup.narrowPeak_peak_23876	1284	.	23.4812	132.606	128.419	229
chr16	27444051	27444225	SRR8284511_trimmed.fq.sort.sort.q10.rmdup.narrowPeak_peak_23877	88	.	6.9886	11.3264	8.87417	100
chr16	27457324	27457661	SRR8284511_trimmed.fq.sort.sort.q10.rmdup.narrowPeak_peak_23878	1938	.	34.572	200.006	193.857	178
chr16	27468764	27469126	SRR8284511_trimmed.fq.sort.sort.q10.rmdup.narrowPeak_peak_23879	1214	.	28.1787	125.493	121.462	214
chr16	27526791	27526953	SRR8284511_trimmed.fq.sort.sort.q10.rmdup.narrowPeak_peak_23880	100	.	7.48779	12.503	10.0247	107
chr16	27799492	27799627	SRR8284511_trimmed.fq.sort.sort.q10.rmdup.narrowPeak_peak_23881	56	.	5.49104	7.98366	5.62208	35
chr16	27977137	27977433	SRR8284511_trimmed.fq.sort.sort.q10.rmdup.narrowPeak_peak_23882	251	.	13.1656	27.8957	25.1798	138
chr16	28140974	28141430	SRR8284511_trimmed.fq.sort.sort.q10.rmdup.narrowPeak_peak_23883	638	.	20.7568	66.9942	63.8472	240
chr16	28338029	28338224	SRR8284511_trimmed.fq.sort.sort.q10.rmdup.narrowPeak_peak_23886	100	.	7.48779	12.503	10.0247	139
chr16	28490497	28490883	SRR8284511_trimmed.fq.sort.sort.q10.rmdup.narrowPeak_peak_23888	1152	.	27.1252	119.186	115.282	281
chr16	28517790	28518188	SRR8284511_trimmed.fq.sort.sort.q10.rmdup.narrowPeak_peak_23889	1482	.	30.3102	152.964	148.242	217
chr16	28592939	28593408	SRR8284511_trimmed.fq.sort.sort.q10.rmdup.narrowPeak_peak_23890	1273	.	28.6035	131.501	127.338	295
chr16	28610933	28611273	SRR8284511_trimmed.fq.sort.sort.q10.rmdup.narrowPeak_peak_23891	665	.	19.9468	69.7399	66.562	164
chr16	28623800	28624155	SRR8284511_trimmed.fq.sort.sort.q10.rmdup.narrowPeak_peak_23892	411	.	17.0407	44.0529	41.1514	170
chr16	28690705	28690850	SRR8284511_trimmed.fq.sort.sort.q10.rmdup.narrowPeak_peak_23893	88	.	6.9886	11.3264	8.87417	98
chr16	28770252	28770605	SRR8284511_trimmed.fq.sort.sort.q10.rmdup.narrowPeak_peak_23894	307	.	14.652	33.5713	30.7866	293
chr16	28792933	28793428	SRR8284511_trimmed.fq.sort.sort.q10.rmdup.narrowPeak_peak_23895	1332	.	28.1564	137.598	133.294	333
chr16	28838054	28838346	SRR8284511_trimmed.fq.sort.sort.q10.rmdup.narrowPeak_peak_23896	567	.	12.5074	59.8282	56.7597	168
chr16	28840097	28840405	SRR8284511_trimmed.fq.sort.sort.q10.rmdup.narrowPeak_peak_23897	939	.	17.1904	97.5062	93.9699	146
chr16	28890125	28890335	SRR8284511_trimmed.fq.sort.sort.q10.rmdup.narrowPeak_peak_23898	97	.	7.08592	12.2388	9.77139	83
chr16	28898585	28898834	SRR8284511_trimmed.fq.sort.sort.q10.rmdup.narrowPeak_peak_23899	124	.	8.48616	14.9379	12.4114	128
chr16	28928448	28928675	SRR8284511_trimmed.fq.sort.sort.q10.rmdup.narrowPeak_peak_23900	145	.	8.67482	17.0933	14.532	106
chr16	29033382	29033711	SRR8284511_trimmed.fq.sort.sort.q10.rmdup.narrowPeak_peak_23902	210	.	11.3698	23.7222	21.0608	184
chr16	29411597	29411741	SRR8284511_trimmed.fq.sort.sort.q10.rmdup.narrowPeak_peak_23904	88	.	6.9886	11.3264	8.87417	74
chr16	29434729	29435150	SRR8284511_trimmed.fq.sort.sort.q10.rmdup.narrowPeak_peak_23905	466	.	18.011	49.5941	46.6337	178
chr16	29451778	29452071	SRR8284511_trimmed.fq.sort.sort.q10.rmdup.narrowPeak_peak_23906	371	.	15.9906	40.0284	37.1707	147
chr16	29560856	29561196	SRR8284511_trimmed.fq.sort.sort.q10.rmdup.narrowPeak_peak_23907	962	.	23.9821	99.7744	96.2041	202
chr16	29575677	29575971	SRR8284511_trimmed.fq.sort.sort.q10.rmdup.narrowPeak_peak_23908	786	.	22.9878	81.9389	78.6152	138
chr16	29629084	29629448	SRR8284511_trimmed.fq.sort.sort.q10.rmdup.narrowPeak_peak_23909	928	.	23.2657	96.354	92.8345	203
chr16	29657574	29657873	SRR8284511_trimmed.fq.sort.sort.q10.rmdup.narrowPeak_peak_23911	473	.	19.823	50.358	47.3893	141
chr16	29690573	29690756	SRR8284511_trimmed.fq.sort.sort.q10.rmdup.narrowPeak_peak_23912	66	.	5.99023	9.06441	6.67006	92
chr16	29728816	29729244	SRR8284511_trimmed.fq.sort.sort.q10.rmdup.narrowPeak_peak_23913	1230	.	24.6607	127.125	123.06	252
chr16	29734334	29734665	SRR8284511_trimmed.fq.sort.sort.q10.rmdup.narrowPeak_peak_23914	781	.	19.7589	81.4318	78.1146	143
chr16	29744272	29744539	SRR8284511_trimmed.fq.sort.sort.q10.rmdup.narrowPeak_peak_23915	131	.	8.41453	15.7094	13.1719	194
chr16	29748059	29748273	SRR8284511_trimmed.fq.sort.sort.q10.rmdup.narrowPeak_peak_23916	128	.	8.47139	15.3491	12.8168	104
chr16	29785135	29785449	SRR8284511_trimmed.fq.sort.sort.q10.rmdup.narrowPeak_peak_23917	318	.	14.4878	34.6417	31.8445	175
chr16	29814154	29814430	SRR8284511_trimmed.fq.sort.sort.q10.rmdup.narrowPeak_peak_23918	267	.	12.651	29.5187	26.7825	129
chr16	29827835	29828125	SRR8284511_trimmed.fq.sort.sort.q10.rmdup.narrowPeak_peak_23919	437	.	18.1253	46.6809	43.7512	130
chr16	29838633	29838874	SRR8284511_trimmed.fq.sort.sort.q10.rmdup.narrowPeak_peak_23920	94	.	6.86106	11.8718	9.41074	118
chr16	29848580	29848890	SRR8284511_trimmed.fq.sort.sort.q10.rmdup.narrowPeak_peak_23923	307	.	13.4698	33.5597	30.7753	147
chr16	29856648	29856861	SRR8284511_trimmed.fq.sort.sort.q10.rmdup.narrowPeak_peak_23924	177	.	9.98958	20.3148	17.7011	122
chr16	29904613	29904862	SRR8284511_trimmed.fq.sort.sort.q10.rmdup.narrowPeak_peak_23925	96	.	7.26181	12.1356	9.66987	127
chr16	29928728	29928980	SRR8284511_trimmed.fq.sort.sort.q10.rmdup.narrowPeak_peak_23926	292	.	14.5236	32.0434	29.2767	119
chr16	29993799	29993977	SRR8284511_trimmed.fq.sort.sort.q10.rmdup.narrowPeak_peak_23927	77	.	6.48941	10.1795	7.75508	115
chr16	30112236	30112421	SRR8284511_trimmed.fq.sort.sort.q10.rmdup.narrowPeak_peak_23929	66	.	5.99023	9.06441	6.67006	90
chr16	30130246	30130452	SRR8284511_trimmed.fq.sort.sort.q10.rmdup.narrowPeak_peak_23930	136	.	8.98534	16.1931	13.6442	89
chr16	30156992	30157172	SRR8284511_trimmed.fq.sort.sort.q10.rmdup.narrowPeak_peak_23931	141	.	9.00474	16.6813	14.1257	116
chr16	30188162	30188483	SRR8284511_trimmed.fq.sort.sort.q10.rmdup.narrowPeak_peak_23932	892	.	23.3023	92.7131	89.2462	138
chr16	30207491	30207722	SRR8284511_trimmed.fq.sort.sort.q10.rmdup.narrowPeak_peak_23933	118	.	6.39523	14.3832	11.8702	139
chr16	30209308	30209586	SRR8284511_trimmed.fq.sort.sort.q10.rmdup.narrowPeak_peak_23934	482	.	13.533	51.2412	48.2635	137
chr16	30213749	30213956	SRR8284511_trimmed.fq.sort.sort.q10.rmdup.narrowPeak_peak_23935	175	.	7.65659	20.1878	17.5757	70
chr16	30236471	30236717	SRR8284511_trimmed.fq.sort.sort.q10.rmdup.narrowPeak_peak_23936	643	.	20.5789	67.5223	64.3693	120
chr16	30244419	30244584	SRR8284511_trimmed.fq.sort.sort.q10.rmdup.narrowPeak_peak_23937	66	.	5.99023	9.06441	6.67006	81
chr16	30251926	30252446	SRR8284511_trimmed.fq.sort.sort.q10.rmdup.narrowPeak_peak_23938	1501	.	25.5906	154.952	150.171	334
chr16	30262703	30263023	SRR8284511_trimmed.fq.sort.sort.q10.rmdup.narrowPeak_peak_23939	1276	.	26.9742	131.798	127.629	146
chr16	30283239	30283424	SRR8284511_trimmed.fq.sort.sort.q10.rmdup.narrowPeak_peak_23940	267	.	8.52725	29.4909	26.7552	62
chr16	30283835	30284289	SRR8284511_trimmed.fq.sort.sort.q10.rmdup.narrowPeak_peak_23941	1130	.	21.8475	116.959	113.098	316
chr16	30314220	30314651	SRR8284511_trimmed.fq.sort.sort.q10.rmdup.narrowPeak_peak_23942	1200	.	24.9867	124.072	120.071	220
chr16	30374277	30374660	SRR8284511_trimmed.fq.sort.sort.q10.rmdup.narrowPeak_peak_23943	1393	.	25.8383	143.825	139.364	220
chr16	30383286	30383482	SRR8284511_trimmed.fq.sort.sort.q10.rmdup.narrowPeak_peak_23944	161	.	9.98371	18.7723	16.1813	93
chr16	30470793	30471026	SRR8284511_trimmed.fq.sort.sort.q10.rmdup.narrowPeak_peak_23945	174	.	10.4829	20.0941	17.4833	86
chr16	30504084	30504447	SRR8284511_trimmed.fq.sort.sort.q10.rmdup.narrowPeak_peak_23946	860	.	23.546	89.5008	86.0784	191
chr16	30515463	30515784	SRR8284511_trimmed.fq.sort.sort.q10.rmdup.narrowPeak_peak_23947	675	.	17.2671	70.6975	67.5087	183
chr16	30520528	30520962	SRR8284511_trimmed.fq.sort.sort.q10.rmdup.narrowPeak_peak_23948	1650	.	26.0919	170.262	165.02	192
chr16	30521228	30521463	SRR8284511_trimmed.fq.sort.sort.q10.rmdup.narrowPeak_peak_23949	195	.	6.87007	22.1589	19.5194	130
chr16	30530811	30531089	SRR8284511_trimmed.fq.sort.sort.q10.rmdup.narrowPeak_peak_23950	295	.	8.96995	32.2901	29.5207	155
chr16	30531987	30532339	SRR8284511_trimmed.fq.sort.sort.q10.rmdup.narrowPeak_peak_23951	1031	.	20.1267	106.871	103.189	191
chr16	30539365	30539769	SRR8284511_trimmed.fq.sort.sort.q10.rmdup.narrowPeak_peak_23952	1093	.	24.4563	113.185	109.393	225
chr16	30550537	30550960	SRR8284511_trimmed.fq.sort.sort.q10.rmdup.narrowPeak_peak_23953	150	.	9.28333	17.6159	15.0437	115
chr16	30570251	30570494	SRR8284511_trimmed.fq.sort.sort.q10.rmdup.narrowPeak_peak_23954	233	.	12.4093	26.0365	23.3438	132
chr16	30582272	30582488	SRR8284511_trimmed.fq.sort.sort.q10.rmdup.narrowPeak_peak_23955	112	.	7.73149	13.7032	11.2044	91
chr16	30587843	30588080	SRR8284511_trimmed.fq.sort.sort.q10.rmdup.narrowPeak_peak_23956	107	.	6.43304	13.1908	10.702	133
chr16	30592084	30592334	SRR8284511_trimmed.fq.sort.sort.q10.rmdup.narrowPeak_peak_23957	204	.	8.08314	23.1329	20.479	92
chr16	30597034	30597310	SRR8284511_trimmed.fq.sort.sort.q10.rmdup.narrowPeak_peak_23958	985	.	17.885	102.115	98.508	139
chr16	30601379	30601704	SRR8284511_trimmed.fq.sort.sort.q10.rmdup.narrowPeak_peak_23959	367	.	9.96867	39.6133	36.7606	170
chr16	30642313	30642598	SRR8284511_trimmed.fq.sort.sort.q10.rmdup.narrowPeak_peak_23960	438	.	17.7627	46.825	43.8938	160
chr16	30724655	30724788	SRR8284511_trimmed.fq.sort.sort.q10.rmdup.narrowPeak_peak_23961	66	.	5.99023	9.06441	6.67006	63
chr16	30870116	30870468	SRR8284511_trimmed.fq.sort.sort.q10.rmdup.narrowPeak_peak_23962	479	.	17.8625	50.9075	47.9331	127
chr16	30875526	30875796	SRR8284511_trimmed.fq.sort.sort.q10.rmdup.narrowPeak_peak_23963	361	.	15.0092	39.0423	36.1956	115
chr16	30939323	30939512	SRR8284511_trimmed.fq.sort.sort.q10.rmdup.narrowPeak_peak_23965	123	.	7.09311	14.8259	12.3058	85
chr16	30940730	30941031	SRR8284511_trimmed.fq.sort.sort.q10.rmdup.narrowPeak_peak_23966	321	.	12.7568	34.9623	32.1617	134
chr16	30953793	30954089	SRR8284511_trimmed.fq.sort.sort.q10.rmdup.narrowPeak_peak_23968	46	.	4.99186	6.94015	4.61497	137
chr16	30977288	30977607	SRR8284511_trimmed.fq.sort.sort.q10.rmdup.narrowPeak_peak_23969	1546	.	31.7888	159.587	154.668	152
chr16	31016246	31016545	SRR8284511_trimmed.fq.sort.sort.q10.rmdup.narrowPeak_peak_23970	433	.	17.4428	46.2692	43.3439	126
chr16	31070879	31071239	SRR8284511_trimmed.fq.sort.sort.q10.rmdup.narrowPeak_peak_23971	1146	.	26.8117	118.501	114.61	168
chr16	31170352	31170641	SRR8284511_trimmed.fq.sort.sort.q10.rmdup.narrowPeak_peak_23973	361	.	15.4146	39.0341	36.1876	341
chr16	31244101	31244455	SRR8284511_trimmed.fq.sort.sort.q10.rmdup.narrowPeak_peak_23975	46	.	4.99186	6.94015	4.61497	137
chr16	31263548	31263785	SRR8284511_trimmed.fq.sort.sort.q10.rmdup.narrowPeak_peak_23977	97	.	7.08592	12.2388	9.77139	180
chr16	31319744	31320066	SRR8284511_trimmed.fq.sort.sort.q10.rmdup.narrowPeak_peak_23978	122	.	8.41085	14.8144	12.2945	294
chr16	31405068	31405408	SRR8284511_trimmed.fq.sort.sort.q10.rmdup.narrowPeak_peak_23982	370	.	14.6911	39.9083	37.0521	172
chr16	31425550	31425895	SRR8284511_trimmed.fq.sort.sort.q10.rmdup.narrowPeak_peak_23983	1524	.	27.533	157.326	152.475	156
chr16	31436146	31436348	SRR8284511_trimmed.fq.sort.sort.q10.rmdup.narrowPeak_peak_23984	125	.	7.78574	15.1225	12.5935	80
chr16	31440111	31440368	SRR8284511_trimmed.fq.sort.sort.q10.rmdup.narrowPeak_peak_23985	426	.	17.0338	45.5546	42.6369	131
chr16	31458194	31458961	SRR8284511_trimmed.fq.sort.sort.q10.rmdup.narrowPeak_peak_23986	1290	.	22.7241	133.289	129.086	179
chr16	31465651	31465931	SRR8284511_trimmed.fq.sort.sort.q10.rmdup.narrowPeak_peak_23987	239	.	12.7701	26.6392	23.9393	133
chr16	31502466	31502721	SRR8284511_trimmed.fq.sort.sort.q10.rmdup.narrowPeak_peak_23988	104	.	7.24391	12.9042	10.4198	93
chr16	31508935	31509190	SRR8284511_trimmed.fq.sort.sort.q10.rmdup.narrowPeak_peak_23990	92	.	6.77507	11.7311	9.27234	114
chr16	31518849	31519155	SRR8284511_trimmed.fq.sort.sort.q10.rmdup.narrowPeak_peak_23991	215	.	11.6844	24.2473	21.5778	125
chr16	31539878	31540126	SRR8284511_trimmed.fq.sort.sort.q10.rmdup.narrowPeak_peak_23992	174	.	10.4829	20.0941	17.4833	146
chr16	31672236	31672570	SRR8284511_trimmed.fq.sort.sort.q10.rmdup.narrowPeak_peak_23993	515	.	19.9501	54.5886	51.5756	184
chr16	31705258	31705551	SRR8284511_trimmed.fq.sort.sort.q10.rmdup.narrowPeak_peak_23994	642	.	19.6054	67.3544	64.2034	144
chr16	31724175	31724497	SRR8284511_trimmed.fq.sort.sort.q10.rmdup.narrowPeak_peak_23995	1395	.	29.5915	144.005	139.539	167
chr16	31750512	31750893	SRR8284511_trimmed.fq.sort.sort.q10.rmdup.narrowPeak_peak_23996	1059	.	24.1686	109.659	105.93	235
chr16	31780697	31780897	SRR8284511_trimmed.fq.sort.sort.q10.rmdup.narrowPeak_peak_23997	188	.	10.9821	21.436	18.8057	121
chr16	31878502	31878897	SRR8284511_trimmed.fq.sort.sort.q10.rmdup.narrowPeak_peak_23998	1103	.	25.2851	114.122	110.313	217
chr16	31897054	31897262	SRR8284511_trimmed.fq.sort.sort.q10.rmdup.narrowPeak_peak_23999	100	.	7.48779	12.503	10.0247	115
chr16	31905342	31905787	SRR8284511_trimmed.fq.sort.sort.q10.rmdup.narrowPeak_peak_24000	462	.	16.5072	49.21	46.2536	206
chr16	31918373	31918740	SRR8284511_trimmed.fq.sort.sort.q10.rmdup.narrowPeak_peak_24001	1206	.	29.2102	124.65	120.638	214
chr16	31932742	31933032	SRR8284511_trimmed.fq.sort.sort.q10.rmdup.narrowPeak_peak_24002	1058	.	22.5538	109.57	105.842	147
chr16	31943977	31944306	SRR8284511_trimmed.fq.sort.sort.q10.rmdup.narrowPeak_peak_24003	1222	.	25.1004	126.289	122.241	171
chr16	31980818	31981348	SRR8284511_trimmed.fq.sort.sort.q10.rmdup.narrowPeak_peak_24005	291	.	12.5412	31.9132	29.1481	420
chr16	31992103	31992403	SRR8284511_trimmed.fq.sort.sort.q10.rmdup.narrowPeak_peak_24006	398	.	17.1595	42.7627	39.8752	135
chr16	32029240	32029470	SRR8284511_trimmed.fq.sort.sort.q10.rmdup.narrowPeak_peak_24009	48	.	5.00273	7.21026	4.87902	115
chr16	32031067	32031248	SRR8284511_trimmed.fq.sort.sort.q10.rmdup.narrowPeak_peak_24010	124	.	8.24176	14.9724	12.4453	118
chr16	32042358	32042724	SRR8284511_trimmed.fq.sort.sort.q10.rmdup.narrowPeak_peak_24012	755	.	21.8579	78.8067	75.5217	230
chr16	32065833	32065986	SRR8284511_trimmed.fq.sort.sort.q10.rmdup.narrowPeak_peak_24013	66	.	5.99023	9.06441	6.67006	97
chr16	32105762	32106039	SRR8284511_trimmed.fq.sort.sort.q10.rmdup.narrowPeak_peak_24014	569	.	17.9922	60.0059	56.9355	142
chr16	32111087	32111235	SRR8284511_trimmed.fq.sort.sort.q10.rmdup.narrowPeak_peak_24015	60	.	3.94746	8.41683	6.04648	58
chr16	32115283	32115664	SRR8284511_trimmed.fq.sort.sort.q10.rmdup.narrowPeak_peak_24016	1597	.	26.9498	164.793	159.716	196
chr16	32120536	32120788	SRR8284511_trimmed.fq.sort.sort.q10.rmdup.narrowPeak_peak_24017	301	.	13.4685	32.8875	30.1108	105
chr16	32158197	32158357	SRR8284511_trimmed.fq.sort.sort.q10.rmdup.narrowPeak_peak_24019	66	.	5.99023	9.06441	6.67006	102
chr16	32175113	32175409	SRR8284511_trimmed.fq.sort.sort.q10.rmdup.narrowPeak_peak_24020	428	.	16.7428	45.8028	42.8824	147
chr16	32202751	32203035	SRR8284511_trimmed.fq.sort.sort.q10.rmdup.narrowPeak_peak_24021	217	.	11.4396	24.4137	21.7422	270
chr16	32204945	32205141	SRR8284511_trimmed.fq.sort.sort.q10.rmdup.narrowPeak_peak_24022	60	.	5.40316	8.43548	6.06477	109
chr16	32240217	32240462	SRR8284511_trimmed.fq.sort.sort.q10.rmdup.narrowPeak_peak_24025	208	.	11.2188	23.4697	20.8114	103
chr16	32264290	32264610	SRR8284511_trimmed.fq.sort.sort.q10.rmdup.narrowPeak_peak_24026	404	.	16.6315	43.3436	40.4497	143
chr16	32273355	32273720	SRR8284511_trimmed.fq.sort.sort.q10.rmdup.narrowPeak_peak_24027	618	.	19.2547	64.9726	61.8481	285
chr16	32296558	32296947	SRR8284511_trimmed.fq.sort.sort.q10.rmdup.narrowPeak_peak_24028	95	.	7.21015	12.0517	9.58751	302
chr16	32354859	32355011	SRR8284511_trimmed.fq.sort.sort.q10.rmdup.narrowPeak_peak_24030	77	.	6.48941	10.1795	7.75508	105
chr16	32363745	32363910	SRR8284511_trimmed.fq.sort.sort.q10.rmdup.narrowPeak_peak_24031	107	.	7.69083	13.2241	10.7344	68
chr16	32371371	32371677	SRR8284511_trimmed.fq.sort.sort.q10.rmdup.narrowPeak_peak_24032	523	.	16.8492	55.3379	52.3172	168
chr16	32378958	32379168	SRR8284511_trimmed.fq.sort.sort.q10.rmdup.narrowPeak_peak_24033	112	.	7.98697	13.7074	11.2044	109
chr16	32397380	32397547	SRR8284511_trimmed.fq.sort.sort.q10.rmdup.narrowPeak_peak_24034	45	.	4.77762	6.85518	4.54713	145
chr16	32458085	32458404	SRR8284511_trimmed.fq.sort.sort.q10.rmdup.narrowPeak_peak_24036	430	.	14.4642	46.0101	43.0876	152
chr16	32548680	32548870	SRR8284511_trimmed.fq.sort.sort.q10.rmdup.narrowPeak_peak_24039	56	.	5.49104	7.98366	5.62208	247
chr16	32614202	32614455	SRR8284511_trimmed.fq.sort.sort.q10.rmdup.narrowPeak_peak_24040	298	.	12.2209	32.6372	29.8637	145
chr16	32621951	32622123	SRR8284511_trimmed.fq.sort.sort.q10.rmdup.narrowPeak_peak_24041	68	.	5.91232	9.25258	6.85458	125
chr16	32638490	32638894	SRR8284511_trimmed.fq.sort.sort.q10.rmdup.narrowPeak_peak_24043	1244	.	23.7274	128.532	124.436	147
chr16	32645716	32645957	SRR8284511_trimmed.fq.sort.sort.q10.rmdup.narrowPeak_peak_24044	555	.	19.4524	58.6505	55.5945	122
chr16	32659354	32659814	SRR8284511_trimmed.fq.sort.sort.q10.rmdup.narrowPeak_peak_24045	1193	.	26.7724	123.37	119.384	266
chr16	32668567	32668781	SRR8284511_trimmed.fq.sort.sort.q10.rmdup.narrowPeak_peak_24046	174	.	10.4665	20.0669	17.4587	75
chr16	32682300	32682632	SRR8284511_trimmed.fq.sort.sort.q10.rmdup.narrowPeak_peak_24047	665	.	15.8828	69.748	66.5699	137
chr16	32683440	32683732	SRR8284511_trimmed.fq.sort.sort.q10.rmdup.narrowPeak_peak_24048	453	.	12.0316	48.2584	45.312	147
chr16	32689483	32689914	SRR8284511_trimmed.fq.sort.sort.q10.rmdup.narrowPeak_peak_24049	1244	.	23.3806	128.548	124.451	229
chr16	32697090	32697494	SRR8284511_trimmed.fq.sort.sort.q10.rmdup.narrowPeak_peak_24050	812	.	20.4021	84.621	81.264	211
chr16	32697608	32697631	SRR8284511_trimmed.fq.sort.sort.q10.rmdup.narrowPeak_peak_24051	67	.	4.70997	9.17364	6.77724	222
chr16	32697699	32697930	SRR8284511_trimmed.fq.sort.sort.q10.rmdup.narrowPeak_peak_24051	67	.	4.70997	9.17364	6.77724	222
chr16	32705647	32705957	SRR8284511_trimmed.fq.sort.sort.q10.rmdup.narrowPeak_peak_24052	458	.	18.9194	48.8165	45.8641	184
chr16	32715412	32715719	SRR8284511_trimmed.fq.sort.sort.q10.rmdup.narrowPeak_peak_24053	874	.	23.322	90.8981	87.4567	137
chr16	32812958	32813356	SRR8284511_trimmed.fq.sort.sort.q10.rmdup.narrowPeak_peak_24055	1143	.	23.396	118.212	114.328	171
chr16	32813437	32813619	SRR8284511_trimmed.fq.sort.sort.q10.rmdup.narrowPeak_peak_24056	201	.	7.73262	22.8466	20.1962	99
chr16	32869057	32869236	SRR8284511_trimmed.fq.sort.sort.q10.rmdup.narrowPeak_peak_24057	36	.	4.49267	5.9373	3.65333	49
chr16	32875405	32875560	SRR8284511_trimmed.fq.sort.sort.q10.rmdup.narrowPeak_peak_24058	110	.	7.91609	13.5915	11.0959	110
chr16	32881668	32881828	SRR8284511_trimmed.fq.sort.sort.q10.rmdup.narrowPeak_peak_24059	205	.	11.3744	23.1673	20.5129	101
chr16	32888060	32888314	SRR8284511_trimmed.fq.sort.sort.q10.rmdup.narrowPeak_peak_24060	607	.	21.9158	63.91	60.7973	143
chr16	32905252	32905472	SRR8284511_trimmed.fq.sort.sort.q10.rmdup.narrowPeak_peak_24061	249	.	12.2798	27.6303	24.9176	113
chr16	32916038	32916232	SRR8284511_trimmed.fq.sort.sort.q10.rmdup.narrowPeak_peak_24062	198	.	10.6528	22.5199	19.8754	104
chr16	32951119	32951404	SRR8284511_trimmed.fq.sort.sort.q10.rmdup.narrowPeak_peak_24063	486	.	18.7281	51.6479	48.6657	130
chr16	32964890	32965059	SRR8284511_trimmed.fq.sort.sort.q10.rmdup.narrowPeak_peak_24064	88	.	6.9886	11.3264	8.87417	88
chr16	33023790	33024243	SRR8284511_trimmed.fq.sort.sort.q10.rmdup.narrowPeak_peak_24065	1470	.	28.1208	151.749	147.064	187
chr16	33041937	33042118	SRR8284511_trimmed.fq.sort.sort.q10.rmdup.narrowPeak_peak_24066	82	.	6.15764	10.7132	8.27966	81
chr16	33044384	33044575	SRR8284511_trimmed.fq.sort.sort.q10.rmdup.narrowPeak_peak_24067	248	.	11.5362	27.5821	24.8699	119
chr16	33055486	33055713	SRR8284511_trimmed.fq.sort.sort.q10.rmdup.narrowPeak_peak_24068	108	.	7.47976	13.2912	10.8006	240
chr16	33064697	33064905	SRR8284511_trimmed.fq.sort.sort.q10.rmdup.narrowPeak_peak_24069	100	.	7.2767	12.5497	10.0706	138
chr16	33071050	33071200	SRR8284511_trimmed.fq.sort.sort.q10.rmdup.narrowPeak_peak_24070	74	.	6.29357	9.86415	7.45441	103
chr16	33101811	33101996	SRR8284511_trimmed.fq.sort.sort.q10.rmdup.narrowPeak_peak_24071	97	.	7.31422	12.2207	9.75361	82
chr16	33102465	33102628	SRR8284511_trimmed.fq.sort.sort.q10.rmdup.narrowPeak_peak_24072	53	.	5.32533	7.72033	5.3769	121
chr16	33115321	33115469	SRR8284511_trimmed.fq.sort.sort.q10.rmdup.narrowPeak_peak_24073	56	.	5.49104	7.98366	5.62208	69
chr16	33134744	33134869	SRR8284511_trimmed.fq.sort.sort.q10.rmdup.narrowPeak_peak_24075	65	.	5.51355	8.94007	6.55855	75
chr16	33135238	33135499	SRR8284511_trimmed.fq.sort.sort.q10.rmdup.narrowPeak_peak_24076	426	.	17.0338	45.5546	42.6369	118
chr16	33146106	33146520	SRR8284511_trimmed.fq.sort.sort.q10.rmdup.narrowPeak_peak_24077	340	.	14.9626	36.8369	34.0149	294
chr16	33155037	33155349	SRR8284511_trimmed.fq.sort.sort.q10.rmdup.narrowPeak_peak_24078	777	.	24.4646	81.061	77.7483	151
chr16	33166286	33166590	SRR8284511_trimmed.fq.sort.sort.q10.rmdup.narrowPeak_peak_24079	686	.	15.7791	71.8324	68.6305	180
chr16	33167593	33167933	SRR8284511_trimmed.fq.sort.sort.q10.rmdup.narrowPeak_peak_24080	546	.	13.8155	57.7138	54.668	122
chr16	33193690	33194002	SRR8284511_trimmed.fq.sort.sort.q10.rmdup.narrowPeak_peak_24081	598	.	17.0514	62.9327	59.8307	130
chr16	33196004	33196260	SRR8284511_trimmed.fq.sort.sort.q10.rmdup.narrowPeak_peak_24082	344	.	12.2059	37.2359	34.4094	156
chr16	33210832	33211000	SRR8284511_trimmed.fq.sort.sort.q10.rmdup.narrowPeak_peak_24083	95	.	7.21015	12.0517	9.58751	67
chr16	33214014	33214212	SRR8284511_trimmed.fq.sort.sort.q10.rmdup.narrowPeak_peak_24084	94	.	7.109	11.8876	9.42609	97
chr16	33221643	33221777	SRR8284511_trimmed.fq.sort.sort.q10.rmdup.narrowPeak_peak_24085	66	.	5.99023	9.06441	6.67006	87
chr16	33244180	33244428	SRR8284511_trimmed.fq.sort.sort.q10.rmdup.narrowPeak_peak_24086	158	.	9.75229	18.3898	15.8071	120
chr16	33252895	33253209	SRR8284511_trimmed.fq.sort.sort.q10.rmdup.narrowPeak_peak_24087	119	.	8.17151	14.4226	11.9087	239
chr16	33306589	33306946	SRR8284511_trimmed.fq.sort.sort.q10.rmdup.narrowPeak_peak_24089	1479	.	30.6074	152.612	147.902	147
chr16	33317728	33318019	SRR8284511_trimmed.fq.sort.sort.q10.rmdup.narrowPeak_peak_24090	197	.	10.915	22.4021	19.7593	208
chr16	33337125	33337659	SRR8284511_trimmed.fq.sort.sort.q10.rmdup.narrowPeak_peak_24091	425	.	14.5487	45.4468	42.5303	347
chr16	33371701	33371868	SRR8284511_trimmed.fq.sort.sort.q10.rmdup.narrowPeak_peak_24093	56	.	5.49104	7.98366	5.62208	101
chr16	33380489	33380666	SRR8284511_trimmed.fq.sort.sort.q10.rmdup.narrowPeak_peak_24094	124	.	7.9458	14.9337	12.4114	123
chr16	33388021	33388286	SRR8284511_trimmed.fq.sort.sort.q10.rmdup.narrowPeak_peak_24095	262	.	12.7033	28.974	26.2446	146
chr16	33393829	33393969	SRR8284511_trimmed.fq.sort.sort.q10.rmdup.narrowPeak_peak_24096	77	.	6.48941	10.1795	7.75508	128
chr16	33426707	33426811	SRR8284511_trimmed.fq.sort.sort.q10.rmdup.narrowPeak_peak_24097	66	.	5.99023	9.06441	6.67006	67
chr16	33481136	33481678	SRR8284511_trimmed.fq.sort.sort.q10.rmdup.narrowPeak_peak_24099	399	.	15.8922	42.7897	39.9018	177
chr16	33502439	33502677	SRR8284511_trimmed.fq.sort.sort.q10.rmdup.narrowPeak_peak_24100	56	.	5.49104	7.98366	5.62208	195
chr16	33544428	33544608	SRR8284511_trimmed.fq.sort.sort.q10.rmdup.narrowPeak_peak_24101	112	.	7.98697	13.7074	11.2044	47
chr16	33560247	33560644	SRR8284511_trimmed.fq.sort.sort.q10.rmdup.narrowPeak_peak_24102	743	.	20.85	77.6568	74.3865	148
chr16	33600233	33600598	SRR8284511_trimmed.fq.sort.sort.q10.rmdup.narrowPeak_peak_24103	756	.	22.358	78.8931	75.6073	173
chr16	33672279	33672536	SRR8284511_trimmed.fq.sort.sort.q10.rmdup.narrowPeak_peak_24104	188	.	10.9821	21.436	18.8057	127
chr16	33706552	33706786	SRR8284511_trimmed.fq.sort.sort.q10.rmdup.narrowPeak_peak_24106	94	.	7.109	11.8876	9.42609	214
chr16	33714302	33714489	SRR8284511_trimmed.fq.sort.sort.q10.rmdup.narrowPeak_peak_24107	185	.	10.8055	21.1428	18.5183	307
chr16	33723313	33723573	SRR8284511_trimmed.fq.sort.sort.q10.rmdup.narrowPeak_peak_24108	279	.	10.8995	30.7381	27.9872	127
chr16	33723927	33724316	SRR8284511_trimmed.fq.sort.sort.q10.rmdup.narrowPeak_peak_24109	576	.	16.7875	60.7679	57.6892	270
chr16	33739866	33740167	SRR8284511_trimmed.fq.sort.sort.q10.rmdup.narrowPeak_peak_24111	326	.	12.336	35.4963	32.6895	215
chr16	33744765	33745349	SRR8284511_trimmed.fq.sort.sort.q10.rmdup.narrowPeak_peak_24112	299	.	12.2809	32.7487	29.9742	440
chr16	33772149	33772297	SRR8284511_trimmed.fq.sort.sort.q10.rmdup.narrowPeak_peak_24113	66	.	5.99023	9.06441	6.67006	42
chr16	33797973	33798388	SRR8284511_trimmed.fq.sort.sort.q10.rmdup.narrowPeak_peak_24114	1260	.	29.3927	130.159	126.027	129
chr16	33805406	33805663	SRR8284511_trimmed.fq.sort.sort.q10.rmdup.narrowPeak_peak_24115	191	.	9.24825	21.7378	19.1036	131
chr16	33810104	33810375	SRR8284511_trimmed.fq.sort.sort.q10.rmdup.narrowPeak_peak_24116	191	.	9.24825	21.7378	19.1036	143
chr16	33820707	33821109	SRR8284511_trimmed.fq.sort.sort.q10.rmdup.narrowPeak_peak_24117	1432	.	29.89	147.808	143.238	324
chr16	33833755	33833965	SRR8284511_trimmed.fq.sort.sort.q10.rmdup.narrowPeak_peak_24118	208	.	10.5717	23.518	20.8592	99
chr16	33843045	33843217	SRR8284511_trimmed.fq.sort.sort.q10.rmdup.narrowPeak_peak_24119	100	.	7.48779	12.503	10.0247	105
chr16	33860153	33860348	SRR8284511_trimmed.fq.sort.sort.q10.rmdup.narrowPeak_peak_24120	88	.	6.97767	11.3087	8.86409	101
chr16	33905057	33905219	SRR8284511_trimmed.fq.sort.sort.q10.rmdup.narrowPeak_peak_24121	75	.	6.33899	9.93718	7.52595	96
chr16	33950867	33951239	SRR8284511_trimmed.fq.sort.sort.q10.rmdup.narrowPeak_peak_24122	1377	.	26.3223	142.127	137.711	147
chr16	33988340	33988756	SRR8284511_trimmed.fq.sort.sort.q10.rmdup.narrowPeak_peak_24123	1165	.	25.9532	120.516	116.586	251
chr16	33996081	33996471	SRR8284511_trimmed.fq.sort.sort.q10.rmdup.narrowPeak_peak_24124	1214	.	21.9533	125.515	121.484	229
chr16	33999494	33999717	SRR8284511_trimmed.fq.sort.sort.q10.rmdup.narrowPeak_peak_24125	343	.	9.5124	37.1787	34.353	118
chr16	34009673	34009943	SRR8284511_trimmed.fq.sort.sort.q10.rmdup.narrowPeak_peak_24126	205	.	11.3744	23.1673	20.5129	143
chr16	34073986	34074285	SRR8284511_trimmed.fq.sort.sort.q10.rmdup.narrowPeak_peak_24128	315	.	13.9464	34.3911	31.5967	185
chr16	34082551	34082831	SRR8284511_trimmed.fq.sort.sort.q10.rmdup.narrowPeak_peak_24129	346	.	14.9194	37.4646	34.6355	135
chr16	34094391	34094615	SRR8284511_trimmed.fq.sort.sort.q10.rmdup.narrowPeak_peak_24130	103	.	7.42666	12.7938	10.3112	132
chr16	34114730	34115016	SRR8284511_trimmed.fq.sort.sort.q10.rmdup.narrowPeak_peak_24131	1056	.	18.5921	109.351	105.628	145
chr16	34119421	34119716	SRR8284511_trimmed.fq.sort.sort.q10.rmdup.narrowPeak_peak_24132	464	.	11.2451	49.4456	46.4867	111
chr16	34125562	34125910	SRR8284511_trimmed.fq.sort.sort.q10.rmdup.narrowPeak_peak_24133	682	.	21.2613	71.433	68.2359	154
chr16	34184849	34184988	SRR8284511_trimmed.fq.sort.sort.q10.rmdup.narrowPeak_peak_24134	56	.	5.49104	7.98366	5.62208	52
chr16	34192946	34193321	SRR8284511_trimmed.fq.sort.sort.q10.rmdup.narrowPeak_peak_24135	862	.	22.7474	89.7009	86.2758	169
chr16	34267816	34268119	SRR8284511_trimmed.fq.sort.sort.q10.rmdup.narrowPeak_peak_24136	384	.	17.1742	41.3195	38.4477	143
chr16	34289708	34289993	SRR8284511_trimmed.fq.sort.sort.q10.rmdup.narrowPeak_peak_24137	402	.	14.8633	43.1246	40.2332	128
chr16	34294671	34294912	SRR8284511_trimmed.fq.sort.sort.q10.rmdup.narrowPeak_peak_24138	170	.	9.28936	19.6606	17.0582	127
chr16	34302169	34302478	SRR8284511_trimmed.fq.sort.sort.q10.rmdup.narrowPeak_peak_24139	375	.	14.2027	40.441	37.5788	188
chr16	34303891	34304076	SRR8284511_trimmed.fq.sort.sort.q10.rmdup.narrowPeak_peak_24140	124	.	7.16146	14.9492	12.4227	71
chr16	34322535	34322859	SRR8284511_trimmed.fq.sort.sort.q10.rmdup.narrowPeak_peak_24141	796	.	21.2882	83.0044	79.6677	182
chr16	34344012	34344286	SRR8284511_trimmed.fq.sort.sort.q10.rmdup.narrowPeak_peak_24142	423	.	18.614	45.2329	42.3187	125
chr16	34373589	34373803	SRR8284511_trimmed.fq.sort.sort.q10.rmdup.narrowPeak_peak_24143	292	.	14.5236	32.0434	29.2767	118
chr16	34531539	34531875	SRR8284511_trimmed.fq.sort.sort.q10.rmdup.narrowPeak_peak_24144	1334	.	30.0512	137.784	133.477	145
chr16	34542838	34543099	SRR8284511_trimmed.fq.sort.sort.q10.rmdup.narrowPeak_peak_24145	215	.	11.9805	24.1767	21.5079	126
chr16	34571932	34572381	SRR8284511_trimmed.fq.sort.sort.q10.rmdup.narrowPeak_peak_24146	122	.	7.84865	14.7721	12.253	234
chr16	34574298	34574300	SRR8284511_trimmed.fq.sort.sort.q10.rmdup.narrowPeak_peak_24147	24	.	3.65082	4.63531	2.43872	116
chr16	34579689	34580176	SRR8284511_trimmed.fq.sort.sort.q10.rmdup.narrowPeak_peak_24148	388	.	16.129	41.728	38.8516	156
chr16	34605751	34605995	SRR8284511_trimmed.fq.sort.sort.q10.rmdup.narrowPeak_peak_24149	504	.	18.404	53.4778	50.4766	122
chr16	34606798	34606946	SRR8284511_trimmed.fq.sort.sort.q10.rmdup.narrowPeak_peak_24150	44	.	4.51535	6.70786	4.4038	28
chr16	34617137	34617326	SRR8284511_trimmed.fq.sort.sort.q10.rmdup.narrowPeak_peak_24151	88	.	6.9886	11.3264	8.87417	114
chr16	34666925	34667409	SRR8284511_trimmed.fq.sort.sort.q10.rmdup.narrowPeak_peak_24152	1442	.	27.395	148.886	144.284	256
chr16	34689507	34689754	SRR8284511_trimmed.fq.sort.sort.q10.rmdup.narrowPeak_peak_24154	140	.	8.94202	16.5781	14.024	123
chr16	34700157	34700543	SRR8284511_trimmed.fq.sort.sort.q10.rmdup.narrowPeak_peak_24155	1533	.	29.4934	158.279	153.399	218
chr16	34711593	34711879	SRR8284511_trimmed.fq.sort.sort.q10.rmdup.narrowPeak_peak_24156	259	.	12.546	28.7062	25.9799	115
chr16	34727705	34727912	SRR8284511_trimmed.fq.sort.sort.q10.rmdup.narrowPeak_peak_24158	105	.	7.58294	13.0483	10.5617	140
chr16	34750252	34750512	SRR8284511_trimmed.fq.sort.sort.q10.rmdup.narrowPeak_peak_24160	294	.	13.085	32.2188	29.4502	100
chr16	34779684	34779884	SRR8284511_trimmed.fq.sort.sort.q10.rmdup.narrowPeak_peak_24161	77	.	6.48941	10.1795	7.75508	86
chr16	34824230	34824483	SRR8284511_trimmed.fq.sort.sort.q10.rmdup.narrowPeak_peak_24162	210	.	11.7028	23.714	21.0528	165
chr16	34840447	34840706	SRR8284511_trimmed.fq.sort.sort.q10.rmdup.narrowPeak_peak_24163	215	.	11.9805	24.1767	21.5079	140
chr16	34867309	34867615	SRR8284511_trimmed.fq.sort.sort.q10.rmdup.narrowPeak_peak_24164	561	.	19.2982	59.1981	56.1364	126
chr16	34897057	34897300	SRR8284511_trimmed.fq.sort.sort.q10.rmdup.narrowPeak_peak_24165	543	.	19.6761	57.396	54.3534	121
chr16	34902242	34902650	SRR8284511_trimmed.fq.sort.sort.q10.rmdup.narrowPeak_peak_24166	1159	.	26.9682	119.836	115.92	206
chr16	34920196	34920574	SRR8284511_trimmed.fq.sort.sort.q10.rmdup.narrowPeak_peak_24167	828	.	22.8578	86.2572	82.8788	161
chr16	34957932	34958140	SRR8284511_trimmed.fq.sort.sort.q10.rmdup.narrowPeak_peak_24168	174	.	10.4829	20.0941	17.4833	100
chr16	34967505	34967884	SRR8284511_trimmed.fq.sort.sort.q10.rmdup.narrowPeak_peak_24169	1438	.	31.0606	148.391	143.804	197
chr16	34975622	34975822	SRR8284511_trimmed.fq.sort.sort.q10.rmdup.narrowPeak_peak_24170	101	.	6.84932	12.6649	10.1842	126
chr16	34976663	34976948	SRR8284511_trimmed.fq.sort.sort.q10.rmdup.narrowPeak_peak_24171	217	.	10.7759	24.4506	21.7786	163
chr16	35024306	35024624	SRR8284511_trimmed.fq.sort.sort.q10.rmdup.narrowPeak_peak_24172	480	.	19.2967	51.0409	48.0651	171
chr16	35056373	35056662	SRR8284511_trimmed.fq.sort.sort.q10.rmdup.narrowPeak_peak_24173	725	.	18.771	75.7882	72.54	141
chr16	35061094	35061389	SRR8284511_trimmed.fq.sort.sort.q10.rmdup.narrowPeak_peak_24174	188	.	8.02085	21.4578	18.8271	147
chr16	35110439	35110761	SRR8284511_trimmed.fq.sort.sort.q10.rmdup.narrowPeak_peak_24175	1477	.	24.4117	152.484	147.778	162
chr16	35111214	35111526	SRR8284511_trimmed.fq.sort.sort.q10.rmdup.narrowPeak_peak_24176	327	.	9.1222	35.5257	32.7188	200
chr16	35133387	35133570	SRR8284511_trimmed.fq.sort.sort.q10.rmdup.narrowPeak_peak_24177	149	.	9.48453	17.4716	14.9014	95
chr16	35203553	35203718	SRR8284511_trimmed.fq.sort.sort.q10.rmdup.narrowPeak_peak_24179	46	.	4.99186	6.94015	4.61497	75
chr16	35270447	35270933	SRR8284511_trimmed.fq.sort.sort.q10.rmdup.narrowPeak_peak_24180	1040	.	22.5544	107.72	104.024	142
chr16	35271689	35271903	SRR8284511_trimmed.fq.sort.sort.q10.rmdup.narrowPeak_peak_24181	216	.	8.15481	24.3322	21.6618	106
chr16	35319466	35319738	SRR8284511_trimmed.fq.sort.sort.q10.rmdup.narrowPeak_peak_24182	612	.	19.8177	64.3671	61.2496	154
chr16	35360612	35360962	SRR8284511_trimmed.fq.sort.sort.q10.rmdup.narrowPeak_peak_24183	982	.	22.4006	101.813	98.2116	188
chr16	35422175	35422575	SRR8284511_trimmed.fq.sort.sort.q10.rmdup.narrowPeak_peak_24184	368	.	15.3592	39.6565	36.8031	175
chr16	35466390	35466561	SRR8284511_trimmed.fq.sort.sort.q10.rmdup.narrowPeak_peak_24186	56	.	5.49104	7.98366	5.62208	72
chr16	35500424	35500712	SRR8284511_trimmed.fq.sort.sort.q10.rmdup.narrowPeak_peak_24187	161	.	9.98371	18.7723	16.1813	141
chr16	35540258	35540672	SRR8284511_trimmed.fq.sort.sort.q10.rmdup.narrowPeak_peak_24188	862	.	21.0867	89.7096	86.2841	169
chr16	35540972	35541195	SRR8284511_trimmed.fq.sort.sort.q10.rmdup.narrowPeak_peak_24189	207	.	8.42836	23.36	20.7032	115
chr16	35593493	35593840	SRR8284511_trimmed.fq.sort.sort.q10.rmdup.narrowPeak_peak_24190	419	.	15.0102	44.8732	41.9628	191
chr16	35628265	35628592	SRR8284511_trimmed.fq.sort.sort.q10.rmdup.narrowPeak_peak_24192	1332	.	29.9354	137.53	133.228	156
chr16	35641349	35641511	SRR8284511_trimmed.fq.sort.sort.q10.rmdup.narrowPeak_peak_24193	100	.	7.48779	12.503	10.0247	100
chr16	35716364	35716636	SRR8284511_trimmed.fq.sort.sort.q10.rmdup.narrowPeak_peak_24194	487	.	19.6713	51.6845	48.702	141
chr16	35726756	35726886	SRR8284511_trimmed.fq.sort.sort.q10.rmdup.narrowPeak_peak_24195	46	.	4.99186	6.94015	4.61497	111
chr16	35734047	35734449	SRR8284511_trimmed.fq.sort.sort.q10.rmdup.narrowPeak_peak_24196	1366	.	30.5738	141.014	136.627	162
chr16	35817292	35817694	SRR8284511_trimmed.fq.sort.sort.q10.rmdup.narrowPeak_peak_24197	1543	.	30.7368	159.225	154.318	192
chr16	35827961	35828216	SRR8284511_trimmed.fq.sort.sort.q10.rmdup.narrowPeak_peak_24198	395	.	17.3993	42.432	39.5481	124
chr16	35839711	35840035	SRR8284511_trimmed.fq.sort.sort.q10.rmdup.narrowPeak_peak_24199	393	.	15.1665	42.2213	39.3396	139
chr16	35862126	35862385	SRR8284511_trimmed.fq.sort.sort.q10.rmdup.narrowPeak_peak_24200	640	.	20.8618	67.1909	64.0417	138
chr16	35874478	35874773	SRR8284511_trimmed.fq.sort.sort.q10.rmdup.narrowPeak_peak_24201	498	.	17.6202	52.8462	49.8513	147
chr16	35890610	35890998	SRR8284511_trimmed.fq.sort.sort.q10.rmdup.narrowPeak_peak_24202	583	.	17.876	61.4066	58.3213	210
chr16	35891065	35891186	SRR8284511_trimmed.fq.sort.sort.q10.rmdup.narrowPeak_peak_24203	36	.	3.85986	5.87639	3.61315	59
chr16	35913534	35913851	SRR8284511_trimmed.fq.sort.sort.q10.rmdup.narrowPeak_peak_24204	541	.	19.5665	57.1998	54.1592	266
chr16	35939844	35940149	SRR8284511_trimmed.fq.sort.sort.q10.rmdup.narrowPeak_peak_24205	586	.	15.7974	61.7311	58.642	135
chr16	35941450	35941710	SRR8284511_trimmed.fq.sort.sort.q10.rmdup.narrowPeak_peak_24206	399	.	11.9942	42.792	39.9041	145
chr16	35961547	35961709	SRR8284511_trimmed.fq.sort.sort.q10.rmdup.narrowPeak_peak_24207	77	.	6.48941	10.1795	7.75508	112
chr16	35967382	35967584	SRR8284511_trimmed.fq.sort.sort.q10.rmdup.narrowPeak_peak_24208	136	.	8.98534	16.1931	13.6442	193
chr16	36047640	36047842	SRR8284511_trimmed.fq.sort.sort.q10.rmdup.narrowPeak_peak_24210	66	.	5.99023	9.06441	6.67006	88
chr16	36069938	36070179	SRR8284511_trimmed.fq.sort.sort.q10.rmdup.narrowPeak_peak_24212	79	.	6.15865	10.3439	7.91661	138
chr16	36072961	36073147	SRR8284511_trimmed.fq.sort.sort.q10.rmdup.narrowPeak_peak_24213	132	.	8.16193	15.7553	13.2169	109
chr16	36089944	36090115	SRR8284511_trimmed.fq.sort.sort.q10.rmdup.narrowPeak_peak_24214	77	.	6.48941	10.1795	7.75508	47
chr16	36468929	36469154	SRR8284511_trimmed.fq.sort.sort.q10.rmdup.narrowPeak_peak_24216	140	.	5.59542	16.6182	14.0636	126
chr16	36470158	36470433	SRR8284511_trimmed.fq.sort.sort.q10.rmdup.narrowPeak_peak_24217	363	.	9.38511	39.1498	36.302	155
chr16	36473255	36473568	SRR8284511_trimmed.fq.sort.sort.q10.rmdup.narrowPeak_peak_24218	1232	.	20.7249	127.321	123.252	143
chr16	36553671	36553976	SRR8284511_trimmed.fq.sort.sort.q10.rmdup.narrowPeak_peak_24220	493	.	18.6858	52.3739	49.384	139
chr16	36639238	36639432	SRR8284511_trimmed.fq.sort.sort.q10.rmdup.narrowPeak_peak_24221	136	.	8.98534	16.1931	13.6442	93
chr16	36710905	36711113	SRR8284511_trimmed.fq.sort.sort.q10.rmdup.narrowPeak_peak_24222	174	.	10.4829	20.0941	17.4833	125
chr16	36720150	36720418	SRR8284511_trimmed.fq.sort.sort.q10.rmdup.narrowPeak_peak_24223	372	.	15.6325	40.1335	37.2749	181
chr16	36802387	36802700	SRR8284511_trimmed.fq.sort.sort.q10.rmdup.narrowPeak_peak_24226	623	.	21.8123	65.4579	62.3283	198
chr16	36817301	36817704	SRR8284511_trimmed.fq.sort.sort.q10.rmdup.narrowPeak_peak_24227	1408	.	26.8152	145.388	140.884	352
chr16	36828665	36828837	SRR8284511_trimmed.fq.sort.sort.q10.rmdup.narrowPeak_peak_24228	66	.	5.99023	9.06441	6.67006	74
chr16	36877342	36877659	SRR8284511_trimmed.fq.sort.sort.q10.rmdup.narrowPeak_peak_24229	1051	.	27.4365	108.913	105.197	191
chr16	36884899	36885177	SRR8284511_trimmed.fq.sort.sort.q10.rmdup.narrowPeak_peak_24230	656	.	22.7063	68.807	65.6399	144
chr16	36950069	36950266	SRR8284511_trimmed.fq.sort.sort.q10.rmdup.narrowPeak_peak_24231	100	.	7.48779	12.503	10.0247	83
chr16	37010375	37010735	SRR8284511_trimmed.fq.sort.sort.q10.rmdup.narrowPeak_peak_24232	493	.	18.2346	52.3708	49.381	165
chr16	37109266	37109656	SRR8284511_trimmed.fq.sort.sort.q10.rmdup.narrowPeak_peak_24233	910	.	24.6437	94.5384	91.0456	187
chr16	37155979	37156159	SRR8284511_trimmed.fq.sort.sort.q10.rmdup.narrowPeak_peak_24234	112	.	7.98697	13.7074	11.2044	100
chr16	37292653	37292898	SRR8284511_trimmed.fq.sort.sort.q10.rmdup.narrowPeak_peak_24235	574	.	22.9015	60.4882	57.4126	116
chr16	37347180	37347332	SRR8284511_trimmed.fq.sort.sort.q10.rmdup.narrowPeak_peak_24236	56	.	5.49104	7.98366	5.62208	102
chr16	37431639	37431859	SRR8284511_trimmed.fq.sort.sort.q10.rmdup.narrowPeak_peak_24237	242	.	12.9788	26.9881	24.2829	113
chr16	37573108	37573419	SRR8284511_trimmed.fq.sort.sort.q10.rmdup.narrowPeak_peak_24240	147	.	9.40036	17.3328	14.7679	144
chr16	37636195	37636418	SRR8284511_trimmed.fq.sort.sort.q10.rmdup.narrowPeak_peak_24241	285	.	14.4764	31.3265	28.5683	126
chr16	37650896	37651100	SRR8284511_trimmed.fq.sort.sort.q10.rmdup.narrowPeak_peak_24242	112	.	7.98697	13.7074	11.2044	142
chr16	37682476	37682936	SRR8284511_trimmed.fq.sort.sort.q10.rmdup.narrowPeak_peak_24243	685	.	12.144	71.7188	68.5186	314
chr16	37684706	37685032	SRR8284511_trimmed.fq.sort.sort.q10.rmdup.narrowPeak_peak_24244	1104	.	15.758	114.247	110.437	159
chr16	37685200	37685426	SRR8284511_trimmed.fq.sort.sort.q10.rmdup.narrowPeak_peak_24245	156	.	5.03042	18.2311	15.6507	135
chr16	37688288	37688495	SRR8284511_trimmed.fq.sort.sort.q10.rmdup.narrowPeak_peak_24246	167	.	5.99104	19.3199	16.722	110
chr16	37698845	37699133	SRR8284511_trimmed.fq.sort.sort.q10.rmdup.narrowPeak_peak_24247	329	.	15.9739	35.7972	32.9865	143
chr16	37812520	37812737	SRR8284511_trimmed.fq.sort.sort.q10.rmdup.narrowPeak_peak_24249	69	.	5.1609	9.35852	6.95871	88
chr16	37814402	37814668	SRR8284511_trimmed.fq.sort.sort.q10.rmdup.narrowPeak_peak_24250	411	.	14.5963	44.0777	41.1759	135
chr16	37869756	37870042	SRR8284511_trimmed.fq.sort.sort.q10.rmdup.narrowPeak_peak_24251	136	.	8.98534	16.1931	13.6442	143
chr16	37919071	37919324	SRR8284511_trimmed.fq.sort.sort.q10.rmdup.narrowPeak_peak_24252	424	.	16.9345	45.3805	42.4646	123
chr16	37929703	37929890	SRR8284511_trimmed.fq.sort.sort.q10.rmdup.narrowPeak_peak_24253	148	.	9.4697	17.4472	14.8806	120
chr16	37934988	37935239	SRR8284511_trimmed.fq.sort.sort.q10.rmdup.narrowPeak_peak_24254	296	.	14.3892	32.4674	29.696	125
chr16	37947225	37947637	SRR8284511_trimmed.fq.sort.sort.q10.rmdup.narrowPeak_peak_24255	1074	.	25.7083	111.18	107.424	165
chr16	37961817	37962063	SRR8284511_trimmed.fq.sort.sort.q10.rmdup.narrowPeak_peak_24256	127	.	8.41279	15.2529	12.722	147
chr16	37967438	37967738	SRR8284511_trimmed.fq.sort.sort.q10.rmdup.narrowPeak_peak_24257	273	.	12.9642	30.0549	27.3118	160
chr16	37975035	37975236	SRR8284511_trimmed.fq.sort.sort.q10.rmdup.narrowPeak_peak_24258	112	.	7.98697	13.7074	11.2044	70
chr16	37994664	37994973	SRR8284511_trimmed.fq.sort.sort.q10.rmdup.narrowPeak_peak_24259	518	.	17.4104	54.8414	51.8258	127
chr16	38072727	38072911	SRR8284511_trimmed.fq.sort.sort.q10.rmdup.narrowPeak_peak_24260	112	.	7.98697	13.7074	11.2044	83
chr16	38087566	38087814	SRR8284511_trimmed.fq.sort.sort.q10.rmdup.narrowPeak_peak_24261	84	.	6.72948	10.9071	8.46992	121
chr16	38119644	38119786	SRR8284511_trimmed.fq.sort.sort.q10.rmdup.narrowPeak_peak_24262	56	.	5.49104	7.98366	5.62208	90
chr16	38137403	38137658	SRR8284511_trimmed.fq.sort.sort.q10.rmdup.narrowPeak_peak_24263	536	.	19.7399	56.683	53.6481	120
chr16	38157938	38158130	SRR8284511_trimmed.fq.sort.sort.q10.rmdup.narrowPeak_peak_24264	185	.	10.8055	21.1428	18.5183	102
chr16	38197315	38197844	SRR8284511_trimmed.fq.sort.sort.q10.rmdup.narrowPeak_peak_24265	1244	.	27.7195	128.508	124.412	173
chr16	38239725	38240080	SRR8284511_trimmed.fq.sort.sort.q10.rmdup.narrowPeak_peak_24266	803	.	21.6378	83.7403	80.3945	236
chr16	38255202	38255441	SRR8284511_trimmed.fq.sort.sort.q10.rmdup.narrowPeak_peak_24267	161	.	9.98371	18.7723	16.1813	142
chr16	38295623	38295782	SRR8284511_trimmed.fq.sort.sort.q10.rmdup.narrowPeak_peak_24268	77	.	6.48941	10.1795	7.75508	61
chr16	38306490	38306904	SRR8284511_trimmed.fq.sort.sort.q10.rmdup.narrowPeak_peak_24269	937	.	24.1345	97.2697	93.7366	177
chr16	38321520	38321898	SRR8284511_trimmed.fq.sort.sort.q10.rmdup.narrowPeak_peak_24270	635	.	19.2562	66.6624	63.5191	145
chr16	38329364	38329683	SRR8284511_trimmed.fq.sort.sort.q10.rmdup.narrowPeak_peak_24271	536	.	18.3748	56.663	53.6281	193
chr16	38338182	38338437	SRR8284511_trimmed.fq.sort.sort.q10.rmdup.narrowPeak_peak_24272	228	.	12.4796	25.5739	22.8869	132
chr16	38343895	38344086	SRR8284511_trimmed.fq.sort.sort.q10.rmdup.narrowPeak_peak_24273	107	.	6.46233	13.2445	10.7547	83
chr16	38344958	38345211	SRR8284511_trimmed.fq.sort.sort.q10.rmdup.narrowPeak_peak_24274	348	.	13.1037	37.6577	34.8263	136
chr16	38482794	38483205	SRR8284511_trimmed.fq.sort.sort.q10.rmdup.narrowPeak_peak_24276	653	.	19.3412	68.526	65.3619	213
chr16	38506023	38506478	SRR8284511_trimmed.fq.sort.sort.q10.rmdup.narrowPeak_peak_24277	1175	.	25.5222	121.47	117.521	256
chr16	38536635	38537062	SRR8284511_trimmed.fq.sort.sort.q10.rmdup.narrowPeak_peak_24278	476	.	16.4431	50.6354	47.6639	290
chr16	38566764	38566927	SRR8284511_trimmed.fq.sort.sort.q10.rmdup.narrowPeak_peak_24280	88	.	6.49035	11.2637	8.81996	75
chr16	38569118	38569321	SRR8284511_trimmed.fq.sort.sort.q10.rmdup.narrowPeak_peak_24281	88	.	6.73129	11.2754	8.83129	122
chr16	38611154	38611380	SRR8284511_trimmed.fq.sort.sort.q10.rmdup.narrowPeak_peak_24282	148	.	9.4697	17.4472	14.8806	79
chr16	38619079	38619386	SRR8284511_trimmed.fq.sort.sort.q10.rmdup.narrowPeak_peak_24283	718	.	17.075	75.1181	71.8775	162
chr16	38622342	38622650	SRR8284511_trimmed.fq.sort.sort.q10.rmdup.narrowPeak_peak_24284	168	.	6.89108	19.4425	16.8431	102
chr16	38632082	38632459	SRR8284511_trimmed.fq.sort.sort.q10.rmdup.narrowPeak_peak_24285	1080	.	26.0113	111.838	108.071	182
chr16	38729597	38729957	SRR8284511_trimmed.fq.sort.sort.q10.rmdup.narrowPeak_peak_24286	1017	.	26.2127	105.432	101.773	197
chr16	38776456	38776604	SRR8284511_trimmed.fq.sort.sort.q10.rmdup.narrowPeak_peak_24287	56	.	5.49104	7.98366	5.62208	97
chr16	38812586	38812878	SRR8284511_trimmed.fq.sort.sort.q10.rmdup.narrowPeak_peak_24288	1159	.	26.5152	119.822	115.906	147
chr16	38858085	38858454	SRR8284511_trimmed.fq.sort.sort.q10.rmdup.narrowPeak_peak_24289	1267	.	26.6079	130.928	126.778	291
chr16	38902073	38902309	SRR8284511_trimmed.fq.sort.sort.q10.rmdup.narrowPeak_peak_24290	338	.	14.4871	36.7118	33.8913	108
chr16	38952947	38953191	SRR8284511_trimmed.fq.sort.sort.q10.rmdup.narrowPeak_peak_24291	262	.	13.459	28.9965	26.2668	141
chr16	38983849	38984122	SRR8284511_trimmed.fq.sort.sort.q10.rmdup.narrowPeak_peak_24293	154	.	9.2397	18.0353	15.4576	171
chr16	39048897	39049238	SRR8284511_trimmed.fq.sort.sort.q10.rmdup.narrowPeak_peak_24294	893	.	17.5698	92.8548	89.3857	197
chr16	39053034	39053323	SRR8284511_trimmed.fq.sort.sort.q10.rmdup.narrowPeak_peak_24295	797	.	13.5248	83.0479	79.7104	123
chr16	39056042	39056366	SRR8284511_trimmed.fq.sort.sort.q10.rmdup.narrowPeak_peak_24296	627	.	13.8801	65.9286	62.7936	192
chr16	39062545	39063099	SRR8284511_trimmed.fq.sort.sort.q10.rmdup.narrowPeak_peak_24297	677	.	19.6714	70.9006	67.7094	257
chr16	39074455	39074617	SRR8284511_trimmed.fq.sort.sort.q10.rmdup.narrowPeak_peak_24298	66	.	5.99023	9.06441	6.67006	102
chr16	39083459	39083660	SRR8284511_trimmed.fq.sort.sort.q10.rmdup.narrowPeak_peak_24299	124	.	8.48616	14.9379	12.4114	102
chr16	39109386	39109723	SRR8284511_trimmed.fq.sort.sort.q10.rmdup.narrowPeak_peak_24300	725	.	21.2508	75.8189	72.57	188
chr16	39162774	39163007	SRR8284511_trimmed.fq.sort.sort.q10.rmdup.narrowPeak_peak_24301	292	.	14.0986	31.9779	29.2121	119
chr16	39198345	39198507	SRR8284511_trimmed.fq.sort.sort.q10.rmdup.narrowPeak_peak_24302	88	.	6.9886	11.3264	8.87417	119
chr16	39317114	39317550	SRR8284511_trimmed.fq.sort.sort.q10.rmdup.narrowPeak_peak_24305	774	.	23.3368	80.7842	77.4754	248
chr16	39544418	39544595	SRR8284511_trimmed.fq.sort.sort.q10.rmdup.narrowPeak_peak_24306	136	.	8.98534	16.1931	13.6442	56
chr16	39575403	39575657	SRR8284511_trimmed.fq.sort.sort.q10.rmdup.narrowPeak_peak_24307	136	.	8.98534	16.1931	13.6442	118
chr16	39984133	39984442	SRR8284511_trimmed.fq.sort.sort.q10.rmdup.narrowPeak_peak_24308	1062	.	27.492	110.018	106.283	161
chr16	40080316	40080608	SRR8284511_trimmed.fq.sort.sort.q10.rmdup.narrowPeak_peak_24310	369	.	15.4492	39.8139	36.9586	147
chr16	40271867	40272265	SRR8284511_trimmed.fq.sort.sort.q10.rmdup.narrowPeak_peak_24311	488	.	18.3683	51.811	48.8272	275
chr16	40466508	40466970	SRR8284511_trimmed.fq.sort.sort.q10.rmdup.narrowPeak_peak_24313	972	.	24.0588	100.884	97.2966	324
chr16	40582153	40582444	SRR8284511_trimmed.fq.sort.sort.q10.rmdup.narrowPeak_peak_24314	225	.	11.578	25.2327	22.5512	135
chr16	40639711	40639947	SRR8284511_trimmed.fq.sort.sort.q10.rmdup.narrowPeak_peak_24315	242	.	12.9788	26.9881	24.2829	115
chr16	40739012	40739382	SRR8284511_trimmed.fq.sort.sort.q10.rmdup.narrowPeak_peak_24316	740	.	21.5543	77.3098	74.0432	183
chr16	40883470	40883618	SRR8284511_trimmed.fq.sort.sort.q10.rmdup.narrowPeak_peak_24318	77	.	6.48941	10.1795	7.75508	67
chr16	40968150	40968493	SRR8284511_trimmed.fq.sort.sort.q10.rmdup.narrowPeak_peak_24319	1170	.	28.4123	120.94	117.003	153
chr16	41021593	41021746	SRR8284511_trimmed.fq.sort.sort.q10.rmdup.narrowPeak_peak_24320	66	.	5.99023	9.06441	6.67006	63
chr16	41131124	41131484	SRR8284511_trimmed.fq.sort.sort.q10.rmdup.narrowPeak_peak_24321	344	.	15.2439	37.3198	34.4922	132
chr16	41244775	41245095	SRR8284511_trimmed.fq.sort.sort.q10.rmdup.narrowPeak_peak_24322	1004	.	23.369	104.054	100.417	173
chr16	41245157	41245514	SRR8284511_trimmed.fq.sort.sort.q10.rmdup.narrowPeak_peak_24322	1004	.	23.369	104.054	100.417	173
chr16	41257430	41257627	SRR8284511_trimmed.fq.sort.sort.q10.rmdup.narrowPeak_peak_24323	46	.	4.01043	6.92623	4.61497	136
chr16	41258230	41258666	SRR8284511_trimmed.fq.sort.sort.q10.rmdup.narrowPeak_peak_24324	1015	.	23.8853	105.224	101.569	256
chr16	41285738	41285923	SRR8284511_trimmed.fq.sort.sort.q10.rmdup.narrowPeak_peak_24325	100	.	7.48779	12.503	10.0247	100
chr16	41408978	41409223	SRR8284511_trimmed.fq.sort.sort.q10.rmdup.narrowPeak_peak_24326	271	.	13.6483	29.9373	27.1956	125
chr16	41417424	41417657	SRR8284511_trimmed.fq.sort.sort.q10.rmdup.narrowPeak_peak_24327	161	.	9.98371	18.7723	16.1813	123
chr16	41479243	41479439	SRR8284511_trimmed.fq.sort.sort.q10.rmdup.narrowPeak_peak_24328	66	.	5.99023	9.06441	6.67006	95
chr16	41487213	41487386	SRR8284511_trimmed.fq.sort.sort.q10.rmdup.narrowPeak_peak_24329	66	.	5.99023	9.06441	6.67006	67
chr16	41524328	41524633	SRR8284511_trimmed.fq.sort.sort.q10.rmdup.narrowPeak_peak_24330	662	.	22.0918	69.4635	66.2887	136
chr16	41542724	41543011	SRR8284511_trimmed.fq.sort.sort.q10.rmdup.narrowPeak_peak_24331	555	.	21.3056	58.5912	55.5362	143
chr16	41692461	41692815	SRR8284511_trimmed.fq.sort.sort.q10.rmdup.narrowPeak_peak_24332	709	.	21.3139	74.1761	70.9467	160
chr16	41715231	41715371	SRR8284511_trimmed.fq.sort.sort.q10.rmdup.narrowPeak_peak_24333	56	.	5.49104	7.98366	5.62208	77
chr16	41835745	41836174	SRR8284511_trimmed.fq.sort.sort.q10.rmdup.narrowPeak_peak_24334	1556	.	30.8614	160.578	155.63	219
chr16	42164965	42165324	SRR8284511_trimmed.fq.sort.sort.q10.rmdup.narrowPeak_peak_24335	1446	.	20.0938	149.284	144.672	189
chr16	42169779	42170072	SRR8284511_trimmed.fq.sort.sort.q10.rmdup.narrowPeak_peak_24336	998	.	13.2259	103.522	99.893	158
chr16	42172525	42172844	SRR8284511_trimmed.fq.sort.sort.q10.rmdup.narrowPeak_peak_24337	839	.	14.9805	87.3099	83.9173	169
chr16	42190117	42190294	SRR8284511_trimmed.fq.sort.sort.q10.rmdup.narrowPeak_peak_24338	61	.	4.87924	8.52399	6.15131	62
chr16	42190747	42191089	SRR8284511_trimmed.fq.sort.sort.q10.rmdup.narrowPeak_peak_24339	356	.	13.1724	38.4787	35.6383	224
chr16	42231373	42231642	SRR8284511_trimmed.fq.sort.sort.q10.rmdup.narrowPeak_peak_24340	421	.	18.0701	45.0626	42.1502	158
chr16	42276455	42276815	SRR8284511_trimmed.fq.sort.sort.q10.rmdup.narrowPeak_peak_24341	1285	.	29.1545	132.719	128.53	185
chr16	42306057	42306378	SRR8284511_trimmed.fq.sort.sort.q10.rmdup.narrowPeak_peak_24343	273	.	13.7441	30.0979	27.3545	141
chr16	42337719	42337980	SRR8284511_trimmed.fq.sort.sort.q10.rmdup.narrowPeak_peak_24345	119	.	7.66129	14.4596	11.9453	219
chr16	42434896	42435135	SRR8284511_trimmed.fq.sort.sort.q10.rmdup.narrowPeak_peak_24346	161	.	9.98371	18.7723	16.1813	129
chr16	42771046	42771292	SRR8284511_trimmed.fq.sort.sort.q10.rmdup.narrowPeak_peak_24347	242	.	12.9788	26.9881	24.2829	107
chr16	42782477	42782763	SRR8284511_trimmed.fq.sort.sort.q10.rmdup.narrowPeak_peak_24348	989	.	27.2083	102.535	98.922	152
chr16	42835960	42836305	SRR8284511_trimmed.fq.sort.sort.q10.rmdup.narrowPeak_peak_24349	362	.	16.7048	39.0942	36.2469	187
chr16	42876391	42876632	SRR8284511_trimmed.fq.sort.sort.q10.rmdup.narrowPeak_peak_24350	88	.	6.9886	11.3264	8.87417	110
chr16	42914516	42914723	SRR8284511_trimmed.fq.sort.sort.q10.rmdup.narrowPeak_peak_24351	228	.	8.45798	25.5542	22.8686	90
chr16	42914778	42915105	SRR8284511_trimmed.fq.sort.sort.q10.rmdup.narrowPeak_peak_24352	861	.	19.8749	89.5327	86.11	147
chr16	43036657	43036816	SRR8284511_trimmed.fq.sort.sort.q10.rmdup.narrowPeak_peak_24353	46	.	4.99186	6.94015	4.61497	30
chr16	43168525	43168842	SRR8284511_trimmed.fq.sort.sort.q10.rmdup.narrowPeak_peak_24354	437	.	17.6548	46.6378	43.7086	126
chr16	43219526	43219688	SRR8284511_trimmed.fq.sort.sort.q10.rmdup.narrowPeak_peak_24355	88	.	6.9886	11.3264	8.87417	61
chr16	43434992	43435300	SRR8284511_trimmed.fq.sort.sort.q10.rmdup.narrowPeak_peak_24356	466	.	18.011	49.5941	46.6337	139
chr16	43539952	43540469	SRR8284511_trimmed.fq.sort.sort.q10.rmdup.narrowPeak_peak_24358	1490	.	28.5106	153.755	149.011	311
chr16	43562034	43562305	SRR8284511_trimmed.fq.sort.sort.q10.rmdup.narrowPeak_peak_24359	395	.	16.9388	42.3858	39.5023	139
chr16	43574094	43574411	SRR8284511_trimmed.fq.sort.sort.q10.rmdup.narrowPeak_peak_24360	1220	.	28.0054	126.123	122.078	132
chr16	43592859	43593155	SRR8284511_trimmed.fq.sort.sort.q10.rmdup.narrowPeak_peak_24361	516	.	18.1514	54.6281	51.6147	129
chr16	43724459	43724804	SRR8284511_trimmed.fq.sort.sort.q10.rmdup.narrowPeak_peak_24362	539	.	19.4582	57.0054	53.9669	183
chr16	43748519	43748706	SRR8284511_trimmed.fq.sort.sort.q10.rmdup.narrowPeak_peak_24363	172	.	8.80282	19.8598	17.2545	58
chr16	43751058	43751208	SRR8284511_trimmed.fq.sort.sort.q10.rmdup.narrowPeak_peak_24364	49	.	4.49236	7.23583	4.90396	60
chr16	43752974	43753237	SRR8284511_trimmed.fq.sort.sort.q10.rmdup.narrowPeak_peak_24365	208	.	9.28589	23.4612	20.8031	175
chr16	43787028	43787251	SRR8284511_trimmed.fq.sort.sort.q10.rmdup.narrowPeak_peak_24366	124	.	8.48616	14.9379	12.4114	86
chr16	43793412	43793651	SRR8284511_trimmed.fq.sort.sort.q10.rmdup.narrowPeak_peak_24367	228	.	12.4796	25.5739	22.8869	132
chr16	43802018	43802402	SRR8284511_trimmed.fq.sort.sort.q10.rmdup.narrowPeak_peak_24368	860	.	22.2044	89.4638	86.042	266
chr16	43881728	43881977	SRR8284511_trimmed.fq.sort.sort.q10.rmdup.narrowPeak_peak_24369	411	.	16.18	44.0467	41.1455	125
chr16	43889870	43890306	SRR8284511_trimmed.fq.sort.sort.q10.rmdup.narrowPeak_peak_24370	322	.	13.934	35.0521	32.2503	423
chr16	43908966	43909269	SRR8284511_trimmed.fq.sort.sort.q10.rmdup.narrowPeak_peak_24371	624	.	20.919	65.5694	62.4383	142
chr16	44002093	44002264	SRR8284511_trimmed.fq.sort.sort.q10.rmdup.narrowPeak_peak_24373	112	.	7.98697	13.7074	11.2044	94
chr16	44039147	44039475	SRR8284511_trimmed.fq.sort.sort.q10.rmdup.narrowPeak_peak_24374	285	.	14.4764	31.3265	28.5683	210
chr16	44103007	44103318	SRR8284511_trimmed.fq.sort.sort.q10.rmdup.narrowPeak_peak_24378	313	.	12.3386	34.174	31.3825	137
chr16	44103847	44104141	SRR8284511_trimmed.fq.sort.sort.q10.rmdup.narrowPeak_peak_24379	216	.	9.76193	24.3644	21.6935	135
chr16	44140591	44140874	SRR8284511_trimmed.fq.sort.sort.q10.rmdup.narrowPeak_peak_24381	403	.	14.9363	43.2615	40.3688	136
chr16	44149098	44149392	SRR8284511_trimmed.fq.sort.sort.q10.rmdup.narrowPeak_peak_24382	262	.	13.1008	29.0175	26.2872	102
chr16	44154556	44154863	SRR8284511_trimmed.fq.sort.sort.q10.rmdup.narrowPeak_peak_24383	406	.	15.9141	43.5719	40.6756	122
chr16	44172229	44172643	SRR8284511_trimmed.fq.sort.sort.q10.rmdup.narrowPeak_peak_24384	365	.	15.6019	39.3585	36.5082	124
chr16	44188891	44189168	SRR8284511_trimmed.fq.sort.sort.q10.rmdup.narrowPeak_peak_24385	398	.	17.1595	42.7627	39.8752	145
chr16	44242671	44242978	SRR8284511_trimmed.fq.sort.sort.q10.rmdup.narrowPeak_peak_24386	1237	.	28.7785	127.811	123.731	132
chr16	44289081	44289249	SRR8284511_trimmed.fq.sort.sort.q10.rmdup.narrowPeak_peak_24388	56	.	5.49104	7.98366	5.62208	69
chr16	44299436	44299752	SRR8284511_trimmed.fq.sort.sort.q10.rmdup.narrowPeak_peak_24389	671	.	23.0911	70.3817	67.1966	182
chr16	44330673	44331005	SRR8284511_trimmed.fq.sort.sort.q10.rmdup.narrowPeak_peak_24391	554	.	18.4965	58.5257	55.4711	161
chr16	44347698	44347907	SRR8284511_trimmed.fq.sort.sort.q10.rmdup.narrowPeak_peak_24392	224	.	11.505	25.1093	22.4292	102
chr16	44362508	44362825	SRR8284511_trimmed.fq.sort.sort.q10.rmdup.narrowPeak_peak_24393	1242	.	31.0152	128.372	124.28	188
chr16	44392258	44392618	SRR8284511_trimmed.fq.sort.sort.q10.rmdup.narrowPeak_peak_24394	989	.	25.7464	102.53	98.9168	170
chr16	44435507	44435798	SRR8284511_trimmed.fq.sort.sort.q10.rmdup.narrowPeak_peak_24395	225	.	11.2233	25.2221	22.5407	135
chr16	44436249	44436458	SRR8284511_trimmed.fq.sort.sort.q10.rmdup.narrowPeak_peak_24396	95	.	6.69502	11.9969	9.53365	349
chr16	44480558	44480774	SRR8284511_trimmed.fq.sort.sort.q10.rmdup.narrowPeak_peak_24397	274	.	8.19896	30.2224	27.4776	112
chr16	44484039	44484495	SRR8284511_trimmed.fq.sort.sort.q10.rmdup.narrowPeak_peak_24398	1479	.	24.8023	152.67	147.959	212
chr16	44498561	44498761	SRR8284511_trimmed.fq.sort.sort.q10.rmdup.narrowPeak_peak_24399	117	.	8.05687	14.2351	11.7241	99
chr16	44543162	44543339	SRR8284511_trimmed.fq.sort.sort.q10.rmdup.narrowPeak_peak_24401	143	.	9.13286	16.8922	14.3336	80
chr16	44643967	44644278	SRR8284511_trimmed.fq.sort.sort.q10.rmdup.narrowPeak_peak_24402	781	.	23.6825	81.4429	78.1255	146
chr16	44693768	44694025	SRR8284511_trimmed.fq.sort.sort.q10.rmdup.narrowPeak_peak_24403	529	.	19.8067	55.977	52.9494	124
chr16	44709168	44709367	SRR8284511_trimmed.fq.sort.sort.q10.rmdup.narrowPeak_peak_24404	66	.	5.99023	9.06441	6.67006	89
chr16	44742848	44743041	SRR8284511_trimmed.fq.sort.sort.q10.rmdup.narrowPeak_peak_24409	258	.	12.4688	28.5746	25.8498	105
chr16	44761865	44762181	SRR8284511_trimmed.fq.sort.sort.q10.rmdup.narrowPeak_peak_24410	464	.	18.3643	49.4269	46.468	146
chr16	44767971	44768381	SRR8284511_trimmed.fq.sort.sort.q10.rmdup.narrowPeak_peak_24411	1196	.	27.3266	123.617	119.625	173
chr16	44780797	44781089	SRR8284511_trimmed.fq.sort.sort.q10.rmdup.narrowPeak_peak_24412	353	.	16.5789	38.1816	35.3445	167
chr16	45023954	45024239	SRR8284511_trimmed.fq.sort.sort.q10.rmdup.narrowPeak_peak_24414	668	.	23.3719	69.9901	66.8096	158
chr16	45090025	45090347	SRR8284511_trimmed.fq.sort.sort.q10.rmdup.narrowPeak_peak_24415	1035	.	27.5702	107.199	103.511	146
chr16	45122676	45122926	SRR8284511_trimmed.fq.sort.sort.q10.rmdup.narrowPeak_peak_24416	219	.	11.932	24.6603	21.9859	146
chr16	45192598	45192984	SRR8284511_trimmed.fq.sort.sort.q10.rmdup.narrowPeak_peak_24418	938	.	17.1496	97.3811	93.8469	182
chr16	45196868	45197158	SRR8284511_trimmed.fq.sort.sort.q10.rmdup.narrowPeak_peak_24419	793	.	15.2062	82.6452	79.3129	144
chr16	45259750	45260002	SRR8284511_trimmed.fq.sort.sort.q10.rmdup.narrowPeak_peak_24420	228	.	12.4796	25.5739	22.8869	129
chr16	45283113	45283305	SRR8284511_trimmed.fq.sort.sort.q10.rmdup.narrowPeak_peak_24421	56	.	5.49104	7.98366	5.62208	70
chr16	45330290	45330503	SRR8284511_trimmed.fq.sort.sort.q10.rmdup.narrowPeak_peak_24422	174	.	10.4829	20.0941	17.4833	126
chr16	45413612	45413748	SRR8284511_trimmed.fq.sort.sort.q10.rmdup.narrowPeak_peak_24424	46	.	4.99186	6.94015	4.61497	92
chr16	45578901	45579154	SRR8284511_trimmed.fq.sort.sort.q10.rmdup.narrowPeak_peak_24425	195	.	8.36208	22.1676	19.5278	146
chr16	45579989	45580140	SRR8284511_trimmed.fq.sort.sort.q10.rmdup.narrowPeak_peak_24426	89	.	5.46647	11.358	8.90521	31
chr16	45582559	45582870	SRR8284511_trimmed.fq.sort.sort.q10.rmdup.narrowPeak_peak_24427	473	.	14.4107	50.3061	47.3382	145
chr16	45608503	45608761	SRR8284511_trimmed.fq.sort.sort.q10.rmdup.narrowPeak_peak_24428	114	.	6.83594	13.9213	11.4152	113
chr16	45609313	45609673	SRR8284511_trimmed.fq.sort.sort.q10.rmdup.narrowPeak_peak_24429	464	.	16.198	49.3972	46.4387	205
chr16	45630345	45630797	SRR8284511_trimmed.fq.sort.sort.q10.rmdup.narrowPeak_peak_24430	1071	.	24.6987	110.868	107.118	198
chr16	45653375	45653624	SRR8284511_trimmed.fq.sort.sort.q10.rmdup.narrowPeak_peak_24431	77	.	6.48941	10.1795	7.75508	119
chr16	45676501	45676821	SRR8284511_trimmed.fq.sort.sort.q10.rmdup.narrowPeak_peak_24432	629	.	21.7033	66.1313	62.994	174
chr16	45684822	45685153	SRR8284511_trimmed.fq.sort.sort.q10.rmdup.narrowPeak_peak_24433	1360	.	29.3914	140.448	136.076	156
chr16	45711257	45711510	SRR8284511_trimmed.fq.sort.sort.q10.rmdup.narrowPeak_peak_24434	188	.	10.9821	21.436	18.8057	107
chr16	45743677	45743992	SRR8284511_trimmed.fq.sort.sort.q10.rmdup.narrowPeak_peak_24435	71	.	6.11822	9.58264	7.17852	145
chr16	45753179	45753376	SRR8284511_trimmed.fq.sort.sort.q10.rmdup.narrowPeak_peak_24436	119	.	6.24313	14.4984	11.9837	104
chr16	45756867	45757222	SRR8284511_trimmed.fq.sort.sort.q10.rmdup.narrowPeak_peak_24437	1018	.	23.1876	105.507	101.847	215
chr16	45767175	45767328	SRR8284511_trimmed.fq.sort.sort.q10.rmdup.narrowPeak_peak_24438	77	.	6.48941	10.1795	7.75508	52
chr16	45786653	45787002	SRR8284511_trimmed.fq.sort.sort.q10.rmdup.narrowPeak_peak_24439	355	.	15.0531	38.4055	35.566	135
chr16	45817463	45817611	SRR8284511_trimmed.fq.sort.sort.q10.rmdup.narrowPeak_peak_24440	77	.	6.48941	10.1795	7.75508	115
chr16	45832147	45832389	SRR8284511_trimmed.fq.sort.sort.q10.rmdup.narrowPeak_peak_24441	190	.	10.8245	21.7055	19.0714	147
chr16	45844389	45844607	SRR8284511_trimmed.fq.sort.sort.q10.rmdup.narrowPeak_peak_24442	244	.	12.7071	27.1287	24.4218	93
chr16	45939519	45939769	SRR8284511_trimmed.fq.sort.sort.q10.rmdup.narrowPeak_peak_24444	318	.	15.273	34.6174	31.8206	112
chr16	45967507	45967888	SRR8284511_trimmed.fq.sort.sort.q10.rmdup.narrowPeak_peak_24445	1225	.	25.6272	126.601	122.547	166
chr16	45974529	45974733	SRR8284511_trimmed.fq.sort.sort.q10.rmdup.narrowPeak_peak_24446	56	.	5.49104	7.98366	5.62208	104
chr16	45991289	45991540	SRR8284511_trimmed.fq.sort.sort.q10.rmdup.narrowPeak_peak_24447	194	.	11.0556	22.0893	19.4504	126
chr16	46015435	46015596	SRR8284511_trimmed.fq.sort.sort.q10.rmdup.narrowPeak_peak_24449	66	.	5.99023	9.06441	6.67006	62
chr16	46022520	46022965	SRR8284511_trimmed.fq.sort.sort.q10.rmdup.narrowPeak_peak_24450	875	.	22.4719	90.9509	87.5087	342
chr16	46100345	46100632	SRR8284511_trimmed.fq.sort.sort.q10.rmdup.narrowPeak_peak_24451	335	.	15.1044	36.3823	33.5654	143
chr16	46120649	46120871	SRR8284511_trimmed.fq.sort.sort.q10.rmdup.narrowPeak_peak_24452	110	.	7.39038	13.5692	11.0741	114
chr16	46121452	46121695	SRR8284511_trimmed.fq.sort.sort.q10.rmdup.narrowPeak_peak_24453	411	.	17.0407	44.0529	41.1514	128
chr16	46151252	46151413	SRR8284511_trimmed.fq.sort.sort.q10.rmdup.narrowPeak_peak_24454	56	.	5.49104	7.98366	5.62208	87
chr16	46334312	46334542	SRR8284511_trimmed.fq.sort.sort.q10.rmdup.narrowPeak_peak_24455	314	.	15.4748	34.2931	31.4998	95
chr16	46487561	46488021	SRR8284511_trimmed.fq.sort.sort.q10.rmdup.narrowPeak_peak_24457	751	.	21.2086	78.3909	75.1112	293
chr16	46926131	46926286	SRR8284511_trimmed.fq.sort.sort.q10.rmdup.narrowPeak_peak_24459	136	.	8.98534	16.1931	13.6442	85
chr16	47765847	47766126	SRR8284511_trimmed.fq.sort.sort.q10.rmdup.narrowPeak_peak_24461	345	.	15.7063	37.4058	34.5773	146
chr16	47883447	47883810	SRR8284511_trimmed.fq.sort.sort.q10.rmdup.narrowPeak_peak_24462	347	.	15.8113	37.5838	34.7534	242
chr16	48235059	48235270	SRR8284511_trimmed.fq.sort.sort.q10.rmdup.narrowPeak_peak_24463	182	.	10.3213	20.8684	18.2474	112
chr16	48236140	48236352	SRR8284511_trimmed.fq.sort.sort.q10.rmdup.narrowPeak_peak_24464	129	.	8.25226	15.4414	12.9078	116
chr16	48263021	48263222	SRR8284511_trimmed.fq.sort.sort.q10.rmdup.narrowPeak_peak_24465	110	.	7.91609	13.5915	11.0959	118
chr16	48320885	48321115	SRR8284511_trimmed.fq.sort.sort.q10.rmdup.narrowPeak_peak_24466	236	.	12.5871	26.3335	23.6371	141
chr16	48328506	48328697	SRR8284511_trimmed.fq.sort.sort.q10.rmdup.narrowPeak_peak_24467	112	.	7.98697	13.7074	11.2044	78
chr16	48366817	48367171	SRR8284511_trimmed.fq.sort.sort.q10.rmdup.narrowPeak_peak_24468	993	.	28.4399	102.929	99.3094	206
chr16	48431060	48431320	SRR8284511_trimmed.fq.sort.sort.q10.rmdup.narrowPeak_peak_24469	100	.	7.48779	12.503	10.0247	199
chr16	48570404	48570758	SRR8284511_trimmed.fq.sort.sort.q10.rmdup.narrowPeak_peak_24470	1231	.	28.0494	127.229	123.161	173
chr16	48623527	48623777	SRR8284511_trimmed.fq.sort.sort.q10.rmdup.narrowPeak_peak_24471	256	.	13.0866	28.3726	25.651	131
chr16	48675687	48675968	SRR8284511_trimmed.fq.sort.sort.q10.rmdup.narrowPeak_peak_24472	877	.	24.3962	91.2096	87.7637	147
chr16	48777344	48777604	SRR8284511_trimmed.fq.sort.sort.q10.rmdup.narrowPeak_peak_24473	498	.	20.3289	52.8099	49.8155	124
chr16	48809460	48809695	SRR8284511_trimmed.fq.sort.sort.q10.rmdup.narrowPeak_peak_24474	174	.	10.4829	20.0941	17.4833	105
chr16	48941871	48942128	SRR8284511_trimmed.fq.sort.sort.q10.rmdup.narrowPeak_peak_24475	845	.	26.1574	87.945	84.544	182
chr16	48973587	48973865	SRR8284511_trimmed.fq.sort.sort.q10.rmdup.narrowPeak_peak_24476	586	.	21.6291	61.6902	58.6015	126
chr16	48990376	48990601	SRR8284511_trimmed.fq.sort.sort.q10.rmdup.narrowPeak_peak_24477	312	.	14.5195	34.0178	31.2282	193
chr16	49016609	49016951	SRR8284511_trimmed.fq.sort.sort.q10.rmdup.narrowPeak_peak_24478	304	.	14.0617	33.2391	30.4582	188
chr16	49164379	49164813	SRR8284511_trimmed.fq.sort.sort.q10.rmdup.narrowPeak_peak_24479	1175	.	25.5222	121.47	117.521	149
chr16	49196349	49196575	SRR8284511_trimmed.fq.sort.sort.q10.rmdup.narrowPeak_peak_24480	393	.	16.4231	42.2383	39.3564	84
chr16	49278476	49278851	SRR8284511_trimmed.fq.sort.sort.q10.rmdup.narrowPeak_peak_24481	880	.	22.742	91.5282	88.0777	319
chr16	49322082	49322277	SRR8284511_trimmed.fq.sort.sort.q10.rmdup.narrowPeak_peak_24483	112	.	7.98697	13.7074	11.2044	113
chr16	49419127	49419411	SRR8284511_trimmed.fq.sort.sort.q10.rmdup.narrowPeak_peak_24484	174	.	10.4829	20.0941	17.4833	113
chr16	49441236	49441566	SRR8284511_trimmed.fq.sort.sort.q10.rmdup.narrowPeak_peak_24485	658	.	21.8575	69.0346	65.8648	185
chr16	49500815	49501207	SRR8284511_trimmed.fq.sort.sort.q10.rmdup.narrowPeak_peak_24486	1325	.	31.0697	136.85	132.565	216
chr16	49529132	49529368	SRR8284511_trimmed.fq.sort.sort.q10.rmdup.narrowPeak_peak_24487	391	.	16.7238	42.0177	39.1382	130
chr16	49766345	49766625	SRR8284511_trimmed.fq.sort.sort.q10.rmdup.narrowPeak_peak_24488	479	.	18.7724	50.9284	47.9539	142
chr16	49854923	49855327	SRR8284511_trimmed.fq.sort.sort.q10.rmdup.narrowPeak_peak_24489	122	.	8.13155	14.7915	12.272	228
chr16	49892943	49893318	SRR8284511_trimmed.fq.sort.sort.q10.rmdup.narrowPeak_peak_24490	292	.	14.0986	31.9779	29.2121	192
chr16	49947056	49947321	SRR8284511_trimmed.fq.sort.sort.q10.rmdup.narrowPeak_peak_24491	187	.	10.9649	21.4075	18.7794	157
chr16	50036526	50036673	SRR8284511_trimmed.fq.sort.sort.q10.rmdup.narrowPeak_peak_24492	36	.	4.49267	5.9373	3.65333	63
chr16	50046044	50046422	SRR8284511_trimmed.fq.sort.sort.q10.rmdup.narrowPeak_peak_24493	1180	.	27.0712	122.052	118.093	167
chr16	50074015	50074328	SRR8284511_trimmed.fq.sort.sort.q10.rmdup.narrowPeak_peak_24494	324	.	14.458	35.2752	32.4711	121
chr16	50118173	50118489	SRR8284511_trimmed.fq.sort.sort.q10.rmdup.narrowPeak_peak_24495	228	.	12.4796	25.5739	22.8869	336
chr16	50146500	50146726	SRR8284511_trimmed.fq.sort.sort.q10.rmdup.narrowPeak_peak_24496	174	.	10.4829	20.0941	17.4833	115
chr16	50201535	50202058	SRR8284511_trimmed.fq.sort.sort.q10.rmdup.narrowPeak_peak_24497	981	.	24.041	101.79	98.1887	221
chr16	50209341	50209574	SRR8284511_trimmed.fq.sort.sort.q10.rmdup.narrowPeak_peak_24498	112	.	7.98697	13.7074	11.2044	145
chr16	50217128	50217381	SRR8284511_trimmed.fq.sort.sort.q10.rmdup.narrowPeak_peak_24499	215	.	11.9805	24.1767	21.5079	120
chr16	50254552	50254844	SRR8284511_trimmed.fq.sort.sort.q10.rmdup.narrowPeak_peak_24501	523	.	19.4643	55.3725	52.3512	161
chr16	50293584	50293953	SRR8284511_trimmed.fq.sort.sort.q10.rmdup.narrowPeak_peak_24502	630	.	21.2536	66.1832	63.0453	154
chr16	50306677	50307135	SRR8284511_trimmed.fq.sort.sort.q10.rmdup.narrowPeak_peak_24503	463	.	17.3945	49.2811	46.3237	204
chr16	50324350	50324621	SRR8284511_trimmed.fq.sort.sort.q10.rmdup.narrowPeak_peak_24505	145	.	8.97505	17.1067	14.5452	146
chr16	50357514	50357695	SRR8284511_trimmed.fq.sort.sort.q10.rmdup.narrowPeak_peak_24506	173	.	10.3899	19.9399	17.3334	116
chr16	50374646	50374949	SRR8284511_trimmed.fq.sort.sort.q10.rmdup.narrowPeak_peak_24507	840	.	23.913	87.4443	84.0501	133
chr16	50380996	50381301	SRR8284511_trimmed.fq.sort.sort.q10.rmdup.narrowPeak_peak_24508	607	.	21.4297	63.9095	60.7968	141
chr16	50398613	50398919	SRR8284511_trimmed.fq.sort.sort.q10.rmdup.narrowPeak_peak_24509	643	.	21.9559	67.4596	64.3076	155
chr16	50409955	50410088	SRR8284511_trimmed.fq.sort.sort.q10.rmdup.narrowPeak_peak_24510	100	.	7.2767	12.5497	10.0706	51
chr16	50414007	50414247	SRR8284511_trimmed.fq.sort.sort.q10.rmdup.narrowPeak_peak_24511	131	.	8.65218	15.6457	13.109	60
chr16	50420220	50420429	SRR8284511_trimmed.fq.sort.sort.q10.rmdup.narrowPeak_peak_24512	124	.	8.48616	14.9379	12.4114	127
chr16	50529992	50530463	SRR8284511_trimmed.fq.sort.sort.q10.rmdup.narrowPeak_peak_24513	1158	.	22.8861	119.718	115.804	285
chr16	50531989	50532167	SRR8284511_trimmed.fq.sort.sort.q10.rmdup.narrowPeak_peak_24514	101	.	5.18879	12.5941	10.1146	102
chr16	50542591	50542852	SRR8284511_trimmed.fq.sort.sort.q10.rmdup.narrowPeak_peak_24515	496	.	20.7078	52.6548	49.6621	109
chr16	50672867	50673021	SRR8284511_trimmed.fq.sort.sort.q10.rmdup.narrowPeak_peak_24516	77	.	6.48941	10.1795	7.75508	50
chr16	50689192	50689433	SRR8284511_trimmed.fq.sort.sort.q10.rmdup.narrowPeak_peak_24517	201	.	11.4813	22.7972	20.1473	128
chr16	50717701	50717893	SRR8284511_trimmed.fq.sort.sort.q10.rmdup.narrowPeak_peak_24518	136	.	8.98534	16.1931	13.6442	110
chr16	50736773	50737130	SRR8284511_trimmed.fq.sort.sort.q10.rmdup.narrowPeak_peak_24519	1512	.	31.196	156.088	151.273	206
chr16	50747840	50747992	SRR8284511_trimmed.fq.sort.sort.q10.rmdup.narrowPeak_peak_24520	56	.	5.49104	7.98366	5.62208	64
chr16	50756727	50757083	SRR8284511_trimmed.fq.sort.sort.q10.rmdup.narrowPeak_peak_24521	967	.	25.6063	100.313	96.7339	245
chr16	50799396	50799749	SRR8284511_trimmed.fq.sort.sort.q10.rmdup.narrowPeak_peak_24522	864	.	24.2005	89.8813	86.4538	160
chr16	50841677	50842041	SRR8284511_trimmed.fq.sort.sort.q10.rmdup.narrowPeak_peak_24523	1435	.	30.945	148.131	143.551	223
chr16	50847759	50847979	SRR8284511_trimmed.fq.sort.sort.q10.rmdup.narrowPeak_peak_24524	305	.	14.901	33.3282	30.5463	100
chr16	50939346	50939678	SRR8284511_trimmed.fq.sort.sort.q10.rmdup.narrowPeak_peak_24525	737	.	22.7943	77.0222	73.759	171
chr16	51169344	51169676	SRR8284511_trimmed.fq.sort.sort.q10.rmdup.narrowPeak_peak_24526	450	.	18.4391	47.9926	45.0489	233
chr16	51315571	51315949	SRR8284511_trimmed.fq.sort.sort.q10.rmdup.narrowPeak_peak_24527	1052	.	25.5809	108.961	105.244	197
chr16	52137956	52138193	SRR8284511_trimmed.fq.sort.sort.q10.rmdup.narrowPeak_peak_24529	238	.	12.3626	26.552	23.853	139
chr16	52182216	52182336	SRR8284511_trimmed.fq.sort.sort.q10.rmdup.narrowPeak_peak_24530	36	.	4.49267	5.9373	3.65333	37
chr16	52189218	52189474	SRR8284511_trimmed.fq.sort.sort.q10.rmdup.narrowPeak_peak_24531	729	.	24.811	76.1555	72.9029	120
chr16	52219051	52219369	SRR8284511_trimmed.fq.sort.sort.q10.rmdup.narrowPeak_peak_24532	886	.	25.3498	92.1369	88.6781	171
chr16	52311076	52311461	SRR8284511_trimmed.fq.sort.sort.q10.rmdup.narrowPeak_peak_24533	1087	.	26.7985	112.54	108.76	196
chr16	52450265	52450553	SRR8284511_trimmed.fq.sort.sort.q10.rmdup.narrowPeak_peak_24534	280	.	10.6013	30.7533	28.0022	137
chr16	52453055	52453246	SRR8284511_trimmed.fq.sort.sort.q10.rmdup.narrowPeak_peak_24535	133	.	6.9352	15.8819	13.3418	107
chr16	52690423	52690540	SRR8284511_trimmed.fq.sort.sort.q10.rmdup.narrowPeak_peak_24536	88	.	6.9886	11.3264	8.87417	75
chr16	53245510	53245672	SRR8284511_trimmed.fq.sort.sort.q10.rmdup.narrowPeak_peak_24538	77	.	6.48941	10.1795	7.75508	127
chr16	53266141	53266472	SRR8284511_trimmed.fq.sort.sort.q10.rmdup.narrowPeak_peak_24539	1461	.	30.2612	150.757	146.102	186
chr16	53477467	53477616	SRR8284511_trimmed.fq.sort.sort.q10.rmdup.narrowPeak_peak_24540	56	.	5.49104	7.98366	5.62208	70
chr16	54973203	54973376	SRR8284511_trimmed.fq.sort.sort.q10.rmdup.narrowPeak_peak_24543	100	.	7.48779	12.503	10.0247	97
chr16	54983886	54984264	SRR8284511_trimmed.fq.sort.sort.q10.rmdup.narrowPeak_peak_24544	1437	.	30.1031	148.303	143.718	239
chr16	55151845	55152119	SRR8284511_trimmed.fq.sort.sort.q10.rmdup.narrowPeak_peak_24546	319	.	14.5798	34.7987	31.9997	127
chr16	55460564	55460928	SRR8284511_trimmed.fq.sort.sort.q10.rmdup.narrowPeak_peak_24548	1002	.	26.4252	103.915	100.28	152
chr16	55469132	55469445	SRR8284511_trimmed.fq.sort.sort.q10.rmdup.narrowPeak_peak_24549	1271	.	25.5606	131.328	127.17	177
chr16	55469847	55470059	SRR8284511_trimmed.fq.sort.sort.q10.rmdup.narrowPeak_peak_24550	295	.	9.66578	32.2964	29.5269	104
chr16	55476688	55477135	SRR8284511_trimmed.fq.sort.sort.q10.rmdup.narrowPeak_peak_24551	1002	.	22.4791	103.842	100.209	329
chr16	55480336	55480579	SRR8284511_trimmed.fq.sort.sort.q10.rmdup.narrowPeak_peak_24552	214	.	8.28577	24.1048	21.4388	96
chr16	55503353	55503607	SRR8284511_trimmed.fq.sort.sort.q10.rmdup.narrowPeak_peak_24553	410	.	17.8571	43.95	41.0496	114
chr16	55519750	55519920	SRR8284511_trimmed.fq.sort.sort.q10.rmdup.narrowPeak_peak_24554	88	.	6.9886	11.3264	8.87417	88
chr16	55852915	55853373	SRR8284511_trimmed.fq.sort.sort.q10.rmdup.narrowPeak_peak_24556	1419	.	28.4549	146.457	141.923	160
chr16	55858492	55858759	SRR8284511_trimmed.fq.sort.sort.q10.rmdup.narrowPeak_peak_24557	496	.	12.4023	52.6312	49.6389	123
chr16	55863373	55863789	SRR8284511_trimmed.fq.sort.sort.q10.rmdup.narrowPeak_peak_24558	2146	.	29.4118	221.585	214.642	216
chr16	55887799	55888054	SRR8284511_trimmed.fq.sort.sort.q10.rmdup.narrowPeak_peak_24559	363	.	12.8527	39.2231	36.3744	120
chr16	55889596	55889783	SRR8284511_trimmed.fq.sort.sort.q10.rmdup.narrowPeak_peak_24560	239	.	9.7493	26.6412	23.9412	110
chr16	55895986	55896215	SRR8284511_trimmed.fq.sort.sort.q10.rmdup.narrowPeak_peak_24561	81	.	6.49833	10.5342	8.10364	126
chr16	55909720	55909902	SRR8284511_trimmed.fq.sort.sort.q10.rmdup.narrowPeak_peak_24562	100	.	7.48779	12.503	10.0247	81
chr16	55925101	55925249	SRR8284511_trimmed.fq.sort.sort.q10.rmdup.narrowPeak_peak_24563	56	.	5.49104	7.98366	5.62208	71
chr16	55940918	55941066	SRR8284511_trimmed.fq.sort.sort.q10.rmdup.narrowPeak_peak_24565	56	.	5.49104	7.98366	5.62208	71
chr16	55951007	55951405	SRR8284511_trimmed.fq.sort.sort.q10.rmdup.narrowPeak_peak_24566	1028	.	25.3479	106.525	102.849	141
chr16	55964644	55964847	SRR8284511_trimmed.fq.sort.sort.q10.rmdup.narrowPeak_peak_24567	350	.	11.2782	37.8693	35.0358	117
chr16	55969208	55969505	SRR8284511_trimmed.fq.sort.sort.q10.rmdup.narrowPeak_peak_24568	933	.	20.0083	96.8691	93.3423	165
chr16	55980375	55980544	SRR8284511_trimmed.fq.sort.sort.q10.rmdup.narrowPeak_peak_24569	104	.	7.53012	12.9623	10.477	89
chr16	56013403	56013620	SRR8284511_trimmed.fq.sort.sort.q10.rmdup.narrowPeak_peak_24571	148	.	9.15751	17.4082	14.8422	92
chr16	56131718	56132028	SRR8284511_trimmed.fq.sort.sort.q10.rmdup.narrowPeak_peak_24574	1282	.	29.0426	132.473	128.289	196
chr16	56147732	56148050	SRR8284511_trimmed.fq.sort.sort.q10.rmdup.narrowPeak_peak_24576	396	.	17.0484	42.5731	39.6878	141
chr16	56176255	56176555	SRR8284511_trimmed.fq.sort.sort.q10.rmdup.narrowPeak_peak_24577	327	.	15.4234	35.546	32.7389	118
chr16	56224127	56224277	SRR8284511_trimmed.fq.sort.sort.q10.rmdup.narrowPeak_peak_24578	72	.	6.16114	9.65148	7.24608	69
chr16	56231345	56231676	SRR8284511_trimmed.fq.sort.sort.q10.rmdup.narrowPeak_peak_24580	616	.	20.0133	64.7377	61.616	155
chr16	56500520	56500785	SRR8284511_trimmed.fq.sort.sort.q10.rmdup.narrowPeak_peak_24581	188	.	10.9821	21.436	18.8057	139
chr16	56524370	56524691	SRR8284511_trimmed.fq.sort.sort.q10.rmdup.narrowPeak_peak_24582	518	.	19.6409	54.8655	51.8496	163
chr16	56705805	56706037	SRR8284511_trimmed.fq.sort.sort.q10.rmdup.narrowPeak_peak_24584	349	.	16.343	37.7839	34.9512	129
chr16	56771428	56771741	SRR8284511_trimmed.fq.sort.sort.q10.rmdup.narrowPeak_peak_24585	1135	.	27.2355	117.435	113.565	163
chr16	56800426	56800815	SRR8284511_trimmed.fq.sort.sort.q10.rmdup.narrowPeak_peak_24586	676	.	22.3343	70.7913	67.6015	220
chr16	56920237	56920659	SRR8284511_trimmed.fq.sort.sort.q10.rmdup.narrowPeak_peak_24588	1468	.	27.6403	151.537	146.858	228
chr16	57011403	57011572	SRR8284511_trimmed.fq.sort.sort.q10.rmdup.narrowPeak_peak_24589	66	.	5.99023	9.06441	6.67006	53
chr16	57105949	57106097	SRR8284511_trimmed.fq.sort.sort.q10.rmdup.narrowPeak_peak_24591	56	.	5.49104	7.98366	5.62208	65
chr16	57116151	57116407	SRR8284511_trimmed.fq.sort.sort.q10.rmdup.narrowPeak_peak_24592	311	.	14.8533	33.9107	31.1222	136
chr16	57145720	57145928	SRR8284511_trimmed.fq.sort.sort.q10.rmdup.narrowPeak_peak_24593	249	.	12.6491	27.6385	24.9256	96
chr16	57166564	57166965	SRR8284511_trimmed.fq.sort.sort.q10.rmdup.narrowPeak_peak_24594	1437	.	30.1031	148.303	143.718	201
chr16	57177298	57177611	SRR8284511_trimmed.fq.sort.sort.q10.rmdup.narrowPeak_peak_24595	1008	.	23.9899	104.513	100.87	142
chr16	57243919	57244243	SRR8284511_trimmed.fq.sort.sort.q10.rmdup.narrowPeak_peak_24596	1438	.	31.0606	148.391	143.804	146
chr16	57291751	57292051	SRR8284511_trimmed.fq.sort.sort.q10.rmdup.narrowPeak_peak_24597	211	.	11.4469	23.8508	21.1879	144
chr16	57363056	57363323	SRR8284511_trimmed.fq.sort.sort.q10.rmdup.narrowPeak_peak_24598	161	.	9.05797	18.7445	16.157	168
chr16	57379676	57379779	SRR8284511_trimmed.fq.sort.sort.q10.rmdup.narrowPeak_peak_24599	34	.	4.32609	5.67761	3.42074	37
chr16	57380907	57381058	SRR8284511_trimmed.fq.sort.sort.q10.rmdup.narrowPeak_peak_24600	87	.	6.87623	11.1444	8.70277	92
chr16	57398489	57399199	SRR8284511_trimmed.fq.sort.sort.q10.rmdup.narrowPeak_peak_24602	1223	.	25.5422	126.396	122.346	314
chr16	57577606	57577849	SRR8284511_trimmed.fq.sort.sort.q10.rmdup.narrowPeak_peak_24603	281	.	13.83	30.8781	28.1256	106
chr16	57593716	57594074	SRR8284511_trimmed.fq.sort.sort.q10.rmdup.narrowPeak_peak_24604	1176	.	29.6912	121.55	117.601	145
chr16	57600088	57600288	SRR8284511_trimmed.fq.sort.sort.q10.rmdup.narrowPeak_peak_24605	187	.	10.2916	21.3594	18.7319	124
chr16	57611658	57612156	SRR8284511_trimmed.fq.sort.sort.q10.rmdup.narrowPeak_peak_24606	1399	.	28.0449	144.44	139.962	308
chr16	57634129	57634504	SRR8284511_trimmed.fq.sort.sort.q10.rmdup.narrowPeak_peak_24607	1228	.	28.8534	126.954	122.892	213
chr16	57669251	57669688	SRR8284511_trimmed.fq.sort.sort.q10.rmdup.narrowPeak_peak_24608	786	.	22.0744	81.9387	78.615	238
chr16	57726935	57727101	SRR8284511_trimmed.fq.sort.sort.q10.rmdup.narrowPeak_peak_24609	149	.	9.48453	17.4716	14.9014	81
chr16	57748264	57748431	SRR8284511_trimmed.fq.sort.sort.q10.rmdup.narrowPeak_peak_24610	46	.	4.99186	6.94015	4.61497	65
chr16	57851925	57852131	SRR8284511_trimmed.fq.sort.sort.q10.rmdup.narrowPeak_peak_24611	124	.	8.48616	14.9379	12.4114	83
chr16	57929328	57929718	SRR8284511_trimmed.fq.sort.sort.q10.rmdup.narrowPeak_peak_24612	228	.	12.4796	25.5739	22.8869	340
chr16	58199947	58200182	SRR8284511_trimmed.fq.sort.sort.q10.rmdup.narrowPeak_peak_24613	201	.	11.4813	22.7972	20.1473	133
chr16	58213219	58213397	SRR8284511_trimmed.fq.sort.sort.q10.rmdup.narrowPeak_peak_24614	271	.	13.9772	29.865	27.1241	104
chr16	58281557	58281884	SRR8284511_trimmed.fq.sort.sort.q10.rmdup.narrowPeak_peak_24615	450	.	18.4391	47.9926	45.0489	212
chr16	58299416	58299799	SRR8284511_trimmed.fq.sort.sort.q10.rmdup.narrowPeak_peak_24616	1061	.	25.9909	109.842	106.11	205
chr16	58435375	58435523	SRR8284511_trimmed.fq.sort.sort.q10.rmdup.narrowPeak_peak_24617	56	.	5.49104	7.98366	5.62208	79
chr16	58444830	58445072	SRR8284511_trimmed.fq.sort.sort.q10.rmdup.narrowPeak_peak_24618	412	.	16.6376	44.1039	41.2019	129
chr16	58454519	58454833	SRR8284511_trimmed.fq.sort.sort.q10.rmdup.narrowPeak_peak_24619	1102	.	24.0033	114.025	110.218	172
chr16	58461839	58462196	SRR8284511_trimmed.fq.sort.sort.q10.rmdup.narrowPeak_peak_24620	837	.	22.8535	87.1659	83.7754	204
chr16	58514517	58514878	SRR8284511_trimmed.fq.sort.sort.q10.rmdup.narrowPeak_peak_24621	496	.	17.0918	52.6493	49.6567	221
chr16	58624054	58624430	SRR8284511_trimmed.fq.sort.sort.q10.rmdup.narrowPeak_peak_24622	688	.	18.5989	72.036	68.8317	166
chr16	58684679	58684814	SRR8284511_trimmed.fq.sort.sort.q10.rmdup.narrowPeak_peak_24625	124	.	8.48616	14.9379	12.4114	90
chr16	58687078	58687226	SRR8284511_trimmed.fq.sort.sort.q10.rmdup.narrowPeak_peak_24626	46	.	4.99186	6.94015	4.61497	98
chr16	58738297	58738496	SRR8284511_trimmed.fq.sort.sort.q10.rmdup.narrowPeak_peak_24627	136	.	8.98534	16.1931	13.6442	133
chr16	58751387	58751704	SRR8284511_trimmed.fq.sort.sort.q10.rmdup.narrowPeak_peak_24628	634	.	21.9464	66.5685	63.4264	176
chr16	59401189	59401355	SRR8284511_trimmed.fq.sort.sort.q10.rmdup.narrowPeak_peak_24630	69	.	4.99334	9.39015	6.98964	114
chr16	59403701	59404049	SRR8284511_trimmed.fq.sort.sort.q10.rmdup.narrowPeak_peak_24631	929	.	23.7445	96.446	92.9254	180
chr16	59420864	59421199	SRR8284511_trimmed.fq.sort.sort.q10.rmdup.narrowPeak_peak_24632	1313	.	27.7256	135.576	131.321	189
chr16	59449193	59449390	SRR8284511_trimmed.fq.sort.sort.q10.rmdup.narrowPeak_peak_24633	136	.	8.98534	16.1931	13.6442	91
chr16	59474818	59475115	SRR8284511_trimmed.fq.sort.sort.q10.rmdup.narrowPeak_peak_24634	897	.	24.9261	93.2076	89.7339	151
chr16	59517442	59517681	SRR8284511_trimmed.fq.sort.sort.q10.rmdup.narrowPeak_peak_24635	161	.	9.98371	18.7723	16.1813	127
chr16	59527039	59527253	SRR8284511_trimmed.fq.sort.sort.q10.rmdup.narrowPeak_peak_24636	228	.	12.4796	25.5739	22.8869	112
chr16	59606185	59606364	SRR8284511_trimmed.fq.sort.sort.q10.rmdup.narrowPeak_peak_24637	84	.	6.72948	10.9071	8.46992	62
chr16	59617084	59617553	SRR8284511_trimmed.fq.sort.sort.q10.rmdup.narrowPeak_peak_24638	901	.	24.218	93.6737	90.1932	227
chr16	59647358	59647561	SRR8284511_trimmed.fq.sort.sort.q10.rmdup.narrowPeak_peak_24639	300	.	14.9756	32.8027	30.0269	117
chr16	59657296	59657443	SRR8284511_trimmed.fq.sort.sort.q10.rmdup.narrowPeak_peak_24640	56	.	5.49104	7.98366	5.62208	82
chr16	59667009	59667359	SRR8284511_trimmed.fq.sort.sort.q10.rmdup.narrowPeak_peak_24641	581	.	21.8818	61.2783	58.194	138
chr16	59683394	59683767	SRR8284511_trimmed.fq.sort.sort.q10.rmdup.narrowPeak_peak_24642	1830	.	34.0527	188.797	183.002	192
chr16	59773751	59773920	SRR8284511_trimmed.fq.sort.sort.q10.rmdup.narrowPeak_peak_24643	77	.	6.48941	10.1795	7.75508	98
chr16	59846573	59846973	SRR8284511_trimmed.fq.sort.sort.q10.rmdup.narrowPeak_peak_24644	706	.	22.5726	73.9058	70.6798	201
chr16	60435306	60435733	SRR8284511_trimmed.fq.sort.sort.q10.rmdup.narrowPeak_peak_24645	228	.	12.4796	25.5739	22.8869	193
chr16	60538290	60538606	SRR8284511_trimmed.fq.sort.sort.q10.rmdup.narrowPeak_peak_24646	927	.	26.4948	96.2702	92.7524	179
chr16	60606350	60606687	SRR8284511_trimmed.fq.sort.sort.q10.rmdup.narrowPeak_peak_24647	354	.	16.2458	38.319	35.4804	262
chr16	60628199	60628378	SRR8284511_trimmed.fq.sort.sort.q10.rmdup.narrowPeak_peak_24648	149	.	9.48453	17.4716	14.9014	100
chr16	60790430	60790719	SRR8284511_trimmed.fq.sort.sort.q10.rmdup.narrowPeak_peak_24649	161	.	9.98371	18.7723	16.1813	134
chr16	62046804	62047004	SRR8284511_trimmed.fq.sort.sort.q10.rmdup.narrowPeak_peak_24651	201	.	11.4813	22.7972	20.1473	96
chr16	62322951	62323099	SRR8284511_trimmed.fq.sort.sort.q10.rmdup.narrowPeak_peak_24652	56	.	5.49104	7.98366	5.62208	76
chr16	62414596	62414921	SRR8284511_trimmed.fq.sort.sort.q10.rmdup.narrowPeak_peak_24653	629	.	21.7033	66.1313	62.994	142
chr16	62431888	62432228	SRR8284511_trimmed.fq.sort.sort.q10.rmdup.narrowPeak_peak_24654	296	.	13.9885	32.4491	29.6778	134
chr16	62500385	62500594	SRR8284511_trimmed.fq.sort.sort.q10.rmdup.narrowPeak_peak_24656	124	.	8.48616	14.9379	12.4114	112
chr16	62507123	62507408	SRR8284511_trimmed.fq.sort.sort.q10.rmdup.narrowPeak_peak_24657	596	.	20.3165	62.7508	59.6507	143
chr16	62562064	62562464	SRR8284511_trimmed.fq.sort.sort.q10.rmdup.narrowPeak_peak_24658	914	.	25.3493	94.9982	91.4987	177
chr16	62606014	62606285	SRR8284511_trimmed.fq.sort.sort.q10.rmdup.narrowPeak_peak_24659	588	.	21.2665	61.9055	58.8145	131
chr16	62646176	62646501	SRR8284511_trimmed.fq.sort.sort.q10.rmdup.narrowPeak_peak_24660	552	.	19.2472	58.2754	55.2237	122
chr16	62745956	62746143	SRR8284511_trimmed.fq.sort.sort.q10.rmdup.narrowPeak_peak_24661	136	.	8.98534	16.1931	13.6442	121
chr16	62773570	62773757	SRR8284511_trimmed.fq.sort.sort.q10.rmdup.narrowPeak_peak_24662	70	.	6.03416	9.44785	7.04612	114
chr16	62782241	62782555	SRR8284511_trimmed.fq.sort.sort.q10.rmdup.narrowPeak_peak_24663	550	.	18.7151	58.1161	55.0659	146
chr16	62826108	62826653	SRR8284511_trimmed.fq.sort.sort.q10.rmdup.narrowPeak_peak_24664	1307	.	26.2405	134.988	130.746	277
chr16	62832476	62832842	SRR8284511_trimmed.fq.sort.sort.q10.rmdup.narrowPeak_peak_24665	968	.	24.2692	100.391	96.8108	195
chr16	62852895	62853190	SRR8284511_trimmed.fq.sort.sort.q10.rmdup.narrowPeak_peak_24666	356	.	14.6749	38.4514	35.6113	130
chr16	62858119	62858360	SRR8284511_trimmed.fq.sort.sort.q10.rmdup.narrowPeak_peak_24667	234	.	12.4976	26.1839	23.4893	129
chr16	62940627	62940995	SRR8284511_trimmed.fq.sort.sort.q10.rmdup.narrowPeak_peak_24668	1499	.	29.3132	154.725	149.951	163
chr16	62974980	62975203	SRR8284511_trimmed.fq.sort.sort.q10.rmdup.narrowPeak_peak_24669	237	.	12.678	26.4852	23.7871	107
chr16	63014466	63014768	SRR8284511_trimmed.fq.sort.sort.q10.rmdup.narrowPeak_peak_24670	643	.	15.6133	67.5096	64.3568	187
chr16	63016188	63016484	SRR8284511_trimmed.fq.sort.sort.q10.rmdup.narrowPeak_peak_24671	884	.	19.0979	91.9317	88.4754	135
chr16	63072467	63072621	SRR8284511_trimmed.fq.sort.sort.q10.rmdup.narrowPeak_peak_24672	46	.	4.99186	6.94015	4.61497	122
chr16	63229213	63229440	SRR8284511_trimmed.fq.sort.sort.q10.rmdup.narrowPeak_peak_24673	396	.	17.9125	42.5682	39.683	110
chr16	63242582	63242922	SRR8284511_trimmed.fq.sort.sort.q10.rmdup.narrowPeak_peak_24674	112	.	7.98697	13.7074	11.2044	99
chr16	63349079	63349232	SRR8284511_trimmed.fq.sort.sort.q10.rmdup.narrowPeak_peak_24675	88	.	6.9886	11.3264	8.87417	73
chr16	63490526	63490822	SRR8284511_trimmed.fq.sort.sort.q10.rmdup.narrowPeak_peak_24676	271	.	13.9772	29.865	27.1241	142
chr16	63501720	63501890	SRR8284511_trimmed.fq.sort.sort.q10.rmdup.narrowPeak_peak_24677	124	.	8.48616	14.9379	12.4114	106
chr16	63592250	63592401	SRR8284511_trimmed.fq.sort.sort.q10.rmdup.narrowPeak_peak_24678	66	.	5.99023	9.06441	6.67006	43
chr16	63857008	63857245	SRR8284511_trimmed.fq.sort.sort.q10.rmdup.narrowPeak_peak_24679	316	.	13.1879	34.4068	31.6121	95
chr16	63872330	63872672	SRR8284511_trimmed.fq.sort.sort.q10.rmdup.narrowPeak_peak_24680	1681	.	32.6902	173.509	168.172	194
chr16	64583539	64583729	SRR8284511_trimmed.fq.sort.sort.q10.rmdup.narrowPeak_peak_24682	276	.	13.9396	30.4259	27.6785	73
chr16	64717545	64717715	SRR8284511_trimmed.fq.sort.sort.q10.rmdup.narrowPeak_peak_24683	100	.	7.48779	12.503	10.0247	84
chr16	64723749	64724133	SRR8284511_trimmed.fq.sort.sort.q10.rmdup.narrowPeak_peak_24684	825	.	24.5619	85.9006	82.5269	178
chr16	64729843	64730005	SRR8284511_trimmed.fq.sort.sort.q10.rmdup.narrowPeak_peak_24685	112	.	7.98697	13.7074	11.2044	80
chr16	64748245	64748640	SRR8284511_trimmed.fq.sort.sort.q10.rmdup.narrowPeak_peak_24686	1631	.	30.9935	168.296	163.114	205
chr16	64754792	64755074	SRR8284511_trimmed.fq.sort.sort.q10.rmdup.narrowPeak_peak_24687	602	.	20.6432	63.3481	60.2416	118
chr16	64842397	64842597	SRR8284511_trimmed.fq.sort.sort.q10.rmdup.narrowPeak_peak_24688	179	.	8.61645	20.5672	17.9503	84
chr16	64845985	64846281	SRR8284511_trimmed.fq.sort.sort.q10.rmdup.narrowPeak_peak_24689	332	.	12.3081	36.1075	33.2937	176
chr16	64854265	64854454	SRR8284511_trimmed.fq.sort.sort.q10.rmdup.narrowPeak_peak_24690	134	.	8.5833	15.9876	13.4459	103
chr16	64899157	64899409	SRR8284511_trimmed.fq.sort.sort.q10.rmdup.narrowPeak_peak_24691	355	.	15.0531	38.4055	35.566	139
chr16	64907121	64907461	SRR8284511_trimmed.fq.sort.sort.q10.rmdup.narrowPeak_peak_24692	558	.	18.2903	58.9517	55.8926	203
chr16	64961720	64962057	SRR8284511_trimmed.fq.sort.sort.q10.rmdup.narrowPeak_peak_24693	307	.	15.0077	33.5077	30.7238	158
chr16	65370861	65371263	SRR8284511_trimmed.fq.sort.sort.q10.rmdup.narrowPeak_peak_24695	572	.	19.9189	60.3352	57.2612	263
chr16	65472482	65472914	SRR8284511_trimmed.fq.sort.sort.q10.rmdup.narrowPeak_peak_24696	1205	.	25.9904	124.527	120.516	194
chr16	65497072	65497440	SRR8284511_trimmed.fq.sort.sort.q10.rmdup.narrowPeak_peak_24697	1131	.	27.5149	117.034	113.172	182
chr16	65533313	65533676	SRR8284511_trimmed.fq.sort.sort.q10.rmdup.narrowPeak_peak_24698	1045	.	23.5782	108.293	104.587	213
chr16	65629177	65629538	SRR8284511_trimmed.fq.sort.sort.q10.rmdup.narrowPeak_peak_24699	782	.	19.4375	81.5669	78.2481	214
chr16	65631852	65632045	SRR8284511_trimmed.fq.sort.sort.q10.rmdup.narrowPeak_peak_24700	118	.	6.17467	14.3576	11.8449	107
chr16	65664806	65665097	SRR8284511_trimmed.fq.sort.sort.q10.rmdup.narrowPeak_peak_24701	606	.	20.8669	63.7551	60.644	101
chr16	65715695	65715978	SRR8284511_trimmed.fq.sort.sort.q10.rmdup.narrowPeak_peak_24703	430	.	18.1577	45.9707	43.0486	146
chr16	65720886	65721034	SRR8284511_trimmed.fq.sort.sort.q10.rmdup.narrowPeak_peak_24704	66	.	5.99023	9.06441	6.67006	75
chr16	65786067	65786241	SRR8284511_trimmed.fq.sort.sort.q10.rmdup.narrowPeak_peak_24705	66	.	5.99023	9.06441	6.67006	87
chr16	65814767	65815043	SRR8284511_trimmed.fq.sort.sort.q10.rmdup.narrowPeak_peak_24706	56	.	5.49104	7.98366	5.62208	198
chr16	66006193	66006538	SRR8284511_trimmed.fq.sort.sort.q10.rmdup.narrowPeak_peak_24707	1419	.	30.6934	146.514	141.978	180
chr16	66013643	66014006	SRR8284511_trimmed.fq.sort.sort.q10.rmdup.narrowPeak_peak_24708	726	.	24.6672	75.9	72.6503	136
chr16	66086380	66086876	SRR8284511_trimmed.fq.sort.sort.q10.rmdup.narrowPeak_peak_24709	705	.	20.6686	73.7787	70.5541	351
chr16	66190805	66191152	SRR8284511_trimmed.fq.sort.sort.q10.rmdup.narrowPeak_peak_24710	1527	.	32.3341	157.631	152.771	214
chr16	66333708	66333907	SRR8284511_trimmed.fq.sort.sort.q10.rmdup.narrowPeak_peak_24711	149	.	9.48453	17.4716	14.9014	99
chr16	66434671	66434957	SRR8284511_trimmed.fq.sort.sort.q10.rmdup.narrowPeak_peak_24712	228	.	12.4796	25.5739	22.8869	144
chr16	66495628	66495801	SRR8284511_trimmed.fq.sort.sort.q10.rmdup.narrowPeak_peak_24713	300	.	14.9756	32.8027	30.0269	111
chr16	66602328	66602560	SRR8284511_trimmed.fq.sort.sort.q10.rmdup.narrowPeak_peak_24714	66	.	5.99023	9.06441	6.67006	119
chr16	66882627	66882887	SRR8284511_trimmed.fq.sort.sort.q10.rmdup.narrowPeak_peak_24715	254	.	13.3584	28.2184	25.4985	136
chr16	67089820	67090072	SRR8284511_trimmed.fq.sort.sort.q10.rmdup.narrowPeak_peak_24716	557	.	21.4408	58.8249	55.7672	132
chr16	67234884	67235212	SRR8284511_trimmed.fq.sort.sort.q10.rmdup.narrowPeak_peak_24718	947	.	23.7156	98.2598	94.7124	271
chr16	67614033	67614301	SRR8284511_trimmed.fq.sort.sort.q10.rmdup.narrowPeak_peak_24719	365	.	16.4835	39.43	36.5791	116
chr16	67769195	67769429	SRR8284511_trimmed.fq.sort.sort.q10.rmdup.narrowPeak_peak_24720	375	.	17.4715	40.3882	37.5265	126
chr16	67776103	67776455	SRR8284511_trimmed.fq.sort.sort.q10.rmdup.narrowPeak_peak_24721	525	.	19.5771	55.572	52.5486	206
chr16	67976599	67976926	SRR8284511_trimmed.fq.sort.sort.q10.rmdup.narrowPeak_peak_24722	460	.	19.0434	49.0286	46.0743	186
chr16	68164678	68164983	SRR8284511_trimmed.fq.sort.sort.q10.rmdup.narrowPeak_peak_24723	256	.	13.4569	28.3834	25.6615	185
chr16	68614072	68614389	SRR8284511_trimmed.fq.sort.sort.q10.rmdup.narrowPeak_peak_24724	1103	.	29.5613	114.144	110.335	201
chr16	68650603	68650751	SRR8284511_trimmed.fq.sort.sort.q10.rmdup.narrowPeak_peak_24725	46	.	4.99186	6.94015	4.61497	97
chr16	69952712	69952851	SRR8284511_trimmed.fq.sort.sort.q10.rmdup.narrowPeak_peak_24726	66	.	5.99023	9.06441	6.67006	80
chr16	69980797	69980963	SRR8284511_trimmed.fq.sort.sort.q10.rmdup.narrowPeak_peak_24727	66	.	5.99023	9.06441	6.67006	71
chr16	70028722	70028957	SRR8284511_trimmed.fq.sort.sort.q10.rmdup.narrowPeak_peak_24728	367	.	16.596	39.6204	36.7675	116
chr16	70071647	70071795	SRR8284511_trimmed.fq.sort.sort.q10.rmdup.narrowPeak_peak_24729	56	.	5.49104	7.98366	5.62208	35
chr16	70160627	70160861	SRR8284511_trimmed.fq.sort.sort.q10.rmdup.narrowPeak_peak_24731	323	.	15.213	35.1909	32.3877	123
chr16	70232781	70233053	SRR8284511_trimmed.fq.sort.sort.q10.rmdup.narrowPeak_peak_24732	198	.	10.989	22.5254	19.8808	103
chr16	70353220	70353419	SRR8284511_trimmed.fq.sort.sort.q10.rmdup.narrowPeak_peak_24733	161	.	9.98371	18.7723	16.1813	116
chr16	70366331	70366529	SRR8284511_trimmed.fq.sort.sort.q10.rmdup.narrowPeak_peak_24734	136	.	8.98534	16.1931	13.6442	116
chr16	70402722	70402887	SRR8284511_trimmed.fq.sort.sort.q10.rmdup.narrowPeak_peak_24735	300	.	14.9756	32.8027	30.0269	137
chr16	70568617	70569012	SRR8284511_trimmed.fq.sort.sort.q10.rmdup.narrowPeak_peak_24737	1303	.	29.5286	134.569	130.337	206
chr16	70645176	70645345	SRR8284511_trimmed.fq.sort.sort.q10.rmdup.narrowPeak_peak_24738	136	.	8.98534	16.1931	13.6442	94
chr16	70651546	70651778	SRR8284511_trimmed.fq.sort.sort.q10.rmdup.narrowPeak_peak_24739	56	.	4.76796	8.0121	5.64985	96
chr16	70654504	70654820	SRR8284511_trimmed.fq.sort.sort.q10.rmdup.narrowPeak_peak_24740	449	.	15.7983	47.8732	44.9309	152
chr16	70681961	70682131	SRR8284511_trimmed.fq.sort.sort.q10.rmdup.narrowPeak_peak_24741	88	.	6.9886	11.3264	8.87417	89
chr16	70729369	70729541	SRR8284511_trimmed.fq.sort.sort.q10.rmdup.narrowPeak_peak_24742	100	.	7.48779	12.503	10.0247	76
chr16	70816775	70816913	SRR8284511_trimmed.fq.sort.sort.q10.rmdup.narrowPeak_peak_24743	36	.	4.49267	5.9373	3.65333	83
chr16	70838208	70838417	SRR8284511_trimmed.fq.sort.sort.q10.rmdup.narrowPeak_peak_24744	112	.	7.98697	13.7074	11.2044	122
chr16	70868377	70868553	SRR8284511_trimmed.fq.sort.sort.q10.rmdup.narrowPeak_peak_24745	149	.	9.48453	17.4716	14.9014	83
chr16	71078396	71078526	SRR8284511_trimmed.fq.sort.sort.q10.rmdup.narrowPeak_peak_24747	36	.	4.49267	5.9373	3.65333	13
chr16	71197638	71197852	SRR8284511_trimmed.fq.sort.sort.q10.rmdup.narrowPeak_peak_24748	215	.	11.9805	24.1767	21.5079	102
chr16	71208863	71209115	SRR8284511_trimmed.fq.sort.sort.q10.rmdup.narrowPeak_peak_24749	300	.	14.9756	32.8027	30.0269	135
chr16	71247596	71247863	SRR8284511_trimmed.fq.sort.sort.q10.rmdup.narrowPeak_peak_24751	968	.	26.6424	100.445	96.8649	122
chr16	71256254	71256493	SRR8284511_trimmed.fq.sort.sort.q10.rmdup.narrowPeak_peak_24752	338	.	15.674	36.655	33.8352	122
chr16	71678043	71678367	SRR8284511_trimmed.fq.sort.sort.q10.rmdup.narrowPeak_peak_24753	366	.	16.9442	39.4982	36.6467	159
chr16	71749127	71749345	SRR8284511_trimmed.fq.sort.sort.q10.rmdup.narrowPeak_peak_24754	201	.	11.4813	22.7972	20.1473	96
chr16	72027711	72028223	SRR8284511_trimmed.fq.sort.sort.q10.rmdup.narrowPeak_peak_24755	112	.	7.73149	13.7032	11.2044	331
chr16	72215779	72216165	SRR8284511_trimmed.fq.sort.sort.q10.rmdup.narrowPeak_peak_24756	712	.	13.5854	74.5317	71.2984	141
chr16	72218062	72218388	SRR8284511_trimmed.fq.sort.sort.q10.rmdup.narrowPeak_peak_24757	1338	.	20.4764	138.166	133.849	177
chr16	72340868	72341112	SRR8284511_trimmed.fq.sort.sort.q10.rmdup.narrowPeak_peak_24758	201	.	11.4813	22.7972	20.1473	168
chr16	72356582	72356868	SRR8284511_trimmed.fq.sort.sort.q10.rmdup.narrowPeak_peak_24759	1009	.	26.7782	104.627	100.981	142
chr16	72605051	72605462	SRR8284511_trimmed.fq.sort.sort.q10.rmdup.narrowPeak_peak_24761	1251	.	28.524	129.29	125.177	218
chr16	72614890	72615277	SRR8284511_trimmed.fq.sort.sort.q10.rmdup.narrowPeak_peak_24762	1149	.	27.9036	118.859	114.962	235
chr16	72649375	72649670	SRR8284511_trimmed.fq.sort.sort.q10.rmdup.narrowPeak_peak_24763	838	.	24.2718	87.2134	83.8223	135
chr16	72663610	72663782	SRR8284511_trimmed.fq.sort.sort.q10.rmdup.narrowPeak_peak_24764	50	.	4.92692	7.36905	5.03433	81
chr16	72691996	72692263	SRR8284511_trimmed.fq.sort.sort.q10.rmdup.narrowPeak_peak_24765	399	.	16.3373	42.8308	39.9424	137
chr16	72709537	72709744	SRR8284511_trimmed.fq.sort.sort.q10.rmdup.narrowPeak_peak_24766	160	.	9.89511	18.6258	16.0399	118
chr16	72963837	72964119	SRR8284511_trimmed.fq.sort.sort.q10.rmdup.narrowPeak_peak_24767	201	.	11.4813	22.7972	20.1473	170
chr16	72979845	72980202	SRR8284511_trimmed.fq.sort.sort.q10.rmdup.narrowPeak_peak_24768	1281	.	29.9011	132.28	128.1	201
chr16	72985252	72985427	SRR8284511_trimmed.fq.sort.sort.q10.rmdup.narrowPeak_peak_24769	56	.	5.49104	7.98366	5.62208	102
chr16	72995184	72995584	SRR8284511_trimmed.fq.sort.sort.q10.rmdup.narrowPeak_peak_24770	1693	.	30.203	174.708	169.335	185
chr16	73098783	73099164	SRR8284511_trimmed.fq.sort.sort.q10.rmdup.narrowPeak_peak_24771	807	.	21.3883	84.1103	80.7597	147
chr16	73114108	73114232	SRR8284511_trimmed.fq.sort.sort.q10.rmdup.narrowPeak_peak_24772	66	.	5.99023	9.06441	6.67006	82
chr16	73155499	73155778	SRR8284511_trimmed.fq.sort.sort.q10.rmdup.narrowPeak_peak_24774	731	.	24.9564	76.4136	73.1576	134
chr16	73219258	73219518	SRR8284511_trimmed.fq.sort.sort.q10.rmdup.narrowPeak_peak_24775	311	.	14.8533	33.9107	31.1222	91
chr16	73350832	73351161	SRR8284511_trimmed.fq.sort.sort.q10.rmdup.narrowPeak_peak_24776	307	.	14.2413	33.5451	30.7609	124
chr16	73470632	73470875	SRR8284511_trimmed.fq.sort.sort.q10.rmdup.narrowPeak_peak_24779	174	.	10.4829	20.0941	17.4833	131
chr16	74170706	74171331	SRR8284511_trimmed.fq.sort.sort.q10.rmdup.narrowPeak_peak_24782	401	.	15.2018	43.0199	40.1295	335
chr16	74227347	74227629	SRR8284511_trimmed.fq.sort.sort.q10.rmdup.narrowPeak_peak_24783	720	.	22.3482	75.2768	72.0344	157
chr16	74408652	74408851	SRR8284511_trimmed.fq.sort.sort.q10.rmdup.narrowPeak_peak_24784	116	.	5.70873	14.1601	11.6505	74
chr16	74413066	74413405	SRR8284511_trimmed.fq.sort.sort.q10.rmdup.narrowPeak_peak_24785	801	.	19.1379	83.4465	80.1041	184
chr16	74634335	74634520	SRR8284511_trimmed.fq.sort.sort.q10.rmdup.narrowPeak_peak_24786	136	.	8.98534	16.1931	13.6442	121
chr16	74648476	74648751	SRR8284511_trimmed.fq.sort.sort.q10.rmdup.narrowPeak_peak_24787	548	.	19.0463	57.9067	54.8589	127
chr16	74683436	74683714	SRR8284511_trimmed.fq.sort.sort.q10.rmdup.narrowPeak_peak_24788	682	.	24.7145	71.4465	68.2493	131
chr16	74795454	74795603	SRR8284511_trimmed.fq.sort.sort.q10.rmdup.narrowPeak_peak_24789	104	.	7.53012	12.9623	10.477	96
chr16	74801320	74801699	SRR8284511_trimmed.fq.sort.sort.q10.rmdup.narrowPeak_peak_24790	986	.	25.1734	102.305	98.6954	188
chr16	74840046	74840349	SRR8284511_trimmed.fq.sort.sort.q10.rmdup.narrowPeak_peak_24791	788	.	23.0954	82.149	78.8228	143
chr16	74857820	74858135	SRR8284511_trimmed.fq.sort.sort.q10.rmdup.narrowPeak_peak_24792	1506	.	30.4623	155.418	150.624	225
chr16	74892923	74893055	SRR8284511_trimmed.fq.sort.sort.q10.rmdup.narrowPeak_peak_24793	56	.	5.49104	7.98366	5.62208	80
chr16	75193447	75193744	SRR8284511_trimmed.fq.sort.sort.q10.rmdup.narrowPeak_peak_24795	261	.	13.3639	28.8373	26.1095	147
chr16	75291234	75291509	SRR8284511_trimmed.fq.sort.sort.q10.rmdup.narrowPeak_peak_24796	1071	.	28.4407	110.925	107.174	137
chr16	75325362	75325687	SRR8284511_trimmed.fq.sort.sort.q10.rmdup.narrowPeak_peak_24797	580	.	20.3553	61.1267	58.0441	157
chr16	75343319	75343833	SRR8284511_trimmed.fq.sort.sort.q10.rmdup.narrowPeak_peak_24798	891	.	23.7062	92.6229	89.1571	156
chr16	75362173	75362420	SRR8284511_trimmed.fq.sort.sort.q10.rmdup.narrowPeak_peak_24799	355	.	15.0531	38.4055	35.566	170
chr16	75381294	75381541	SRR8284511_trimmed.fq.sort.sort.q10.rmdup.narrowPeak_peak_24800	341	.	15.8908	37.0211	34.1972	143
chr16	75531778	75531991	SRR8284511_trimmed.fq.sort.sort.q10.rmdup.narrowPeak_peak_24801	271	.	13.9772	29.865	27.1241	123
chr16	75617649	75618003	SRR8284511_trimmed.fq.sort.sort.q10.rmdup.narrowPeak_peak_24802	953	.	26.329	98.8564	95.3	134
chr16	75627948	75628114	SRR8284511_trimmed.fq.sort.sort.q10.rmdup.narrowPeak_peak_24803	88	.	6.9886	11.3264	8.87417	68
chr16	75675906	75676200	SRR8284511_trimmed.fq.sort.sort.q10.rmdup.narrowPeak_peak_24804	932	.	25.7764	96.8013	93.2754	147
chr16	75696056	75696594	SRR8284511_trimmed.fq.sort.sort.q10.rmdup.narrowPeak_peak_24805	827	.	23.2713	86.1708	82.7933	326
chr16	75779312	75779611	SRR8284511_trimmed.fq.sort.sort.q10.rmdup.narrowPeak_peak_24806	966	.	28.5694	100.192	96.6151	175
chr16	76019331	76019529	SRR8284511_trimmed.fq.sort.sort.q10.rmdup.narrowPeak_peak_24807	228	.	12.4796	25.5739	22.8869	113
chr16	76130077	76130331	SRR8284511_trimmed.fq.sort.sort.q10.rmdup.narrowPeak_peak_24808	647	.	22.7095	67.9303	64.7727	115
chr16	76183091	76183253	SRR8284511_trimmed.fq.sort.sort.q10.rmdup.narrowPeak_peak_24809	56	.	5.49104	7.98366	5.62208	47
chr16	76197215	76197444	SRR8284511_trimmed.fq.sort.sort.q10.rmdup.narrowPeak_peak_24810	103	.	5.65878	12.8835	10.3994	158
chr16	76200369	76200643	SRR8284511_trimmed.fq.sort.sort.q10.rmdup.narrowPeak_peak_24811	576	.	15.0363	60.7164	57.6384	139
chr16	76202265	76202486	SRR8284511_trimmed.fq.sort.sort.q10.rmdup.narrowPeak_peak_24812	181	.	7.94709	20.7956	18.1757	109
chr16	76370141	76370347	SRR8284511_trimmed.fq.sort.sort.q10.rmdup.narrowPeak_peak_24813	215	.	9.11703	24.2399	21.5706	125
chr16	76372148	76372243	SRR8284511_trimmed.fq.sort.sort.q10.rmdup.narrowPeak_peak_24814	95	.	5.82557	12.0539	9.58968	144
chr16	76373430	76373603	SRR8284511_trimmed.fq.sort.sort.q10.rmdup.narrowPeak_peak_24815	53	.	4.43853	7.72801	5.3845	48
chr16	76768693	76768981	SRR8284511_trimmed.fq.sort.sort.q10.rmdup.narrowPeak_peak_24816	190	.	10.8245	21.7055	19.0714	126
chr16	76786457	76786780	SRR8284511_trimmed.fq.sort.sort.q10.rmdup.narrowPeak_peak_24817	944	.	28.4582	98.0072	94.4634	189
chr16	76803717	76804114	SRR8284511_trimmed.fq.sort.sort.q10.rmdup.narrowPeak_peak_24818	649	.	21.8468	68.1374	64.9775	228
chr16	76866013	76866456	SRR8284511_trimmed.fq.sort.sort.q10.rmdup.narrowPeak_peak_24819	535	.	18.7917	56.6178	53.5835	239
chr16	76899148	76899501	SRR8284511_trimmed.fq.sort.sort.q10.rmdup.narrowPeak_peak_24820	958	.	23.7944	99.3691	95.8049	310
chr16	77007173	77007369	SRR8284511_trimmed.fq.sort.sort.q10.rmdup.narrowPeak_peak_24821	112	.	7.98697	13.7074	11.2044	105
chr16	77099097	77099569	SRR8284511_trimmed.fq.sort.sort.q10.rmdup.narrowPeak_peak_24822	653	.	19.3412	68.526	65.3619	284
chr16	77128745	77129035	SRR8284511_trimmed.fq.sort.sort.q10.rmdup.narrowPeak_peak_24823	945	.	25.9676	98.1433	94.5972	143
chr16	77166769	77167053	SRR8284511_trimmed.fq.sort.sort.q10.rmdup.narrowPeak_peak_24824	969	.	27.6851	100.504	96.9227	145
chr16	77252119	77252675	SRR8284511_trimmed.fq.sort.sort.q10.rmdup.narrowPeak_peak_24825	383	.	15.4275	41.2282	38.3576	415
chr16	77328881	77329173	SRR8284511_trimmed.fq.sort.sort.q10.rmdup.narrowPeak_peak_24827	157	.	9.4238	18.3408	15.7588	145
chr16	77333924	77334074	SRR8284511_trimmed.fq.sort.sort.q10.rmdup.narrowPeak_peak_24828	125	.	8.29799	15.0646	12.5363	97
chr16	77444062	77444594	SRR8284511_trimmed.fq.sort.sort.q10.rmdup.narrowPeak_peak_24829	895	.	21.7348	92.9739	89.5038	241
chr16	77472295	77472632	SRR8284511_trimmed.fq.sort.sort.q10.rmdup.narrowPeak_peak_24830	504	.	19.7778	53.4768	50.4756	128
chr16	77535058	77535392	SRR8284511_trimmed.fq.sort.sort.q10.rmdup.narrowPeak_peak_24831	1328	.	29.2929	137.135	132.843	144
chr16	77562521	77562753	SRR8284511_trimmed.fq.sort.sort.q10.rmdup.narrowPeak_peak_24832	112	.	7.98697	13.7074	11.2044	99
chr16	77966042	77966288	SRR8284511_trimmed.fq.sort.sort.q10.rmdup.narrowPeak_peak_24833	188	.	10.9821	21.436	18.8057	106
chr16	77989084	77989521	SRR8284511_trimmed.fq.sort.sort.q10.rmdup.narrowPeak_peak_24834	705	.	20.6686	73.7787	70.5541	224
chr16	78096594	78096891	SRR8284511_trimmed.fq.sort.sort.q10.rmdup.narrowPeak_peak_24835	299	.	14.1718	32.7599	29.985	145
chr16	78156588	78156940	SRR8284511_trimmed.fq.sort.sort.q10.rmdup.narrowPeak_peak_24837	643	.	20.5789	67.5223	64.3693	173
chr16	78165446	78165669	SRR8284511_trimmed.fq.sort.sort.q10.rmdup.narrowPeak_peak_24838	77	.	6.48941	10.1795	7.75508	92
chr16	78197515	78197804	SRR8284511_trimmed.fq.sort.sort.q10.rmdup.narrowPeak_peak_24839	1098	.	19.7355	113.674	109.874	161
chr16	78198760	78199096	SRR8284511_trimmed.fq.sort.sort.q10.rmdup.narrowPeak_peak_24840	927	.	17.5866	96.2204	92.7032	193
chr16	78316959	78317298	SRR8284511_trimmed.fq.sort.sort.q10.rmdup.narrowPeak_peak_24842	251	.	13.1656	27.8957	25.1798	103
chr16	78346649	78347011	SRR8284511_trimmed.fq.sort.sort.q10.rmdup.narrowPeak_peak_24843	278	.	11.7909	30.5508	27.8021	219
chr16	78357865	78358137	SRR8284511_trimmed.fq.sort.sort.q10.rmdup.narrowPeak_peak_24844	410	.	17.8571	43.95	41.0496	115
chr16	78452293	78452680	SRR8284511_trimmed.fq.sort.sort.q10.rmdup.narrowPeak_peak_24846	1040	.	26.8441	107.708	104.012	187
chr16	78480981	78481102	SRR8284511_trimmed.fq.sort.sort.q10.rmdup.narrowPeak_peak_24847	66	.	5.99023	9.06441	6.67006	103
chr16	78635247	78635572	SRR8284511_trimmed.fq.sort.sort.q10.rmdup.narrowPeak_peak_24849	843	.	17.2289	87.7702	84.3718	174
chr16	78637050	78637341	SRR8284511_trimmed.fq.sort.sort.q10.rmdup.narrowPeak_peak_24850	776	.	16.2349	80.957	77.6458	144
chr16	78644754	78645058	SRR8284511_trimmed.fq.sort.sort.q10.rmdup.narrowPeak_peak_24851	523	.	18.9789	55.3236	52.3031	141
chr16	78755620	78755787	SRR8284511_trimmed.fq.sort.sort.q10.rmdup.narrowPeak_peak_24852	66	.	5.99023	9.06441	6.67006	67
chr16	78911415	78911603	SRR8284511_trimmed.fq.sort.sort.q10.rmdup.narrowPeak_peak_24853	88	.	6.9886	11.3264	8.87417	106
chr16	78950434	78950694	SRR8284511_trimmed.fq.sort.sort.q10.rmdup.narrowPeak_peak_24854	374	.	17.4442	40.342	37.481	121
chr16	78969275	78969657	SRR8284511_trimmed.fq.sort.sort.q10.rmdup.narrowPeak_peak_24855	889	.	25.4707	92.3713	88.9093	233
chr16	79058786	79059112	SRR8284511_trimmed.fq.sort.sort.q10.rmdup.narrowPeak_peak_24856	379	.	17.3044	40.8178	37.9516	141
chr16	79063936	79064145	SRR8284511_trimmed.fq.sort.sort.q10.rmdup.narrowPeak_peak_24857	278	.	13.6438	30.5648	27.816	119
chr16	79118797	79118885	SRR8284511_trimmed.fq.sort.sort.q10.rmdup.narrowPeak_peak_24858	56	.	5.49104	7.98366	5.62208	105
chr16	79168236	79168556	SRR8284511_trimmed.fq.sort.sort.q10.rmdup.narrowPeak_peak_24859	1421	.	32.7341	146.731	142.189	162
chr16	79182559	79182762	SRR8284511_trimmed.fq.sort.sort.q10.rmdup.narrowPeak_peak_24860	136	.	8.98534	16.1931	13.6442	109
chr16	79219020	79219217	SRR8284511_trimmed.fq.sort.sort.q10.rmdup.narrowPeak_peak_24861	188	.	10.9821	21.436	18.8057	104
chr16	79534448	79534714	SRR8284511_trimmed.fq.sort.sort.q10.rmdup.narrowPeak_peak_24862	188	.	10.9821	21.436	18.8057	139
chr16	79794532	79794705	SRR8284511_trimmed.fq.sort.sort.q10.rmdup.narrowPeak_peak_24863	124	.	8.48616	14.9379	12.4114	119
chr16	80479687	80479819	SRR8284511_trimmed.fq.sort.sort.q10.rmdup.narrowPeak_peak_24865	88	.	6.9886	11.3264	8.87417	77
chr16	80538171	80538319	SRR8284511_trimmed.fq.sort.sort.q10.rmdup.narrowPeak_peak_24866	56	.	5.49104	7.98366	5.62208	76
chr16	81068353	81068702	SRR8284511_trimmed.fq.sort.sort.q10.rmdup.narrowPeak_peak_24867	504	.	19.7778	53.4768	50.4756	192
chr16	81175627	81175924	SRR8284511_trimmed.fq.sort.sort.q10.rmdup.narrowPeak_peak_24868	840	.	24.8938	87.4721	84.0775	159
chr16	81202012	81202343	SRR8284511_trimmed.fq.sort.sort.q10.rmdup.narrowPeak_peak_24869	1310	.	30.3227	135.257	131.01	147
chr16	81284278	81284608	SRR8284511_trimmed.fq.sort.sort.q10.rmdup.narrowPeak_peak_24870	787	.	23.551	82.1121	78.7863	187
chr16	81330571	81330889	SRR8284511_trimmed.fq.sort.sort.q10.rmdup.narrowPeak_peak_24871	1093	.	28.5367	113.126	109.336	144
chr16	82521689	82521898	SRR8284511_trimmed.fq.sort.sort.q10.rmdup.narrowPeak_peak_24872	149	.	9.48453	17.4716	14.9014	78
chr16	82923710	82923980	SRR8284511_trimmed.fq.sort.sort.q10.rmdup.narrowPeak_peak_24873	112	.	7.98697	13.7074	11.2044	158
chr16	82935904	82936081	SRR8284511_trimmed.fq.sort.sort.q10.rmdup.narrowPeak_peak_24874	66	.	5.99023	9.06441	6.67006	91
chr16	83203245	83203353	SRR8284511_trimmed.fq.sort.sort.q10.rmdup.narrowPeak_peak_24875	88	.	6.9886	11.3264	8.87417	81
chr16	83974365	83974695	SRR8284511_trimmed.fq.sort.sort.q10.rmdup.narrowPeak_peak_24877	182	.	10.6507	20.8859	18.2646	119
chr16	84135833	84136082	SRR8284511_trimmed.fq.sort.sort.q10.rmdup.narrowPeak_peak_24878	201	.	11.4813	22.7972	20.1473	101
chr16	84468942	84469311	SRR8284511_trimmed.fq.sort.sort.q10.rmdup.narrowPeak_peak_24879	612	.	22.1774	64.3704	61.2528	146
chr16	84495528	84495824	SRR8284511_trimmed.fq.sort.sort.q10.rmdup.narrowPeak_peak_24880	535	.	21.1193	56.6068	53.5726	141
chr16	84527437	84527697	SRR8284511_trimmed.fq.sort.sort.q10.rmdup.narrowPeak_peak_24881	534	.	19.6275	56.4833	53.4504	134
chr16	84546116	84546365	SRR8284511_trimmed.fq.sort.sort.q10.rmdup.narrowPeak_peak_24882	151	.	9.06266	17.741	15.1671	133
chr16	84550542	84550758	SRR8284511_trimmed.fq.sort.sort.q10.rmdup.narrowPeak_peak_24883	249	.	12.2798	27.6303	24.9176	106
chr16	84559656	84559936	SRR8284511_trimmed.fq.sort.sort.q10.rmdup.narrowPeak_peak_24884	972	.	26.3448	100.83	97.2435	144
chr16	84644563	84644761	SRR8284511_trimmed.fq.sort.sort.q10.rmdup.narrowPeak_peak_24886	124	.	8.48616	14.9379	12.4114	120
chr16	84735215	84735434	SRR8284511_trimmed.fq.sort.sort.q10.rmdup.narrowPeak_peak_24888	162	.	7.73566	18.8703	16.2781	109
chr16	84735884	84736158	SRR8284511_trimmed.fq.sort.sort.q10.rmdup.narrowPeak_peak_24889	214	.	9.04308	24.0913	21.4254	135
chr16	84737447	84737666	SRR8284511_trimmed.fq.sort.sort.q10.rmdup.narrowPeak_peak_24890	78	.	5.29248	10.2974	7.87105	118
chr16	84772566	84772755	SRR8284511_trimmed.fq.sort.sort.q10.rmdup.narrowPeak_peak_24891	179	.	10.1197	20.5322	17.9155	51
chr16	84776496	84776675	SRR8284511_trimmed.fq.sort.sort.q10.rmdup.narrowPeak_peak_24892	28	.	3.95987	5.11137	2.87216	77
chr16	84817452	84817879	SRR8284511_trimmed.fq.sort.sort.q10.rmdup.narrowPeak_peak_24893	1056	.	25.3475	109.422	105.697	231
chr16	84879222	84879588	SRR8284511_trimmed.fq.sort.sort.q10.rmdup.narrowPeak_peak_24895	1314	.	28.6505	135.684	131.426	163
chr16	84955423	84955794	SRR8284511_trimmed.fq.sort.sort.q10.rmdup.narrowPeak_peak_24896	1644	.	33.3527	169.662	164.438	216
chr16	85171995	85172612	SRR8284511_trimmed.fq.sort.sort.q10.rmdup.narrowPeak_peak_24898	311	.	12.5512	33.9106	31.1222	152
chr16	85435458	85435767	SRR8284511_trimmed.fq.sort.sort.q10.rmdup.narrowPeak_peak_24900	242	.	12.9788	26.9881	24.2829	175
chr16	85488157	85488406	SRR8284511_trimmed.fq.sort.sort.q10.rmdup.narrowPeak_peak_24901	256	.	13.478	28.4187	25.6956	125
chr16	85668726	85668954	SRR8284511_trimmed.fq.sort.sort.q10.rmdup.narrowPeak_peak_24902	149	.	9.48453	17.4716	14.9014	93
chr16	85677070	85677328	SRR8284511_trimmed.fq.sort.sort.q10.rmdup.narrowPeak_peak_24903	395	.	11.276	42.3856	39.5022	134
chr16	85678267	85678561	SRR8284511_trimmed.fq.sort.sort.q10.rmdup.narrowPeak_peak_24904	875	.	19.0668	90.9926	87.5495	131
chr16	85779822	85780096	SRR8284511_trimmed.fq.sort.sort.q10.rmdup.narrowPeak_peak_24905	952	.	27.8427	98.8332	95.2771	144
chr16	85801184	85801482	SRR8284511_trimmed.fq.sort.sort.q10.rmdup.narrowPeak_peak_24906	394	.	14.8228	42.3191	39.4365	114
chr16	85807124	85807388	SRR8284511_trimmed.fq.sort.sort.q10.rmdup.narrowPeak_peak_24907	1134	.	20.6785	117.32	113.452	126
chr16	85807598	85807947	SRR8284511_trimmed.fq.sort.sort.q10.rmdup.narrowPeak_peak_24908	707	.	15.131	73.9559	70.7292	211
chr16	85820164	85820405	SRR8284511_trimmed.fq.sort.sort.q10.rmdup.narrowPeak_peak_24909	369	.	15.4492	39.8139	36.9586	101
chr16	85899274	85899592	SRR8284511_trimmed.fq.sort.sort.q10.rmdup.narrowPeak_peak_24910	249	.	12.2798	27.6303	24.9176	228
chr16	86302509	86302858	SRR8284511_trimmed.fq.sort.sort.q10.rmdup.narrowPeak_peak_24911	499	.	19.0144	52.9535	49.9577	168
chr16	86419491	86419794	SRR8284511_trimmed.fq.sort.sort.q10.rmdup.narrowPeak_peak_24912	984	.	26.9559	102.039	98.4343	138
chr16	86475252	86475449	SRR8284511_trimmed.fq.sort.sort.q10.rmdup.narrowPeak_peak_24914	100	.	7.48779	12.503	10.0247	67
chr16	86480971	86481181	SRR8284511_trimmed.fq.sort.sort.q10.rmdup.narrowPeak_peak_24915	56	.	5.49104	7.98366	5.62208	129
chr16	86644836	86645205	SRR8284511_trimmed.fq.sort.sort.q10.rmdup.narrowPeak_peak_24916	858	.	23.4439	89.2934	85.8738	186
chr16	86882523	86882922	SRR8284511_trimmed.fq.sort.sort.q10.rmdup.narrowPeak_peak_24917	1161	.	26.1806	120.053	116.133	193
chr16	87233431	87233550	SRR8284511_trimmed.fq.sort.sort.q10.rmdup.narrowPeak_peak_24918	36	.	4.49267	5.9373	3.65333	37
chr16	87246574	87246849	SRR8284511_trimmed.fq.sort.sort.q10.rmdup.narrowPeak_peak_24919	491	.	11.7338	52.1509	49.1637	133
chr16	87248724	87248937	SRR8284511_trimmed.fq.sort.sort.q10.rmdup.narrowPeak_peak_24920	331	.	9.06344	35.929	33.1171	97
chr16	87249970	87250259	SRR8284511_trimmed.fq.sort.sort.q10.rmdup.narrowPeak_peak_24921	646	.	13.763	67.7884	64.6325	140
chr16	87284861	87285149	SRR8284511_trimmed.fq.sort.sort.q10.rmdup.narrowPeak_peak_24922	808	.	25.1737	84.2373	80.885	146
chr16	87393898	87394264	SRR8284511_trimmed.fq.sort.sort.q10.rmdup.narrowPeak_peak_24923	919	.	24.1752	95.4692	91.9627	162
chr16	87405120	87405355	SRR8284511_trimmed.fq.sort.sort.q10.rmdup.narrowPeak_peak_24924	201	.	11.4813	22.7972	20.1473	136
chr16	87441228	87441509	SRR8284511_trimmed.fq.sort.sort.q10.rmdup.narrowPeak_peak_24925	548	.	18.6213	57.9408	54.8923	144
chr16	87458846	87459100	SRR8284511_trimmed.fq.sort.sort.q10.rmdup.narrowPeak_peak_24927	206	.	11.4548	23.3011	20.6451	108
chr16	87507765	87508072	SRR8284511_trimmed.fq.sort.sort.q10.rmdup.narrowPeak_peak_24929	479	.	18.7724	50.9284	47.9539	145
chr16	87534098	87534339	SRR8284511_trimmed.fq.sort.sort.q10.rmdup.narrowPeak_peak_24930	135	.	8.9056	16.0619	13.519	128
chr16	87542559	87542749	SRR8284511_trimmed.fq.sort.sort.q10.rmdup.narrowPeak_peak_24931	77	.	6.48941	10.1795	7.75508	102
chr16	87548375	87548686	SRR8284511_trimmed.fq.sort.sort.q10.rmdup.narrowPeak_peak_24932	188	.	10.9821	21.436	18.8057	141
chr16	87578950	87579225	SRR8284511_trimmed.fq.sort.sort.q10.rmdup.narrowPeak_peak_24934	414	.	15.5473	44.3961	41.4908	141
chr16	87584739	87584929	SRR8284511_trimmed.fq.sort.sort.q10.rmdup.narrowPeak_peak_24935	161	.	9.98371	18.7723	16.1813	107
chr16	87597494	87597792	SRR8284511_trimmed.fq.sort.sort.q10.rmdup.narrowPeak_peak_24936	321	.	13.4722	34.9175	32.1173	177
chr16	87626724	87627053	SRR8284511_trimmed.fq.sort.sort.q10.rmdup.narrowPeak_peak_24937	735	.	23.6491	76.8007	73.5401	183
chr16	87746746	87747107	SRR8284511_trimmed.fq.sort.sort.q10.rmdup.narrowPeak_peak_24938	1645	.	30.7351	169.763	164.536	170
chr16	87754919	87755266	SRR8284511_trimmed.fq.sort.sort.q10.rmdup.narrowPeak_peak_24939	779	.	24.0616	81.2361	77.9214	194
chr16	87766136	87766327	SRR8284511_trimmed.fq.sort.sort.q10.rmdup.narrowPeak_peak_24940	112	.	7.98697	13.7074	11.2044	112
chr16	87774445	87774761	SRR8284511_trimmed.fq.sort.sort.q10.rmdup.narrowPeak_peak_24941	572	.	21.35	60.3525	57.2782	142
chr16	87832464	87832603	SRR8284511_trimmed.fq.sort.sort.q10.rmdup.narrowPeak_peak_24942	88	.	6.9886	11.3264	8.87417	71
chr16	87840906	87841253	SRR8284511_trimmed.fq.sort.sort.q10.rmdup.narrowPeak_peak_24943	1264	.	30.0836	130.6	126.458	199
chr16	88204429	88204934	SRR8284511_trimmed.fq.sort.sort.q10.rmdup.narrowPeak_peak_24944	1384	.	29.5612	142.901	138.465	218
chr16	88211919	88212156	SRR8284511_trimmed.fq.sort.sort.q10.rmdup.narrowPeak_peak_24945	201	.	11.4633	22.7673	20.1197	141
chr16	88223379	88223614	SRR8284511_trimmed.fq.sort.sort.q10.rmdup.narrowPeak_peak_24947	88	.	6.9886	11.3264	8.87417	112
chr16	88294223	88294541	SRR8284511_trimmed.fq.sort.sort.q10.rmdup.narrowPeak_peak_24948	328	.	14.2608	35.6228	32.8144	146
chr16	88372036	88372468	SRR8284511_trimmed.fq.sort.sort.q10.rmdup.narrowPeak_peak_24949	1442	.	25.1623	148.838	144.238	223
chr16	88392839	88393311	SRR8284511_trimmed.fq.sort.sort.q10.rmdup.narrowPeak_peak_24950	829	.	24.297	86.3278	82.9484	139
chr16	88542564	88542867	SRR8284511_trimmed.fq.sort.sort.q10.rmdup.narrowPeak_peak_24951	1034	.	28.0262	107.107	103.422	165
chr16	88592773	88593108	SRR8284511_trimmed.fq.sort.sort.q10.rmdup.narrowPeak_peak_24952	915	.	26.8817	95.0679	91.567	174
chr16	88631688	88631854	SRR8284511_trimmed.fq.sort.sort.q10.rmdup.narrowPeak_peak_24953	88	.	6.9886	11.3264	8.87417	58
chr16	88710681	88710902	SRR8284511_trimmed.fq.sort.sort.q10.rmdup.narrowPeak_peak_24954	46	.	4.99186	6.94015	4.61497	47
chr16	88711327	88711535	SRR8284511_trimmed.fq.sort.sort.q10.rmdup.narrowPeak_peak_24955	136	.	8.98534	16.1931	13.6442	106
chr16	88823712	88824051	SRR8284511_trimmed.fq.sort.sort.q10.rmdup.narrowPeak_peak_24956	886	.	24.8447	92.0986	88.6402	205
chr16	88851465	88851939	SRR8284511_trimmed.fq.sort.sort.q10.rmdup.narrowPeak_peak_24957	913	.	23.0013	94.8538	91.3561	322
chr16	88938288	88938602	SRR8284511_trimmed.fq.sort.sort.q10.rmdup.narrowPeak_peak_24958	543	.	19.6761	57.396	54.3534	155
chr16	89510920	89511140	SRR8284511_trimmed.fq.sort.sort.q10.rmdup.narrowPeak_peak_24959	149	.	9.48453	17.4716	14.9014	79
chr16	89517634	89517982	SRR8284511_trimmed.fq.sort.sort.q10.rmdup.narrowPeak_peak_24960	901	.	24.672	93.6486	90.1685	173
chr16	89524837	89525243	SRR8284511_trimmed.fq.sort.sort.q10.rmdup.narrowPeak_peak_24961	402	.	16.5323	43.1709	40.2788	207
chr16	89700895	89701124	SRR8284511_trimmed.fq.sort.sort.q10.rmdup.narrowPeak_peak_24962	169	.	9.87255	19.595	16.9932	102
chr16	89749935	89750079	SRR8284511_trimmed.fq.sort.sort.q10.rmdup.narrowPeak_peak_24963	56	.	5.49104	7.98366	5.62208	80
chr16	89765527	89765844	SRR8284511_trimmed.fq.sort.sort.q10.rmdup.narrowPeak_peak_24964	762	.	21.7703	79.5272	76.2335	170
chr16	89773852	89774679	SRR8284511_trimmed.fq.sort.sort.q10.rmdup.narrowPeak_peak_24965	905	.	17.1176	94.0057	90.5206	641
chr16	89796584	89796930	SRR8284511_trimmed.fq.sort.sort.q10.rmdup.narrowPeak_peak_24966	641	.	20.0254	67.3218	64.1713	167
chr16	89802158	89802359	SRR8284511_trimmed.fq.sort.sort.q10.rmdup.narrowPeak_peak_24967	107	.	7.43137	13.2119	10.7225	122
chr16	89831227	89831534	SRR8284511_trimmed.fq.sort.sort.q10.rmdup.narrowPeak_peak_24968	519	.	18.3409	54.9768	51.96	182
chr16	89834755	89834940	SRR8284511_trimmed.fq.sort.sort.q10.rmdup.narrowPeak_peak_24969	84	.	6.05931	10.927	8.48939	71
chr16	89844584	89844926	SRR8284511_trimmed.fq.sort.sort.q10.rmdup.narrowPeak_peak_24970	820	.	22.0056	85.4115	82.044	147
chr16	89848230	89848442	SRR8284511_trimmed.fq.sort.sort.q10.rmdup.narrowPeak_peak_24971	207	.	8.98775	23.4313	20.7738	84
chr16	89857381	89857543	SRR8284511_trimmed.fq.sort.sort.q10.rmdup.narrowPeak_peak_24973	56	.	5.49104	7.98366	5.62208	77
chr16	89870131	89870406	SRR8284511_trimmed.fq.sort.sort.q10.rmdup.narrowPeak_peak_24974	153	.	9.47867	17.9382	15.3616	236
chr16	89896408	89896793	SRR8284511_trimmed.fq.sort.sort.q10.rmdup.narrowPeak_peak_24975	667	.	20.4686	69.904	66.7244	178
chr16	89902658	89902867	SRR8284511_trimmed.fq.sort.sort.q10.rmdup.narrowPeak_peak_24976	154	.	9.54563	18.0487	15.4706	86
chr16	89922512	89922786	SRR8284511_trimmed.fq.sort.sort.q10.rmdup.narrowPeak_peak_24977	159	.	9.82318	18.5069	15.9226	105
chr16	89940734	89941054	SRR8284511_trimmed.fq.sort.sort.q10.rmdup.narrowPeak_peak_24978	382	.	14.5585	41.104	38.2345	204
chr16	89947232	89947380	SRR8284511_trimmed.fq.sort.sort.q10.rmdup.narrowPeak_peak_24979	50	.	5.10583	7.37303	5.03798	106
chr16	89961830	89962017	SRR8284511_trimmed.fq.sort.sort.q10.rmdup.narrowPeak_peak_24980	109	.	7.80183	13.4051	10.9125	95
chr16	89990282	89990448	SRR8284511_trimmed.fq.sort.sort.q10.rmdup.narrowPeak_peak_24981	88	.	6.9886	11.3264	8.87417	122
chr16	90008638	90008828	SRR8284511_trimmed.fq.sort.sort.q10.rmdup.narrowPeak_peak_24982	149	.	9.48453	17.4716	14.9014	82
chr16	90030424	90030666	SRR8284511_trimmed.fq.sort.sort.q10.rmdup.narrowPeak_peak_24983	227	.	12.3689	25.389	22.7053	139
chr16	90052946	90053141	SRR8284511_trimmed.fq.sort.sort.q10.rmdup.narrowPeak_peak_24984	136	.	8.98534	16.1931	13.6442	82
chr16	90100058	90100237	SRR8284511_trimmed.fq.sort.sort.q10.rmdup.narrowPeak_peak_24985	56	.	5.49104	7.98366	5.62208	95
chr16	90120007	90120330	SRR8284511_trimmed.fq.sort.sort.q10.rmdup.narrowPeak_peak_24986	932	.	23.4492	96.75	93.2249	198
chr16	90135594	90136009	SRR8284511_trimmed.fq.sort.sort.q10.rmdup.narrowPeak_peak_24989	295	.	13.1599	32.3499	29.5798	175
chr16	90155174	90155395	SRR8284511_trimmed.fq.sort.sort.q10.rmdup.narrowPeak_peak_24990	136	.	8.98534	16.1931	13.6442	97
chr16	90167653	90168083	SRR8284511_trimmed.fq.sort.sort.q10.rmdup.narrowPeak_peak_24991	1565	.	29.1448	161.542	156.563	222
chr16	90175670	90175910	SRR8284511_trimmed.fq.sort.sort.q10.rmdup.narrowPeak_peak_24992	146	.	9.33202	17.2201	14.6568	108
chr16	90186169	90186592	SRR8284511_trimmed.fq.sort.sort.q10.rmdup.narrowPeak_peak_24993	949	.	22.1597	98.498	94.9471	253
chr16	90187571	90187794	SRR8284511_trimmed.fq.sort.sort.q10.rmdup.narrowPeak_peak_24994	152	.	6.98391	17.807	15.2324	89
chr16	90197613	90197972	SRR8284511_trimmed.fq.sort.sort.q10.rmdup.narrowPeak_peak_24995	851	.	23.5596	88.5996	85.1895	208
chr16	90205726	90206104	SRR8284511_trimmed.fq.sort.sort.q10.rmdup.narrowPeak_peak_24996	332	.	14.9139	36.057	33.2436	142
chr16	90267219	90267333	SRR8284511_trimmed.fq.sort.sort.q10.rmdup.narrowPeak_peak_25000	75	.	6.33899	9.93718	7.52595	117
chr16	90272694	90272864	SRR8284511_trimmed.fq.sort.sort.q10.rmdup.narrowPeak_peak_25001	124	.	8.48616	14.9379	12.4114	89
chr16	90302584	90302817	SRR8284511_trimmed.fq.sort.sort.q10.rmdup.narrowPeak_peak_25002	144	.	8.91583	17.0088	14.4484	146
chr16	90312445	90312662	SRR8284511_trimmed.fq.sort.sort.q10.rmdup.narrowPeak_peak_25003	101	.	6.59814	12.6515	10.171	108
chr16	90313036	90313207	SRR8284511_trimmed.fq.sort.sort.q10.rmdup.narrowPeak_peak_25004	132	.	6.90684	15.8265	13.2874	132
chr16	90317534	90318078	SRR8284511_trimmed.fq.sort.sort.q10.rmdup.narrowPeak_peak_25005	203	.	9.04528	22.9967	20.3445	418
chr16	90322850	90323275	SRR8284511_trimmed.fq.sort.sort.q10.rmdup.narrowPeak_peak_25006	1190	.	23.4268	123.006	119.027	231
chr16	90323469	90323693	SRR8284511_trimmed.fq.sort.sort.q10.rmdup.narrowPeak_peak_25007	149	.	6.45349	17.5261	14.9551	132
chr16	90374497	90374795	SRR8284511_trimmed.fq.sort.sort.q10.rmdup.narrowPeak_peak_25009	347	.	14.2004	37.6051	34.7744	214
chr16	90379913	90380286	SRR8284511_trimmed.fq.sort.sort.q10.rmdup.narrowPeak_peak_25010	1111	.	20.4875	114.983	111.159	158
chr16	90381697	90381927	SRR8284511_trimmed.fq.sort.sort.q10.rmdup.narrowPeak_peak_25011	383	.	9.90265	41.2348	38.364	121
chr16	90386845	90387226	SRR8284511_trimmed.fq.sort.sort.q10.rmdup.narrowPeak_peak_25012	895	.	21.7348	92.9739	89.5038	140
chr16	90398090	90398309	SRR8284511_trimmed.fq.sort.sort.q10.rmdup.narrowPeak_peak_25013	122	.	8.41085	14.8144	12.2945	120
chr16	90421175	90421458	SRR8284511_trimmed.fq.sort.sort.q10.rmdup.narrowPeak_peak_25014	112	.	7.73149	13.7032	11.2044	141
chr16	90469576	90469840	SRR8284511_trimmed.fq.sort.sort.q10.rmdup.narrowPeak_peak_25015	318	.	15.273	34.6174	31.8206	158
chr16	90478424	90478571	SRR8284511_trimmed.fq.sort.sort.q10.rmdup.narrowPeak_peak_25016	77	.	6.48941	10.1795	7.75508	103
chr16	90533446	90533609	SRR8284511_trimmed.fq.sort.sort.q10.rmdup.narrowPeak_peak_25017	46	.	4.99186	6.94015	4.61497	53
chr16	90627524	90627764	SRR8284511_trimmed.fq.sort.sort.q10.rmdup.narrowPeak_peak_25018	158	.	9.75229	18.3898	15.8071	133
chr16	90635258	90635535	SRR8284511_trimmed.fq.sort.sort.q10.rmdup.narrowPeak_peak_25019	250	.	13.0713	27.7379	25.0239	118
chr16	90652957	90653138	SRR8284511_trimmed.fq.sort.sort.q10.rmdup.narrowPeak_peak_25020	112	.	7.98697	13.7074	11.2044	97
chr16	90656748	90656883	SRR8284511_trimmed.fq.sort.sort.q10.rmdup.narrowPeak_peak_25021	36	.	4.49267	5.9373	3.65333	187
chr16	90667032	90667217	SRR8284511_trimmed.fq.sort.sort.q10.rmdup.narrowPeak_peak_25022	100	.	7.48779	12.503	10.0247	79
chr16	90678878	90679175	SRR8284511_trimmed.fq.sort.sort.q10.rmdup.narrowPeak_peak_25023	473	.	17.9856	50.3371	47.3687	154
chr16	90694733	90695088	SRR8284511_trimmed.fq.sort.sort.q10.rmdup.narrowPeak_peak_25024	496	.	17.0918	52.6493	49.6567	157
chr16	90712395	90712676	SRR8284511_trimmed.fq.sort.sort.q10.rmdup.narrowPeak_peak_25025	924	.	25.8219	95.9289	92.4159	141
chr16	90727160	90727306	SRR8284511_trimmed.fq.sort.sort.q10.rmdup.narrowPeak_peak_25026	56	.	5.49104	7.98366	5.62208	88
chr16	90727745	90727926	SRR8284511_trimmed.fq.sort.sort.q10.rmdup.narrowPeak_peak_25027	77	.	6.48941	10.1795	7.75508	85
chr16	90801918	90802306	SRR8284511_trimmed.fq.sort.sort.q10.rmdup.narrowPeak_peak_25030	358	.	16.0485	38.6922	35.8494	247
chr16	90825286	90825484	SRR8284511_trimmed.fq.sort.sort.q10.rmdup.narrowPeak_peak_25031	131	.	8.11293	15.6732	13.1362	112
chr16	90826550	90826803	SRR8284511_trimmed.fq.sort.sort.q10.rmdup.narrowPeak_peak_25032	293	.	13.3863	32.0813	29.3143	125
chr16	90888028	90888269	SRR8284511_trimmed.fq.sort.sort.q10.rmdup.narrowPeak_peak_25034	237	.	12.2794	26.4125	23.7152	111
chr16	90925487	90925838	SRR8284511_trimmed.fq.sort.sort.q10.rmdup.narrowPeak_peak_25036	917	.	23.1827	95.2451	91.7419	181
chr16	90950444	90950619	SRR8284511_trimmed.fq.sort.sort.q10.rmdup.narrowPeak_peak_25037	88	.	6.29164	11.321	8.87417	117
chr16	90953867	90954148	SRR8284511_trimmed.fq.sort.sort.q10.rmdup.narrowPeak_peak_25038	309	.	13.1791	33.7177	30.9314	123
chr16	91023361	91023766	SRR8284511_trimmed.fq.sort.sort.q10.rmdup.narrowPeak_peak_25040	1002	.	25.4531	103.853	100.22	224
chr16	91039457	91039619	SRR8284511_trimmed.fq.sort.sort.q10.rmdup.narrowPeak_peak_25041	86	.	6.41334	11.1367	8.69538	107
chr16	91044467	91044785	SRR8284511_trimmed.fq.sort.sort.q10.rmdup.narrowPeak_peak_25042	996	.	19.7859	103.3	99.675	117
chr16	91045570	91045877	SRR8284511_trimmed.fq.sort.sort.q10.rmdup.narrowPeak_peak_25043	565	.	13.7235	59.66	56.5936	146
chr16	91073546	91073896	SRR8284511_trimmed.fq.sort.sort.q10.rmdup.narrowPeak_peak_25044	527	.	17.4825	55.7791	52.7537	131
chr16	91081469	91081804	SRR8284511_trimmed.fq.sort.sort.q10.rmdup.narrowPeak_peak_25045	671	.	18.9853	70.3337	67.149	179
chr16	91145264	91145462	SRR8284511_trimmed.fq.sort.sort.q10.rmdup.narrowPeak_peak_25048	88	.	6.9886	11.3264	8.87417	71
chr16	91160747	91160996	SRR8284511_trimmed.fq.sort.sort.q10.rmdup.narrowPeak_peak_25049	574	.	19.5476	60.4919	57.416	125
chr16	91166922	91167418	SRR8284511_trimmed.fq.sort.sort.q10.rmdup.narrowPeak_peak_25050	478	.	16.1491	50.8419	47.8681	192
chr16	91211428	91211596	SRR8284511_trimmed.fq.sort.sort.q10.rmdup.narrowPeak_peak_25051	161	.	9.98371	18.7723	16.1813	146
chr16	91217173	91217372	SRR8284511_trimmed.fq.sort.sort.q10.rmdup.narrowPeak_peak_25052	113	.	7.05418	13.8699	11.3647	84
chr16	91218007	91218320	SRR8284511_trimmed.fq.sort.sort.q10.rmdup.narrowPeak_peak_25053	349	.	13.8908	37.745	34.9129	144
chr16	91224730	91225047	SRR8284511_trimmed.fq.sort.sort.q10.rmdup.narrowPeak_peak_25054	314	.	12.0351	34.249	31.4566	142
chr16	91314173	91314544	SRR8284511_trimmed.fq.sort.sort.q10.rmdup.narrowPeak_peak_25055	818	.	24.2052	85.2185	81.8535	153
chr16	91352089	91352416	SRR8284511_trimmed.fq.sort.sort.q10.rmdup.narrowPeak_peak_25056	1154	.	25.0278	119.333	115.427	159
chr16	91358501	91358779	SRR8284511_trimmed.fq.sort.sort.q10.rmdup.narrowPeak_peak_25057	1070	.	27.8577	110.758	107.01	137
chr16	91390106	91390428	SRR8284511_trimmed.fq.sort.sort.q10.rmdup.narrowPeak_peak_25058	820	.	23.8398	85.4419	82.0741	159
chr16	91450294	91450379	SRR8284511_trimmed.fq.sort.sort.q10.rmdup.narrowPeak_peak_25059	36	.	4.49267	5.9373	3.65333	23
chr16	91460010	91460300	SRR8284511_trimmed.fq.sort.sort.q10.rmdup.narrowPeak_peak_25060	389	.	16.6184	41.8368	38.9595	163
chr16	91474027	91474199	SRR8284511_trimmed.fq.sort.sort.q10.rmdup.narrowPeak_peak_25061	100	.	7.48779	12.503	10.0247	123
chr16	91507236	91507406	SRR8284511_trimmed.fq.sort.sort.q10.rmdup.narrowPeak_peak_25062	124	.	8.24176	14.9724	12.4453	93
chr16	91512415	91512756	SRR8284511_trimmed.fq.sort.sort.q10.rmdup.narrowPeak_peak_25063	1772	.	32.5454	182.865	177.249	180
chr16	91525673	91525821	SRR8284511_trimmed.fq.sort.sort.q10.rmdup.narrowPeak_peak_25064	40	.	4.60999	6.34034	4.04625	32
chr16	91561135	91561409	SRR8284511_trimmed.fq.sort.sort.q10.rmdup.narrowPeak_peak_25065	180	.	10.5002	20.6364	18.0186	134
chr16	91582315	91582674	SRR8284511_trimmed.fq.sort.sort.q10.rmdup.narrowPeak_peak_25066	1176	.	26.4276	121.599	117.648	214
chr16	91599290	91599540	SRR8284511_trimmed.fq.sort.sort.q10.rmdup.narrowPeak_peak_25067	298	.	13.3125	32.616	29.8428	133
chr16	91609209	91609448	SRR8284511_trimmed.fq.sort.sort.q10.rmdup.narrowPeak_peak_25068	100	.	7.47608	12.4839	10.012	121
chr16	91632213	91632386	SRR8284511_trimmed.fq.sort.sort.q10.rmdup.narrowPeak_peak_25069	100	.	7.48779	12.503	10.0247	88
chr16	91645940	91646201	SRR8284511_trimmed.fq.sort.sort.q10.rmdup.narrowPeak_peak_25070	192	.	9.62361	21.8635	19.2277	245
chr16	91680026	91680304	SRR8284511_trimmed.fq.sort.sort.q10.rmdup.narrowPeak_peak_25071	230	.	10.8648	25.7889	23.0993	132
chr16	91694676	91695087	SRR8284511_trimmed.fq.sort.sort.q10.rmdup.narrowPeak_peak_25072	1465	.	26.0044	151.183	146.515	221
chr16	91699653	91699826	SRR8284511_trimmed.fq.sort.sort.q10.rmdup.narrowPeak_peak_25073	55	.	3.84982	7.92054	5.57251	68
chr16	91704683	91704888	SRR8284511_trimmed.fq.sort.sort.q10.rmdup.narrowPeak_peak_25074	211	.	10.4198	23.8302	21.1677	111
chr16	91717740	91717954	SRR8284511_trimmed.fq.sort.sort.q10.rmdup.narrowPeak_peak_25076	107	.	7.43137	13.2119	10.7225	95
chr16	91724263	91724591	SRR8284511_trimmed.fq.sort.sort.q10.rmdup.narrowPeak_peak_25077	764	.	20.5761	79.7245	76.428	187
chr16	91757882	91758118	SRR8284511_trimmed.fq.sort.sort.q10.rmdup.narrowPeak_peak_25078	272	.	13.2861	29.9616	27.2195	112
chr16	91803430	91803597	SRR8284511_trimmed.fq.sort.sort.q10.rmdup.narrowPeak_peak_25079	99	.	7.18004	12.3922	9.92228	66
chr16	91884167	91884507	SRR8284511_trimmed.fq.sort.sort.q10.rmdup.narrowPeak_peak_25080	687	.	17.821	71.9705	68.7669	206
chr16	91885989	91886169	SRR8284511_trimmed.fq.sort.sort.q10.rmdup.narrowPeak_peak_25081	291	.	10.2982	31.9428	29.1774	80
chr16	91897619	91897818	SRR8284511_trimmed.fq.sort.sort.q10.rmdup.narrowPeak_peak_25082	121	.	7.80095	14.6927	12.1749	113
chr16	91917827	91918181	SRR8284511_trimmed.fq.sort.sort.q10.rmdup.narrowPeak_peak_25083	1376	.	29.6384	142.043	137.63	161
chr16	91935195	91935510	SRR8284511_trimmed.fq.sort.sort.q10.rmdup.narrowPeak_peak_25085	656	.	12.9318	68.8385	65.6707	134
chr16	91936334	91936677	SRR8284511_trimmed.fq.sort.sort.q10.rmdup.narrowPeak_peak_25086	869	.	15.7005	90.4267	86.9914	214
chr16	91954832	91955137	SRR8284511_trimmed.fq.sort.sort.q10.rmdup.narrowPeak_peak_25087	632	.	21.3675	66.3913	63.2512	136
chr16	91960547	91960860	SRR8284511_trimmed.fq.sort.sort.q10.rmdup.narrowPeak_peak_25088	190	.	10.4913	21.6942	19.0604	195
chr16	91994330	91994579	SRR8284511_trimmed.fq.sort.sort.q10.rmdup.narrowPeak_peak_25089	226	.	11.986	25.3291	22.6465	90
chr16	92104147	92104448	SRR8284511_trimmed.fq.sort.sort.q10.rmdup.narrowPeak_peak_25092	101	.	7.32601	12.63	10.1497	176
chr16	92112921	92113084	SRR8284511_trimmed.fq.sort.sort.q10.rmdup.narrowPeak_peak_25093	77	.	6.48941	10.1795	7.75508	68
chr16	92136362	92136630	SRR8284511_trimmed.fq.sort.sort.q10.rmdup.narrowPeak_peak_25094	100	.	7.47608	12.4839	10.012	120
chr16	92160629	92160767	SRR8284511_trimmed.fq.sort.sort.q10.rmdup.narrowPeak_peak_25096	77	.	6.48941	10.1795	7.75508	134
chr16	92170031	92170260	SRR8284511_trimmed.fq.sort.sort.q10.rmdup.narrowPeak_peak_25097	36	.	4.49267	5.9373	3.65333	89
chr16	92170321	92170598	SRR8284511_trimmed.fq.sort.sort.q10.rmdup.narrowPeak_peak_25098	112	.	7.98697	13.7074	11.2044	145
chr16	92177835	92178001	SRR8284511_trimmed.fq.sort.sort.q10.rmdup.narrowPeak_peak_25099	66	.	5.99023	9.06441	6.67006	44
chr16	92286598	92286949	SRR8284511_trimmed.fq.sort.sort.q10.rmdup.narrowPeak_peak_25101	1316	.	26.205	135.888	131.626	207
chr16	92305649	92306031	SRR8284511_trimmed.fq.sort.sort.q10.rmdup.narrowPeak_peak_25102	134	.	8.03612	16.0145	13.4722	96
chr16	92314247	92314699	SRR8284511_trimmed.fq.sort.sort.q10.rmdup.narrowPeak_peak_25104	1176	.	24.3669	121.586	117.636	169
chr16	92319760	92320024	SRR8284511_trimmed.fq.sort.sort.q10.rmdup.narrowPeak_peak_25105	527	.	18.3112	55.7322	52.7071	139
chr16	92330110	92330239	SRR8284511_trimmed.fq.sort.sort.q10.rmdup.narrowPeak_peak_25106	64	.	5.85138	8.84208	6.46246	60
chr16	92334763	92334892	SRR8284511_trimmed.fq.sort.sort.q10.rmdup.narrowPeak_peak_25107	80	.	4.70117	10.4517	8.02283	53
chr16	92336301	92336748	SRR8284511_trimmed.fq.sort.sort.q10.rmdup.narrowPeak_peak_25108	934	.	15.5639	97.0268	93.4977	200
chr16	92340997	92341350	SRR8284511_trimmed.fq.sort.sort.q10.rmdup.narrowPeak_peak_25109	972	.	16.6864	100.803	97.2166	138
chr16	92385103	92385440	SRR8284511_trimmed.fq.sort.sort.q10.rmdup.narrowPeak_peak_25111	1298	.	27.9357	134.045	129.826	165
chr16	92393861	92394026	SRR8284511_trimmed.fq.sort.sort.q10.rmdup.narrowPeak_peak_25112	77	.	6.24108	10.1194	7.7045	81
chr16	92398665	92398936	SRR8284511_trimmed.fq.sort.sort.q10.rmdup.narrowPeak_peak_25113	67	.	5.61167	9.10016	6.705	73
chr16	92400025	92400191	SRR8284511_trimmed.fq.sort.sort.q10.rmdup.narrowPeak_peak_25114	49	.	5.07099	7.31801	4.98434	97
chr16	92421509	92421892	SRR8284511_trimmed.fq.sort.sort.q10.rmdup.narrowPeak_peak_25115	293	.	13.0109	32.0889	29.3217	128
chr16	92445456	92445795	SRR8284511_trimmed.fq.sort.sort.q10.rmdup.narrowPeak_peak_25116	669	.	21.036	70.1275	66.9455	145
chr16	92452692	92452904	SRR8284511_trimmed.fq.sort.sort.q10.rmdup.narrowPeak_peak_25117	232	.	9.67008	25.9064	23.2153	75
chr16	92457678	92458018	SRR8284511_trimmed.fq.sort.sort.q10.rmdup.narrowPeak_peak_25118	1045	.	21.6584	108.239	104.535	182
chr16	92467127	92467368	SRR8284511_trimmed.fq.sort.sort.q10.rmdup.narrowPeak_peak_25119	120	.	8.28945	14.6156	12.0986	100
chr16	92478506	92478906	SRR8284511_trimmed.fq.sort.sort.q10.rmdup.narrowPeak_peak_25120	1370	.	28.9335	141.452	137.053	223
chr16	92487521	92487896	SRR8284511_trimmed.fq.sort.sort.q10.rmdup.narrowPeak_peak_25121	850	.	23.0441	88.4764	85.068	219
chr16	92497001	92497188	SRR8284511_trimmed.fq.sort.sort.q10.rmdup.narrowPeak_peak_25122	65	.	5.93707	8.9792	6.59672	50
chr16	92511722	92512168	SRR8284511_trimmed.fq.sort.sort.q10.rmdup.narrowPeak_peak_25123	605	.	20.3509	63.6648	60.5546	279
chr16	92519797	92520177	SRR8284511_trimmed.fq.sort.sort.q10.rmdup.narrowPeak_peak_25124	890	.	23.207	92.5127	89.0487	205
chr16	92544292	92544575	SRR8284511_trimmed.fq.sort.sort.q10.rmdup.narrowPeak_peak_25125	801	.	24.7836	83.5133	80.1702	138
chr16	92565674	92566055	SRR8284511_trimmed.fq.sort.sort.q10.rmdup.narrowPeak_peak_25126	1418	.	30.1589	146.346	141.816	187
chr16	92608218	92608432	SRR8284511_trimmed.fq.sort.sort.q10.rmdup.narrowPeak_peak_25127	178	.	10.4265	20.5143	17.8981	91
chr16	92615551	92615699	SRR8284511_trimmed.fq.sort.sort.q10.rmdup.narrowPeak_peak_25128	46	.	4.99186	6.94015	4.61497	73
chr16	92698683	92698945	SRR8284511_trimmed.fq.sort.sort.q10.rmdup.narrowPeak_peak_25129	382	.	12.4669	41.1511	38.2811	120
chr16	92708726	92708942	SRR8284511_trimmed.fq.sort.sort.q10.rmdup.narrowPeak_peak_25130	215	.	11.9805	24.1767	21.5079	134
chr16	92800017	92800287	SRR8284511_trimmed.fq.sort.sort.q10.rmdup.narrowPeak_peak_25131	242	.	12.9788	26.9881	24.2829	140
chr16	92828034	92828274	SRR8284511_trimmed.fq.sort.sort.q10.rmdup.narrowPeak_peak_25132	354	.	15.8395	38.3368	35.4979	124
chr16	92988135	92988363	SRR8284511_trimmed.fq.sort.sort.q10.rmdup.narrowPeak_peak_25133	88	.	6.9886	11.3264	8.87417	119
chr16	92999210	92999351	SRR8284511_trimmed.fq.sort.sort.q10.rmdup.narrowPeak_peak_25134	46	.	4.99186	6.94015	4.61497	125
chr16	93033379	93033521	SRR8284511_trimmed.fq.sort.sort.q10.rmdup.narrowPeak_peak_25135	77	.	6.48941	10.1795	7.75508	98
chr16	93107529	93107818	SRR8284511_trimmed.fq.sort.sort.q10.rmdup.narrowPeak_peak_25136	290	.	14.0043	31.819	29.0548	136
chr16	93137278	93137601	SRR8284511_trimmed.fq.sort.sort.q10.rmdup.narrowPeak_peak_25137	291	.	14.4203	31.8699	29.1053	173
chr16	93158535	93159056	SRR8284511_trimmed.fq.sort.sort.q10.rmdup.narrowPeak_peak_25138	701	.	20.4869	73.4144	70.1942	138
chr16	93218477	93218752	SRR8284511_trimmed.fq.sort.sort.q10.rmdup.narrowPeak_peak_25139	371	.	15.9906	40.0284	37.1707	132
chr16	93293047	93293445	SRR8284511_trimmed.fq.sort.sort.q10.rmdup.narrowPeak_peak_25140	1432	.	29.0326	147.852	143.28	174
chr16	93309910	93310178	SRR8284511_trimmed.fq.sort.sort.q10.rmdup.narrowPeak_peak_25141	365	.	16.0702	39.4437	36.5925	144
chr16	93410376	93410628	SRR8284511_trimmed.fq.sort.sort.q10.rmdup.narrowPeak_peak_25142	195	.	11.1348	22.2209	19.5804	240
chr16	93454284	93454609	SRR8284511_trimmed.fq.sort.sort.q10.rmdup.narrowPeak_peak_25143	1391	.	26.8953	143.594	139.139	174
chr16	93457519	93457679	SRR8284511_trimmed.fq.sort.sort.q10.rmdup.narrowPeak_peak_25144	52	.	3.93114	7.57087	5.23114	128
chr16	93511565	93511856	SRR8284511_trimmed.fq.sort.sort.q10.rmdup.narrowPeak_peak_25145	377	.	17.1821	40.6114	37.7473	155
chr16	93543773	93544148	SRR8284511_trimmed.fq.sort.sort.q10.rmdup.narrowPeak_peak_25146	1000	.	26.3096	103.68	100.049	147
chr16	93576749	93577171	SRR8284511_trimmed.fq.sort.sort.q10.rmdup.narrowPeak_peak_25147	1511	.	28.9973	156.006	151.194	167
chr16	93626818	93627084	SRR8284511_trimmed.fq.sort.sort.q10.rmdup.narrowPeak_peak_25149	431	.	17.7846	46.095	43.1715	127
chr16	93671134	93671409	SRR8284511_trimmed.fq.sort.sort.q10.rmdup.narrowPeak_peak_25150	472	.	17.4774	50.2137	47.2464	139
chr16	93678251	93678535	SRR8284511_trimmed.fq.sort.sort.q10.rmdup.narrowPeak_peak_25151	237	.	9.66958	26.4809	23.783	139
chr16	93682682	93682934	SRR8284511_trimmed.fq.sort.sort.q10.rmdup.narrowPeak_peak_25152	415	.	11.0869	44.4834	41.5773	122
chr16	93746999	93747301	SRR8284511_trimmed.fq.sort.sort.q10.rmdup.narrowPeak_peak_25156	468	.	17.6851	49.8018	46.839	171
chr16	93766987	93767270	SRR8284511_trimmed.fq.sort.sort.q10.rmdup.narrowPeak_peak_25157	442	.	17.9826	47.2056	44.2703	144
chr16	93780671	93780855	SRR8284511_trimmed.fq.sort.sort.q10.rmdup.narrowPeak_peak_25158	88	.	6.25736	11.2632	8.81957	74
chr16	93784284	93784466	SRR8284511_trimmed.fq.sort.sort.q10.rmdup.narrowPeak_peak_25159	94	.	4.91308	11.9458	9.48349	69
chr16	93818207	93818355	SRR8284511_trimmed.fq.sort.sort.q10.rmdup.narrowPeak_peak_25161	27	.	3.99349	4.97924	2.74418	117
chr16	93824855	93825099	SRR8284511_trimmed.fq.sort.sort.q10.rmdup.narrowPeak_peak_25162	228	.	12.4796	25.5739	22.8869	110
chr16	93831805	93831895	SRR8284511_trimmed.fq.sort.sort.q10.rmdup.narrowPeak_peak_25163	56	.	5.49104	7.98366	5.62208	82
chr16	93843280	93843669	SRR8284511_trimmed.fq.sort.sort.q10.rmdup.narrowPeak_peak_25164	191	.	10.9005	21.8316	19.1961	279
chr16	93858259	93858428	SRR8284511_trimmed.fq.sort.sort.q10.rmdup.narrowPeak_peak_25165	62	.	5.6872	8.58003	6.20622	83
chr16	93879180	93879392	SRR8284511_trimmed.fq.sort.sort.q10.rmdup.narrowPeak_peak_25166	106	.	6.88107	13.1398	10.6514	131
chr16	93881936	93882181	SRR8284511_trimmed.fq.sort.sort.q10.rmdup.narrowPeak_peak_25167	102	.	6.63223	12.7107	10.2294	142
chr16	93883346	93883630	SRR8284511_trimmed.fq.sort.sort.q10.rmdup.narrowPeak_peak_25168	74	.	5.67295	9.89969	7.4894	160
chr16	93903113	93903332	SRR8284511_trimmed.fq.sort.sort.q10.rmdup.narrowPeak_peak_25169	262	.	8.34013	29.0075	26.2775	123
chr16	93906110	93906536	SRR8284511_trimmed.fq.sort.sort.q10.rmdup.narrowPeak_peak_25170	1097	.	20.6193	113.573	109.775	265
chr16	93918352	93918760	SRR8284511_trimmed.fq.sort.sort.q10.rmdup.narrowPeak_peak_25171	844	.	21.0547	87.8517	84.452	159
chr16	93938128	93938752	SRR8284511_trimmed.fq.sort.sort.q10.rmdup.narrowPeak_peak_25172	1110	.	21.0705	114.833	111.012	324
chr16	93939794	93939956	SRR8284511_trimmed.fq.sort.sort.q10.rmdup.narrowPeak_peak_25173	69	.	4.20506	9.30881	6.9101	111
chr16	93947496	93947664	SRR8284511_trimmed.fq.sort.sort.q10.rmdup.narrowPeak_peak_25174	140	.	8.68659	16.6291	14.0744	102
chr16	93975533	93975761	SRR8284511_trimmed.fq.sort.sort.q10.rmdup.narrowPeak_peak_25175	197	.	8.24094	22.4374	19.794	106
chr16	93976876	93977233	SRR8284511_trimmed.fq.sort.sort.q10.rmdup.narrowPeak_peak_25176	693	.	18.4343	72.5138	69.304	172
chr16	93987754	93987991	SRR8284511_trimmed.fq.sort.sort.q10.rmdup.narrowPeak_peak_25177	124	.	8.48616	14.9379	12.4114	110
chr16	94004474	94004630	SRR8284511_trimmed.fq.sort.sort.q10.rmdup.narrowPeak_peak_25178	77	.	6.47927	10.1631	7.74743	97
chr16	94018051	94018246	SRR8284511_trimmed.fq.sort.sort.q10.rmdup.narrowPeak_peak_25179	115	.	6.93619	14.1005	11.5917	109
chr16	94019829	94020040	SRR8284511_trimmed.fq.sort.sort.q10.rmdup.narrowPeak_peak_25180	257	.	11.0146	28.4874	25.7636	96
chr16	94038100	94038705	SRR8284511_trimmed.fq.sort.sort.q10.rmdup.narrowPeak_peak_25181	1189	.	24.5056	122.888	118.912	302
chr16	94045065	94045297	SRR8284511_trimmed.fq.sort.sort.q10.rmdup.narrowPeak_peak_25182	159	.	9.82318	18.5069	15.9226	115
chr16	94064243	94064503	SRR8284511_trimmed.fq.sort.sort.q10.rmdup.narrowPeak_peak_25183	303	.	12.1359	33.132	30.3524	136
chr16	94068296	94068521	SRR8284511_trimmed.fq.sort.sort.q10.rmdup.narrowPeak_peak_25184	112	.	6.98129	13.7431	11.2395	98
chr16	94075688	94075954	SRR8284511_trimmed.fq.sort.sort.q10.rmdup.narrowPeak_peak_25185	345	.	13.6799	37.3582	34.5301	124
chr16	94224406	94224625	SRR8284511_trimmed.fq.sort.sort.q10.rmdup.narrowPeak_peak_25190	150	.	9.28333	17.6159	15.0437	93
chr16	94229952	94230220	SRR8284511_trimmed.fq.sort.sort.q10.rmdup.narrowPeak_peak_25191	263	.	12.0409	29.0944	26.3634	123
chr16	94240505	94240653	SRR8284511_trimmed.fq.sort.sort.q10.rmdup.narrowPeak_peak_25193	46	.	4.99186	6.94015	4.61497	76
chr16	94287577	94287741	SRR8284511_trimmed.fq.sort.sort.q10.rmdup.narrowPeak_peak_25196	66	.	5.99023	9.06441	6.67006	88
chr16	94301781	94302041	SRR8284511_trimmed.fq.sort.sort.q10.rmdup.narrowPeak_peak_25197	270	.	12.4572	29.8222	27.0826	125
chr16	94302969	94303132	SRR8284511_trimmed.fq.sort.sort.q10.rmdup.narrowPeak_peak_25198	48	.	4.78164	7.13651	4.80691	97
chr16	94312630	94312942	SRR8284511_trimmed.fq.sort.sort.q10.rmdup.narrowPeak_peak_25199	285	.	12.9209	31.2754	28.5184	142
chr16	94322531	94322743	SRR8284511_trimmed.fq.sort.sort.q10.rmdup.narrowPeak_peak_25200	190	.	9.83805	21.6867	19.0531	146
chr16	94323194	94323394	SRR8284511_trimmed.fq.sort.sort.q10.rmdup.narrowPeak_peak_25201	289	.	12.7935	31.7067	28.9436	79
chr16	94331937	94332227	SRR8284511_trimmed.fq.sort.sort.q10.rmdup.narrowPeak_peak_25202	1050	.	25.4804	108.744	105.03	131
chr16	94376901	94377117	SRR8284511_trimmed.fq.sort.sort.q10.rmdup.narrowPeak_peak_25204	287	.	13.4657	31.5596	28.7985	106
chr16	94402425	94402587	SRR8284511_trimmed.fq.sort.sort.q10.rmdup.narrowPeak_peak_25205	173	.	10.3899	19.9399	17.3334	127
chr16	94420544	94420890	SRR8284511_trimmed.fq.sort.sort.q10.rmdup.narrowPeak_peak_25206	808	.	23.1854	84.1593	80.8076	137
chr16	94449265	94449458	SRR8284511_trimmed.fq.sort.sort.q10.rmdup.narrowPeak_peak_25208	100	.	7.48779	12.503	10.0247	106
chr16	94459159	94459378	SRR8284511_trimmed.fq.sort.sort.q10.rmdup.narrowPeak_peak_25209	201	.	10.4839	22.7971	20.1473	107
chr16	94554569	94554850	SRR8284511_trimmed.fq.sort.sort.q10.rmdup.narrowPeak_peak_25212	272	.	12.5294	29.9477	27.2058	145
chr16	94563047	94563260	SRR8284511_trimmed.fq.sort.sort.q10.rmdup.narrowPeak_peak_25213	194	.	11.0556	22.0893	19.4504	162
chr16	94586673	94587017	SRR8284511_trimmed.fq.sort.sort.q10.rmdup.narrowPeak_peak_25214	678	.	21.0574	71.0424	67.8496	195
chr16	94610261	94610491	SRR8284511_trimmed.fq.sort.sort.q10.rmdup.narrowPeak_peak_25215	275	.	13.1267	30.332	27.5856	117
chr16	94618561	94618907	SRR8284511_trimmed.fq.sort.sort.q10.rmdup.narrowPeak_peak_25217	991	.	23.649	102.809	99.1919	144
chr16	94708679	94708926	SRR8284511_trimmed.fq.sort.sort.q10.rmdup.narrowPeak_peak_25219	224	.	11.1572	25.1084	22.4284	139
chr16	94713754	94713929	SRR8284511_trimmed.fq.sort.sort.q10.rmdup.narrowPeak_peak_25220	38	.	4.14594	6.10586	3.81769	48
chr16	94724479	94724669	SRR8284511_trimmed.fq.sort.sort.q10.rmdup.narrowPeak_peak_25221	81	.	6.273	10.5306	8.10025	90
chr16	94729258	94729546	SRR8284511_trimmed.fq.sort.sort.q10.rmdup.narrowPeak_peak_25222	204	.	10.675	23.1225	20.4688	125
chr16	94735598	94735746	SRR8284511_trimmed.fq.sort.sort.q10.rmdup.narrowPeak_peak_25223	36	.	4.49267	5.9373	3.65333	45
chr16	94743724	94744086	SRR8284511_trimmed.fq.sort.sort.q10.rmdup.narrowPeak_peak_25224	539	.	19.4582	57.0054	53.9669	282
chr16	94765179	94765338	SRR8284511_trimmed.fq.sort.sort.q10.rmdup.narrowPeak_peak_25225	46	.	4.99186	6.94015	4.61497	44
chr16	94783772	94784030	SRR8284511_trimmed.fq.sort.sort.q10.rmdup.narrowPeak_peak_25226	260	.	9.12571	28.7336	26.0068	154
chr16	94788250	94788482	SRR8284511_trimmed.fq.sort.sort.q10.rmdup.narrowPeak_peak_25227	407	.	9.9094	43.661	40.7639	115
chr16	94790023	94790341	SRR8284511_trimmed.fq.sort.sort.q10.rmdup.narrowPeak_peak_25228	726	.	15.8405	75.9162	72.6663	177
chr16	94796978	94797098	SRR8284511_trimmed.fq.sort.sort.q10.rmdup.narrowPeak_peak_25229	46	.	4.99186	6.94015	4.61497	38
chr16	94816452	94816751	SRR8284511_trimmed.fq.sort.sort.q10.rmdup.narrowPeak_peak_25230	553	.	17.6078	58.4358	55.3824	143
chr16	94865828	94866108	SRR8284511_trimmed.fq.sort.sort.q10.rmdup.narrowPeak_peak_25231	120	.	8.02425	14.6152	12.0985	122
chr16	94953404	94953600	SRR8284511_trimmed.fq.sort.sort.q10.rmdup.narrowPeak_peak_25232	77	.	6.48941	10.1795	7.75508	182
chr16	94997689	94997925	SRR8284511_trimmed.fq.sort.sort.q10.rmdup.narrowPeak_peak_25233	56	.	5.49104	7.98366	5.62208	64
chr16	95069179	95069374	SRR8284511_trimmed.fq.sort.sort.q10.rmdup.narrowPeak_peak_25234	77	.	6.48941	10.1795	7.75508	90
chr16	95112972	95113332	SRR8284511_trimmed.fq.sort.sort.q10.rmdup.narrowPeak_peak_25235	287	.	14.218	31.5302	28.7695	193
chr16	95129126	95129357	SRR8284511_trimmed.fq.sort.sort.q10.rmdup.narrowPeak_peak_25236	250	.	13.0713	27.7379	25.0239	101
chr16	95196655	95197026	SRR8284511_trimmed.fq.sort.sort.q10.rmdup.narrowPeak_peak_25237	1372	.	29.0363	141.691	137.286	167
chr16	95209255	95209495	SRR8284511_trimmed.fq.sort.sort.q10.rmdup.narrowPeak_peak_25238	323	.	15.213	35.1909	32.3877	122
chr16	95220015	95220217	SRR8284511_trimmed.fq.sort.sort.q10.rmdup.narrowPeak_peak_25239	112	.	7.98697	13.7074	11.2044	123
chr16	95226210	95226358	SRR8284511_trimmed.fq.sort.sort.q10.rmdup.narrowPeak_peak_25240	56	.	5.49104	7.98366	5.62208	31
chr16	95341419	95341871	SRR8284511_trimmed.fq.sort.sort.q10.rmdup.narrowPeak_peak_25241	841	.	15.0453	87.5231	84.1276	308
chr16	95345966	95346156	SRR8284511_trimmed.fq.sort.sort.q10.rmdup.narrowPeak_peak_25242	307	.	6.91517	33.4912	30.7075	95
chr16	95350288	95350792	SRR8284511_trimmed.fq.sort.sort.q10.rmdup.narrowPeak_peak_25243	938	.	19.2189	97.419	93.8841	356
chr16	95384162	95384400	SRR8284511_trimmed.fq.sort.sort.q10.rmdup.narrowPeak_peak_25244	188	.	10.9821	21.436	18.8057	123
chr16	95466575	95466965	SRR8284511_trimmed.fq.sort.sort.q10.rmdup.narrowPeak_peak_25245	1087	.	25.8702	112.507	108.728	164
chr16	95518230	95518465	SRR8284511_trimmed.fq.sort.sort.q10.rmdup.narrowPeak_peak_25246	188	.	10.9821	21.436	18.8057	124
chr16	95570655	95570968	SRR8284511_trimmed.fq.sort.sort.q10.rmdup.narrowPeak_peak_25247	792	.	23.3137	82.5736	79.2422	152
chr16	95585711	95585932	SRR8284511_trimmed.fq.sort.sort.q10.rmdup.narrowPeak_peak_25248	175	.	10.2117	20.158	17.5461	94
chr16	95592343	95592505	SRR8284511_trimmed.fq.sort.sort.q10.rmdup.narrowPeak_peak_25249	107	.	7.69083	13.2241	10.7344	119
chr16	95605326	95605693	SRR8284511_trimmed.fq.sort.sort.q10.rmdup.narrowPeak_peak_25250	1039	.	24.1165	107.64	103.946	155
chr16	95615590	95615934	SRR8284511_trimmed.fq.sort.sort.q10.rmdup.narrowPeak_peak_25251	1516	.	28.7551	156.425	151.601	184
chr16	95639756	95639993	SRR8284511_trimmed.fq.sort.sort.q10.rmdup.narrowPeak_peak_25252	488	.	18.8392	51.8427	48.8585	115
chr16	95647837	95648264	SRR8284511_trimmed.fq.sort.sort.q10.rmdup.narrowPeak_peak_25253	1159	.	27.4462	119.883	115.965	184
chr16	95657789	95658043	SRR8284511_trimmed.fq.sort.sort.q10.rmdup.narrowPeak_peak_25254	178	.	7.7702	20.4269	17.8117	145
chr16	95658863	95659212	SRR8284511_trimmed.fq.sort.sort.q10.rmdup.narrowPeak_peak_25255	742	.	19.158	77.5043	74.2354	133
chr16	95701712	95702092	SRR8284511_trimmed.fq.sort.sort.q10.rmdup.narrowPeak_peak_25256	994	.	24.6121	103.027	99.406	199
chr16	95768719	95768936	SRR8284511_trimmed.fq.sort.sort.q10.rmdup.narrowPeak_peak_25257	87	.	6.92658	11.2259	8.78268	137
chr16	95812222	95812373	SRR8284511_trimmed.fq.sort.sort.q10.rmdup.narrowPeak_peak_25258	66	.	5.99023	9.06441	6.67006	98
chr16	95896185	95896446	SRR8284511_trimmed.fq.sort.sort.q10.rmdup.narrowPeak_peak_25259	196	.	10.8421	22.2804	19.6391	142
chr16	95945355	95945855	SRR8284511_trimmed.fq.sort.sort.q10.rmdup.narrowPeak_peak_25260	1469	.	29.3215	151.643	146.96	265
chr16	95956676	95956945	SRR8284511_trimmed.fq.sort.sort.q10.rmdup.narrowPeak_peak_25261	684	.	21.3647	71.6305	68.4311	141
chr16	95964453	95964749	SRR8284511_trimmed.fq.sort.sort.q10.rmdup.narrowPeak_peak_25262	533	.	16.5657	56.346	53.3146	132
chr16	95966717	95966867	SRR8284511_trimmed.fq.sort.sort.q10.rmdup.narrowPeak_peak_25263	72	.	5.11945	9.62503	7.22012	107
chr16	95983575	95983995	SRR8284511_trimmed.fq.sort.sort.q10.rmdup.narrowPeak_peak_25264	454	.	16.4994	48.4249	45.4768	250
chr16	96025311	96025584	SRR8284511_trimmed.fq.sort.sort.q10.rmdup.narrowPeak_peak_25266	364	.	15.9675	39.2684	36.4191	171
chr16	96030780	96031003	SRR8284511_trimmed.fq.sort.sort.q10.rmdup.narrowPeak_peak_25267	212	.	11.1492	23.9251	21.2613	117
chr16	96044166	96044469	SRR8284511_trimmed.fq.sort.sort.q10.rmdup.narrowPeak_peak_25268	569	.	20.2066	60.0159	56.9454	152
chr16	96072985	96073178	SRR8284511_trimmed.fq.sort.sort.q10.rmdup.narrowPeak_peak_25269	120	.	7.97166	14.5288	12.0134	88
chr16	96087492	96087729	SRR8284511_trimmed.fq.sort.sort.q10.rmdup.narrowPeak_peak_25270	87	.	6.92658	11.2259	8.78268	100
chr16	96103126	96103430	SRR8284511_trimmed.fq.sort.sort.q10.rmdup.narrowPeak_peak_25271	401	.	14.4183	43.0071	40.1168	110
chr16	96114814	96115064	SRR8284511_trimmed.fq.sort.sort.q10.rmdup.narrowPeak_peak_25272	300	.	12.3416	32.861	30.0845	135
chr16	96117359	96117526	SRR8284511_trimmed.fq.sort.sort.q10.rmdup.narrowPeak_peak_25273	95	.	6.21484	11.9794	9.51645	71
chr16	96145013	96145296	SRR8284511_trimmed.fq.sort.sort.q10.rmdup.narrowPeak_peak_25274	939	.	24.234	97.4786	93.9426	140
chr16	96151528	96151896	SRR8284511_trimmed.fq.sort.sort.q10.rmdup.narrowPeak_peak_25275	1142	.	25.7454	118.084	114.202	236
chr16	96159596	96159775	SRR8284511_trimmed.fq.sort.sort.q10.rmdup.narrowPeak_peak_25276	77	.	6.48941	10.1795	7.75508	88
chr16	96167330	96167562	SRR8284511_trimmed.fq.sort.sort.q10.rmdup.narrowPeak_peak_25277	318	.	14.9078	34.6755	31.8778	110
chr16	96179261	96179469	SRR8284511_trimmed.fq.sort.sort.q10.rmdup.narrowPeak_peak_25278	237	.	12.678	26.4852	23.7871	85
chr16	96213999	96214184	SRR8284511_trimmed.fq.sort.sort.q10.rmdup.narrowPeak_peak_25279	77	.	6.48941	10.1795	7.75508	53
chr16	96230415	96230822	SRR8284511_trimmed.fq.sort.sort.q10.rmdup.narrowPeak_peak_25280	1394	.	29.1028	143.902	139.438	179
chr16	96247939	96248160	SRR8284511_trimmed.fq.sort.sort.q10.rmdup.narrowPeak_peak_25281	100	.	7.48779	12.503	10.0247	92
chr16	96341301	96341649	SRR8284511_trimmed.fq.sort.sort.q10.rmdup.narrowPeak_peak_25283	898	.	16.1104	93.3193	89.8443	178
chr16	96345183	96345494	SRR8284511_trimmed.fq.sort.sort.q10.rmdup.narrowPeak_peak_25284	1089	.	17.8127	112.766	108.982	137
chr16	96357959	96358326	SRR8284511_trimmed.fq.sort.sort.q10.rmdup.narrowPeak_peak_25285	672	.	19.4219	70.3906	67.2054	182
chr16	96384482	96384722	SRR8284511_trimmed.fq.sort.sort.q10.rmdup.narrowPeak_peak_25287	136	.	8.98534	16.1931	13.6442	117
chr16	96391136	96391379	SRR8284511_trimmed.fq.sort.sort.q10.rmdup.narrowPeak_peak_25288	112	.	7.98697	13.7074	11.2044	128
chr16	96438684	96438879	SRR8284511_trimmed.fq.sort.sort.q10.rmdup.narrowPeak_peak_25289	77	.	6.48941	10.1795	7.75508	118
chr16	96467350	96467736	SRR8284511_trimmed.fq.sort.sort.q10.rmdup.narrowPeak_peak_25290	1173	.	21.4179	121.245	117.301	248
chr16	96469723	96469997	SRR8284511_trimmed.fq.sort.sort.q10.rmdup.narrowPeak_peak_25291	447	.	11.3041	47.6573	44.7174	134
chr16	96525548	96525704	SRR8284511_trimmed.fq.sort.sort.q10.rmdup.narrowPeak_peak_25292	88	.	6.9886	11.3264	8.87417	122
chr16	96610820	96611150	SRR8284511_trimmed.fq.sort.sort.q10.rmdup.narrowPeak_peak_25293	665	.	20.8333	69.7403	66.5623	183
chr16	96655062	96655255	SRR8284511_trimmed.fq.sort.sort.q10.rmdup.narrowPeak_peak_25294	112	.	7.98697	13.7074	11.2044	120
chr16	96661186	96661353	SRR8284511_trimmed.fq.sort.sort.q10.rmdup.narrowPeak_peak_25295	112	.	7.98697	13.7074	11.2044	90
chr16	96671436	96671936	SRR8284511_trimmed.fq.sort.sort.q10.rmdup.narrowPeak_peak_25296	731	.	20.2508	76.4145	73.1584	361
chr16	96684604	96684952	SRR8284511_trimmed.fq.sort.sort.q10.rmdup.narrowPeak_peak_25297	925	.	24.9406	96.0885	92.5735	199
chr16	96718293	96718551	SRR8284511_trimmed.fq.sort.sort.q10.rmdup.narrowPeak_peak_25298	330	.	13.6162	35.8601	33.0489	121
chr16	96722218	96722440	SRR8284511_trimmed.fq.sort.sort.q10.rmdup.narrowPeak_peak_25299	176	.	9.35489	20.3047	17.6911	182
chr16	96795418	96795805	SRR8284511_trimmed.fq.sort.sort.q10.rmdup.narrowPeak_peak_25300	616	.	19.5739	64.7481	61.6261	266
chr16	96819712	96820061	SRR8284511_trimmed.fq.sort.sort.q10.rmdup.narrowPeak_peak_25301	994	.	24.6121	103.027	99.406	158
chr16	96852452	96852785	SRR8284511_trimmed.fq.sort.sort.q10.rmdup.narrowPeak_peak_25302	858	.	23.4439	89.2934	85.8738	162
chr16	96861361	96861437	SRR8284511_trimmed.fq.sort.sort.q10.rmdup.narrowPeak_peak_25303	112	.	7.98697	13.7074	11.2044	80
chr16	96896760	96897090	SRR8284511_trimmed.fq.sort.sort.q10.rmdup.narrowPeak_peak_25304	1230	.	27.1181	127.142	123.077	147
chr16	96904163	96904319	SRR8284511_trimmed.fq.sort.sort.q10.rmdup.narrowPeak_peak_25305	43	.	4.80677	6.64865	4.3463	83
chr16	96931867	96932089	SRR8284511_trimmed.fq.sort.sort.q10.rmdup.narrowPeak_peak_25306	273	.	13.7441	30.0979	27.3545	96
chr16	97014413	97014701	SRR8284511_trimmed.fq.sort.sort.q10.rmdup.narrowPeak_peak_25307	374	.	14.1336	40.3115	37.4508	187
chr16	97017470	97017695	SRR8284511_trimmed.fq.sort.sort.q10.rmdup.narrowPeak_peak_25308	169	.	8.62985	19.5474	16.9465	116
chr16	97165884	97166192	SRR8284511_trimmed.fq.sort.sort.q10.rmdup.narrowPeak_peak_25309	357	.	15.1419	38.5602	35.7189	145
chr16	97272339	97272684	SRR8284511_trimmed.fq.sort.sort.q10.rmdup.narrowPeak_peak_25310	901	.	25.1553	93.6608	90.1806	145
chr16	97293319	97293733	SRR8284511_trimmed.fq.sort.sort.q10.rmdup.narrowPeak_peak_25311	1352	.	27.7021	139.558	135.208	180
chr16	97304296	97304453	SRR8284511_trimmed.fq.sort.sort.q10.rmdup.narrowPeak_peak_25312	112	.	7.98697	13.7074	11.2044	107
chr16	97312876	97313331	SRR8284511_trimmed.fq.sort.sort.q10.rmdup.narrowPeak_peak_25313	1102	.	26.59	114.068	110.261	161
chr16	97326108	97326408	SRR8284511_trimmed.fq.sort.sort.q10.rmdup.narrowPeak_peak_25314	460	.	18.1452	49.0446	46.09	161
chr16	97356509	97356729	SRR8284511_trimmed.fq.sort.sort.q10.rmdup.narrowPeak_peak_25315	98	.	7.13267	12.3151	9.84619	99
chr16	97417920	97418222	SRR8284511_trimmed.fq.sort.sort.q10.rmdup.narrowPeak_peak_25316	724	.	23.0383	75.6718	72.4246	155
chr16	97443838	97444227	SRR8284511_trimmed.fq.sort.sort.q10.rmdup.narrowPeak_peak_25317	1364	.	30.0224	140.835	136.452	199
chr16	97466618	97466903	SRR8284511_trimmed.fq.sort.sort.q10.rmdup.narrowPeak_peak_25318	502	.	20.1084	53.2378	50.2391	132
chr16	97516406	97516752	SRR8284511_trimmed.fq.sort.sort.q10.rmdup.narrowPeak_peak_25320	229	.	11.8028	25.6117	22.924	169
chr16	97523118	97523451	SRR8284511_trimmed.fq.sort.sort.q10.rmdup.narrowPeak_peak_25321	733	.	22.5704	76.5973	73.3389	119
chr16	97568590	97569083	SRR8284511_trimmed.fq.sort.sort.q10.rmdup.narrowPeak_peak_25322	348	.	15.4374	37.651	34.8198	302
chr16	97593132	97593458	SRR8284511_trimmed.fq.sort.sort.q10.rmdup.narrowPeak_peak_25323	1602	.	32.4056	165.3	160.207	167
chr16	97644212	97644375	SRR8284511_trimmed.fq.sort.sort.q10.rmdup.narrowPeak_peak_25324	112	.	7.98697	13.7074	11.2044	74
chr16	97697787	97698078	SRR8284511_trimmed.fq.sort.sort.q10.rmdup.narrowPeak_peak_25325	322	.	15.1099	35.0169	32.2155	151
chr16	97778760	97779120	SRR8284511_trimmed.fq.sort.sort.q10.rmdup.narrowPeak_peak_25326	1079	.	29.3397	111.682	107.917	137
chr16	97804922	97805218	SRR8284511_trimmed.fq.sort.sort.q10.rmdup.narrowPeak_peak_25327	479	.	18.2965	50.8879	47.9139	279
chr16	97864212	97864360	SRR8284511_trimmed.fq.sort.sort.q10.rmdup.narrowPeak_peak_25328	56	.	5.49104	7.98366	5.62208	21
chr16	97879168	97879510	SRR8284511_trimmed.fq.sort.sort.q10.rmdup.narrowPeak_peak_25329	1183	.	27.652	122.331	118.366	181
chr16	97991621	97991776	SRR8284511_trimmed.fq.sort.sort.q10.rmdup.narrowPeak_peak_25330	66	.	5.99023	9.06441	6.67006	44
chr17	3104600	3104830	SRR8284511_trimmed.fq.sort.sort.q10.rmdup.narrowPeak_peak_25334	312	.	14.1313	34.0315	31.2416	195
chr17	3114506	3114718	SRR8284511_trimmed.fq.sort.sort.q10.rmdup.narrowPeak_peak_25335	174	.	10.4829	20.0941	17.4833	100
chr17	3224499	3224809	SRR8284511_trimmed.fq.sort.sort.q10.rmdup.narrowPeak_peak_25338	1567	.	31.8169	161.783	156.797	142
chr17	3230084	3230479	SRR8284511_trimmed.fq.sort.sort.q10.rmdup.narrowPeak_peak_25339	1006	.	25.6656	104.297	100.657	250
chr17	3253520	3253879	SRR8284511_trimmed.fq.sort.sort.q10.rmdup.narrowPeak_peak_25340	494	.	19.1805	52.4393	49.4488	185
chr17	3273748	3274118	SRR8284511_trimmed.fq.sort.sort.q10.rmdup.narrowPeak_peak_25341	1323	.	29.0756	136.647	132.367	189
chr17	3288388	3288729	SRR8284511_trimmed.fq.sort.sort.q10.rmdup.narrowPeak_peak_25342	1006	.	25.211	104.306	100.665	170
chr17	3344638	3344821	SRR8284511_trimmed.fq.sort.sort.q10.rmdup.narrowPeak_peak_25343	88	.	6.9886	11.3264	8.87417	76
chr17	3446701	3446894	SRR8284511_trimmed.fq.sort.sort.q10.rmdup.narrowPeak_peak_25345	175	.	5.15894	20.13	17.5186	115
chr17	3448761	3449111	SRR8284511_trimmed.fq.sort.sort.q10.rmdup.narrowPeak_peak_25346	1023	.	14.3094	106.047	102.378	167
chr17	3451026	3451464	SRR8284511_trimmed.fq.sort.sort.q10.rmdup.narrowPeak_peak_25347	749	.	11.7258	78.2312	74.9533	170
chr17	3498155	3498507	SRR8284511_trimmed.fq.sort.sort.q10.rmdup.narrowPeak_peak_25349	878	.	23.52	91.3068	87.8595	159
chr17	3509876	3510287	SRR8284511_trimmed.fq.sort.sort.q10.rmdup.narrowPeak_peak_25350	1069	.	25.5102	110.747	106.999	141
chr17	3533452	3533774	SRR8284511_trimmed.fq.sort.sort.q10.rmdup.narrowPeak_peak_25351	1298	.	27.9357	134.045	129.826	176
chr17	3560609	3560862	SRR8284511_trimmed.fq.sort.sort.q10.rmdup.narrowPeak_peak_25352	458	.	14.3893	48.7887	45.8366	119
chr17	3562467	3562751	SRR8284511_trimmed.fq.sort.sort.q10.rmdup.narrowPeak_peak_25353	272	.	9.95223	29.994	27.2517	103
chr17	3570912	3571258	SRR8284511_trimmed.fq.sort.sort.q10.rmdup.narrowPeak_peak_25354	1311	.	27.6295	135.35	131.1	144
chr17	3602050	3602317	SRR8284511_trimmed.fq.sort.sort.q10.rmdup.narrowPeak_peak_25355	66	.	5.99023	9.06441	6.67006	71
chr17	3750679	3750900	SRR8284511_trimmed.fq.sort.sort.q10.rmdup.narrowPeak_peak_25356	228	.	12.4796	25.5739	22.8869	113
chr17	3792614	3792914	SRR8284511_trimmed.fq.sort.sort.q10.rmdup.narrowPeak_peak_25357	590	.	20.9285	62.1569	59.0632	123
chr17	3857914	3858085	SRR8284511_trimmed.fq.sort.sort.q10.rmdup.narrowPeak_peak_25358	101	.	7.06567	12.6108	10.1309	116
chr17	3862502	3862742	SRR8284511_trimmed.fq.sort.sort.q10.rmdup.narrowPeak_peak_25359	321	.	13.8547	34.9129	32.1128	121
chr17	3932129	3932413	SRR8284511_trimmed.fq.sort.sort.q10.rmdup.narrowPeak_peak_25360	188	.	10.9821	21.436	18.8057	137
chr17	3982018	3982264	SRR8284511_trimmed.fq.sort.sort.q10.rmdup.narrowPeak_peak_25361	201	.	11.4813	22.7972	20.1473	120
chr17	4073960	4074130	SRR8284511_trimmed.fq.sort.sort.q10.rmdup.narrowPeak_peak_25362	88	.	6.9886	11.3264	8.87417	115
chr17	4109308	4109655	SRR8284511_trimmed.fq.sort.sort.q10.rmdup.narrowPeak_peak_25363	665	.	20.3736	69.7189	66.5415	168
chr17	4124117	4124340	SRR8284511_trimmed.fq.sort.sort.q10.rmdup.narrowPeak_peak_25364	157	.	9.4238	18.3408	15.7588	135
chr17	4125735	4125908	SRR8284511_trimmed.fq.sort.sort.q10.rmdup.narrowPeak_peak_25365	112	.	7.73149	13.7032	11.2044	108
chr17	4179253	4179574	SRR8284511_trimmed.fq.sort.sort.q10.rmdup.narrowPeak_peak_25366	112	.	7.98697	13.7074	11.2044	211
chr17	4474721	4474975	SRR8284511_trimmed.fq.sort.sort.q10.rmdup.narrowPeak_peak_25368	210	.	11.3698	23.7222	21.0608	119
chr17	4608158	4608369	SRR8284511_trimmed.fq.sort.sort.q10.rmdup.narrowPeak_peak_25370	119	.	7.40192	14.4696	11.955	98
chr17	4611089	4611356	SRR8284511_trimmed.fq.sort.sort.q10.rmdup.narrowPeak_peak_25371	519	.	19.2426	54.9792	51.9621	137
chr17	4747231	4747401	SRR8284511_trimmed.fq.sort.sort.q10.rmdup.narrowPeak_peak_25372	88	.	6.9886	11.3264	8.87417	70
chr17	4770070	4770353	SRR8284511_trimmed.fq.sort.sort.q10.rmdup.narrowPeak_peak_25373	309	.	14.752	33.7399	30.9533	143
chr17	4778173	4778561	SRR8284511_trimmed.fq.sort.sort.q10.rmdup.narrowPeak_peak_25374	638	.	19.4293	67.0061	63.859	190
chr17	4830618	4830826	SRR8284511_trimmed.fq.sort.sort.q10.rmdup.narrowPeak_peak_25375	136	.	8.98534	16.1931	13.6442	92
chr17	4884849	4885162	SRR8284511_trimmed.fq.sort.sort.q10.rmdup.narrowPeak_peak_25376	678	.	22.454	71.0103	67.8181	167
chr17	4907429	4907620	SRR8284511_trimmed.fq.sort.sort.q10.rmdup.narrowPeak_peak_25377	77	.	6.48941	10.1795	7.75508	184
chr17	5021163	5021447	SRR8284511_trimmed.fq.sort.sort.q10.rmdup.narrowPeak_peak_25378	184	.	10.4603	21.0998	18.4758	142
chr17	5026687	5026905	SRR8284511_trimmed.fq.sort.sort.q10.rmdup.narrowPeak_peak_25379	235	.	11.1029	26.2096	23.5147	80
chr17	5064840	5065061	SRR8284511_trimmed.fq.sort.sort.q10.rmdup.narrowPeak_peak_25383	349	.	15.0996	37.7767	34.9442	159
chr17	5138939	5139133	SRR8284511_trimmed.fq.sort.sort.q10.rmdup.narrowPeak_peak_25384	46	.	4.99186	6.94015	4.61497	92
chr17	5187622	5187840	SRR8284511_trimmed.fq.sort.sort.q10.rmdup.narrowPeak_peak_25385	219	.	10.2082	24.6117	21.938	123
chr17	5190494	5190732	SRR8284511_trimmed.fq.sort.sort.q10.rmdup.narrowPeak_peak_25386	256	.	10.9621	28.3893	25.6674	117
chr17	5201899	5202252	SRR8284511_trimmed.fq.sort.sort.q10.rmdup.narrowPeak_peak_25387	1107	.	25.472	114.544	110.727	167
chr17	5208434	5208805	SRR8284511_trimmed.fq.sort.sort.q10.rmdup.narrowPeak_peak_25388	513	.	16.3399	54.3212	51.3109	154
chr17	5217843	5218183	SRR8284511_trimmed.fq.sort.sort.q10.rmdup.narrowPeak_peak_25389	410	.	14.9022	43.931	41.0309	193
chr17	5252412	5252769	SRR8284511_trimmed.fq.sort.sort.q10.rmdup.narrowPeak_peak_25390	1302	.	29.0047	134.437	130.209	206
chr17	5285759	5285907	SRR8284511_trimmed.fq.sort.sort.q10.rmdup.narrowPeak_peak_25392	56	.	5.49104	7.98366	5.62208	67
chr17	5289730	5289897	SRR8284511_trimmed.fq.sort.sort.q10.rmdup.narrowPeak_peak_25393	36	.	4.49267	5.9373	3.65333	142
chr17	5316459	5316722	SRR8284511_trimmed.fq.sort.sort.q10.rmdup.narrowPeak_peak_25394	127	.	8.41279	15.2529	12.722	164
chr17	5321643	5321921	SRR8284511_trimmed.fq.sort.sort.q10.rmdup.narrowPeak_peak_25395	459	.	17.6029	48.8724	45.9195	124
chr17	5331408	5331739	SRR8284511_trimmed.fq.sort.sort.q10.rmdup.narrowPeak_peak_25396	749	.	22.4618	78.1926	74.9152	192
chr17	5338208	5338492	SRR8284511_trimmed.fq.sort.sort.q10.rmdup.narrowPeak_peak_25397	242	.	12.9788	26.9881	24.2829	147
chr17	5397465	5397774	SRR8284511_trimmed.fq.sort.sort.q10.rmdup.narrowPeak_peak_25398	1088	.	18.0154	112.599	108.818	165
chr17	5402103	5402428	SRR8284511_trimmed.fq.sort.sort.q10.rmdup.narrowPeak_peak_25399	749	.	11.7258	78.2312	74.9533	178
chr17	5402605	5403033	SRR8284511_trimmed.fq.sort.sort.q10.rmdup.narrowPeak_peak_25400	914	.	15.8874	94.9738	91.475	271
chr17	5429356	5429988	SRR8284511_trimmed.fq.sort.sort.q10.rmdup.narrowPeak_peak_25401	2169	.	30.1444	223.995	216.947	232
chr17	5440210	5440934	SRR8284511_trimmed.fq.sort.sort.q10.rmdup.narrowPeak_peak_25402	805	.	17.9328	83.8615	80.514	354
chr17	5535401	5535641	SRR8284511_trimmed.fq.sort.sort.q10.rmdup.narrowPeak_peak_25403	340	.	14.9626	36.8369	34.0149	118
chr17	5611216	5611376	SRR8284511_trimmed.fq.sort.sort.q10.rmdup.narrowPeak_peak_25404	66	.	5.99023	9.06441	6.67006	98
chr17	5690852	5691017	SRR8284511_trimmed.fq.sort.sort.q10.rmdup.narrowPeak_peak_25405	77	.	6.48941	10.1795	7.75508	52
chr17	5722865	5723229	SRR8284511_trimmed.fq.sort.sort.q10.rmdup.narrowPeak_peak_25406	480	.	17.4651	50.9779	48.0027	138
chr17	5733426	5733844	SRR8284511_trimmed.fq.sort.sort.q10.rmdup.narrowPeak_peak_25408	340	.	13.4084	36.8568	34.0346	204
chr17	5748559	5748922	SRR8284511_trimmed.fq.sort.sort.q10.rmdup.narrowPeak_peak_25409	681	.	13.0337	71.2963	68.1008	144
chr17	5753063	5753400	SRR8284511_trimmed.fq.sort.sort.q10.rmdup.narrowPeak_peak_25410	1284	.	20.1423	132.595	128.409	309
chr17	5795827	5796277	SRR8284511_trimmed.fq.sort.sort.q10.rmdup.narrowPeak_peak_25411	1522	.	28.207	157.068	152.224	267
chr17	5887528	5887773	SRR8284511_trimmed.fq.sort.sort.q10.rmdup.narrowPeak_peak_25412	522	.	14.0142	55.2821	52.262	111
chr17	5890426	5890739	SRR8284511_trimmed.fq.sort.sort.q10.rmdup.narrowPeak_peak_25413	738	.	15.1639	77.1245	73.86	177
chr17	5893816	5894081	SRR8284511_trimmed.fq.sort.sort.q10.rmdup.narrowPeak_peak_25414	384	.	11.3841	41.3513	38.4793	147
chr17	5923347	5923630	SRR8284511_trimmed.fq.sort.sort.q10.rmdup.narrowPeak_peak_25415	445	.	16.8399	47.5077	44.5694	152
chr17	5927633	5927763	SRR8284511_trimmed.fq.sort.sort.q10.rmdup.narrowPeak_peak_25416	51	.	4.83775	7.51861	5.18022	106
chr17	5932593	5932781	SRR8284511_trimmed.fq.sort.sort.q10.rmdup.narrowPeak_peak_25417	149	.	9.48453	17.4716	14.9014	89
chr17	5980904	5981188	SRR8284511_trimmed.fq.sort.sort.q10.rmdup.narrowPeak_peak_25418	549	.	20.0123	57.9959	54.9469	139
chr17	6005840	6006065	SRR8284511_trimmed.fq.sort.sort.q10.rmdup.narrowPeak_peak_25419	174	.	10.4829	20.0941	17.4833	119
chr17	6019785	6020084	SRR8284511_trimmed.fq.sort.sort.q10.rmdup.narrowPeak_peak_25420	477	.	17.7646	50.7317	47.7591	182
chr17	6024097	6024306	SRR8284511_trimmed.fq.sort.sort.q10.rmdup.narrowPeak_peak_25421	101	.	6.81096	12.6002	10.1205	111
chr17	6054858	6055472	SRR8284511_trimmed.fq.sort.sort.q10.rmdup.narrowPeak_peak_25422	971	.	17.9928	100.763	97.1775	146
chr17	6065790	6065978	SRR8284511_trimmed.fq.sort.sort.q10.rmdup.narrowPeak_peak_25423	66	.	5.99023	9.06441	6.67006	131
chr17	6095670	6095835	SRR8284511_trimmed.fq.sort.sort.q10.rmdup.narrowPeak_peak_25424	197	.	7.76466	22.4178	19.7746	86
chr17	6096450	6096641	SRR8284511_trimmed.fq.sort.sort.q10.rmdup.narrowPeak_peak_25425	100	.	5.46797	12.4794	10.0078	94
chr17	6097896	6098230	SRR8284511_trimmed.fq.sort.sort.q10.rmdup.narrowPeak_peak_25426	883	.	20.436	91.7547	88.301	174
chr17	6110940	6111303	SRR8284511_trimmed.fq.sort.sort.q10.rmdup.narrowPeak_peak_25427	405	.	15.8274	43.4165	40.522	182
chr17	6163712	6163974	SRR8284511_trimmed.fq.sort.sort.q10.rmdup.narrowPeak_peak_25428	207	.	11.5362	23.4367	20.779	140
chr17	6189009	6189223	SRR8284511_trimmed.fq.sort.sort.q10.rmdup.narrowPeak_peak_25430	201	.	11.4813	22.7972	20.1473	97
chr17	6778215	6778578	SRR8284511_trimmed.fq.sort.sort.q10.rmdup.narrowPeak_peak_25434	1114	.	25.347	115.231	111.403	173
chr17	6852322	6852534	SRR8284511_trimmed.fq.sort.sort.q10.rmdup.narrowPeak_peak_25435	215	.	11.9805	24.1767	21.5079	87
chr17	6857983	6858131	SRR8284511_trimmed.fq.sort.sort.q10.rmdup.narrowPeak_peak_25436	46	.	4.99186	6.94015	4.61497	112
chr17	7074595	7074874	SRR8284511_trimmed.fq.sort.sort.q10.rmdup.narrowPeak_peak_25441	712	.	27.0142	74.498	71.2651	134
chr17	7079621	7079885	SRR8284511_trimmed.fq.sort.sort.q10.rmdup.narrowPeak_peak_25442	332	.	15.7503	36.0968	33.2832	139
chr17	7154121	7154275	SRR8284511_trimmed.fq.sort.sort.q10.rmdup.narrowPeak_peak_25443	66	.	5.99023	9.06441	6.67006	50
chr17	7443800	7444132	SRR8284511_trimmed.fq.sort.sort.q10.rmdup.narrowPeak_peak_25446	1015	.	27.5827	105.243	101.587	189
chr17	7528884	7529047	SRR8284511_trimmed.fq.sort.sort.q10.rmdup.narrowPeak_peak_25447	77	.	6.48941	10.1795	7.75508	120
chr17	7540281	7540501	SRR8284511_trimmed.fq.sort.sort.q10.rmdup.narrowPeak_peak_25448	201	.	11.4813	22.7972	20.1473	108
chr17	7562065	7562388	SRR8284511_trimmed.fq.sort.sort.q10.rmdup.narrowPeak_peak_25449	196	.	10.8421	22.2804	19.6391	176
chr17	7597535	7597846	SRR8284511_trimmed.fq.sort.sort.q10.rmdup.narrowPeak_peak_25450	568	.	21.0936	59.9042	56.835	139
chr17	7632509	7632647	SRR8284511_trimmed.fq.sort.sort.q10.rmdup.narrowPeak_peak_25451	36	.	4.49267	5.9373	3.65333	80
chr17	7656482	7656899	SRR8284511_trimmed.fq.sort.sort.q10.rmdup.narrowPeak_peak_25452	764	.	22.7827	79.7184	76.4224	196
chr17	7668389	7668544	SRR8284511_trimmed.fq.sort.sort.q10.rmdup.narrowPeak_peak_25453	36	.	4.49267	5.9373	3.65333	99
chr17	7821822	7822158	SRR8284511_trimmed.fq.sort.sort.q10.rmdup.narrowPeak_peak_25454	1712	.	31.7897	176.667	171.234	179
chr17	7827331	7827521	SRR8284511_trimmed.fq.sort.sort.q10.rmdup.narrowPeak_peak_25455	82	.	6.58886	10.6802	8.24702	106
chr17	7827583	7827731	SRR8284511_trimmed.fq.sort.sort.q10.rmdup.narrowPeak_peak_25456	34	.	4.35709	5.7258	3.46746	135
chr17	7863783	7864075	SRR8284511_trimmed.fq.sort.sort.q10.rmdup.narrowPeak_peak_25457	1557	.	21.2457	160.737	155.784	145
chr17	7864781	7865060	SRR8284511_trimmed.fq.sort.sort.q10.rmdup.narrowPeak_peak_25458	420	.	8.87456	44.9218	42.011	146
chr17	7868674	7868941	SRR8284511_trimmed.fq.sort.sort.q10.rmdup.narrowPeak_peak_25459	535	.	10.6707	56.6221	53.5876	133
chr17	7927843	7928251	SRR8284511_trimmed.fq.sort.sort.q10.rmdup.narrowPeak_peak_25460	877	.	21.3319	91.161	87.7156	253
chr17	7929406	7929587	SRR8284511_trimmed.fq.sort.sort.q10.rmdup.narrowPeak_peak_25461	109	.	5.90609	13.3972	10.905	64
chr17	7939715	7939942	SRR8284511_trimmed.fq.sort.sort.q10.rmdup.narrowPeak_peak_25462	174	.	10.4829	20.0941	17.4833	111
chr17	8161082	8161332	SRR8284511_trimmed.fq.sort.sort.q10.rmdup.narrowPeak_peak_25466	549	.	22.4322	58.0221	54.9729	119
chr17	8197740	8197982	SRR8284511_trimmed.fq.sort.sort.q10.rmdup.narrowPeak_peak_25467	300	.	14.9756	32.8027	30.0269	115
chr17	8257099	8257329	SRR8284511_trimmed.fq.sort.sort.q10.rmdup.narrowPeak_peak_25468	256	.	13.478	28.4187	25.6956	127
chr17	8263843	8264025	SRR8284511_trimmed.fq.sort.sort.q10.rmdup.narrowPeak_peak_25469	94	.	5.93824	11.8752	9.41401	87
chr17	8264676	8264957	SRR8284511_trimmed.fq.sort.sort.q10.rmdup.narrowPeak_peak_25470	998	.	26.195	103.447	99.8199	144
chr17	8293923	8294142	SRR8284511_trimmed.fq.sort.sort.q10.rmdup.narrowPeak_peak_25471	233	.	11.3547	26.0463	23.3535	110
chr17	8295943	8296128	SRR8284511_trimmed.fq.sort.sort.q10.rmdup.narrowPeak_peak_25472	186	.	9.90334	21.249	18.6232	81
chr17	8305955	8306201	SRR8284511_trimmed.fq.sort.sort.q10.rmdup.narrowPeak_peak_25473	211	.	11.4469	23.8508	21.1879	126
chr17	8316253	8316559	SRR8284511_trimmed.fq.sort.sort.q10.rmdup.narrowPeak_peak_25474	285	.	13.729	31.3539	28.5952	141
chr17	8328526	8328806	SRR8284511_trimmed.fq.sort.sort.q10.rmdup.narrowPeak_peak_25475	666	.	24.2884	69.8122	66.6335	136
chr17	8372559	8373025	SRR8284511_trimmed.fq.sort.sort.q10.rmdup.narrowPeak_peak_25478	1367	.	27.1079	141.124	136.733	400
chr17	8388482	8388778	SRR8284511_trimmed.fq.sort.sort.q10.rmdup.narrowPeak_peak_25479	764	.	18.643	79.7238	76.4275	135
chr17	8389460	8390025	SRR8284511_trimmed.fq.sort.sort.q10.rmdup.narrowPeak_peak_25480	174	.	7.3903	20.1021	17.4912	419
chr17	8395960	8396117	SRR8284511_trimmed.fq.sort.sort.q10.rmdup.narrowPeak_peak_25481	36	.	4.48565	5.92631	3.65333	76
chr17	8396521	8396740	SRR8284511_trimmed.fq.sort.sort.q10.rmdup.narrowPeak_peak_25482	77	.	6.48941	10.1795	7.75508	140
chr17	8420807	8421059	SRR8284511_trimmed.fq.sort.sort.q10.rmdup.narrowPeak_peak_25483	493	.	13.7128	52.3836	49.3937	111
chr17	8423333	8423634	SRR8284511_trimmed.fq.sort.sort.q10.rmdup.narrowPeak_peak_25484	642	.	15.8948	67.4265	64.2747	169
chr17	8444146	8444366	SRR8284511_trimmed.fq.sort.sort.q10.rmdup.narrowPeak_peak_25485	151	.	8.1666	17.699	15.1258	85
chr17	8448367	8448649	SRR8284511_trimmed.fq.sort.sort.q10.rmdup.narrowPeak_peak_25486	273	.	11.8682	30.0548	27.3118	135
chr17	8461597	8461932	SRR8284511_trimmed.fq.sort.sort.q10.rmdup.narrowPeak_peak_25487	874	.	15.6073	90.9102	87.4688	190
chr17	8463484	8463811	SRR8284511_trimmed.fq.sort.sort.q10.rmdup.narrowPeak_peak_25488	950	.	16.2545	98.5742	95.0219	182
chr17	8468699	8469060	SRR8284511_trimmed.fq.sort.sort.q10.rmdup.narrowPeak_peak_25489	1232	.	27.2166	127.367	123.296	207
chr17	8479504	8479731	SRR8284511_trimmed.fq.sort.sort.q10.rmdup.narrowPeak_peak_25490	110	.	7.91609	13.5915	11.0959	105
chr17	8508771	8509035	SRR8284511_trimmed.fq.sort.sort.q10.rmdup.narrowPeak_peak_25492	127	.	7.60539	15.2751	12.7439	133
chr17	8524464	8524749	SRR8284511_trimmed.fq.sort.sort.q10.rmdup.narrowPeak_peak_25493	579	.	19.3957	61.0456	57.9641	140
chr17	8533870	8534188	SRR8284511_trimmed.fq.sort.sort.q10.rmdup.narrowPeak_peak_25494	518	.	15.8297	54.8271	51.8117	131
chr17	8538187	8538414	SRR8284511_trimmed.fq.sort.sort.q10.rmdup.narrowPeak_peak_25495	327	.	11.6886	35.5159	32.709	119
chr17	8548621	8548851	SRR8284511_trimmed.fq.sort.sort.q10.rmdup.narrowPeak_peak_25496	88	.	6.97767	11.3087	8.86409	189
chr17	8580407	8580851	SRR8284511_trimmed.fq.sort.sort.q10.rmdup.narrowPeak_peak_25497	713	.	21.5135	74.5653	71.3312	153
chr17	8592699	8593020	SRR8284511_trimmed.fq.sort.sort.q10.rmdup.narrowPeak_peak_25498	1304	.	26.5346	134.722	130.486	146
chr17	8597816	8598149	SRR8284511_trimmed.fq.sort.sort.q10.rmdup.narrowPeak_peak_25499	1272	.	25.2143	131.433	127.272	147
chr17	8614199	8614538	SRR8284511_trimmed.fq.sort.sort.q10.rmdup.narrowPeak_peak_25500	1183	.	27.1739	122.28	118.316	162
chr17	8620456	8620644	SRR8284511_trimmed.fq.sort.sort.q10.rmdup.narrowPeak_peak_25501	75	.	6.38507	10.0113	7.5986	80
chr17	8640099	8640307	SRR8284511_trimmed.fq.sort.sort.q10.rmdup.narrowPeak_peak_25502	177	.	10.3539	20.3939	17.7792	86
chr17	8712807	8713056	SRR8284511_trimmed.fq.sort.sort.q10.rmdup.narrowPeak_peak_25503	285	.	14.4764	31.3265	28.5683	109
chr17	8731157	8731374	SRR8284511_trimmed.fq.sort.sort.q10.rmdup.narrowPeak_peak_25504	285	.	14.4764	31.3265	28.5683	87
chr17	8745432	8745665	SRR8284511_trimmed.fq.sort.sort.q10.rmdup.narrowPeak_peak_25505	256	.	13.0866	28.3726	25.651	95
chr17	8807362	8807807	SRR8284511_trimmed.fq.sort.sort.q10.rmdup.narrowPeak_peak_25508	875	.	22.9307	91.0065	87.5632	196
chr17	8936676	8937015	SRR8284511_trimmed.fq.sort.sort.q10.rmdup.narrowPeak_peak_25509	1002	.	25.0082	103.875	100.241	146
chr17	8988076	8988413	SRR8284511_trimmed.fq.sort.sort.q10.rmdup.narrowPeak_peak_25510	922	.	22.1478	95.7267	92.2167	169
chr17	8991232	8991468	SRR8284511_trimmed.fq.sort.sort.q10.rmdup.narrowPeak_peak_25511	235	.	9.00682	26.2298	23.5348	104
chr17	9023146	9023426	SRR8284511_trimmed.fq.sort.sort.q10.rmdup.narrowPeak_peak_25513	168	.	10.0942	19.4505	16.8508	113
chr17	9030279	9030473	SRR8284511_trimmed.fq.sort.sort.q10.rmdup.narrowPeak_peak_25514	106	.	5.44617	13.1828	10.6941	93
chr17	9031733	9032053	SRR8284511_trimmed.fq.sort.sort.q10.rmdup.narrowPeak_peak_25515	1263	.	25.2397	130.524	126.383	152
chr17	9042705	9043135	SRR8284511_trimmed.fq.sort.sort.q10.rmdup.narrowPeak_peak_25516	904	.	24.3231	93.8878	90.4045	212
chr17	9145600	9145960	SRR8284511_trimmed.fq.sort.sort.q10.rmdup.narrowPeak_peak_25517	300	.	12.6975	32.8529	30.0765	265
chr17	9150698	9150971	SRR8284511_trimmed.fq.sort.sort.q10.rmdup.narrowPeak_peak_25518	461	.	16.4253	49.0569	46.1018	132
chr17	9167261	9167499	SRR8284511_trimmed.fq.sort.sort.q10.rmdup.narrowPeak_peak_25519	215	.	6.49461	24.2535	21.584	105
chr17	9168466	9168801	SRR8284511_trimmed.fq.sort.sort.q10.rmdup.narrowPeak_peak_25520	935	.	15.813	97.0936	93.5632	189
chr17	9169372	9169668	SRR8284511_trimmed.fq.sort.sort.q10.rmdup.narrowPeak_peak_25521	739	.	13.5257	77.2411	73.9755	182
chr17	9286446	9286733	SRR8284511_trimmed.fq.sort.sort.q10.rmdup.narrowPeak_peak_25522	287	.	12.3448	31.5596	28.7985	145
chr17	9286887	9287123	SRR8284511_trimmed.fq.sort.sort.q10.rmdup.narrowPeak_peak_25523	275	.	11.9921	30.2786	27.5329	125
chr17	9338433	9338652	SRR8284511_trimmed.fq.sort.sort.q10.rmdup.narrowPeak_peak_25524	201	.	11.4813	22.7972	20.1473	117
chr17	9399165	9399513	SRR8284511_trimmed.fq.sort.sort.q10.rmdup.narrowPeak_peak_25525	100	.	7.48779	12.503	10.0247	177
chr17	9428460	9428736	SRR8284511_trimmed.fq.sort.sort.q10.rmdup.narrowPeak_peak_25526	329	.	15.9739	35.7972	32.9865	135
chr17	9440076	9440299	SRR8284511_trimmed.fq.sort.sort.q10.rmdup.narrowPeak_peak_25527	229	.	12.1518	25.6063	22.9187	140
chr17	9484221	9484465	SRR8284511_trimmed.fq.sort.sort.q10.rmdup.narrowPeak_peak_25528	227	.	12.3689	25.389	22.7053	128
chr17	9600542	9600822	SRR8284511_trimmed.fq.sort.sort.q10.rmdup.narrowPeak_peak_25529	299	.	14.9522	32.7633	29.9883	127
chr17	9756213	9756547	SRR8284511_trimmed.fq.sort.sort.q10.rmdup.narrowPeak_peak_25531	842	.	18.433	87.6637	84.2665	249
chr17	9759402	9759579	SRR8284511_trimmed.fq.sort.sort.q10.rmdup.narrowPeak_peak_25532	123	.	5.67026	14.8548	12.3343	75
chr17	9893943	9894345	SRR8284511_trimmed.fq.sort.sort.q10.rmdup.narrowPeak_peak_25533	927	.	23.649	96.243	92.7255	172
chr17	9944567	9944869	SRR8284511_trimmed.fq.sort.sort.q10.rmdup.narrowPeak_peak_25534	667	.	21.8679	69.9337	66.7536	144
chr17	10196199	10196389	SRR8284511_trimmed.fq.sort.sort.q10.rmdup.narrowPeak_peak_25536	158	.	8.90231	18.4788	15.8948	86
chr17	10279593	10279807	SRR8284511_trimmed.fq.sort.sort.q10.rmdup.narrowPeak_peak_25537	201	.	11.4633	22.7673	20.1197	88
chr17	10317170	10317503	SRR8284511_trimmed.fq.sort.sort.q10.rmdup.narrowPeak_peak_25538	685	.	20.5244	71.7488	68.5481	348
chr17	10335427	10335736	SRR8284511_trimmed.fq.sort.sort.q10.rmdup.narrowPeak_peak_25539	149	.	9.48453	17.4716	14.9014	193
chr17	10493223	10493467	SRR8284511_trimmed.fq.sort.sort.q10.rmdup.narrowPeak_peak_25540	187	.	10.9649	21.4075	18.7794	118
chr17	10500786	10501053	SRR8284511_trimmed.fq.sort.sort.q10.rmdup.narrowPeak_peak_25541	866	.	27.8681	90.0908	86.6605	130
chr17	10529447	10529621	SRR8284511_trimmed.fq.sort.sort.q10.rmdup.narrowPeak_peak_25542	69	.	5.58202	9.39369	6.99305	57
chr17	10531048	10531349	SRR8284511_trimmed.fq.sort.sort.q10.rmdup.narrowPeak_peak_25543	409	.	16.0904	43.887	40.9874	174
chr17	10602948	10603149	SRR8284511_trimmed.fq.sort.sort.q10.rmdup.narrowPeak_peak_25544	124	.	8.48616	14.9379	12.4114	124
chr17	10745239	10745518	SRR8284511_trimmed.fq.sort.sort.q10.rmdup.narrowPeak_peak_25546	393	.	17.2822	42.2332	39.3514	141
chr17	10840917	10841281	SRR8284511_trimmed.fq.sort.sort.q10.rmdup.narrowPeak_peak_25547	948	.	26.087	98.3794	94.8298	147
chr17	11029456	11029686	SRR8284511_trimmed.fq.sort.sort.q10.rmdup.narrowPeak_peak_25548	215	.	11.9805	24.1767	21.5079	101
chr17	11067592	11068477	SRR8284511_trimmed.fq.sort.sort.q10.rmdup.narrowPeak_peak_25549	574	.	15.6161	60.5403	57.4639	118
chr17	11122328	11122595	SRR8284511_trimmed.fq.sort.sort.q10.rmdup.narrowPeak_peak_25550	56	.	5.49104	7.98366	5.62208	170
chr17	11146412	11146608	SRR8284511_trimmed.fq.sort.sort.q10.rmdup.narrowPeak_peak_25551	188	.	10.9821	21.436	18.8057	109
chr17	11611448	11611811	SRR8284511_trimmed.fq.sort.sort.q10.rmdup.narrowPeak_peak_25553	1138	.	27.8552	117.754	113.878	201
chr17	11621527	11621815	SRR8284511_trimmed.fq.sort.sort.q10.rmdup.narrowPeak_peak_25554	453	.	17.7221	48.3032	45.3564	142
chr17	11657214	11657392	SRR8284511_trimmed.fq.sort.sort.q10.rmdup.narrowPeak_peak_25555	100	.	7.48779	12.503	10.0247	102
chr17	11825295	11825443	SRR8284511_trimmed.fq.sort.sort.q10.rmdup.narrowPeak_peak_25556	46	.	4.99186	6.94015	4.61497	101
chr17	11847294	11847474	SRR8284511_trimmed.fq.sort.sort.q10.rmdup.narrowPeak_peak_25557	112	.	7.98697	13.7074	11.2044	101
chr17	11887054	11887275	SRR8284511_trimmed.fq.sort.sort.q10.rmdup.narrowPeak_peak_25559	112	.	7.98697	13.7074	11.2044	141
chr17	11903054	11903350	SRR8284511_trimmed.fq.sort.sort.q10.rmdup.narrowPeak_peak_25560	241	.	12.1612	26.817	24.1149	158
chr17	11918394	11918689	SRR8284511_trimmed.fq.sort.sort.q10.rmdup.narrowPeak_peak_25561	695	.	22.4561	72.7953	69.5824	147
chr17	11952352	11952538	SRR8284511_trimmed.fq.sort.sort.q10.rmdup.narrowPeak_peak_25562	66	.	5.99023	9.06441	6.67006	53
chr17	11972726	11973032	SRR8284511_trimmed.fq.sort.sort.q10.rmdup.narrowPeak_peak_25563	615	.	14.4967	64.6444	61.5236	136
chr17	11975006	11975295	SRR8284511_trimmed.fq.sort.sort.q10.rmdup.narrowPeak_peak_25564	602	.	14.3034	63.3895	60.2825	141
chr17	11993218	11993671	SRR8284511_trimmed.fq.sort.sort.q10.rmdup.narrowPeak_peak_25565	821	.	19.6305	85.4711	82.1028	275
chr17	12031376	12031606	SRR8284511_trimmed.fq.sort.sort.q10.rmdup.narrowPeak_peak_25566	153	.	6.25332	17.9098	15.334	127
chr17	12036233	12036549	SRR8284511_trimmed.fq.sort.sort.q10.rmdup.narrowPeak_peak_25567	1139	.	15.6644	117.809	113.933	145
chr17	12039205	12039525	SRR8284511_trimmed.fq.sort.sort.q10.rmdup.narrowPeak_peak_25568	1451	.	19.749	149.759	145.132	164
chr17	12103828	12104112	SRR8284511_trimmed.fq.sort.sort.q10.rmdup.narrowPeak_peak_25569	767	.	24.933	80.0636	76.7635	150
chr17	12210620	12211115	SRR8284511_trimmed.fq.sort.sort.q10.rmdup.narrowPeak_peak_25570	1239	.	27.0688	128.027	123.943	302
chr17	12226581	12226966	SRR8284511_trimmed.fq.sort.sort.q10.rmdup.narrowPeak_peak_25571	834	.	23.1591	86.8674	83.481	176
chr17	12249831	12250047	SRR8284511_trimmed.fq.sort.sort.q10.rmdup.narrowPeak_peak_25572	136	.	8.98534	16.1931	13.6442	79
chr17	12266068	12266382	SRR8284511_trimmed.fq.sort.sort.q10.rmdup.narrowPeak_peak_25574	81	.	6.54328	10.6067	8.17484	172
chr17	12300892	12301228	SRR8284511_trimmed.fq.sort.sort.q10.rmdup.narrowPeak_peak_25575	579	.	18.9716	61.0792	57.9971	147
chr17	12306338	12306594	SRR8284511_trimmed.fq.sort.sort.q10.rmdup.narrowPeak_peak_25576	173	.	10.3899	19.9399	17.3334	160
chr17	12319067	12319245	SRR8284511_trimmed.fq.sort.sort.q10.rmdup.narrowPeak_peak_25577	112	.	7.98697	13.7074	11.2044	83
chr17	12367455	12367712	SRR8284511_trimmed.fq.sort.sort.q10.rmdup.narrowPeak_peak_25578	311	.	7.86684	33.9231	31.1344	120
chr17	12371358	12371640	SRR8284511_trimmed.fq.sort.sort.q10.rmdup.narrowPeak_peak_25579	597	.	11.3367	62.8089	59.7083	136
chr17	12371958	12372433	SRR8284511_trimmed.fq.sort.sort.q10.rmdup.narrowPeak_peak_25580	740	.	12.9243	77.3085	74.0421	246
chr17	12403531	12403846	SRR8284511_trimmed.fq.sort.sort.q10.rmdup.narrowPeak_peak_25581	226	.	11.986	25.3291	22.6465	114
chr17	12416315	12416673	SRR8284511_trimmed.fq.sort.sort.q10.rmdup.narrowPeak_peak_25582	557	.	13.9767	58.853	55.7951	124
chr17	12421174	12421517	SRR8284511_trimmed.fq.sort.sort.q10.rmdup.narrowPeak_peak_25583	720	.	15.9175	75.3381	72.0949	210
chr17	12422216	12422411	SRR8284511_trimmed.fq.sort.sort.q10.rmdup.narrowPeak_peak_25584	177	.	7.49274	20.3266	17.7126	116
chr17	12455179	12455476	SRR8284511_trimmed.fq.sort.sort.q10.rmdup.narrowPeak_peak_25585	711	.	21.4133	74.37	71.1385	145
chr17	12461202	12461565	SRR8284511_trimmed.fq.sort.sort.q10.rmdup.narrowPeak_peak_25586	616	.	21.4479	64.8047	61.6821	159
chr17	12514047	12514339	SRR8284511_trimmed.fq.sort.sort.q10.rmdup.narrowPeak_peak_25587	493	.	20.0606	52.3515	49.3621	135
chr17	12532150	12532449	SRR8284511_trimmed.fq.sort.sort.q10.rmdup.narrowPeak_peak_25588	624	.	13.4944	65.5514	62.4205	139
chr17	12534790	12535144	SRR8284511_trimmed.fq.sort.sort.q10.rmdup.narrowPeak_peak_25589	924	.	17.499	95.9618	92.4483	172
chr17	12639633	12639933	SRR8284511_trimmed.fq.sort.sort.q10.rmdup.narrowPeak_peak_25590	586	.	22.1578	61.7566	58.6672	158
chr17	12660366	12660933	SRR8284511_trimmed.fq.sort.sort.q10.rmdup.narrowPeak_peak_25591	966	.	23.3195	100.201	96.6242	346
chr17	12689602	12689903	SRR8284511_trimmed.fq.sort.sort.q10.rmdup.narrowPeak_peak_25592	521	.	18.8749	55.1364	52.1178	189
chr17	12714310	12714458	SRR8284511_trimmed.fq.sort.sort.q10.rmdup.narrowPeak_peak_25593	56	.	5.49104	7.98366	5.62208	121
chr17	12741239	12741484	SRR8284511_trimmed.fq.sort.sort.q10.rmdup.narrowPeak_peak_25594	68	.	5.91232	9.25258	6.85458	103
chr17	12810492	12810804	SRR8284511_trimmed.fq.sort.sort.q10.rmdup.narrowPeak_peak_25595	1324	.	30.0221	136.683	132.402	165
chr17	12858052	12858665	SRR8284511_trimmed.fq.sort.sort.q10.rmdup.narrowPeak_peak_25596	743	.	21.2841	77.6571	74.3867	295
chr17	12872114	12872357	SRR8284511_trimmed.fq.sort.sort.q10.rmdup.narrowPeak_peak_25598	138	.	8.52224	16.3563	13.8052	139
chr17	12880206	12880658	SRR8284511_trimmed.fq.sort.sort.q10.rmdup.narrowPeak_peak_25599	1415	.	24.5168	146.036	141.513	176
chr17	12881311	12881459	SRR8284511_trimmed.fq.sort.sort.q10.rmdup.narrowPeak_peak_25600	59	.	3.90597	8.31829	5.95004	91
chr17	12886711	12886898	SRR8284511_trimmed.fq.sort.sort.q10.rmdup.narrowPeak_peak_25601	46	.	4.99186	6.94015	4.61497	55
chr17	12988199	12988457	SRR8284511_trimmed.fq.sort.sort.q10.rmdup.narrowPeak_peak_25602	115	.	7.39645	14.0153	11.5078	112
chr17	12996388	12996748	SRR8284511_trimmed.fq.sort.sort.q10.rmdup.narrowPeak_peak_25603	766	.	22.8914	79.9285	76.6298	200
chr17	13002331	13002532	SRR8284511_trimmed.fq.sort.sort.q10.rmdup.narrowPeak_peak_25604	100	.	7.48779	12.503	10.0247	146
chr17	13009864	13010272	SRR8284511_trimmed.fq.sort.sort.q10.rmdup.narrowPeak_peak_25605	747	.	19.7834	78.0224	74.7471	257
chr17	13472387	13472961	SRR8284511_trimmed.fq.sort.sort.q10.rmdup.narrowPeak_peak_25609	1004	.	23.369	104.054	100.417	264
chr17	13681728	13681954	SRR8284511_trimmed.fq.sort.sort.q10.rmdup.narrowPeak_peak_25616	180	.	10.5002	20.6364	18.0186	125
chr17	13769293	13769562	SRR8284511_trimmed.fq.sort.sort.q10.rmdup.narrowPeak_peak_25617	936	.	28.5547	97.1975	93.6663	161
chr17	13816037	13816233	SRR8284511_trimmed.fq.sort.sort.q10.rmdup.narrowPeak_peak_25618	124	.	8.48616	14.9379	12.4114	88
chr17	13830707	13831173	SRR8284511_trimmed.fq.sort.sort.q10.rmdup.narrowPeak_peak_25619	1033	.	23.8559	107.047	103.362	162
chr17	13835877	13836324	SRR8284511_trimmed.fq.sort.sort.q10.rmdup.narrowPeak_peak_25620	380	.	15.2575	40.9255	38.058	267
chr17	13850224	13850430	SRR8284511_trimmed.fq.sort.sort.q10.rmdup.narrowPeak_peak_25621	136	.	8.98534	16.1931	13.6442	126
chr17	13877478	13877626	SRR8284511_trimmed.fq.sort.sort.q10.rmdup.narrowPeak_peak_25623	56	.	5.49104	7.98366	5.62208	36
chr17	13947428	13947586	SRR8284511_trimmed.fq.sort.sort.q10.rmdup.narrowPeak_peak_25624	88	.	6.9886	11.3264	8.87417	114
chr17	13993568	13993738	SRR8284511_trimmed.fq.sort.sort.q10.rmdup.narrowPeak_peak_25625	66	.	5.99023	9.06441	6.67006	64
chr17	14086635	14087040	SRR8284511_trimmed.fq.sort.sort.q10.rmdup.narrowPeak_peak_25626	419	.	17.9501	44.8583	41.9482	362
chr17	14101626	14101832	SRR8284511_trimmed.fq.sort.sort.q10.rmdup.narrowPeak_peak_25627	112	.	7.5276	13.7966	11.2923	72
chr17	14103085	14103334	SRR8284511_trimmed.fq.sort.sort.q10.rmdup.narrowPeak_peak_25628	312	.	14.1313	34.0315	31.2416	119
chr17	14111779	14111981	SRR8284511_trimmed.fq.sort.sort.q10.rmdup.narrowPeak_peak_25629	374	.	17.4442	40.342	37.481	124
chr17	14127142	14127342	SRR8284511_trimmed.fq.sort.sort.q10.rmdup.narrowPeak_peak_25630	132	.	8.71418	15.7474	13.2092	88
chr17	14136801	14137000	SRR8284511_trimmed.fq.sort.sort.q10.rmdup.narrowPeak_peak_25632	124	.	8.48616	14.9379	12.4114	175
chr17	14204240	14204442	SRR8284511_trimmed.fq.sort.sort.q10.rmdup.narrowPeak_peak_25633	139	.	6.20707	16.5245	13.9713	114
chr17	14206150	14206471	SRR8284511_trimmed.fq.sort.sort.q10.rmdup.narrowPeak_peak_25634	1335	.	26.5888	137.837	133.527	138
chr17	14220814	14221186	SRR8284511_trimmed.fq.sort.sort.q10.rmdup.narrowPeak_peak_25635	1429	.	27.2712	147.562	142.998	192
chr17	14222355	14222521	SRR8284511_trimmed.fq.sort.sort.q10.rmdup.narrowPeak_peak_25636	112	.	5.51876	13.7269	11.2237	77
chr17	14232697	14233071	SRR8284511_trimmed.fq.sort.sort.q10.rmdup.narrowPeak_peak_25637	840	.	22.107	87.4376	84.0435	138
chr17	14288218	14288659	SRR8284511_trimmed.fq.sort.sort.q10.rmdup.narrowPeak_peak_25639	1178	.	26.5245	121.818	117.863	201
chr17	14303786	14304101	SRR8284511_trimmed.fq.sort.sort.q10.rmdup.narrowPeak_peak_25640	353	.	14.5132	38.1641	35.3272	171
chr17	14344041	14344243	SRR8284511_trimmed.fq.sort.sort.q10.rmdup.narrowPeak_peak_25641	174	.	10.4829	20.0941	17.4833	95
chr17	14412553	14412780	SRR8284511_trimmed.fq.sort.sort.q10.rmdup.narrowPeak_peak_25642	100	.	7.48779	12.503	10.0247	117
chr17	14461676	14461874	SRR8284511_trimmed.fq.sort.sort.q10.rmdup.narrowPeak_peak_25643	112	.	7.98697	13.7074	11.2044	94
chr17	14477092	14477272	SRR8284511_trimmed.fq.sort.sort.q10.rmdup.narrowPeak_peak_25644	46	.	4.99186	6.94015	4.61497	78
chr17	14516133	14516440	SRR8284511_trimmed.fq.sort.sort.q10.rmdup.narrowPeak_peak_25645	693	.	15.7465	72.5294	69.3193	171
chr17	14520592	14520871	SRR8284511_trimmed.fq.sort.sort.q10.rmdup.narrowPeak_peak_25646	634	.	11.4806	66.6189	63.476	137
chr17	14524400	14524749	SRR8284511_trimmed.fq.sort.sort.q10.rmdup.narrowPeak_peak_25647	1171	.	20.1613	121.128	117.187	204
chr17	14545743	14546107	SRR8284511_trimmed.fq.sort.sort.q10.rmdup.narrowPeak_peak_25648	901	.	24.218	93.6737	90.1932	184
chr17	14619879	14620022	SRR8284511_trimmed.fq.sort.sort.q10.rmdup.narrowPeak_peak_25649	56	.	5.49104	7.98366	5.62208	75
chr17	14860342	14860496	SRR8284511_trimmed.fq.sort.sort.q10.rmdup.narrowPeak_peak_25650	112	.	7.98697	13.7074	11.2044	122
chr17	14878777	14878945	SRR8284511_trimmed.fq.sort.sort.q10.rmdup.narrowPeak_peak_25651	88	.	6.9886	11.3264	8.87417	71
chr17	14904801	14905273	SRR8284511_trimmed.fq.sort.sort.q10.rmdup.narrowPeak_peak_25652	1067	.	26.3071	110.516	106.772	226
chr17	14912394	14912780	SRR8284511_trimmed.fq.sort.sort.q10.rmdup.narrowPeak_peak_25653	545	.	19.7869	57.5941	54.5493	220
chr17	15065670	15066076	SRR8284511_trimmed.fq.sort.sort.q10.rmdup.narrowPeak_peak_25654	830	.	22.9574	86.4593	83.078	193
chr17	15198882	15199030	SRR8284511_trimmed.fq.sort.sort.q10.rmdup.narrowPeak_peak_25656	46	.	4.99186	6.94015	4.61497	76
chr17	15377975	15378305	SRR8284511_trimmed.fq.sort.sort.q10.rmdup.narrowPeak_peak_25657	304	.	12.1936	33.2407	30.4597	272
chr17	15383436	15383675	SRR8284511_trimmed.fq.sort.sort.q10.rmdup.narrowPeak_peak_25658	304	.	14.0617	33.2391	30.4582	102
chr17	15419556	15419785	SRR8284511_trimmed.fq.sort.sort.q10.rmdup.narrowPeak_peak_25659	279	.	13.7363	30.7204	27.9699	110
chr17	15438563	15438854	SRR8284511_trimmed.fq.sort.sort.q10.rmdup.narrowPeak_peak_25660	120	.	8.02425	14.6152	12.0985	123
chr17	15455554	15455712	SRR8284511_trimmed.fq.sort.sort.q10.rmdup.narrowPeak_peak_25661	54	.	5.36376	7.78129	5.43645	57
chr17	15457933	15458119	SRR8284511_trimmed.fq.sort.sort.q10.rmdup.narrowPeak_peak_25662	136	.	8.69963	16.1792	13.6344	110
chr17	15465309	15465458	SRR8284511_trimmed.fq.sort.sort.q10.rmdup.narrowPeak_peak_25663	93	.	4.8722	11.8481	9.38748	119
chr17	15467672	15468069	SRR8284511_trimmed.fq.sort.sort.q10.rmdup.narrowPeak_peak_25664	1391	.	24.0198	143.647	139.191	202
chr17	15472754	15473010	SRR8284511_trimmed.fq.sort.sort.q10.rmdup.narrowPeak_peak_25665	334	.	10.5792	36.262	33.4464	83
chr17	15518258	15518488	SRR8284511_trimmed.fq.sort.sort.q10.rmdup.narrowPeak_peak_25666	124	.	8.24176	14.9724	12.4453	96
chr17	15530192	15530505	SRR8284511_trimmed.fq.sort.sort.q10.rmdup.narrowPeak_peak_25667	315	.	12.089	34.3538	31.5598	204
chr17	15533170	15533376	SRR8284511_trimmed.fq.sort.sort.q10.rmdup.narrowPeak_peak_25668	111	.	6.70669	13.6888	11.1915	91
chr17	15566990	15567219	SRR8284511_trimmed.fq.sort.sort.q10.rmdup.narrowPeak_peak_25669	170	.	10.2399	19.6916	17.0887	127
chr17	15585749	15585965	SRR8284511_trimmed.fq.sort.sort.q10.rmdup.narrowPeak_peak_25670	174	.	10.4829	20.0941	17.4833	110
chr17	15622898	15623212	SRR8284511_trimmed.fq.sort.sort.q10.rmdup.narrowPeak_peak_25671	762	.	24.6614	79.5702	76.2759	192
chr17	15657330	15657633	SRR8284511_trimmed.fq.sort.sort.q10.rmdup.narrowPeak_peak_25673	61	.	5.64759	8.5169	6.14434	136
chr17	15715250	15715623	SRR8284511_trimmed.fq.sort.sort.q10.rmdup.narrowPeak_peak_25674	401	.	15.2018	43.0199	40.1295	152
chr17	15723918	15724164	SRR8284511_trimmed.fq.sort.sort.q10.rmdup.narrowPeak_peak_25675	516	.	17.3277	54.6832	51.6692	325
chr17	15751286	15751630	SRR8284511_trimmed.fq.sort.sort.q10.rmdup.narrowPeak_peak_25676	413	.	16.7357	44.2756	41.3715	135
chr17	15778065	15778312	SRR8284511_trimmed.fq.sort.sort.q10.rmdup.narrowPeak_peak_25677	149	.	9.48453	17.4716	14.9014	130
chr17	15787094	15787376	SRR8284511_trimmed.fq.sort.sort.q10.rmdup.narrowPeak_peak_25678	1111	.	28.9705	115.004	111.18	129
chr17	15804127	15804350	SRR8284511_trimmed.fq.sort.sort.q10.rmdup.narrowPeak_peak_25679	107	.	5.65764	13.2677	10.7775	115
chr17	15804418	15804803	SRR8284511_trimmed.fq.sort.sort.q10.rmdup.narrowPeak_peak_25680	923	.	21.0464	95.8817	92.3694	216
chr17	15831867	15832140	SRR8284511_trimmed.fq.sort.sort.q10.rmdup.narrowPeak_peak_25682	944	.	21.9278	97.96	94.4171	139
chr17	16221277	16221453	SRR8284511_trimmed.fq.sort.sort.q10.rmdup.narrowPeak_peak_25683	77	.	6.48941	10.1795	7.75508	84
chr17	16461326	16461505	SRR8284511_trimmed.fq.sort.sort.q10.rmdup.narrowPeak_peak_25684	112	.	7.98697	13.7074	11.2044	112
chr17	16633427	16633861	SRR8284511_trimmed.fq.sort.sort.q10.rmdup.narrowPeak_peak_25685	136	.	8.97129	16.17	13.6255	174
chr17	16890836	16891014	SRR8284511_trimmed.fq.sort.sort.q10.rmdup.narrowPeak_peak_25686	100	.	7.48779	12.503	10.0247	83
chr17	16900799	16901134	SRR8284511_trimmed.fq.sort.sort.q10.rmdup.narrowPeak_peak_25687	976	.	25.1015	101.195	97.6032	140
chr17	16926301	16926517	SRR8284511_trimmed.fq.sort.sort.q10.rmdup.narrowPeak_peak_25688	149	.	9.48453	17.4716	14.9014	121
chr17	16948449	16948597	SRR8284511_trimmed.fq.sort.sort.q10.rmdup.narrowPeak_peak_25689	46	.	4.99186	6.94015	4.61497	36
chr17	17229189	17229330	SRR8284511_trimmed.fq.sort.sort.q10.rmdup.narrowPeak_peak_25690	66	.	5.99023	9.06441	6.67006	117
chr17	17386137	17386487	SRR8284511_trimmed.fq.sort.sort.q10.rmdup.narrowPeak_peak_25691	169	.	9.87255	19.595	16.9932	233
chr17	17392999	17393306	SRR8284511_trimmed.fq.sort.sort.q10.rmdup.narrowPeak_peak_25692	431	.	10.5326	46.1172	43.1936	166
chr17	17394405	17394724	SRR8284511_trimmed.fq.sort.sort.q10.rmdup.narrowPeak_peak_25693	1202	.	20.5855	124.205	120.201	154
chr17	17402530	17402879	SRR8284511_trimmed.fq.sort.sort.q10.rmdup.narrowPeak_peak_25694	854	.	21.534	88.9136	85.4993	159
chr17	17409501	17409854	SRR8284511_trimmed.fq.sort.sort.q10.rmdup.narrowPeak_peak_25695	305	.	12.9683	33.3406	30.5585	250
chr17	17435255	17435426	SRR8284511_trimmed.fq.sort.sort.q10.rmdup.narrowPeak_peak_25696	56	.	5.49104	7.98366	5.62208	102
chr17	17567145	17567447	SRR8284511_trimmed.fq.sort.sort.q10.rmdup.narrowPeak_peak_25697	1124	.	26.7026	116.284	112.436	166
chr17	17584001	17584194	SRR8284511_trimmed.fq.sort.sort.q10.rmdup.narrowPeak_peak_25698	88	.	6.9886	11.3264	8.87417	88
chr17	17596773	17596969	SRR8284511_trimmed.fq.sort.sort.q10.rmdup.narrowPeak_peak_25699	100	.	7.48779	12.503	10.0247	106
chr17	17645735	17646144	SRR8284511_trimmed.fq.sort.sort.q10.rmdup.narrowPeak_peak_25700	1625	.	28.7424	167.709	162.545	195
chr17	17749401	17749869	SRR8284511_trimmed.fq.sort.sort.q10.rmdup.narrowPeak_peak_25701	925	.	25.4258	96.1066	92.5911	147
chr17	17766517	17766916	SRR8284511_trimmed.fq.sort.sort.q10.rmdup.narrowPeak_peak_25702	1291	.	28.0954	133.401	129.195	167
chr17	17787351	17787565	SRR8284511_trimmed.fq.sort.sort.q10.rmdup.narrowPeak_peak_25703	262	.	13.1008	29.0175	26.2872	173
chr17	17837997	17838341	SRR8284511_trimmed.fq.sort.sort.q10.rmdup.narrowPeak_peak_25704	842	.	20.2068	87.6909	84.2932	293
chr17	17845260	17845522	SRR8284511_trimmed.fq.sort.sort.q10.rmdup.narrowPeak_peak_25705	184	.	9.78857	21.0526	18.4291	129
chr17	17896050	17896390	SRR8284511_trimmed.fq.sort.sort.q10.rmdup.narrowPeak_peak_25706	1082	.	22.0751	112.053	108.283	278
chr17	17899279	17899534	SRR8284511_trimmed.fq.sort.sort.q10.rmdup.narrowPeak_peak_25707	386	.	10.944	41.5539	38.6797	116
chr17	17973536	17973782	SRR8284511_trimmed.fq.sort.sort.q10.rmdup.narrowPeak_peak_25708	332	.	15.7503	36.0968	33.2832	139
chr17	20136352	20136531	SRR8284511_trimmed.fq.sort.sort.q10.rmdup.narrowPeak_peak_25709	77	.	6.48941	10.1795	7.75508	138
chr17	20399164	20399410	SRR8284511_trimmed.fq.sort.sort.q10.rmdup.narrowPeak_peak_25710	124	.	8.48616	14.9379	12.4114	111
chr17	21013569	21013706	SRR8284511_trimmed.fq.sort.sort.q10.rmdup.narrowPeak_peak_25712	87	.	6.92658	11.2259	8.78268	44
chr17	21231643	21231987	SRR8284511_trimmed.fq.sort.sort.q10.rmdup.narrowPeak_peak_25713	630	.	21.2536	66.1832	63.0453	168
chr17	21272139	21272452	SRR8284511_trimmed.fq.sort.sort.q10.rmdup.narrowPeak_peak_25714	324	.	14.458	35.2752	32.4711	168
chr17	21383329	21383751	SRR8284511_trimmed.fq.sort.sort.q10.rmdup.narrowPeak_peak_25715	573	.	20.4329	60.422	57.347	192
chr17	21422587	21422990	SRR8284511_trimmed.fq.sort.sort.q10.rmdup.narrowPeak_peak_25716	1272	.	28.115	131.42	127.259	195
chr17	21449729	21450148	SRR8284511_trimmed.fq.sort.sort.q10.rmdup.narrowPeak_peak_25717	1305	.	29.6432	134.82	130.582	137
chr17	21473485	21473820	SRR8284511_trimmed.fq.sort.sort.q10.rmdup.narrowPeak_peak_25718	533	.	20.4918	56.35	53.3184	139
chr17	21504585	21504868	SRR8284511_trimmed.fq.sort.sort.q10.rmdup.narrowPeak_peak_25719	420	.	17.1401	44.9802	42.069	133
chr17	21515727	21516109	SRR8284511_trimmed.fq.sort.sort.q10.rmdup.narrowPeak_peak_25720	1100	.	26.0308	113.835	110.032	208
chr17	21532712	21532863	SRR8284511_trimmed.fq.sort.sort.q10.rmdup.narrowPeak_peak_25721	57	.	4.33484	8.1219	5.75751	79
chr17	21534455	21534822	SRR8284511_trimmed.fq.sort.sort.q10.rmdup.narrowPeak_peak_25722	843	.	20.6171	87.7537	84.3554	151
chr17	21566300	21566885	SRR8284511_trimmed.fq.sort.sort.q10.rmdup.narrowPeak_peak_25723	496	.	15.5348	52.6795	49.6865	155
chr17	21579570	21579906	SRR8284511_trimmed.fq.sort.sort.q10.rmdup.narrowPeak_peak_25724	951	.	26.7604	98.7262	95.1717	136
chr17	21649945	21650334	SRR8284511_trimmed.fq.sort.sort.q10.rmdup.narrowPeak_peak_25725	543	.	19.6761	57.396	54.3534	144
chr17	21679282	21679595	SRR8284511_trimmed.fq.sort.sort.q10.rmdup.narrowPeak_peak_25726	861	.	25.476	89.5255	86.1029	166
chr17	21719896	21720105	SRR8284511_trimmed.fq.sort.sort.q10.rmdup.narrowPeak_peak_25728	88	.	6.9886	11.3264	8.87417	108
chr17	21733431	21733724	SRR8284511_trimmed.fq.sort.sort.q10.rmdup.narrowPeak_peak_25729	395	.	16.9388	42.3858	39.5023	261
chr17	21838601	21838833	SRR8284511_trimmed.fq.sort.sort.q10.rmdup.narrowPeak_peak_25730	242	.	12.9788	26.9881	24.2829	142
chr17	22083261	22083570	SRR8284511_trimmed.fq.sort.sort.q10.rmdup.narrowPeak_peak_25731	1382	.	30.8352	142.635	138.206	145
chr17	22166120	22166295	SRR8284511_trimmed.fq.sort.sort.q10.rmdup.narrowPeak_peak_25732	88	.	6.9886	11.3264	8.87417	57
chr17	22225807	22226018	SRR8284511_trimmed.fq.sort.sort.q10.rmdup.narrowPeak_peak_25733	100	.	7.48779	12.503	10.0247	119
chr17	22315077	22315216	SRR8284511_trimmed.fq.sort.sort.q10.rmdup.narrowPeak_peak_25734	46	.	4.99186	6.94015	4.61497	111
chr17	22352833	22353171	SRR8284511_trimmed.fq.sort.sort.q10.rmdup.narrowPeak_peak_25735	1052	.	26.0331	108.957	105.24	157
chr17	22410780	22411080	SRR8284511_trimmed.fq.sort.sort.q10.rmdup.narrowPeak_peak_25736	580	.	20.3553	61.1267	58.0441	169
chr17	22417516	22417891	SRR8284511_trimmed.fq.sort.sort.q10.rmdup.narrowPeak_peak_25737	1452	.	29.4605	149.908	145.276	234
chr17	22739634	22739795	SRR8284511_trimmed.fq.sort.sort.q10.rmdup.narrowPeak_peak_25738	77	.	6.48941	10.1795	7.75508	113
chr17	22799806	22800073	SRR8284511_trimmed.fq.sort.sort.q10.rmdup.narrowPeak_peak_25739	174	.	10.4829	20.0941	17.4833	146
chr17	23186156	23186314	SRR8284511_trimmed.fq.sort.sort.q10.rmdup.narrowPeak_peak_25740	77	.	6.48941	10.1795	7.75508	39
chr17	23199917	23200280	SRR8284511_trimmed.fq.sort.sort.q10.rmdup.narrowPeak_peak_25741	713	.	24.4171	74.5433	71.3099	132
chr17	23559866	23560101	SRR8284511_trimmed.fq.sort.sort.q10.rmdup.narrowPeak_peak_25742	265	.	12.5	29.2591	26.526	111
chr17	23560358	23560571	SRR8284511_trimmed.fq.sort.sort.q10.rmdup.narrowPeak_peak_25743	87	.	6.45161	11.1999	8.75745	74
chr17	23566916	23567107	SRR8284511_trimmed.fq.sort.sort.q10.rmdup.narrowPeak_peak_25744	56	.	4.74563	7.9733	5.62208	128
chr17	23570073	23570307	SRR8284511_trimmed.fq.sort.sort.q10.rmdup.narrowPeak_peak_25745	219	.	8.77281	24.6286	21.9547	99
chr17	23572092	23572371	SRR8284511_trimmed.fq.sort.sort.q10.rmdup.narrowPeak_peak_25746	414	.	13.6463	44.34	41.4356	135
chr17	23603589	23603925	SRR8284511_trimmed.fq.sort.sort.q10.rmdup.narrowPeak_peak_25749	700	.	19.9931	73.2787	70.0599	157
chr17	23610587	23610888	SRR8284511_trimmed.fq.sort.sort.q10.rmdup.narrowPeak_peak_25750	493	.	18.6858	52.3739	49.384	160
chr17	23630166	23630651	SRR8284511_trimmed.fq.sort.sort.q10.rmdup.narrowPeak_peak_25751	1011	.	23.7107	104.83	101.181	207
chr17	23648164	23648377	SRR8284511_trimmed.fq.sort.sort.q10.rmdup.narrowPeak_peak_25752	125	.	8.29799	15.0646	12.5363	76
chr17	23653622	23653785	SRR8284511_trimmed.fq.sort.sort.q10.rmdup.narrowPeak_peak_25753	97	.	7.31422	12.2207	9.75361	79
chr17	23660290	23660595	SRR8284511_trimmed.fq.sort.sort.q10.rmdup.narrowPeak_peak_25754	385	.	9.01713	41.4587	38.5854	141
chr17	23661545	23661839	SRR8284511_trimmed.fq.sort.sort.q10.rmdup.narrowPeak_peak_25755	313	.	7.94802	34.1866	31.3949	150
chr17	23664544	23664884	SRR8284511_trimmed.fq.sort.sort.q10.rmdup.narrowPeak_peak_25756	818	.	14.5839	85.233	81.8676	146
chr17	23675807	23676044	SRR8284511_trimmed.fq.sort.sort.q10.rmdup.narrowPeak_peak_25757	56	.	4.96383	8.03297	5.67033	68
chr17	23700194	23700476	SRR8284511_trimmed.fq.sort.sort.q10.rmdup.narrowPeak_peak_25758	728	.	22.7984	76.1267	72.8743	139
chr17	23706180	23706622	SRR8284511_trimmed.fq.sort.sort.q10.rmdup.narrowPeak_peak_25759	1287	.	27.0208	132.907	128.713	326
chr17	23726922	23727141	SRR8284511_trimmed.fq.sort.sort.q10.rmdup.narrowPeak_peak_25760	112	.	7.98697	13.7074	11.2044	142
chr17	23738121	23738396	SRR8284511_trimmed.fq.sort.sort.q10.rmdup.narrowPeak_peak_25761	161	.	9.68099	18.7668	16.1787	144
chr17	23746479	23746688	SRR8284511_trimmed.fq.sort.sort.q10.rmdup.narrowPeak_peak_25762	139	.	6.18812	16.4805	13.9277	81
chr17	23748818	23749280	SRR8284511_trimmed.fq.sort.sort.q10.rmdup.narrowPeak_peak_25763	1049	.	21.4714	108.668	104.955	277
chr17	23755006	23755167	SRR8284511_trimmed.fq.sort.sort.q10.rmdup.narrowPeak_peak_25764	131	.	7.85811	15.7103	13.1727	133
chr17	23759174	23759511	SRR8284511_trimmed.fq.sort.sort.q10.rmdup.narrowPeak_peak_25765	234	.	11.0424	26.103	23.4095	199
chr17	23760367	23760515	SRR8284511_trimmed.fq.sort.sort.q10.rmdup.narrowPeak_peak_25766	71	.	5.89126	9.55422	7.15063	45
chr17	23774077	23774456	SRR8284511_trimmed.fq.sort.sort.q10.rmdup.narrowPeak_peak_25767	1203	.	25.9007	124.316	120.309	171
chr17	23786225	23786484	SRR8284511_trimmed.fq.sort.sort.q10.rmdup.narrowPeak_peak_25768	147	.	8.51525	17.3154	14.7508	163
chr17	23808755	23808988	SRR8284511_trimmed.fq.sort.sort.q10.rmdup.narrowPeak_peak_25769	185	.	10.5311	21.2177	18.5923	116
chr17	23829220	23829609	SRR8284511_trimmed.fq.sort.sort.q10.rmdup.narrowPeak_peak_25770	876	.	22.1262	91.1165	87.6718	235
chr17	23841209	23841488	SRR8284511_trimmed.fq.sort.sort.q10.rmdup.narrowPeak_peak_25771	592	.	12.41	62.3011	59.2059	147
chr17	23843212	23843442	SRR8284511_trimmed.fq.sort.sort.q10.rmdup.narrowPeak_peak_25772	179	.	6.1207	20.5275	17.9109	89
chr17	23844063	23844322	SRR8284511_trimmed.fq.sort.sort.q10.rmdup.narrowPeak_peak_25773	549	.	11.8988	58	54.951	140
chr17	23850144	23850341	SRR8284511_trimmed.fq.sort.sort.q10.rmdup.narrowPeak_peak_25774	214	.	6.73277	24.0738	21.408	104
chr17	23851401	23851693	SRR8284511_trimmed.fq.sort.sort.q10.rmdup.narrowPeak_peak_25775	1117	.	18.1412	115.544	111.709	117
chr17	23853358	23853605	SRR8284511_trimmed.fq.sort.sort.q10.rmdup.narrowPeak_peak_25776	465	.	10.2164	49.4875	46.5281	106
chr17	23873914	23874254	SRR8284511_trimmed.fq.sort.sort.q10.rmdup.narrowPeak_peak_25777	974	.	17.8081	101.045	97.4552	133
chr17	23874521	23874815	SRR8284511_trimmed.fq.sort.sort.q10.rmdup.narrowPeak_peak_25778	783	.	15.3947	81.6703	78.3503	147
chr17	23960349	23960808	SRR8284511_trimmed.fq.sort.sort.q10.rmdup.narrowPeak_peak_25779	1579	.	31.4088	162.946	157.926	192
chr17	23969253	23969573	SRR8284511_trimmed.fq.sort.sort.q10.rmdup.narrowPeak_peak_25780	1385	.	29.1726	143.036	138.596	173
chr17	23993599	23993946	SRR8284511_trimmed.fq.sort.sort.q10.rmdup.narrowPeak_peak_25781	984	.	25.5278	102.08	98.4738	149
chr17	24015775	24016092	SRR8284511_trimmed.fq.sort.sort.q10.rmdup.narrowPeak_peak_25783	654	.	22.0848	68.5702	65.4058	156
chr17	24040007	24040250	SRR8284511_trimmed.fq.sort.sort.q10.rmdup.narrowPeak_peak_25785	444	.	15.932	47.3674	44.4305	129
chr17	24044579	24044784	SRR8284511_trimmed.fq.sort.sort.q10.rmdup.narrowPeak_peak_25786	96	.	6.51891	12.1046	9.63958	115
chr17	24121975	24122132	SRR8284511_trimmed.fq.sort.sort.q10.rmdup.narrowPeak_peak_25787	66	.	5.99023	9.06441	6.67006	77
chr17	24125201	24125338	SRR8284511_trimmed.fq.sort.sort.q10.rmdup.narrowPeak_peak_25788	46	.	4.99186	6.94015	4.61497	131
chr17	24131640	24131837	SRR8284511_trimmed.fq.sort.sort.q10.rmdup.narrowPeak_peak_25789	105	.	6.1535	13.08	10.5928	87
chr17	24132493	24132704	SRR8284511_trimmed.fq.sort.sort.q10.rmdup.narrowPeak_peak_25790	105	.	6.1535	13.08	10.5928	97
chr17	24132916	24133255	SRR8284511_trimmed.fq.sort.sort.q10.rmdup.narrowPeak_peak_25791	230	.	9.58935	25.7461	23.057	147
chr17	24152160	24152576	SRR8284511_trimmed.fq.sort.sort.q10.rmdup.narrowPeak_peak_25793	1074	.	24.4103	111.167	107.412	201
chr17	24173411	24173753	SRR8284511_trimmed.fq.sort.sort.q10.rmdup.narrowPeak_peak_25794	1760	.	32.0378	181.579	176.001	186
chr17	24206972	24207165	SRR8284511_trimmed.fq.sort.sort.q10.rmdup.narrowPeak_peak_25796	158	.	9.75229	18.3898	15.8071	93
chr17	24212307	24212645	SRR8284511_trimmed.fq.sort.sort.q10.rmdup.narrowPeak_peak_25797	416	.	16.4549	44.535	41.6283	167
chr17	24243561	24243973	SRR8284511_trimmed.fq.sort.sort.q10.rmdup.narrowPeak_peak_25798	1211	.	25.8661	125.215	121.19	214
chr17	24248697	24248963	SRR8284511_trimmed.fq.sort.sort.q10.rmdup.narrowPeak_peak_25799	331	.	11.5875	35.9557	33.1434	137
chr17	24263938	24264126	SRR8284511_trimmed.fq.sort.sort.q10.rmdup.narrowPeak_peak_25800	66	.	5.99023	9.06441	6.67006	131
chr17	24282687	24282977	SRR8284511_trimmed.fq.sort.sort.q10.rmdup.narrowPeak_peak_25801	314	.	15.0602	34.2592	31.4666	133
chr17	24307594	24307884	SRR8284511_trimmed.fq.sort.sort.q10.rmdup.narrowPeak_peak_25802	347	.	15.8113	37.5838	34.7534	134
chr17	24351618	24352015	SRR8284511_trimmed.fq.sort.sort.q10.rmdup.narrowPeak_peak_25804	951	.	25.312	98.7526	95.1978	274
chr17	24389909	24390199	SRR8284511_trimmed.fq.sort.sort.q10.rmdup.narrowPeak_peak_25805	484	.	14.9222	51.3985	48.4189	131
chr17	24391186	24391470	SRR8284511_trimmed.fq.sort.sort.q10.rmdup.narrowPeak_peak_25806	519	.	15.5378	54.9794	51.9624	142
chr17	24413736	24413903	SRR8284511_trimmed.fq.sort.sort.q10.rmdup.narrowPeak_peak_25808	122	.	8.13155	14.7915	12.272	78
chr17	24437128	24437492	SRR8284511_trimmed.fq.sort.sort.q10.rmdup.narrowPeak_peak_25809	956	.	20.2355	99.2117	95.65	201
chr17	24441231	24441463	SRR8284511_trimmed.fq.sort.sort.q10.rmdup.narrowPeak_peak_25810	178	.	7.14406	20.5004	17.8844	120
chr17	24461641	24461962	SRR8284511_trimmed.fq.sort.sort.q10.rmdup.narrowPeak_peak_25811	410	.	15.3124	43.9622	41.0616	122
chr17	24478562	24479135	SRR8284511_trimmed.fq.sort.sort.q10.rmdup.narrowPeak_peak_25812	890	.	20.389	92.5259	89.0617	160
chr17	24480579	24480754	SRR8284511_trimmed.fq.sort.sort.q10.rmdup.narrowPeak_peak_25813	178	.	7.32097	20.4296	17.8143	119
chr17	24494526	24494959	SRR8284511_trimmed.fq.sort.sort.q10.rmdup.narrowPeak_peak_25814	601	.	19.253	63.2881	60.1822	250
chr17	24502332	24502593	SRR8284511_trimmed.fq.sort.sort.q10.rmdup.narrowPeak_peak_25815	219	.	11.932	24.6603	21.9859	119
chr17	24513677	24514011	SRR8284511_trimmed.fq.sort.sort.q10.rmdup.narrowPeak_peak_25816	603	.	21.1896	63.4799	60.3717	134
chr17	24523585	24523766	SRR8284511_trimmed.fq.sort.sort.q10.rmdup.narrowPeak_peak_25817	80	.	6.23441	10.4676	8.03819	73
chr17	24529178	24529510	SRR8284511_trimmed.fq.sort.sort.q10.rmdup.narrowPeak_peak_25818	1190	.	21.711	122.991	119.012	167
chr17	24530789	24530937	SRR8284511_trimmed.fq.sort.sort.q10.rmdup.narrowPeak_peak_25819	60	.	3.95797	8.44171	6.07077	47
chr17	24539011	24539265	SRR8284511_trimmed.fq.sort.sort.q10.rmdup.narrowPeak_peak_25820	931	.	19.9474	96.7138	93.1893	129
chr17	24540432	24540712	SRR8284511_trimmed.fq.sort.sort.q10.rmdup.narrowPeak_peak_25821	616	.	14.002	64.7987	61.6763	141
chr17	24545323	24545585	SRR8284511_trimmed.fq.sort.sort.q10.rmdup.narrowPeak_peak_25822	310	.	10.8993	33.8583	31.0705	127
chr17	24550888	24551039	SRR8284511_trimmed.fq.sort.sort.q10.rmdup.narrowPeak_peak_25823	65	.	5.89391	8.91011	6.52904	112
chr17	24595743	24595990	SRR8284511_trimmed.fq.sort.sort.q10.rmdup.narrowPeak_peak_25824	261	.	13.0138	28.871	26.1426	144
chr17	24628720	24629121	SRR8284511_trimmed.fq.sort.sort.q10.rmdup.narrowPeak_peak_25825	1209	.	25.7779	125.006	120.985	147
chr17	24654038	24654376	SRR8284511_trimmed.fq.sort.sort.q10.rmdup.narrowPeak_peak_25826	1438	.	28.4316	148.444	143.855	166
chr17	24667497	24667769	SRR8284511_trimmed.fq.sort.sort.q10.rmdup.narrowPeak_peak_25827	784	.	22.8811	81.7303	78.4094	142
chr17	24676181	24676566	SRR8284511_trimmed.fq.sort.sort.q10.rmdup.narrowPeak_peak_25828	1032	.	26.0125	106.964	103.281	176
chr17	24708692	24709031	SRR8284511_trimmed.fq.sort.sort.q10.rmdup.narrowPeak_peak_25829	605	.	15.9353	63.6097	60.5002	197
chr17	24711032	24711257	SRR8284511_trimmed.fq.sort.sort.q10.rmdup.narrowPeak_peak_25830	180	.	7.44316	20.7041	18.0854	111
chr17	24719068	24719293	SRR8284511_trimmed.fq.sort.sort.q10.rmdup.narrowPeak_peak_25832	184	.	9.46694	21.0394	18.4162	96
chr17	24724339	24724824	SRR8284511_trimmed.fq.sort.sort.q10.rmdup.narrowPeak_peak_25833	1139	.	22.8927	117.866	113.988	176
chr17	24734628	24734809	SRR8284511_trimmed.fq.sort.sort.q10.rmdup.narrowPeak_peak_25834	90	.	6.86813	11.4972	9.04234	93
chr17	24737302	24737496	SRR8284511_trimmed.fq.sort.sort.q10.rmdup.narrowPeak_peak_25835	91	.	6.91499	11.5731	9.117	70
chr17	24745583	24745900	SRR8284511_trimmed.fq.sort.sort.q10.rmdup.narrowPeak_peak_25836	1098	.	26.8552	113.648	109.848	151
chr17	24761013	24761304	SRR8284511_trimmed.fq.sort.sort.q10.rmdup.narrowPeak_peak_25837	124	.	8.48616	14.9379	12.4114	106
chr17	24773311	24773648	SRR8284511_trimmed.fq.sort.sort.q10.rmdup.narrowPeak_peak_25838	482	.	18.5098	51.2641	48.2858	139
chr17	24791952	24792244	SRR8284511_trimmed.fq.sort.sort.q10.rmdup.narrowPeak_peak_25839	174	.	10.4829	20.0941	17.4833	139
chr17	24800656	24800851	SRR8284511_trimmed.fq.sort.sort.q10.rmdup.narrowPeak_peak_25840	124	.	8.48616	14.9379	12.4114	111
chr17	24817575	24817902	SRR8284511_trimmed.fq.sort.sort.q10.rmdup.narrowPeak_peak_25841	1002	.	23.7239	103.918	100.283	143
chr17	24841205	24841533	SRR8284511_trimmed.fq.sort.sort.q10.rmdup.narrowPeak_peak_25842	425	.	14.5487	45.4468	42.5303	180
chr17	24842713	24842923	SRR8284511_trimmed.fq.sort.sort.q10.rmdup.narrowPeak_peak_25843	196	.	8.94668	22.2617	19.6207	131
chr17	24849764	24850085	SRR8284511_trimmed.fq.sort.sort.q10.rmdup.narrowPeak_peak_25844	363	.	15.0952	39.1936	36.3453	130
chr17	24881804	24882158	SRR8284511_trimmed.fq.sort.sort.q10.rmdup.narrowPeak_peak_25845	523	.	18.5344	55.3315	52.3108	138
chr17	24896226	24896442	SRR8284511_trimmed.fq.sort.sort.q10.rmdup.narrowPeak_peak_25846	295	.	14.291	32.3021	29.5324	163
chr17	24903106	24903456	SRR8284511_trimmed.fq.sort.sort.q10.rmdup.narrowPeak_peak_25847	475	.	18.5484	50.5374	47.5669	217
chr17	24936188	24936439	SRR8284511_trimmed.fq.sort.sort.q10.rmdup.narrowPeak_peak_25848	361	.	12.745	39.0058	36.1594	138
chr17	24937300	24937608	SRR8284511_trimmed.fq.sort.sort.q10.rmdup.narrowPeak_peak_25849	432	.	13.8563	46.2108	43.2863	344
chr17	24942472	24942823	SRR8284511_trimmed.fq.sort.sort.q10.rmdup.narrowPeak_peak_25850	771	.	22.6729	80.413	77.1087	181
chr17	24960695	24960969	SRR8284511_trimmed.fq.sort.sort.q10.rmdup.narrowPeak_peak_25851	414	.	16.3623	44.3707	41.4657	172
chr17	24961475	24961626	SRR8284511_trimmed.fq.sort.sort.q10.rmdup.narrowPeak_peak_25852	44	.	4.54064	6.74873	4.44385	127
chr17	24967707	24968132	SRR8284511_trimmed.fq.sort.sort.q10.rmdup.narrowPeak_peak_25853	113	.	7.83699	13.8757	11.37	248
chr17	25005173	25005396	SRR8284511_trimmed.fq.sort.sort.q10.rmdup.narrowPeak_peak_25854	354	.	15.3782	38.2575	35.4196	111
chr17	25016527	25016749	SRR8284511_trimmed.fq.sort.sort.q10.rmdup.narrowPeak_peak_25855	76	.	4.84988	10.1125	7.69793	95
chr17	25016882	25017259	SRR8284511_trimmed.fq.sort.sort.q10.rmdup.narrowPeak_peak_25856	516	.	14.3678	54.6426	51.629	238
chr17	25036232	25036489	SRR8284511_trimmed.fq.sort.sort.q10.rmdup.narrowPeak_peak_25857	228	.	12.4601	25.5413	22.8559	136
chr17	25057202	25057365	SRR8284511_trimmed.fq.sort.sort.q10.rmdup.narrowPeak_peak_25859	56	.	5.49104	7.98366	5.62208	92
chr17	25082611	25082808	SRR8284511_trimmed.fq.sort.sort.q10.rmdup.narrowPeak_peak_25860	159	.	6.89993	18.5435	15.9589	108
chr17	25083359	25083697	SRR8284511_trimmed.fq.sort.sort.q10.rmdup.narrowPeak_peak_25861	1118	.	23.8946	115.663	111.826	172
chr17	25109613	25109939	SRR8284511_trimmed.fq.sort.sort.q10.rmdup.narrowPeak_peak_25862	834	.	25.0542	86.8347	83.4485	157
chr17	25117282	25117559	SRR8284511_trimmed.fq.sort.sort.q10.rmdup.narrowPeak_peak_25863	136	.	8.69963	16.1792	13.6344	139
chr17	25124002	25124357	SRR8284511_trimmed.fq.sort.sort.q10.rmdup.narrowPeak_peak_25864	499	.	18.1081	52.9423	49.9466	151
chr17	25130153	25130460	SRR8284511_trimmed.fq.sort.sort.q10.rmdup.narrowPeak_peak_25865	338	.	15.2999	36.7153	33.8947	126
chr17	25140013	25140306	SRR8284511_trimmed.fq.sort.sort.q10.rmdup.narrowPeak_peak_25866	519	.	19.2426	54.9792	51.9621	158
chr17	25170333	25170532	SRR8284511_trimmed.fq.sort.sort.q10.rmdup.narrowPeak_peak_25867	124	.	8.48616	14.9379	12.4114	93
chr17	25221763	25221936	SRR8284511_trimmed.fq.sort.sort.q10.rmdup.narrowPeak_peak_25868	88	.	6.9886	11.3264	8.87417	82
chr17	25238017	25238213	SRR8284511_trimmed.fq.sort.sort.q10.rmdup.narrowPeak_peak_25869	66	.	5.99023	9.06441	6.67006	80
chr17	25243151	25243472	SRR8284511_trimmed.fq.sort.sort.q10.rmdup.narrowPeak_peak_25870	479	.	18.7724	50.9284	47.9539	199
chr17	25254454	25254651	SRR8284511_trimmed.fq.sort.sort.q10.rmdup.narrowPeak_peak_25871	66	.	5.99023	9.06441	6.67006	161
chr17	25264489	25264732	SRR8284511_trimmed.fq.sort.sort.q10.rmdup.narrowPeak_peak_25872	132	.	7.90187	15.7853	13.2467	146
chr17	25274190	25274476	SRR8284511_trimmed.fq.sort.sort.q10.rmdup.narrowPeak_peak_25873	1221	.	25.4578	126.191	122.146	149
chr17	25285036	25285356	SRR8284511_trimmed.fq.sort.sort.q10.rmdup.narrowPeak_peak_25874	1108	.	18.4044	114.717	110.899	162
chr17	25288456	25288616	SRR8284511_trimmed.fq.sort.sort.q10.rmdup.narrowPeak_peak_25875	81	.	4.13467	10.5782	8.14714	54
chr17	25288847	25289144	SRR8284511_trimmed.fq.sort.sort.q10.rmdup.narrowPeak_peak_25876	709	.	13.4676	74.1494	70.9204	143
chr17	25333955	25334303	SRR8284511_trimmed.fq.sort.sort.q10.rmdup.narrowPeak_peak_25877	1496	.	27.9674	154.41	149.647	179
chr17	25337609	25337757	SRR8284511_trimmed.fq.sort.sort.q10.rmdup.narrowPeak_peak_25878	46	.	3.75877	6.94346	4.61825	100
chr17	25363728	25364093	SRR8284511_trimmed.fq.sort.sort.q10.rmdup.narrowPeak_peak_25879	754	.	21.3926	78.7648	75.4806	184
chr17	25374073	25374377	SRR8284511_trimmed.fq.sort.sort.q10.rmdup.narrowPeak_peak_25880	314	.	15.4748	34.2931	31.4998	100
chr17	25397825	25398226	SRR8284511_trimmed.fq.sort.sort.q10.rmdup.narrowPeak_peak_25881	1182	.	29.0102	122.192	118.23	206
chr17	25433990	25434132	SRR8284511_trimmed.fq.sort.sort.q10.rmdup.narrowPeak_peak_25882	66	.	5.99023	9.06441	6.67006	68
chr17	25469986	25470279	SRR8284511_trimmed.fq.sort.sort.q10.rmdup.narrowPeak_peak_25883	641	.	14.926	67.2837	64.1336	146
chr17	25474377	25474637	SRR8284511_trimmed.fq.sort.sort.q10.rmdup.narrowPeak_peak_25884	335	.	7.97886	36.3694	33.5528	107
chr17	25474765	25474992	SRR8284511_trimmed.fq.sort.sort.q10.rmdup.narrowPeak_peak_25885	218	.	6.30285	24.5169	21.8444	133
chr17	25475938	25476237	SRR8284511_trimmed.fq.sort.sort.q10.rmdup.narrowPeak_peak_25886	1089	.	19.1397	112.75	108.967	168
chr17	25507841	25508151	SRR8284511_trimmed.fq.sort.sort.q10.rmdup.narrowPeak_peak_25887	940	.	18.6485	97.5774	94.0401	145
chr17	25508881	25509215	SRR8284511_trimmed.fq.sort.sort.q10.rmdup.narrowPeak_peak_25888	522	.	12.6152	55.2773	52.2572	181
chr17	25567848	25568152	SRR8284511_trimmed.fq.sort.sort.q10.rmdup.narrowPeak_peak_25889	1125	.	23.8032	116.389	112.538	139
chr17	25570920	25571111	SRR8284511_trimmed.fq.sort.sort.q10.rmdup.narrowPeak_peak_25890	130	.	6.15114	15.557	13.0217	89
chr17	25591029	25591334	SRR8284511_trimmed.fq.sort.sort.q10.rmdup.narrowPeak_peak_25891	459	.	15.1727	48.9149	45.9614	119
chr17	25632197	25632379	SRR8284511_trimmed.fq.sort.sort.q10.rmdup.narrowPeak_peak_25893	100	.	7.48779	12.503	10.0247	74
chr17	25650796	25651085	SRR8284511_trimmed.fq.sort.sort.q10.rmdup.narrowPeak_peak_25894	264	.	13.5554	29.1581	26.4263	113
chr17	25676161	25676733	SRR8284511_trimmed.fq.sort.sort.q10.rmdup.narrowPeak_peak_25895	209	.	10.3062	23.6311	20.9708	444
chr17	25686382	25686681	SRR8284511_trimmed.fq.sort.sort.q10.rmdup.narrowPeak_peak_25896	316	.	13.1879	34.4068	31.6121	129
chr17	25698435	25698839	SRR8284511_trimmed.fq.sort.sort.q10.rmdup.narrowPeak_peak_25897	1136	.	22.4189	117.562	113.69	199
chr17	25701160	25701404	SRR8284511_trimmed.fq.sort.sort.q10.rmdup.narrowPeak_peak_25898	380	.	10.6921	40.912	38.0447	125
chr17	25723907	25724206	SRR8284511_trimmed.fq.sort.sort.q10.rmdup.narrowPeak_peak_25899	294	.	13.4672	32.2206	29.4518	165
chr17	25732079	25732475	SRR8284511_trimmed.fq.sort.sort.q10.rmdup.narrowPeak_peak_25900	1231	.	28.0494	127.229	123.161	189
chr17	25773440	25773804	SRR8284511_trimmed.fq.sort.sort.q10.rmdup.narrowPeak_peak_25901	1256	.	29.716	129.822	125.697	218
chr17	25801071	25801393	SRR8284511_trimmed.fq.sort.sort.q10.rmdup.narrowPeak_peak_25902	1300	.	26.7512	134.255	130.03	171
chr17	25807478	25807763	SRR8284511_trimmed.fq.sort.sort.q10.rmdup.narrowPeak_peak_25903	304	.	12.5271	33.2034	30.423	168
chr17	25813629	25813898	SRR8284511_trimmed.fq.sort.sort.q10.rmdup.narrowPeak_peak_25904	719	.	24.2457	75.1482	71.9074	147
chr17	25828635	25829102	SRR8284511_trimmed.fq.sort.sort.q10.rmdup.narrowPeak_peak_25905	433	.	16.1404	46.2367	43.3118	165
chr17	25844524	25844799	SRR8284511_trimmed.fq.sort.sort.q10.rmdup.narrowPeak_peak_25906	186	.	10.2267	21.2503	18.6244	110
chr17	25856344	25856607	SRR8284511_trimmed.fq.sort.sort.q10.rmdup.narrowPeak_peak_25908	111	.	7.6798	13.6187	11.1225	174
chr17	25874757	25875152	SRR8284511_trimmed.fq.sort.sort.q10.rmdup.narrowPeak_peak_25910	49	.	4.53544	7.30959	4.97628	115
chr17	25879297	25879585	SRR8284511_trimmed.fq.sort.sort.q10.rmdup.narrowPeak_peak_25911	471	.	14.3018	50.0705	47.1049	140
chr17	25885722	25885982	SRR8284511_trimmed.fq.sort.sort.q10.rmdup.narrowPeak_peak_25912	565	.	18.6445	59.6287	56.5624	132
chr17	25893978	25894334	SRR8284511_trimmed.fq.sort.sort.q10.rmdup.narrowPeak_peak_25913	1469	.	30.1801	151.612	146.931	146
chr17	25900299	25900536	SRR8284511_trimmed.fq.sort.sort.q10.rmdup.narrowPeak_peak_25914	256	.	13.478	28.4187	25.6956	181
chr17	25921866	25922046	SRR8284511_trimmed.fq.sort.sort.q10.rmdup.narrowPeak_peak_25915	93	.	7.05949	11.8074	9.34728	92
chr17	25970579	25970727	SRR8284511_trimmed.fq.sort.sort.q10.rmdup.narrowPeak_peak_25919	36	.	4.49267	5.9373	3.65333	36
chr17	26009442	26009929	SRR8284511_trimmed.fq.sort.sort.q10.rmdup.narrowPeak_peak_25920	1013	.	13.3833	104.958	101.307	205
chr17	26011804	26012477	SRR8284511_trimmed.fq.sort.sort.q10.rmdup.narrowPeak_peak_25921	639	.	10.0127	67.0789	63.931	134
chr17	26029551	26029863	SRR8284511_trimmed.fq.sort.sort.q10.rmdup.narrowPeak_peak_25922	77	.	6.48941	10.1795	7.75508	84
chr17	26041141	26041481	SRR8284511_trimmed.fq.sort.sort.q10.rmdup.narrowPeak_peak_25923	1198	.	26.5336	123.816	119.821	169
chr17	26053039	26053236	SRR8284511_trimmed.fq.sort.sort.q10.rmdup.narrowPeak_peak_25924	174	.	10.4829	20.0941	17.4833	128
chr17	26078110	26078258	SRR8284511_trimmed.fq.sort.sort.q10.rmdup.narrowPeak_peak_25925	66	.	5.99023	9.06441	6.67006	91
chr17	26090374	26090730	SRR8284511_trimmed.fq.sort.sort.q10.rmdup.narrowPeak_peak_25926	1345	.	24.361	138.853	134.52	194
chr17	26099277	26099583	SRR8284511_trimmed.fq.sort.sort.q10.rmdup.narrowPeak_peak_25928	550	.	17.451	58.1255	55.0752	174
chr17	26113653	26113833	SRR8284511_trimmed.fq.sort.sort.q10.rmdup.narrowPeak_peak_25930	193	.	10.3272	21.97	19.3327	114
chr17	26114570	26114719	SRR8284511_trimmed.fq.sort.sort.q10.rmdup.narrowPeak_peak_25931	58	.	5.27341	8.22632	5.85969	12
chr17	26120048	26120484	SRR8284511_trimmed.fq.sort.sort.q10.rmdup.narrowPeak_peak_25932	647	.	19.4704	67.9365	64.7788	331
chr17	26149128	26149354	SRR8284511_trimmed.fq.sort.sort.q10.rmdup.narrowPeak_peak_25933	117	.	8.05687	14.2351	11.7241	109
chr17	26175262	26175510	SRR8284511_trimmed.fq.sort.sort.q10.rmdup.narrowPeak_peak_25934	196	.	10.1801	22.2771	19.636	109
chr17	26232873	26233188	SRR8284511_trimmed.fq.sort.sort.q10.rmdup.narrowPeak_peak_25936	461	.	16.8421	49.0564	46.1015	168
chr17	26243382	26243878	SRR8284511_trimmed.fq.sort.sort.q10.rmdup.narrowPeak_peak_25937	415	.	13.7016	44.4547	41.5489	161
chr17	26251011	26251228	SRR8284511_trimmed.fq.sort.sort.q10.rmdup.narrowPeak_peak_25938	167	.	9.08128	19.3027	16.7049	112
chr17	26261850	26262157	SRR8284511_trimmed.fq.sort.sort.q10.rmdup.narrowPeak_peak_25939	441	.	15.777	47.0757	44.1416	177
chr17	26268992	26269318	SRR8284511_trimmed.fq.sort.sort.q10.rmdup.narrowPeak_peak_25940	824	.	21.3315	85.7784	82.4061	179
chr17	26276760	26277241	SRR8284511_trimmed.fq.sort.sort.q10.rmdup.narrowPeak_peak_25941	1004	.	25.1092	104.09	100.452	142
chr17	26314343	26314598	SRR8284511_trimmed.fq.sort.sort.q10.rmdup.narrowPeak_peak_25942	577	.	21.1189	60.7946	57.7155	123
chr17	26363086	26363244	SRR8284511_trimmed.fq.sort.sort.q10.rmdup.narrowPeak_peak_25943	66	.	5.99023	9.06441	6.67006	59
chr17	26370836	26371158	SRR8284511_trimmed.fq.sort.sort.q10.rmdup.narrowPeak_peak_25944	411	.	17.0407	44.0529	41.1514	190
chr17	26412356	26412562	SRR8284511_trimmed.fq.sort.sort.q10.rmdup.narrowPeak_peak_25945	109	.	7.80183	13.4051	10.9125	86
chr17	26421495	26421886	SRR8284511_trimmed.fq.sort.sort.q10.rmdup.narrowPeak_peak_25946	516	.	18.1514	54.6281	51.6147	258
chr17	26451587	26451914	SRR8284511_trimmed.fq.sort.sort.q10.rmdup.narrowPeak_peak_25948	419	.	12.2823	44.8132	41.9036	189
chr17	26452595	26452949	SRR8284511_trimmed.fq.sort.sort.q10.rmdup.narrowPeak_peak_25949	484	.	13.624	51.4542	48.4741	206
chr17	26462597	26463027	SRR8284511_trimmed.fq.sort.sort.q10.rmdup.narrowPeak_peak_25950	1044	.	16.0396	108.192	104.487	199
chr17	26466681	26466946	SRR8284511_trimmed.fq.sort.sort.q10.rmdup.narrowPeak_peak_25951	829	.	14.2586	86.3793	82.9991	143
chr17	26509086	26509436	SRR8284511_trimmed.fq.sort.sort.q10.rmdup.narrowPeak_peak_25952	327	.	13.4733	35.602	32.7941	135
chr17	26628553	26628777	SRR8284511_trimmed.fq.sort.sort.q10.rmdup.narrowPeak_peak_25953	161	.	9.98371	18.7723	16.1813	133
chr17	26638699	26639172	SRR8284511_trimmed.fq.sort.sort.q10.rmdup.narrowPeak_peak_25954	1258	.	25.4267	130.017	125.889	209
chr17	26660235	26660502	SRR8284511_trimmed.fq.sort.sort.q10.rmdup.narrowPeak_peak_25955	628	.	13.6305	65.9459	62.8107	142
chr17	26662937	26663258	SRR8284511_trimmed.fq.sort.sort.q10.rmdup.narrowPeak_peak_25956	996	.	18.5715	103.322	99.696	166
chr17	26676852	26677021	SRR8284511_trimmed.fq.sort.sort.q10.rmdup.narrowPeak_peak_25957	57	.	5.18011	8.07555	5.71208	120
chr17	26681352	26681615	SRR8284511_trimmed.fq.sort.sort.q10.rmdup.narrowPeak_peak_25958	283	.	12.8465	31.1458	28.3901	147
chr17	26698868	26699206	SRR8284511_trimmed.fq.sort.sort.q10.rmdup.narrowPeak_peak_25959	477	.	18.6597	50.7319	47.7593	130
chr17	26717996	26718220	SRR8284511_trimmed.fq.sort.sort.q10.rmdup.narrowPeak_peak_25960	264	.	13.189	29.1658	26.4339	101
chr17	26743443	26743606	SRR8284511_trimmed.fq.sort.sort.q10.rmdup.narrowPeak_peak_25961	88	.	6.9886	11.3264	8.87417	88
chr17	26794781	26795151	SRR8284511_trimmed.fq.sort.sort.q10.rmdup.narrowPeak_peak_25962	1080	.	25.5735	111.856	108.088	156
chr17	26803344	26803568	SRR8284511_trimmed.fq.sort.sort.q10.rmdup.narrowPeak_peak_25963	201	.	11.4813	22.7972	20.1473	136
chr17	26878578	26878755	SRR8284511_trimmed.fq.sort.sort.q10.rmdup.narrowPeak_peak_25965	139	.	8.63111	16.5371	13.9836	142
chr17	26879294	26879556	SRR8284511_trimmed.fq.sort.sort.q10.rmdup.narrowPeak_peak_25966	262	.	12.7033	28.974	26.2446	144
chr17	26885004	26885196	SRR8284511_trimmed.fq.sort.sort.q10.rmdup.narrowPeak_peak_25967	123	.	6.40894	14.8364	12.3162	134
chr17	26886129	26886551	SRR8284511_trimmed.fq.sort.sort.q10.rmdup.narrowPeak_peak_25968	977	.	23.3974	101.31	97.7153	183
chr17	26895518	26895932	SRR8284511_trimmed.fq.sort.sort.q10.rmdup.narrowPeak_peak_25969	1089	.	25.5389	112.751	108.967	226
chr17	26916623	26916959	SRR8284511_trimmed.fq.sort.sort.q10.rmdup.narrowPeak_peak_25970	1384	.	31.9172	142.866	138.432	157
chr17	26931336	26931486	SRR8284511_trimmed.fq.sort.sort.q10.rmdup.narrowPeak_peak_25971	55	.	4.7016	7.89661	5.54928	63
chr17	26931852	26932120	SRR8284511_trimmed.fq.sort.sort.q10.rmdup.narrowPeak_peak_25972	605	.	19.0316	63.6972	60.5866	136
chr17	26949281	26949547	SRR8284511_trimmed.fq.sort.sort.q10.rmdup.narrowPeak_peak_25974	317	.	13.2578	34.5328	31.7368	144
chr17	26975496	26975740	SRR8284511_trimmed.fq.sort.sort.q10.rmdup.narrowPeak_peak_25976	266	.	11.8246	29.3424	26.6083	132
chr17	26977428	26977655	SRR8284511_trimmed.fq.sort.sort.q10.rmdup.narrowPeak_peak_25977	229	.	10.8069	25.6861	22.9978	130
chr17	27001929	27002236	SRR8284511_trimmed.fq.sort.sort.q10.rmdup.narrowPeak_peak_25980	562	.	11.6912	59.3629	56.2995	144
chr17	27004457	27004806	SRR8284511_trimmed.fq.sort.sort.q10.rmdup.narrowPeak_peak_25981	883	.	16.133	91.7996	88.3457	170
chr17	27012641	27012844	SRR8284511_trimmed.fq.sort.sort.q10.rmdup.narrowPeak_peak_25982	100	.	7.48779	12.503	10.0247	109
chr17	27019072	27019332	SRR8284511_trimmed.fq.sort.sort.q10.rmdup.narrowPeak_peak_25983	136	.	8.98534	16.1931	13.6442	149
chr17	27028499	27028740	SRR8284511_trimmed.fq.sort.sort.q10.rmdup.narrowPeak_peak_25984	667	.	14.5205	69.9606	66.7803	103
chr17	27032860	27033183	SRR8284511_trimmed.fq.sort.sort.q10.rmdup.narrowPeak_peak_25985	965	.	18.9629	100.164	96.5878	176
chr17	27047769	27048121	SRR8284511_trimmed.fq.sort.sort.q10.rmdup.narrowPeak_peak_25986	607	.	19.9756	63.8168	60.7051	180
chr17	27061776	27062054	SRR8284511_trimmed.fq.sort.sort.q10.rmdup.narrowPeak_peak_25987	242	.	12.9788	26.9881	24.2829	89
chr17	27071690	27072073	SRR8284511_trimmed.fq.sort.sort.q10.rmdup.narrowPeak_peak_25988	791	.	22.3667	82.5285	79.1976	237
chr17	27077199	27077448	SRR8284511_trimmed.fq.sort.sort.q10.rmdup.narrowPeak_peak_25989	211	.	8.89872	23.7994	21.1373	127
chr17	27077949	27078243	SRR8284511_trimmed.fq.sort.sort.q10.rmdup.narrowPeak_peak_25990	762	.	20.494	79.5499	76.2558	157
chr17	27085723	27086112	SRR8284511_trimmed.fq.sort.sort.q10.rmdup.narrowPeak_peak_25991	1410	.	23.3817	145.575	141.065	213
chr17	27087468	27087735	SRR8284511_trimmed.fq.sort.sort.q10.rmdup.narrowPeak_peak_25992	437	.	10.7152	46.6461	43.7168	143
chr17	27095780	27095997	SRR8284511_trimmed.fq.sort.sort.q10.rmdup.narrowPeak_peak_25993	242	.	12.9788	26.9881	24.2829	114
chr17	27106780	27107104	SRR8284511_trimmed.fq.sort.sort.q10.rmdup.narrowPeak_peak_25994	402	.	16.5323	43.1709	40.2788	155
chr17	27120745	27121038	SRR8284511_trimmed.fq.sort.sort.q10.rmdup.narrowPeak_peak_25995	681	.	15.3061	71.3584	68.1624	147
chr17	27125157	27125483	SRR8284511_trimmed.fq.sort.sort.q10.rmdup.narrowPeak_peak_25996	491	.	12.4569	52.0876	49.1008	181
chr17	27133906	27134150	SRR8284511_trimmed.fq.sort.sort.q10.rmdup.narrowPeak_peak_25997	332	.	14.5161	36.0662	33.2526	113
chr17	27151453	27151779	SRR8284511_trimmed.fq.sort.sort.q10.rmdup.narrowPeak_peak_25998	554	.	18.9055	58.471	55.4169	141
chr17	27165033	27165377	SRR8284511_trimmed.fq.sort.sort.q10.rmdup.narrowPeak_peak_25999	897	.	25.4291	93.2447	89.7704	173
chr17	27181768	27181958	SRR8284511_trimmed.fq.sort.sort.q10.rmdup.narrowPeak_peak_26000	103	.	6.92734	12.7962	10.3134	120
chr17	27184269	27184618	SRR8284511_trimmed.fq.sort.sort.q10.rmdup.narrowPeak_peak_26001	168	.	9.18414	19.4799	16.8798	208
chr17	27189776	27190158	SRR8284511_trimmed.fq.sort.sort.q10.rmdup.narrowPeak_peak_26002	1537	.	30.0481	158.607	153.718	214
chr17	27198302	27198521	SRR8284511_trimmed.fq.sort.sort.q10.rmdup.narrowPeak_peak_26003	134	.	6.99262	15.9937	13.4518	111
chr17	27202016	27202351	SRR8284511_trimmed.fq.sort.sort.q10.rmdup.narrowPeak_peak_26004	573	.	16.99	60.3967	57.3218	198
chr17	27207612	27207721	SRR8284511_trimmed.fq.sort.sort.q10.rmdup.narrowPeak_peak_26005	39	.	4.54794	6.24334	3.95169	48
chr17	27212897	27213115	SRR8284511_trimmed.fq.sort.sort.q10.rmdup.narrowPeak_peak_26006	306	.	13.792	33.4474	30.6642	97
chr17	27250574	27250842	SRR8284511_trimmed.fq.sort.sort.q10.rmdup.narrowPeak_peak_26007	275	.	13.8412	30.2607	27.5153	143
chr17	27257420	27257605	SRR8284511_trimmed.fq.sort.sort.q10.rmdup.narrowPeak_peak_26008	104	.	7.53012	12.9623	10.477	86
chr17	27260963	27261204	SRR8284511_trimmed.fq.sort.sort.q10.rmdup.narrowPeak_peak_26009	69	.	5.99299	9.38186	6.98147	147
chr17	27281356	27281504	SRR8284511_trimmed.fq.sort.sort.q10.rmdup.narrowPeak_peak_26010	56	.	5.49104	7.98366	5.62208	108
chr17	27299374	27299551	SRR8284511_trimmed.fq.sort.sort.q10.rmdup.narrowPeak_peak_26011	149	.	9.48453	17.4716	14.9014	94
chr17	27308982	27309204	SRR8284511_trimmed.fq.sort.sort.q10.rmdup.narrowPeak_peak_26012	201	.	11.4813	22.7972	20.1473	103
chr17	27366228	27366461	SRR8284511_trimmed.fq.sort.sort.q10.rmdup.narrowPeak_peak_26013	100	.	7.48779	12.503	10.0247	126
chr17	27377207	27377491	SRR8284511_trimmed.fq.sort.sort.q10.rmdup.narrowPeak_peak_26014	444	.	17.6367	47.3775	44.4404	192
chr17	27393556	27393824	SRR8284511_trimmed.fq.sort.sort.q10.rmdup.narrowPeak_peak_26015	215	.	11.9805	24.1767	21.5079	125
chr17	27404822	27405097	SRR8284511_trimmed.fq.sort.sort.q10.rmdup.narrowPeak_peak_26016	375	.	15.8202	40.4597	37.5972	142
chr17	27448863	27449043	SRR8284511_trimmed.fq.sort.sort.q10.rmdup.narrowPeak_peak_26017	160	.	9.00548	18.655	16.0688	61
chr17	27451809	27452049	SRR8284511_trimmed.fq.sort.sort.q10.rmdup.narrowPeak_peak_26018	249	.	11.6001	27.6945	24.981	112
chr17	27478211	27478520	SRR8284511_trimmed.fq.sort.sort.q10.rmdup.narrowPeak_peak_26019	301	.	14.2653	32.9181	30.1409	181
chr17	27514176	27514443	SRR8284511_trimmed.fq.sort.sort.q10.rmdup.narrowPeak_peak_26020	206	.	10.8063	23.3454	20.6889	129
chr17	27526726	27526885	SRR8284511_trimmed.fq.sort.sort.q10.rmdup.narrowPeak_peak_26021	90	.	6.39675	11.4981	9.04312	119
chr17	27528286	27528516	SRR8284511_trimmed.fq.sort.sort.q10.rmdup.narrowPeak_peak_26022	315	.	13.5461	34.3693	31.5751	123
chr17	27533443	27533652	SRR8284511_trimmed.fq.sort.sort.q10.rmdup.narrowPeak_peak_26023	336	.	8.84956	36.4356	33.6181	90
chr17	27534706	27535062	SRR8284511_trimmed.fq.sort.sort.q10.rmdup.narrowPeak_peak_26024	1542	.	24.3753	159.126	154.221	202
chr17	27542877	27543180	SRR8284511_trimmed.fq.sort.sort.q10.rmdup.narrowPeak_peak_26025	231	.	11.9575	25.872	23.1815	119
chr17	27551655	27551803	SRR8284511_trimmed.fq.sort.sort.q10.rmdup.narrowPeak_peak_26026	42	.	4.73934	6.54284	4.24344	19
chr17	27557716	27557864	SRR8284511_trimmed.fq.sort.sort.q10.rmdup.narrowPeak_peak_26027	65	.	5.89391	8.91011	6.52904	39
chr17	27564552	27564859	SRR8284511_trimmed.fq.sort.sort.q10.rmdup.narrowPeak_peak_26028	320	.	12.6953	34.8472	32.0477	202
chr17	27572265	27572458	SRR8284511_trimmed.fq.sort.sort.q10.rmdup.narrowPeak_peak_26029	120	.	7.97166	14.5288	12.0134	122
chr17	27577482	27577744	SRR8284511_trimmed.fq.sort.sort.q10.rmdup.narrowPeak_peak_26030	427	.	16.649	45.6362	42.7175	118
chr17	27592308	27592631	SRR8284511_trimmed.fq.sort.sort.q10.rmdup.narrowPeak_peak_26031	560	.	18.3776	59.1191	56.058	138
chr17	27616141	27616289	SRR8284511_trimmed.fq.sort.sort.q10.rmdup.narrowPeak_peak_26032	56	.	5.49104	7.98366	5.62208	88
chr17	27627505	27627718	SRR8284511_trimmed.fq.sort.sort.q10.rmdup.narrowPeak_peak_26033	123	.	5.84698	14.8711	12.3504	117
chr17	27629303	27629621	SRR8284511_trimmed.fq.sort.sort.q10.rmdup.narrowPeak_peak_26034	941	.	20.3184	97.6553	94.1171	119
chr17	27638802	27639123	SRR8284511_trimmed.fq.sort.sort.q10.rmdup.narrowPeak_peak_26035	369	.	13.4787	39.7677	36.9132	198
chr17	27639999	27640149	SRR8284511_trimmed.fq.sort.sort.q10.rmdup.narrowPeak_peak_26036	79	.	5.12715	10.3315	7.90445	21
chr17	27644671	27644899	SRR8284511_trimmed.fq.sort.sort.q10.rmdup.narrowPeak_peak_26037	294	.	12.3745	32.2661	29.497	131
chr17	27650156	27650476	SRR8284511_trimmed.fq.sort.sort.q10.rmdup.narrowPeak_peak_26038	1303	.	28.6127	134.578	130.345	177
chr17	27660128	27660413	SRR8284511_trimmed.fq.sort.sort.q10.rmdup.narrowPeak_peak_26040	285	.	11.4907	31.2617	28.5049	179
chr17	27671774	27672009	SRR8284511_trimmed.fq.sort.sort.q10.rmdup.narrowPeak_peak_26042	318	.	12.9304	34.6122	31.8155	111
chr17	27675574	27675745	SRR8284511_trimmed.fq.sort.sort.q10.rmdup.narrowPeak_peak_26043	126	.	7.52472	15.1354	12.6061	65
chr17	27684947	27685187	SRR8284511_trimmed.fq.sort.sort.q10.rmdup.narrowPeak_peak_26044	419	.	16.6434	44.8682	41.958	134
chr17	27702619	27702804	SRR8284511_trimmed.fq.sort.sort.q10.rmdup.narrowPeak_peak_26045	163	.	8.59343	18.9655	16.372	60
chr17	27705390	27705547	SRR8284511_trimmed.fq.sort.sort.q10.rmdup.narrowPeak_peak_26046	170	.	8.42381	19.6861	17.0835	87
chr17	27707874	27708084	SRR8284511_trimmed.fq.sort.sort.q10.rmdup.narrowPeak_peak_26048	59	.	5.33749	8.3297	5.96125	108
chr17	27718358	27718586	SRR8284511_trimmed.fq.sort.sort.q10.rmdup.narrowPeak_peak_26049	171	.	9.6785	19.7935	17.1892	90
chr17	27736778	27736989	SRR8284511_trimmed.fq.sort.sort.q10.rmdup.narrowPeak_peak_26051	77	.	6.48941	10.1795	7.75508	104
chr17	27761686	27762050	SRR8284511_trimmed.fq.sort.sort.q10.rmdup.narrowPeak_peak_26052	912	.	17.374	94.7663	91.2703	199
chr17	27764524	27764764	SRR8284511_trimmed.fq.sort.sort.q10.rmdup.narrowPeak_peak_26053	266	.	6.56591	29.4127	26.6778	124
chr17	27768851	27769116	SRR8284511_trimmed.fq.sort.sort.q10.rmdup.narrowPeak_peak_26054	235	.	7.16868	26.2879	23.5922	128
chr17	27769197	27769564	SRR8284511_trimmed.fq.sort.sort.q10.rmdup.narrowPeak_peak_26055	694	.	13.9064	72.6178	69.4068	211
chr17	27781817	27782033	SRR8284511_trimmed.fq.sort.sort.q10.rmdup.narrowPeak_peak_26056	168	.	9.18414	19.4799	16.8798	120
chr17	27783701	27783988	SRR8284511_trimmed.fq.sort.sort.q10.rmdup.narrowPeak_peak_26057	331	.	14.0791	35.9956	33.1829	126
chr17	27801326	27801577	SRR8284511_trimmed.fq.sort.sort.q10.rmdup.narrowPeak_peak_26058	375	.	14.5854	40.4338	37.5718	112
chr17	27815323	27815454	SRR8284511_trimmed.fq.sort.sort.q10.rmdup.narrowPeak_peak_26059	56	.	5.49104	7.98366	5.62208	121
chr17	27830414	27830810	SRR8284511_trimmed.fq.sort.sort.q10.rmdup.narrowPeak_peak_26060	792	.	23.3137	82.5736	79.2422	139
chr17	27848479	27848615	SRR8284511_trimmed.fq.sort.sort.q10.rmdup.narrowPeak_peak_26061	36	.	4.48565	5.92631	3.65333	77
chr17	27853295	27853470	SRR8284511_trimmed.fq.sort.sort.q10.rmdup.narrowPeak_peak_26062	77	.	6.28253	10.1862	7.76154	106
chr17	27865535	27865750	SRR8284511_trimmed.fq.sort.sort.q10.rmdup.narrowPeak_peak_26065	110	.	7.85855	13.4976	11.0034	78
chr17	27881552	27881839	SRR8284511_trimmed.fq.sort.sort.q10.rmdup.narrowPeak_peak_26066	239	.	12.7701	26.6392	23.9393	117
chr17	27886929	27887095	SRR8284511_trimmed.fq.sort.sort.q10.rmdup.narrowPeak_peak_26067	100	.	7.48779	12.503	10.0247	64
chr17	27908765	27909068	SRR8284511_trimmed.fq.sort.sort.q10.rmdup.narrowPeak_peak_26068	491	.	16.8459	52.1825	49.1948	122
chr17	27969361	27969652	SRR8284511_trimmed.fq.sort.sort.q10.rmdup.narrowPeak_peak_26070	486	.	17.8415	51.6621	48.6797	147
chr17	27981219	27981391	SRR8284511_trimmed.fq.sort.sort.q10.rmdup.narrowPeak_peak_26071	112	.	7.98697	13.7074	11.2044	123
chr17	27989749	27990090	SRR8284511_trimmed.fq.sort.sort.q10.rmdup.narrowPeak_peak_26072	1269	.	27.115	131.13	126.976	197
chr17	28013322	28013660	SRR8284511_trimmed.fq.sort.sort.q10.rmdup.narrowPeak_peak_26073	761	.	25.1142	79.463	76.1702	140
chr17	28048485	28048823	SRR8284511_trimmed.fq.sort.sort.q10.rmdup.narrowPeak_peak_26074	813	.	25.4407	84.7301	81.3715	142
chr17	28061481	28061773	SRR8284511_trimmed.fq.sort.sort.q10.rmdup.narrowPeak_peak_26075	380	.	15.6617	40.9117	38.0444	247
chr17	28069929	28070154	SRR8284511_trimmed.fq.sort.sort.q10.rmdup.narrowPeak_peak_26076	212	.	10.1229	23.8803	21.2169	122
chr17	28073579	28073758	SRR8284511_trimmed.fq.sort.sort.q10.rmdup.narrowPeak_peak_26077	84	.	6.05931	10.927	8.48939	84
chr17	28079685	28079901	SRR8284511_trimmed.fq.sort.sort.q10.rmdup.narrowPeak_peak_26078	447	.	12.3586	47.7216	44.781	125
chr17	28081448	28081762	SRR8284511_trimmed.fq.sort.sort.q10.rmdup.narrowPeak_peak_26079	434	.	9.46765	46.412	43.4853	161
chr17	28084898	28085253	SRR8284511_trimmed.fq.sort.sort.q10.rmdup.narrowPeak_peak_26080	1260	.	20.4905	130.167	126.035	218
chr17	28092354	28092651	SRR8284511_trimmed.fq.sort.sort.q10.rmdup.narrowPeak_peak_26081	586	.	16.1243	61.6918	58.603	113
chr17	28093928	28094192	SRR8284511_trimmed.fq.sort.sort.q10.rmdup.narrowPeak_peak_26082	353	.	11.3971	38.1367	35.3003	117
chr17	28100636	28101023	SRR8284511_trimmed.fq.sort.sort.q10.rmdup.narrowPeak_peak_26083	542	.	16.6403	57.2871	54.2457	227
chr17	28106373	28106770	SRR8284511_trimmed.fq.sort.sort.q10.rmdup.narrowPeak_peak_26084	700	.	19.1857	73.3021	70.0829	201
chr17	28120082	28120358	SRR8284511_trimmed.fq.sort.sort.q10.rmdup.narrowPeak_peak_26085	146	.	9.33202	17.2201	14.6568	143
chr17	28133147	28133522	SRR8284511_trimmed.fq.sort.sort.q10.rmdup.narrowPeak_peak_26086	1289	.	27.543	133.134	128.935	211
chr17	28144498	28144657	SRR8284511_trimmed.fq.sort.sort.q10.rmdup.narrowPeak_peak_26087	43	.	4.62885	6.62036	4.3188	177
chr17	28163707	28164060	SRR8284511_trimmed.fq.sort.sort.q10.rmdup.narrowPeak_peak_26088	783	.	21.5249	81.7124	78.392	182
chr17	28204302	28204688	SRR8284511_trimmed.fq.sort.sort.q10.rmdup.narrowPeak_peak_26089	875	.	21.2548	90.9862	87.5434	215
chr17	28207621	28207820	SRR8284511_trimmed.fq.sort.sort.q10.rmdup.narrowPeak_peak_26090	185	.	7.6737	21.2151	18.5899	103
chr17	28213336	28213606	SRR8284511_trimmed.fq.sort.sort.q10.rmdup.narrowPeak_peak_26091	705	.	21.118	73.7924	70.5674	130
chr17	28226062	28226422	SRR8284511_trimmed.fq.sort.sort.q10.rmdup.narrowPeak_peak_26092	1115	.	24.5856	115.402	111.57	160
chr17	28232273	28232667	SRR8284511_trimmed.fq.sort.sort.q10.rmdup.narrowPeak_peak_26093	771	.	20.518	80.4792	77.1738	282
chr17	28253573	28253856	SRR8284511_trimmed.fq.sort.sort.q10.rmdup.narrowPeak_peak_26094	161	.	9.98371	18.7723	16.1813	254
chr17	28260198	28260605	SRR8284511_trimmed.fq.sort.sort.q10.rmdup.narrowPeak_peak_26095	683	.	20.8808	71.5755	68.3768	195
chr17	28274791	28275100	SRR8284511_trimmed.fq.sort.sort.q10.rmdup.narrowPeak_peak_26097	495	.	17.009	52.4925	49.5015	147
chr17	28287023	28287183	SRR8284511_trimmed.fq.sort.sort.q10.rmdup.narrowPeak_peak_26098	55	.	5.24567	7.87723	5.53021	78
chr17	28288073	28288345	SRR8284511_trimmed.fq.sort.sort.q10.rmdup.narrowPeak_peak_26099	130	.	8.35973	15.619	13.0827	134
chr17	28289443	28289591	SRR8284511_trimmed.fq.sort.sort.q10.rmdup.narrowPeak_peak_26100	72	.	5.96557	9.67447	7.2685	76
chr17	28308823	28309185	SRR8284511_trimmed.fq.sort.sort.q10.rmdup.narrowPeak_peak_26102	978	.	18.5108	101.442	97.8464	203
chr17	28310863	28311037	SRR8284511_trimmed.fq.sort.sort.q10.rmdup.narrowPeak_peak_26103	119	.	5.35447	14.4626	11.9482	89
chr17	28312906	28313096	SRR8284511_trimmed.fq.sort.sort.q10.rmdup.narrowPeak_peak_26104	124	.	5.26628	14.9749	12.4478	67
chr17	28316572	28316825	SRR8284511_trimmed.fq.sort.sort.q10.rmdup.narrowPeak_peak_26105	191	.	9.29368	21.8207	19.1854	119
chr17	28324458	28324723	SRR8284511_trimmed.fq.sort.sort.q10.rmdup.narrowPeak_peak_26106	415	.	14.0546	44.4588	41.5529	125
chr17	28328179	28328534	SRR8284511_trimmed.fq.sort.sort.q10.rmdup.narrowPeak_peak_26107	152	.	7.2329	17.8602	15.2847	251
chr17	28346066	28346238	SRR8284511_trimmed.fq.sort.sort.q10.rmdup.narrowPeak_peak_26109	51	.	5.17696	7.48542	5.14777	74
chr17	28358434	28358594	SRR8284511_trimmed.fq.sort.sort.q10.rmdup.narrowPeak_peak_26110	59	.	5.53199	8.33281	5.96404	69
chr17	28368450	28368852	SRR8284511_trimmed.fq.sort.sort.q10.rmdup.narrowPeak_peak_26111	998	.	22.7124	103.467	99.8397	200
chr17	28373835	28374166	SRR8284511_trimmed.fq.sort.sort.q10.rmdup.narrowPeak_peak_26112	837	.	21.1174	87.0984	83.7085	143
chr17	28384388	28384625	SRR8284511_trimmed.fq.sort.sort.q10.rmdup.narrowPeak_peak_26113	324	.	9.69218	35.3039	32.4995	106
chr17	28386166	28386532	SRR8284511_trimmed.fq.sort.sort.q10.rmdup.narrowPeak_peak_26114	1096	.	21.2234	113.446	109.65	208
chr17	28392407	28392864	SRR8284511_trimmed.fq.sort.sort.q10.rmdup.narrowPeak_peak_26115	190	.	10.1412	21.6544	19.0212	128
chr17	28407414	28407793	SRR8284511_trimmed.fq.sort.sort.q10.rmdup.narrowPeak_peak_26116	1119	.	22.8292	115.837	111.997	174
chr17	28419004	28419321	SRR8284511_trimmed.fq.sort.sort.q10.rmdup.narrowPeak_peak_26117	777	.	22.9944	81.0388	77.7263	187
chr17	28431986	28432255	SRR8284511_trimmed.fq.sort.sort.q10.rmdup.narrowPeak_peak_26118	77	.	6.48941	10.1795	7.75508	202
chr17	28455157	28455596	SRR8284511_trimmed.fq.sort.sort.q10.rmdup.narrowPeak_peak_26119	683	.	20.4318	71.5656	68.3672	143
chr17	28475683	28475889	SRR8284511_trimmed.fq.sort.sort.q10.rmdup.narrowPeak_peak_26120	74	.	6.08061	9.86041	7.45103	96
chr17	28480785	28481021	SRR8284511_trimmed.fq.sort.sort.q10.rmdup.narrowPeak_peak_26121	153	.	8.87097	17.919	15.3429	132
chr17	28486794	28487054	SRR8284511_trimmed.fq.sort.sort.q10.rmdup.narrowPeak_peak_26122	234	.	12.1163	26.1388	23.445	130
chr17	28519901	28520242	SRR8284511_trimmed.fq.sort.sort.q10.rmdup.narrowPeak_peak_26123	380	.	15.2575	40.9255	38.058	153
chr17	28527995	28528395	SRR8284511_trimmed.fq.sort.sort.q10.rmdup.narrowPeak_peak_26124	1526	.	27.6134	157.541	152.682	190
chr17	28537971	28538192	SRR8284511_trimmed.fq.sort.sort.q10.rmdup.narrowPeak_peak_26125	176	.	10.2823	20.2751	17.6619	90
chr17	28553019	28553587	SRR8284511_trimmed.fq.sort.sort.q10.rmdup.narrowPeak_peak_26126	1487	.	28.4211	153.529	148.791	223
chr17	28581117	28581478	SRR8284511_trimmed.fq.sort.sort.q10.rmdup.narrowPeak_peak_26127	416	.	17.3611	44.6054	41.698	101
chr17	28592997	28593510	SRR8284511_trimmed.fq.sort.sort.q10.rmdup.narrowPeak_peak_26128	1340	.	24.8834	138.342	134.021	184
chr17	28609619	28609785	SRR8284511_trimmed.fq.sort.sort.q10.rmdup.narrowPeak_peak_26129	88	.	6.9886	11.3264	8.87417	107
chr17	28629185	28629403	SRR8284511_trimmed.fq.sort.sort.q10.rmdup.narrowPeak_peak_26130	106	.	7.6365	13.1356	10.6475	131
chr17	28648648	28648974	SRR8284511_trimmed.fq.sort.sort.q10.rmdup.narrowPeak_peak_26131	505	.	17.1699	53.5876	50.5852	222
chr17	28678642	28678884	SRR8284511_trimmed.fq.sort.sort.q10.rmdup.narrowPeak_peak_26132	215	.	11.9805	24.1767	21.5079	119
chr17	28690872	28691152	SRR8284511_trimmed.fq.sort.sort.q10.rmdup.narrowPeak_peak_26133	160	.	9.31572	18.6666	16.0799	159
chr17	28714062	28714353	SRR8284511_trimmed.fq.sort.sort.q10.rmdup.narrowPeak_peak_26134	247	.	12.5651	27.4973	24.7861	130
chr17	28743964	28744238	SRR8284511_trimmed.fq.sort.sort.q10.rmdup.narrowPeak_peak_26135	286	.	13.3824	31.4172	28.6577	144
chr17	28761843	28762237	SRR8284511_trimmed.fq.sort.sort.q10.rmdup.narrowPeak_peak_26136	1051	.	24.6553	108.854	105.139	266
chr17	28774353	28774580	SRR8284511_trimmed.fq.sort.sort.q10.rmdup.narrowPeak_peak_26137	281	.	10.9928	30.9232	28.1701	113
chr17	28776869	28777119	SRR8284511_trimmed.fq.sort.sort.q10.rmdup.narrowPeak_peak_26138	535	.	17.074	56.5771	53.5433	115
chr17	28832161	28832429	SRR8284511_trimmed.fq.sort.sort.q10.rmdup.narrowPeak_peak_26141	175	.	9.92577	20.2081	17.5957	88
chr17	28842021	28842271	SRR8284511_trimmed.fq.sort.sort.q10.rmdup.narrowPeak_peak_26142	447	.	19.1625	47.6806	44.7403	125
chr17	28855194	28855614	SRR8284511_trimmed.fq.sort.sort.q10.rmdup.narrowPeak_peak_26143	759	.	23.9842	79.2493	75.9591	189
chr17	28870518	28870775	SRR8284511_trimmed.fq.sort.sort.q10.rmdup.narrowPeak_peak_26144	197	.	10.915	22.4021	19.7593	111
chr17	28876906	28877182	SRR8284511_trimmed.fq.sort.sort.q10.rmdup.narrowPeak_peak_26145	297	.	9.29736	32.559	29.7865	176
chr17	28879847	28880164	SRR8284511_trimmed.fq.sort.sort.q10.rmdup.narrowPeak_peak_26146	917	.	18.4325	95.2791	91.7754	172
chr17	28896471	28896725	SRR8284511_trimmed.fq.sort.sort.q10.rmdup.narrowPeak_peak_26148	334	.	15.0086	36.2187	33.4036	144
chr17	28901644	28901852	SRR8284511_trimmed.fq.sort.sort.q10.rmdup.narrowPeak_peak_26149	284	.	9.22585	31.2383	28.4816	87
chr17	28904759	28905113	SRR8284511_trimmed.fq.sort.sort.q10.rmdup.narrowPeak_peak_26151	810	.	16.0647	84.4423	81.0874	142
chr17	28909650	28909896	SRR8284511_trimmed.fq.sort.sort.q10.rmdup.narrowPeak_peak_26152	422	.	11.8661	45.1591	42.2457	109
chr17	28910289	28910579	SRR8284511_trimmed.fq.sort.sort.q10.rmdup.narrowPeak_peak_26153	48	.	4.4501	7.16326	4.833	102
chr17	28926383	28926782	SRR8284511_trimmed.fq.sort.sort.q10.rmdup.narrowPeak_peak_26154	682	.	12.6457	71.408	68.2114	219
chr17	28927311	28927636	SRR8284511_trimmed.fq.sort.sort.q10.rmdup.narrowPeak_peak_26155	973	.	16.0097	100.933	97.3444	181
chr17	28936642	28936952	SRR8284511_trimmed.fq.sort.sort.q10.rmdup.narrowPeak_peak_26157	674	.	23.2234	70.6178	67.4302	166
chr17	28947575	28947859	SRR8284511_trimmed.fq.sort.sort.q10.rmdup.narrowPeak_peak_26158	157	.	9.4238	18.3408	15.7588	153
chr17	28956718	28956934	SRR8284511_trimmed.fq.sort.sort.q10.rmdup.narrowPeak_peak_26159	116	.	7.48267	14.1603	11.6506	110
chr17	28986865	28987169	SRR8284511_trimmed.fq.sort.sort.q10.rmdup.narrowPeak_peak_26160	663	.	13.1341	69.4837	66.3087	135
chr17	28987705	28988080	SRR8284511_trimmed.fq.sort.sort.q10.rmdup.narrowPeak_peak_26161	1159	.	19.1933	119.846	115.929	220
chr17	28993940	28994128	SRR8284511_trimmed.fq.sort.sort.q10.rmdup.narrowPeak_peak_26162	56	.	5.3495	8.04244	5.67946	78
chr17	29015691	29015979	SRR8284511_trimmed.fq.sort.sort.q10.rmdup.narrowPeak_peak_26163	651	.	14.4697	68.3179	65.1561	145
chr17	29018701	29018936	SRR8284511_trimmed.fq.sort.sort.q10.rmdup.narrowPeak_peak_26164	444	.	10.5283	47.3556	44.4188	95
chr17	29022297	29022543	SRR8284511_trimmed.fq.sort.sort.q10.rmdup.narrowPeak_peak_26165	284	.	9.69866	31.1999	28.4437	117
chr17	29030660	29030872	SRR8284511_trimmed.fq.sort.sort.q10.rmdup.narrowPeak_peak_26166	139	.	7.74828	16.4657	13.9133	120
chr17	29044897	29045259	SRR8284511_trimmed.fq.sort.sort.q10.rmdup.narrowPeak_peak_26167	919	.	13.7293	95.5067	92	172
chr17	29048090	29048269	SRR8284511_trimmed.fq.sort.sort.q10.rmdup.narrowPeak_peak_26168	86	.	3.85388	11.1184	8.6775	94
chr17	29049192	29049473	SRR8284511_trimmed.fq.sort.sort.q10.rmdup.narrowPeak_peak_26169	594	.	10.7275	62.5331	59.4354	159
chr17	29084170	29084375	SRR8284511_trimmed.fq.sort.sort.q10.rmdup.narrowPeak_peak_26170	214	.	11.2926	24.1665	21.4994	110
chr17	29095418	29095893	SRR8284511_trimmed.fq.sort.sort.q10.rmdup.narrowPeak_peak_26171	559	.	19.1985	59.0141	55.9544	247
chr17	29169231	29169542	SRR8284511_trimmed.fq.sort.sort.q10.rmdup.narrowPeak_peak_26173	705	.	15.0517	73.7327	70.5086	178
chr17	29171161	29171508	SRR8284511_trimmed.fq.sort.sort.q10.rmdup.narrowPeak_peak_26174	968	.	18.7406	100.396	96.816	166
chr17	29176888	29177272	SRR8284511_trimmed.fq.sort.sort.q10.rmdup.narrowPeak_peak_26175	1141	.	27.9705	117.996	114.116	223
chr17	29194208	29194397	SRR8284511_trimmed.fq.sort.sort.q10.rmdup.narrowPeak_peak_26176	48	.	5.00273	7.21026	4.87902	78
chr17	29217284	29217427	SRR8284511_trimmed.fq.sort.sort.q10.rmdup.narrowPeak_peak_26177	66	.	5.99023	9.06441	6.67006	61
chr17	29246699	29247038	SRR8284511_trimmed.fq.sort.sort.q10.rmdup.narrowPeak_peak_26178	1385	.	25.54	143.029	138.59	145
chr17	29249647	29249878	SRR8284511_trimmed.fq.sort.sort.q10.rmdup.narrowPeak_peak_26179	115	.	5.49063	14.042	11.534	121
chr17	29259535	29259843	SRR8284511_trimmed.fq.sort.sort.q10.rmdup.narrowPeak_peak_26180	1252	.	24.7731	129.341	125.227	143
chr17	29262368	29262585	SRR8284511_trimmed.fq.sort.sort.q10.rmdup.narrowPeak_peak_26181	173	.	6.90776	19.9428	17.3362	125
chr17	29268573	29268878	SRR8284511_trimmed.fq.sort.sort.q10.rmdup.narrowPeak_peak_26182	842	.	22.6578	87.6794	84.2819	180
chr17	29297999	29298207	SRR8284511_trimmed.fq.sort.sort.q10.rmdup.narrowPeak_peak_26183	112	.	6.98129	13.7431	11.2395	143
chr17	29303119	29303372	SRR8284511_trimmed.fq.sort.sort.q10.rmdup.narrowPeak_peak_26184	129	.	7.72968	15.4897	12.9554	129
chr17	29313309	29313620	SRR8284511_trimmed.fq.sort.sort.q10.rmdup.narrowPeak_peak_26185	665	.	21.7544	69.7238	66.5462	139
chr17	29353191	29353365	SRR8284511_trimmed.fq.sort.sort.q10.rmdup.narrowPeak_peak_26186	98	.	7.36739	12.3071	9.83845	89
chr17	29371015	29371670	SRR8284511_trimmed.fq.sort.sort.q10.rmdup.narrowPeak_peak_26187	1567	.	24.2795	161.719	156.736	188
chr17	29381422	29382037	SRR8284511_trimmed.fq.sort.sort.q10.rmdup.narrowPeak_peak_26188	1007	.	19.2253	104.352	100.71	235
chr17	29387045	29387186	SRR8284511_trimmed.fq.sort.sort.q10.rmdup.narrowPeak_peak_26189	53	.	5.28744	7.66028	5.31843	77
chr17	29396809	29397231	SRR8284511_trimmed.fq.sort.sort.q10.rmdup.narrowPeak_peak_26190	1401	.	28.1376	144.666	140.182	266
chr17	29416882	29417096	SRR8284511_trimmed.fq.sort.sort.q10.rmdup.narrowPeak_peak_26191	109	.	6.58225	13.4633	10.9699	64
chr17	29421424	29421648	SRR8284511_trimmed.fq.sort.sort.q10.rmdup.narrowPeak_peak_26192	253	.	10.1534	28.0367	25.3192	92
chr17	29422416	29422635	SRR8284511_trimmed.fq.sort.sort.q10.rmdup.narrowPeak_peak_26193	279	.	11.5518	30.7426	27.9917	108
chr17	29430838	29431052	SRR8284511_trimmed.fq.sort.sort.q10.rmdup.narrowPeak_peak_26194	144	.	8.91583	17.0088	14.4484	81
chr17	29451395	29451606	SRR8284511_trimmed.fq.sort.sort.q10.rmdup.narrowPeak_peak_26196	137	.	7.67178	16.3289	13.7783	114
chr17	29454200	29454481	SRR8284511_trimmed.fq.sort.sort.q10.rmdup.narrowPeak_peak_26197	405	.	15.01	43.3995	40.5052	144
chr17	29466363	29466639	SRR8284511_trimmed.fq.sort.sort.q10.rmdup.narrowPeak_peak_26198	136	.	7.88304	16.2264	13.677	146
chr17	29482697	29482948	SRR8284511_trimmed.fq.sort.sort.q10.rmdup.narrowPeak_peak_26199	230	.	10.8648	25.7889	23.0993	128
chr17	29484521	29484738	SRR8284511_trimmed.fq.sort.sort.q10.rmdup.narrowPeak_peak_26200	138	.	7.96755	16.3734	13.8222	112
chr17	29492756	29493119	SRR8284511_trimmed.fq.sort.sort.q10.rmdup.narrowPeak_peak_26201	1343	.	26.9335	138.691	134.361	192
chr17	29503720	29504050	SRR8284511_trimmed.fq.sort.sort.q10.rmdup.narrowPeak_peak_26202	404	.	15.3588	43.3083	40.4149	135
chr17	29513241	29513479	SRR8284511_trimmed.fq.sort.sort.q10.rmdup.narrowPeak_peak_26203	423	.	10.2334	45.2373	42.323	134
chr17	29514449	29514796	SRR8284511_trimmed.fq.sort.sort.q10.rmdup.narrowPeak_peak_26204	1282	.	21.2162	132.456	128.273	172
chr17	29522015	29522248	SRR8284511_trimmed.fq.sort.sort.q10.rmdup.narrowPeak_peak_26205	213	.	9.86064	23.9769	21.3124	117
chr17	29525682	29525976	SRR8284511_trimmed.fq.sort.sort.q10.rmdup.narrowPeak_peak_26206	193	.	8.52961	21.9808	19.3433	186
chr17	29528860	29529114	SRR8284511_trimmed.fq.sort.sort.q10.rmdup.narrowPeak_peak_26207	268	.	10.3295	29.5893	26.8524	117
chr17	29531315	29531576	SRR8284511_trimmed.fq.sort.sort.q10.rmdup.narrowPeak_peak_26208	316	.	12.8657	34.4929	31.6975	140
chr17	29544110	29544394	SRR8284511_trimmed.fq.sort.sort.q10.rmdup.narrowPeak_peak_26209	228	.	11.4267	25.5701	22.8844	112
chr17	29602900	29603048	SRR8284511_trimmed.fq.sort.sort.q10.rmdup.narrowPeak_peak_26211	47	.	3.68303	7.03096	4.70366	82
chr17	29603204	29603708	SRR8284511_trimmed.fq.sort.sort.q10.rmdup.narrowPeak_peak_26212	1491	.	26.6386	153.912	149.163	279
chr17	29613600	29613915	SRR8284511_trimmed.fq.sort.sort.q10.rmdup.narrowPeak_peak_26213	224	.	7.84375	25.1368	22.4564	129
chr17	29614412	29614733	SRR8284511_trimmed.fq.sort.sort.q10.rmdup.narrowPeak_peak_26214	859	.	18.4509	89.4014	85.9806	145
chr17	29636193	29636468	SRR8284511_trimmed.fq.sort.sort.q10.rmdup.narrowPeak_peak_26215	340	.	14.9626	36.8369	34.0149	128
chr17	29704860	29705151	SRR8284511_trimmed.fq.sort.sort.q10.rmdup.narrowPeak_peak_26217	724	.	21.6274	75.6747	72.4274	144
chr17	29729901	29730087	SRR8284511_trimmed.fq.sort.sort.q10.rmdup.narrowPeak_peak_26221	123	.	7.65345	14.8984	12.3772	92
chr17	29754609	29754812	SRR8284511_trimmed.fq.sort.sort.q10.rmdup.narrowPeak_peak_26222	112	.	7.98697	13.7074	11.2044	109
chr17	29762544	29763115	SRR8284511_trimmed.fq.sort.sort.q10.rmdup.narrowPeak_peak_26223	918	.	22.8192	95.3826	91.8775	214
chr17	29773425	29773766	SRR8284511_trimmed.fq.sort.sort.q10.rmdup.narrowPeak_peak_26224	711	.	20.1088	74.3819	71.1501	145
chr17	29784901	29785167	SRR8284511_trimmed.fq.sort.sort.q10.rmdup.narrowPeak_peak_26225	477	.	13.9182	50.6836	47.7115	135
chr17	29789767	29790065	SRR8284511_trimmed.fq.sort.sort.q10.rmdup.narrowPeak_peak_26226	522	.	14.3052	55.2365	52.2168	147
chr17	29795957	29796445	SRR8284511_trimmed.fq.sort.sort.q10.rmdup.narrowPeak_peak_26227	1329	.	23.4431	137.232	132.938	327
chr17	29796911	29797097	SRR8284511_trimmed.fq.sort.sort.q10.rmdup.narrowPeak_peak_26228	123	.	4.8603	14.8891	12.3681	66
chr17	29801405	29801723	SRR8284511_trimmed.fq.sort.sort.q10.rmdup.narrowPeak_peak_26229	749	.	17.3321	78.2059	74.9284	147
chr17	29843287	29843485	SRR8284511_trimmed.fq.sort.sort.q10.rmdup.narrowPeak_peak_26230	100	.	7.48779	12.503	10.0247	111
chr17	29848700	29849207	SRR8284511_trimmed.fq.sort.sort.q10.rmdup.narrowPeak_peak_26231	1350	.	28.4927	139.402	135.055	301
chr17	29858773	29859264	SRR8284511_trimmed.fq.sort.sort.q10.rmdup.narrowPeak_peak_26232	415	.	14.0546	44.4588	41.5529	175
chr17	29864454	29864752	SRR8284511_trimmed.fq.sort.sort.q10.rmdup.narrowPeak_peak_26234	230	.	10.1716	25.7109	23.0221	142
chr17	29871090	29871297	SRR8284511_trimmed.fq.sort.sort.q10.rmdup.narrowPeak_peak_26235	112	.	7.98697	13.7074	11.2044	127
chr17	29882873	29883282	SRR8284511_trimmed.fq.sort.sort.q10.rmdup.narrowPeak_peak_26236	1100	.	23.9224	113.832	110.029	212
chr17	29896094	29896422	SRR8284511_trimmed.fq.sort.sort.q10.rmdup.narrowPeak_peak_26237	391	.	15.8693	42.01	39.1307	159
chr17	29916904	29917085	SRR8284511_trimmed.fq.sort.sort.q10.rmdup.narrowPeak_peak_26238	100	.	7.48779	12.503	10.0247	83
chr17	29926355	29926528	SRR8284511_trimmed.fq.sort.sort.q10.rmdup.narrowPeak_peak_26239	137	.	8.17502	16.2507	13.7012	117
chr17	29931649	29931836	SRR8284511_trimmed.fq.sort.sort.q10.rmdup.narrowPeak_peak_26241	98	.	6.66173	12.3477	9.87831	98
chr17	29975689	29976102	SRR8284511_trimmed.fq.sort.sort.q10.rmdup.narrowPeak_peak_26242	1090	.	25.1294	112.803	109.019	258
chr17	30014687	30014978	SRR8284511_trimmed.fq.sort.sort.q10.rmdup.narrowPeak_peak_26243	313	.	14.2188	34.1815	31.3898	152
chr17	30024689	30025015	SRR8284511_trimmed.fq.sort.sort.q10.rmdup.narrowPeak_peak_26244	1374	.	25.8207	141.809	137.402	152
chr17	30028772	30029007	SRR8284511_trimmed.fq.sort.sort.q10.rmdup.narrowPeak_peak_26245	151	.	6.3487	17.7128	15.1396	110
chr17	30105413	30105683	SRR8284511_trimmed.fq.sort.sort.q10.rmdup.narrowPeak_peak_26247	355	.	13.4771	38.3698	35.5307	137
chr17	30114821	30115091	SRR8284511_trimmed.fq.sort.sort.q10.rmdup.narrowPeak_peak_26249	808	.	23.1854	84.1593	80.8076	135
chr17	30190392	30190552	SRR8284511_trimmed.fq.sort.sort.q10.rmdup.narrowPeak_peak_26250	71	.	6.0759	9.51477	7.11181	58
chr17	30222434	30222577	SRR8284511_trimmed.fq.sort.sort.q10.rmdup.narrowPeak_peak_26251	36	.	4.49267	5.9373	3.65333	105
chr17	30232733	30233029	SRR8284511_trimmed.fq.sort.sort.q10.rmdup.narrowPeak_peak_26252	561	.	20.7204	59.2489	56.1864	127
chr17	30406060	30406275	SRR8284511_trimmed.fq.sort.sort.q10.rmdup.narrowPeak_peak_26253	211	.	10.7587	23.8393	21.1766	85
chr17	30454845	30455169	SRR8284511_trimmed.fq.sort.sort.q10.rmdup.narrowPeak_peak_26254	1491	.	31.1587	153.888	149.139	185
chr17	30510329	30510520	SRR8284511_trimmed.fq.sort.sort.q10.rmdup.narrowPeak_peak_26256	92	.	6.54249	11.7424	9.2834	66
chr17	30541320	30541473	SRR8284511_trimmed.fq.sort.sort.q10.rmdup.narrowPeak_peak_26257	88	.	6.9886	11.3264	8.87417	101
chr17	30553120	30553276	SRR8284511_trimmed.fq.sort.sort.q10.rmdup.narrowPeak_peak_26258	77	.	6.48941	10.1795	7.75508	57
chr17	30559512	30559823	SRR8284511_trimmed.fq.sort.sort.q10.rmdup.narrowPeak_peak_26259	578	.	20.2444	60.9262	57.8457	191
chr17	30582417	30582620	SRR8284511_trimmed.fq.sort.sort.q10.rmdup.narrowPeak_peak_26260	188	.	10.9821	21.436	18.8057	109
chr17	30590847	30591142	SRR8284511_trimmed.fq.sort.sort.q10.rmdup.narrowPeak_peak_26261	1107	.	28.2552	114.568	110.752	147
chr17	30610501	30610730	SRR8284511_trimmed.fq.sort.sort.q10.rmdup.narrowPeak_peak_26262	157	.	9.14381	18.3784	15.796	116
chr17	30621546	30621770	SRR8284511_trimmed.fq.sort.sort.q10.rmdup.narrowPeak_peak_26263	124	.	8.48616	14.9379	12.4114	120
chr17	30648810	30649107	SRR8284511_trimmed.fq.sort.sort.q10.rmdup.narrowPeak_peak_26264	418	.	12.557	44.7672	41.8581	176
chr17	30653048	30653348	SRR8284511_trimmed.fq.sort.sort.q10.rmdup.narrowPeak_peak_26265	827	.	19.1748	86.1088	82.7325	140
chr17	30666247	30666579	SRR8284511_trimmed.fq.sort.sort.q10.rmdup.narrowPeak_peak_26266	639	.	21.2736	67.0876	63.9396	148
chr17	30673125	30673391	SRR8284511_trimmed.fq.sort.sort.q10.rmdup.narrowPeak_peak_26267	333	.	15.3596	36.1233	33.3093	136
chr17	30679739	30679899	SRR8284511_trimmed.fq.sort.sort.q10.rmdup.narrowPeak_peak_26268	66	.	4.62512	9.00507	6.62193	67
chr17	30681662	30681989	SRR8284511_trimmed.fq.sort.sort.q10.rmdup.narrowPeak_peak_26269	1224	.	26.8271	126.474	122.423	146
chr17	30702063	30702259	SRR8284511_trimmed.fq.sort.sort.q10.rmdup.narrowPeak_peak_26270	136	.	8.98534	16.1931	13.6442	102
chr17	30714738	30715087	SRR8284511_trimmed.fq.sort.sort.q10.rmdup.narrowPeak_peak_26271	795	.	20.4311	82.9268	79.5911	220
chr17	30719148	30719350	SRR8284511_trimmed.fq.sort.sort.q10.rmdup.narrowPeak_peak_26272	201	.	8.39609	22.7637	20.1163	112
chr17	30727834	30728171	SRR8284511_trimmed.fq.sort.sort.q10.rmdup.narrowPeak_peak_26273	842	.	24.0235	87.6617	84.2646	139
chr17	30735530	30735793	SRR8284511_trimmed.fq.sort.sort.q10.rmdup.narrowPeak_peak_26274	293	.	9.8584	32.1569	29.3889	135
chr17	30737858	30738283	SRR8284511_trimmed.fq.sort.sort.q10.rmdup.narrowPeak_peak_26275	631	.	15.73	66.2422	63.1038	158
chr17	30744079	30744245	SRR8284511_trimmed.fq.sort.sort.q10.rmdup.narrowPeak_peak_26276	99	.	4.84396	12.4576	9.98664	103
chr17	30746263	30746631	SRR8284511_trimmed.fq.sort.sort.q10.rmdup.narrowPeak_peak_26277	1507	.	25.7955	155.537	150.738	219
chr17	30756901	30757068	SRR8284511_trimmed.fq.sort.sort.q10.rmdup.narrowPeak_peak_26278	70	.	5.64419	9.49702	7.09451	93
chr17	30760313	30760661	SRR8284511_trimmed.fq.sort.sort.q10.rmdup.narrowPeak_peak_26279	305	.	12.5902	33.3193	30.5376	208
chr17	30774543	30774804	SRR8284511_trimmed.fq.sort.sort.q10.rmdup.narrowPeak_peak_26281	242	.	12.9585	26.9542	24.2503	121
chr17	30803692	30804015	SRR8284511_trimmed.fq.sort.sort.q10.rmdup.narrowPeak_peak_26282	304	.	14.4561	33.2406	30.4596	190
chr17	30817481	30817737	SRR8284511_trimmed.fq.sort.sort.q10.rmdup.narrowPeak_peak_26283	237	.	9.96366	26.4836	23.7856	115
chr17	30818599	30818874	SRR8284511_trimmed.fq.sort.sort.q10.rmdup.narrowPeak_peak_26284	518	.	16.6271	54.8965	51.8802	145
chr17	30819213	30819404	SRR8284511_trimmed.fq.sort.sort.q10.rmdup.narrowPeak_peak_26285	51	.	4.45368	7.46036	5.12357	75
chr17	30831205	30831487	SRR8284511_trimmed.fq.sort.sort.q10.rmdup.narrowPeak_peak_26286	389	.	17.0526	41.8432	38.9658	137
chr17	30841196	30841465	SRR8284511_trimmed.fq.sort.sort.q10.rmdup.narrowPeak_peak_26287	116	.	7.24323	14.1969	11.6866	188
chr17	30844540	30844797	SRR8284511_trimmed.fq.sort.sort.q10.rmdup.narrowPeak_peak_26288	386	.	14.7807	41.5145	38.6406	121
chr17	30852428	30852677	SRR8284511_trimmed.fq.sort.sort.q10.rmdup.narrowPeak_peak_26289	336	.	15.976	36.477	33.6592	141
chr17	30874253	30874764	SRR8284511_trimmed.fq.sort.sort.q10.rmdup.narrowPeak_peak_26290	337	.	13.2767	36.6119	33.7926	163
chr17	30880470	30880723	SRR8284511_trimmed.fq.sort.sort.q10.rmdup.narrowPeak_peak_26291	258	.	13.1777	28.5254	25.8011	111
chr17	30892726	30893110	SRR8284511_trimmed.fq.sort.sort.q10.rmdup.narrowPeak_peak_26292	371	.	15.9906	40.0284	37.1707	163
chr17	30923659	30923831	SRR8284511_trimmed.fq.sort.sort.q10.rmdup.narrowPeak_peak_26293	46	.	4.99186	6.94015	4.61497	45
chr17	30950753	30951186	SRR8284511_trimmed.fq.sort.sort.q10.rmdup.narrowPeak_peak_26294	1269	.	26.6986	131.144	126.989	251
chr17	30990309	30990676	SRR8284511_trimmed.fq.sort.sort.q10.rmdup.narrowPeak_peak_26295	967	.	27.0828	100.328	96.7493	134
chr17	31000932	31001130	SRR8284511_trimmed.fq.sort.sort.q10.rmdup.narrowPeak_peak_26296	100	.	7.48779	12.503	10.0247	115
chr17	31011559	31011930	SRR8284511_trimmed.fq.sort.sort.q10.rmdup.narrowPeak_peak_26297	1256	.	27.4086	129.809	125.685	144
chr17	31018345	31018701	SRR8284511_trimmed.fq.sort.sort.q10.rmdup.narrowPeak_peak_26298	418	.	11.4398	44.7513	41.8424	124
chr17	31019565	31019912	SRR8284511_trimmed.fq.sort.sort.q10.rmdup.narrowPeak_peak_26299	1022	.	20.7707	105.937	102.27	171
chr17	31057409	31057586	SRR8284511_trimmed.fq.sort.sort.q10.rmdup.narrowPeak_peak_26300	100	.	7.48779	12.503	10.0247	69
chr17	31088926	31089074	SRR8284511_trimmed.fq.sort.sort.q10.rmdup.narrowPeak_peak_26301	46	.	4.99186	6.94015	4.61497	35
chr17	31119527	31119802	SRR8284511_trimmed.fq.sort.sort.q10.rmdup.narrowPeak_peak_26302	1218	.	19.4495	125.901	121.861	131
chr17	31121973	31122288	SRR8284511_trimmed.fq.sort.sort.q10.rmdup.narrowPeak_peak_26303	924	.	16.2019	96.0048	92.4906	162
chr17	31138344	31138808	SRR8284511_trimmed.fq.sort.sort.q10.rmdup.narrowPeak_peak_26304	1315	.	27.3891	135.787	131.527	234
chr17	31187415	31187861	SRR8284511_trimmed.fq.sort.sort.q10.rmdup.narrowPeak_peak_26305	884	.	24.2631	91.8838	88.4284	185
chr17	31235996	31236270	SRR8284511_trimmed.fq.sort.sort.q10.rmdup.narrowPeak_peak_26306	183	.	10.7275	21.0134	18.3905	123
chr17	31242836	31243103	SRR8284511_trimmed.fq.sort.sort.q10.rmdup.narrowPeak_peak_26307	198	.	10.989	22.5254	19.8808	146
chr17	31254380	31254895	SRR8284511_trimmed.fq.sort.sort.q10.rmdup.narrowPeak_peak_26308	629	.	17.3664	66.0405	62.9041	398
chr17	31259872	31260191	SRR8284511_trimmed.fq.sort.sort.q10.rmdup.narrowPeak_peak_26310	282	.	12.0308	30.99	28.2362	135
chr17	31282193	31282513	SRR8284511_trimmed.fq.sort.sort.q10.rmdup.narrowPeak_peak_26311	100	.	7.48779	12.503	10.0247	103
chr17	31294438	31294689	SRR8284511_trimmed.fq.sort.sort.q10.rmdup.narrowPeak_peak_26312	441	.	13.5856	47.0644	44.1306	111
chr17	31295203	31295484	SRR8284511_trimmed.fq.sort.sort.q10.rmdup.narrowPeak_peak_26313	378	.	12.2819	40.7507	37.8852	145
chr17	31307040	31307218	SRR8284511_trimmed.fq.sort.sort.q10.rmdup.narrowPeak_peak_26314	104	.	7.53012	12.9623	10.477	77
chr17	31317550	31317829	SRR8284511_trimmed.fq.sort.sort.q10.rmdup.narrowPeak_peak_26315	250	.	13.0713	27.7379	25.0239	126
chr17	31325867	31326187	SRR8284511_trimmed.fq.sort.sort.q10.rmdup.narrowPeak_peak_26316	912	.	16.0533	94.7251	91.2297	173
chr17	31330672	31330971	SRR8284511_trimmed.fq.sort.sort.q10.rmdup.narrowPeak_peak_26317	686	.	10.8307	71.8718	68.6698	146
chr17	31331397	31331583	SRR8284511_trimmed.fq.sort.sort.q10.rmdup.narrowPeak_peak_26318	163	.	5.45793	18.9174	16.3247	97
chr17	31332359	31332703	SRR8284511_trimmed.fq.sort.sort.q10.rmdup.narrowPeak_peak_26319	674	.	12.4183	70.626	67.4383	135
chr17	31344200	31344613	SRR8284511_trimmed.fq.sort.sort.q10.rmdup.narrowPeak_peak_26320	1529	.	29.3053	157.81	152.944	147
chr17	31377975	31378384	SRR8284511_trimmed.fq.sort.sort.q10.rmdup.narrowPeak_peak_26321	945	.	23.6225	98.0589	94.5145	171
chr17	31391392	31391595	SRR8284511_trimmed.fq.sort.sort.q10.rmdup.narrowPeak_peak_26323	112	.	7.98697	13.7074	11.2044	109
chr17	31429434	31429844	SRR8284511_trimmed.fq.sort.sort.q10.rmdup.narrowPeak_peak_26324	963	.	23.5971	99.8783	96.3061	161
chr17	31436566	31436793	SRR8284511_trimmed.fq.sort.sort.q10.rmdup.narrowPeak_peak_26325	227	.	11.3581	25.4529	22.7686	122
chr17	31448598	31448790	SRR8284511_trimmed.fq.sort.sort.q10.rmdup.narrowPeak_peak_26326	139	.	8.88016	16.4763	13.9236	79
chr17	31466853	31467188	SRR8284511_trimmed.fq.sort.sort.q10.rmdup.narrowPeak_peak_26328	902	.	22.9162	93.7452	90.2635	163
chr17	31467686	31467855	SRR8284511_trimmed.fq.sort.sort.q10.rmdup.narrowPeak_peak_26329	91	.	5.59582	11.6109	9.15427	73
chr17	31492542	31492908	SRR8284511_trimmed.fq.sort.sort.q10.rmdup.narrowPeak_peak_26330	1560	.	31.485	161.003	156.042	157
chr17	31500984	31501225	SRR8284511_trimmed.fq.sort.sort.q10.rmdup.narrowPeak_peak_26331	215	.	11.9805	24.1767	21.5079	111
chr17	31510980	31511258	SRR8284511_trimmed.fq.sort.sort.q10.rmdup.narrowPeak_peak_26332	555	.	19.4524	58.6505	55.5945	147
chr17	31519428	31519607	SRR8284511_trimmed.fq.sort.sort.q10.rmdup.narrowPeak_peak_26333	122	.	7.05943	14.765	12.246	101
chr17	31520605	31520905	SRR8284511_trimmed.fq.sort.sort.q10.rmdup.narrowPeak_peak_26334	134	.	7.25339	16.0322	13.4898	190
chr17	31522346	31522533	SRR8284511_trimmed.fq.sort.sort.q10.rmdup.narrowPeak_peak_26335	170	.	8.42381	19.6861	17.0835	57
chr17	31529313	31529617	SRR8284511_trimmed.fq.sort.sort.q10.rmdup.narrowPeak_peak_26336	598	.	19.0718	62.9388	59.8367	163
chr17	31565772	31566091	SRR8284511_trimmed.fq.sort.sort.q10.rmdup.narrowPeak_peak_26338	149	.	9.21999	17.5113	14.9404	143
chr17	31606505	31606747	SRR8284511_trimmed.fq.sort.sort.q10.rmdup.narrowPeak_peak_26339	215	.	11.9805	24.1767	21.5079	140
chr17	31645871	31646327	SRR8284511_trimmed.fq.sort.sort.q10.rmdup.narrowPeak_peak_26341	234	.	11.0424	26.103	23.4095	197
chr17	31655232	31655467	SRR8284511_trimmed.fq.sort.sort.q10.rmdup.narrowPeak_peak_26342	59	.	5.53199	8.33281	5.96404	90
chr17	31662934	31663152	SRR8284511_trimmed.fq.sort.sort.q10.rmdup.narrowPeak_peak_26343	344	.	11.2786	37.2268	34.4006	106
chr17	31664838	31665109	SRR8284511_trimmed.fq.sort.sort.q10.rmdup.narrowPeak_peak_26344	1015	.	23.8853	105.224	101.569	126
chr17	31685495	31685831	SRR8284511_trimmed.fq.sort.sort.q10.rmdup.narrowPeak_peak_26345	1106	.	25.8921	114.507	110.692	181
chr17	31693195	31693562	SRR8284511_trimmed.fq.sort.sort.q10.rmdup.narrowPeak_peak_26346	737	.	22.7943	77.0222	73.759	222
chr17	31728917	31729131	SRR8284511_trimmed.fq.sort.sort.q10.rmdup.narrowPeak_peak_26347	149	.	9.48453	17.4716	14.9014	132
chr17	31771320	31771468	SRR8284511_trimmed.fq.sort.sort.q10.rmdup.narrowPeak_peak_26348	53	.	5.1458	7.71821	5.3751	69
chr17	31773958	31774172	SRR8284511_trimmed.fq.sort.sort.q10.rmdup.narrowPeak_peak_26349	267	.	13.0299	29.5283	26.792	92
chr17	31856152	31856355	SRR8284511_trimmed.fq.sort.sort.q10.rmdup.narrowPeak_peak_26350	112	.	7.98697	13.7074	11.2044	113
chr17	31937352	31937545	SRR8284511_trimmed.fq.sort.sort.q10.rmdup.narrowPeak_peak_26351	136	.	8.98534	16.1931	13.6442	86
chr17	32025450	32025767	SRR8284511_trimmed.fq.sort.sort.q10.rmdup.narrowPeak_peak_26352	1016	.	20.1997	105.303	101.647	139
chr17	32027726	32027954	SRR8284511_trimmed.fq.sort.sort.q10.rmdup.narrowPeak_peak_26353	296	.	9.01984	32.4198	29.6488	120
chr17	32063345	32063610	SRR8284511_trimmed.fq.sort.sort.q10.rmdup.narrowPeak_peak_26354	253	.	12.5151	28.0292	25.3118	127
chr17	32073343	32073687	SRR8284511_trimmed.fq.sort.sort.q10.rmdup.narrowPeak_peak_26355	1077	.	18.1973	111.504	107.743	154
chr17	32075190	32075495	SRR8284511_trimmed.fq.sort.sort.q10.rmdup.narrowPeak_peak_26356	606	.	12.4348	63.7606	60.6494	156
chr17	32092922	32093316	SRR8284511_trimmed.fq.sort.sort.q10.rmdup.narrowPeak_peak_26357	630	.	21.2536	66.1832	63.0453	189
chr17	32103195	32103352	SRR8284511_trimmed.fq.sort.sort.q10.rmdup.narrowPeak_peak_26358	66	.	5.99023	9.06441	6.67006	53
chr17	32118477	32118811	SRR8284511_trimmed.fq.sort.sort.q10.rmdup.narrowPeak_peak_26359	423	.	16.4646	45.3075	42.3924	186
chr17	32125477	32125897	SRR8284511_trimmed.fq.sort.sort.q10.rmdup.narrowPeak_peak_26360	242	.	10.1845	26.9125	24.2092	103
chr17	32126639	32126853	SRR8284511_trimmed.fq.sort.sort.q10.rmdup.narrowPeak_peak_26361	174	.	8.35023	20.063	17.4549	127
chr17	32142916	32143472	SRR8284511_trimmed.fq.sort.sort.q10.rmdup.narrowPeak_peak_26362	557	.	18.2039	58.7855	55.7282	419
chr17	32161959	32162299	SRR8284511_trimmed.fq.sort.sort.q10.rmdup.narrowPeak_peak_26363	661	.	20.6345	69.3587	66.1852	349
chr17	32194589	32194841	SRR8284511_trimmed.fq.sort.sort.q10.rmdup.narrowPeak_peak_26364	121	.	7.80095	14.6927	12.1749	128
chr17	32209823	32210128	SRR8284511_trimmed.fq.sort.sort.q10.rmdup.narrowPeak_peak_26365	1093	.	26.6391	113.188	109.396	135
chr17	32215516	32216052	SRR8284511_trimmed.fq.sort.sort.q10.rmdup.narrowPeak_peak_26366	295	.	12.0443	32.3079	29.5381	232
chr17	32220982	32221138	SRR8284511_trimmed.fq.sort.sort.q10.rmdup.narrowPeak_peak_26367	58	.	5.45752	8.2143	5.84796	50
chr17	32255408	32255584	SRR8284511_trimmed.fq.sort.sort.q10.rmdup.narrowPeak_peak_26368	53	.	5.1458	7.71821	5.3751	46
chr17	32272688	32272955	SRR8284511_trimmed.fq.sort.sort.q10.rmdup.narrowPeak_peak_26370	41	.	4.70633	6.49111	4.19307	106
chr17	32298184	32298411	SRR8284511_trimmed.fq.sort.sort.q10.rmdup.narrowPeak_peak_26372	285	.	14.4764	31.3265	28.5683	142
chr17	32317897	32318033	SRR8284511_trimmed.fq.sort.sort.q10.rmdup.narrowPeak_peak_26373	47	.	4.7259	7.04707	4.7195	84
chr17	32319518	32319674	SRR8284511_trimmed.fq.sort.sort.q10.rmdup.narrowPeak_peak_26374	93	.	6.57997	11.8051	9.34523	100
chr17	32329548	32329789	SRR8284511_trimmed.fq.sort.sort.q10.rmdup.narrowPeak_peak_26375	112	.	7.98697	13.7074	11.2044	184
chr17	32348957	32349300	SRR8284511_trimmed.fq.sort.sort.q10.rmdup.narrowPeak_peak_26377	1215	.	26.4487	125.599	121.566	174
chr17	32386765	32386927	SRR8284511_trimmed.fq.sort.sort.q10.rmdup.narrowPeak_peak_26379	52	.	4.55373	7.63735	5.29617	136
chr17	32387055	32387433	SRR8284511_trimmed.fq.sort.sort.q10.rmdup.narrowPeak_peak_26380	622	.	19.0401	65.3906	62.2615	158
chr17	32432033	32432375	SRR8284511_trimmed.fq.sort.sort.q10.rmdup.narrowPeak_peak_26381	959	.	26.1571	99.4863	95.92	155
chr17	32447269	32447504	SRR8284511_trimmed.fq.sort.sort.q10.rmdup.narrowPeak_peak_26382	170	.	8.958	19.6113	17.0094	121
chr17	32449131	32449347	SRR8284511_trimmed.fq.sort.sort.q10.rmdup.narrowPeak_peak_26383	381	.	14.8915	40.9925	38.1242	104
chr17	32479561	32479882	SRR8284511_trimmed.fq.sort.sort.q10.rmdup.narrowPeak_peak_26384	357	.	10.7495	38.5419	35.701	126
chr17	32483227	32483674	SRR8284511_trimmed.fq.sort.sort.q10.rmdup.narrowPeak_peak_26385	787	.	17.9032	82.12	78.7941	301
chr17	32494685	32495002	SRR8284511_trimmed.fq.sort.sort.q10.rmdup.narrowPeak_peak_26386	1182	.	28.0444	122.176	118.213	153
chr17	32528836	32529172	SRR8284511_trimmed.fq.sort.sort.q10.rmdup.narrowPeak_peak_26387	1012	.	27.9168	104.905	101.255	141
chr17	32551113	32551464	SRR8284511_trimmed.fq.sort.sort.q10.rmdup.narrowPeak_peak_26388	715	.	25.0452	74.7398	71.5037	216
chr17	32635107	32635450	SRR8284511_trimmed.fq.sort.sort.q10.rmdup.narrowPeak_peak_26389	1240	.	28.4833	128.185	124.097	121
chr17	32680380	32680799	SRR8284511_trimmed.fq.sort.sort.q10.rmdup.narrowPeak_peak_26390	1376	.	29.6384	142.043	137.63	225
chr17	32702939	32703171	SRR8284511_trimmed.fq.sort.sort.q10.rmdup.narrowPeak_peak_26391	242	.	12.9788	26.9881	24.2829	119
chr17	32729079	32729326	SRR8284511_trimmed.fq.sort.sort.q10.rmdup.narrowPeak_peak_26392	332	.	15.7503	36.0968	33.2832	189
chr17	32753653	32754005	SRR8284511_trimmed.fq.sort.sort.q10.rmdup.narrowPeak_peak_26393	242	.	12.9788	26.9881	24.2829	257
chr17	32771274	32771509	SRR8284511_trimmed.fq.sort.sort.q10.rmdup.narrowPeak_peak_26394	112	.	7.98697	13.7074	11.2044	134
chr17	32789297	32789565	SRR8284511_trimmed.fq.sort.sort.q10.rmdup.narrowPeak_peak_26395	229	.	11.8028	25.6117	22.924	143
chr17	32829169	32829323	SRR8284511_trimmed.fq.sort.sort.q10.rmdup.narrowPeak_peak_26397	100	.	7.48779	12.503	10.0247	86
chr17	32843233	32843373	SRR8284511_trimmed.fq.sort.sort.q10.rmdup.narrowPeak_peak_26398	77	.	6.48941	10.1795	7.75508	63
chr17	32870188	32870336	SRR8284511_trimmed.fq.sort.sort.q10.rmdup.narrowPeak_peak_26399	56	.	5.49104	7.98366	5.62208	95
chr17	32891194	32891406	SRR8284511_trimmed.fq.sort.sort.q10.rmdup.narrowPeak_peak_26400	136	.	8.41609	16.1796	13.6347	85
chr17	32904511	32904728	SRR8284511_trimmed.fq.sort.sort.q10.rmdup.narrowPeak_peak_26401	126	.	6.79733	15.1675	12.6377	127
chr17	32905247	32905522	SRR8284511_trimmed.fq.sort.sort.q10.rmdup.narrowPeak_peak_26402	684	.	19.6246	71.6611	68.4613	146
chr17	32944483	32944749	SRR8284511_trimmed.fq.sort.sort.q10.rmdup.narrowPeak_peak_26403	360	.	15.7661	38.9238	36.0782	119
chr17	32944801	32944949	SRR8284511_trimmed.fq.sort.sort.q10.rmdup.narrowPeak_peak_26404	44	.	4.68723	6.71254	4.40827	40
chr17	32951498	32951765	SRR8284511_trimmed.fq.sort.sort.q10.rmdup.narrowPeak_peak_26405	481	.	18.8865	51.127	48.1503	122
chr17	32991970	32992286	SRR8284511_trimmed.fq.sort.sort.q10.rmdup.narrowPeak_peak_26406	473	.	16.2877	50.3382	47.3698	174
chr17	33008446	33008673	SRR8284511_trimmed.fq.sort.sort.q10.rmdup.narrowPeak_peak_26407	149	.	9.48453	17.4716	14.9014	87
chr17	33033123	33033384	SRR8284511_trimmed.fq.sort.sort.q10.rmdup.narrowPeak_peak_26408	56	.	5.49104	7.98366	5.62208	77
chr17	33033638	33033785	SRR8284511_trimmed.fq.sort.sort.q10.rmdup.narrowPeak_peak_26409	88	.	6.9886	11.3264	8.87417	127
chr17	33089319	33089471	SRR8284511_trimmed.fq.sort.sort.q10.rmdup.narrowPeak_peak_26410	170	.	10.2399	19.6916	17.0887	89
chr17	33373488	33373636	SRR8284511_trimmed.fq.sort.sort.q10.rmdup.narrowPeak_peak_26411	46	.	4.99186	6.94015	4.61497	110
chr17	33439235	33439555	SRR8284511_trimmed.fq.sort.sort.q10.rmdup.narrowPeak_peak_26412	903	.	24.7824	93.8698	90.3868	124
chr17	33493076	33493390	SRR8284511_trimmed.fq.sort.sort.q10.rmdup.narrowPeak_peak_26413	658	.	21.8575	69.0346	65.8648	147
chr17	33513916	33514238	SRR8284511_trimmed.fq.sort.sort.q10.rmdup.narrowPeak_peak_26414	285	.	13.729	31.3539	28.5952	203
chr17	33526147	33526279	SRR8284511_trimmed.fq.sort.sort.q10.rmdup.narrowPeak_peak_26415	56	.	5.49104	7.98366	5.62208	44
chr17	33539140	33539499	SRR8284511_trimmed.fq.sort.sort.q10.rmdup.narrowPeak_peak_26416	813	.	22.5648	84.7474	81.3886	189
chr17	33552961	33553393	SRR8284511_trimmed.fq.sort.sort.q10.rmdup.narrowPeak_peak_26417	1004	.	26.0356	104.094	100.456	230
chr17	33571693	33571817	SRR8284511_trimmed.fq.sort.sort.q10.rmdup.narrowPeak_peak_26418	112	.	7.98697	13.7074	11.2044	107
chr17	33597363	33597683	SRR8284511_trimmed.fq.sort.sort.q10.rmdup.narrowPeak_peak_26419	443	.	18.4794	47.2875	44.3514	166
chr17	33684968	33685249	SRR8284511_trimmed.fq.sort.sort.q10.rmdup.narrowPeak_peak_26420	199	.	11.3794	22.6276	19.9818	139
chr17	33729240	33729576	SRR8284511_trimmed.fq.sort.sort.q10.rmdup.narrowPeak_peak_26421	256	.	13.478	28.4187	25.6956	217
chr17	33746091	33746404	SRR8284511_trimmed.fq.sort.sort.q10.rmdup.narrowPeak_peak_26422	312	.	14.1313	34.0315	31.2416	183
chr17	33754701	33755020	SRR8284511_trimmed.fq.sort.sort.q10.rmdup.narrowPeak_peak_26423	416	.	16.021	44.5116	41.6051	176
chr17	33782198	33782495	SRR8284511_trimmed.fq.sort.sort.q10.rmdup.narrowPeak_peak_26425	149	.	9.48453	17.4716	14.9014	141
chr17	33798403	33798586	SRR8284511_trimmed.fq.sort.sort.q10.rmdup.narrowPeak_peak_26426	76	.	5.36801	10.0815	7.66762	80
chr17	33802296	33802547	SRR8284511_trimmed.fq.sort.sort.q10.rmdup.narrowPeak_peak_26427	461	.	16.0442	49.1039	46.1485	112
chr17	33822547	33822744	SRR8284511_trimmed.fq.sort.sort.q10.rmdup.narrowPeak_peak_26428	210	.	6.94582	23.7588	21.097	100
chr17	33826895	33827229	SRR8284511_trimmed.fq.sort.sort.q10.rmdup.narrowPeak_peak_26429	1328	.	22.7755	137.179	132.885	171
chr17	33837634	33837835	SRR8284511_trimmed.fq.sort.sort.q10.rmdup.narrowPeak_peak_26430	66	.	5.99023	9.06441	6.67006	159
chr17	33865472	33865819	SRR8284511_trimmed.fq.sort.sort.q10.rmdup.narrowPeak_peak_26431	329	.	15.949	35.7551	32.9455	164
chr17	33875845	33876107	SRR8284511_trimmed.fq.sort.sort.q10.rmdup.narrowPeak_peak_26432	242	.	12.9788	26.9881	24.2829	134
chr17	33890785	33891163	SRR8284511_trimmed.fq.sort.sort.q10.rmdup.narrowPeak_peak_26433	1143	.	23.7786	118.224	114.34	170
chr17	33891935	33892170	SRR8284511_trimmed.fq.sort.sort.q10.rmdup.narrowPeak_peak_26434	109	.	5.38836	13.4249	10.9321	122
chr17	33897148	33897443	SRR8284511_trimmed.fq.sort.sort.q10.rmdup.narrowPeak_peak_26435	1122	.	25.7217	116.079	112.234	147
chr17	33910787	33910966	SRR8284511_trimmed.fq.sort.sort.q10.rmdup.narrowPeak_peak_26436	131	.	7.06381	15.6757	13.1386	118
chr17	33914913	33915108	SRR8284511_trimmed.fq.sort.sort.q10.rmdup.narrowPeak_peak_26437	135	.	6.79419	16.0518	13.5092	88
chr17	33920790	33921122	SRR8284511_trimmed.fq.sort.sort.q10.rmdup.narrowPeak_peak_26439	897	.	17.1198	93.1935	89.72	178
chr17	33925008	33925200	SRR8284511_trimmed.fq.sort.sort.q10.rmdup.narrowPeak_peak_26440	180	.	5.63525	20.6575	18.0393	78
chr17	33926611	33926888	SRR8284511_trimmed.fq.sort.sort.q10.rmdup.narrowPeak_peak_26441	473	.	11.566	50.3508	47.3822	131
chr17	33929525	33929790	SRR8284511_trimmed.fq.sort.sort.q10.rmdup.narrowPeak_peak_26442	133	.	5.77711	15.9052	13.3647	120
chr17	33955693	33955951	SRR8284511_trimmed.fq.sort.sort.q10.rmdup.narrowPeak_peak_26444	73	.	6.04177	9.79767	7.38924	131
chr17	33968527	33968835	SRR8284511_trimmed.fq.sort.sort.q10.rmdup.narrowPeak_peak_26445	994	.	16.8711	103.035	99.4136	156
chr17	33968927	33969276	SRR8284511_trimmed.fq.sort.sort.q10.rmdup.narrowPeak_peak_26446	661	.	12.8542	69.2941	66.1213	198
chr17	33969461	33969717	SRR8284511_trimmed.fq.sort.sort.q10.rmdup.narrowPeak_peak_26447	346	.	8.65559	37.5093	34.6795	126
chr17	33976971	33977181	SRR8284511_trimmed.fq.sort.sort.q10.rmdup.narrowPeak_peak_26448	182	.	7.73395	20.8484	18.228	104
chr17	33981143	33981443	SRR8284511_trimmed.fq.sort.sort.q10.rmdup.narrowPeak_peak_26449	482	.	11.1919	51.2403	48.2626	153
chr17	33982117	33982532	SRR8284511_trimmed.fq.sort.sort.q10.rmdup.narrowPeak_peak_26450	767	.	15.8954	80.0023	76.7031	231
chr17	33991809	33992190	SRR8284511_trimmed.fq.sort.sort.q10.rmdup.narrowPeak_peak_26451	1394	.	25.1323	143.879	139.416	198
chr17	33992353	33992556	SRR8284511_trimmed.fq.sort.sort.q10.rmdup.narrowPeak_peak_26452	218	.	7.57978	24.4751	21.8029	112
chr17	34003418	34003794	SRR8284511_trimmed.fq.sort.sort.q10.rmdup.narrowPeak_peak_26453	918	.	22.8192	95.3826	91.8775	202
chr17	34034162	34034547	SRR8284511_trimmed.fq.sort.sort.q10.rmdup.narrowPeak_peak_26454	623	.	17.8687	65.4859	62.3559	177
chr17	34075334	34075620	SRR8284511_trimmed.fq.sort.sort.q10.rmdup.narrowPeak_peak_26456	1115	.	18.6104	115.386	111.555	140
chr17	34077580	34077929	SRR8284511_trimmed.fq.sort.sort.q10.rmdup.narrowPeak_peak_26457	830	.	15.1798	86.4201	83.0393	171
chr17	34090955	34091273	SRR8284511_trimmed.fq.sort.sort.q10.rmdup.narrowPeak_peak_26458	391	.	16.7238	42.0177	39.1382	174
chr17	34101431	34101829	SRR8284511_trimmed.fq.sort.sort.q10.rmdup.narrowPeak_peak_26459	1064	.	23.9814	110.176	106.438	251
chr17	34109489	34109794	SRR8284511_trimmed.fq.sort.sort.q10.rmdup.narrowPeak_peak_26460	281	.	10.0896	30.8866	28.134	138
chr17	34128337	34128564	SRR8284511_trimmed.fq.sort.sort.q10.rmdup.narrowPeak_peak_26461	196	.	8.98634	22.3377	19.6957	131
chr17	34129208	34129356	SRR8284511_trimmed.fq.sort.sort.q10.rmdup.narrowPeak_peak_26462	66	.	4.83455	9.09098	6.69612	83
chr17	34135214	34135580	SRR8284511_trimmed.fq.sort.sort.q10.rmdup.narrowPeak_peak_26464	1426	.	23.607	147.202	142.647	176
chr17	34165424	34165656	SRR8284511_trimmed.fq.sort.sort.q10.rmdup.narrowPeak_peak_26465	256	.	9.74159	28.3692	25.6477	127
chr17	34169390	34169621	SRR8284511_trimmed.fq.sort.sort.q10.rmdup.narrowPeak_peak_26466	241	.	6.6069	26.8556	24.153	94
chr17	34170758	34171124	SRR8284511_trimmed.fq.sort.sort.q10.rmdup.narrowPeak_peak_26467	1219	.	19.2197	126.005	121.964	206
chr17	34172621	34172798	SRR8284511_trimmed.fq.sort.sort.q10.rmdup.narrowPeak_peak_26468	194	.	5.60564	22.1291	19.4899	105
chr17	34177190	34177522	SRR8284511_trimmed.fq.sort.sort.q10.rmdup.narrowPeak_peak_26469	785	.	18.8465	81.9014	78.5782	197
chr17	34204322	34204548	SRR8284511_trimmed.fq.sort.sort.q10.rmdup.narrowPeak_peak_26470	450	.	13.6843	47.9968	45.0531	123
chr17	34205964	34206233	SRR8284511_trimmed.fq.sort.sort.q10.rmdup.narrowPeak_peak_26471	303	.	9.30449	33.1511	30.3714	136
chr17	34209699	34210030	SRR8284511_trimmed.fq.sort.sort.q10.rmdup.narrowPeak_peak_26472	447	.	13.5348	47.667	44.7269	146
chr17	34219136	34219401	SRR8284511_trimmed.fq.sort.sort.q10.rmdup.narrowPeak_peak_26473	329	.	15.9739	35.7972	32.9865	142
chr17	34235004	34235336	SRR8284511_trimmed.fq.sort.sort.q10.rmdup.narrowPeak_peak_26474	715	.	22.5718	74.8013	71.5645	168
chr17	34249847	34250341	SRR8284511_trimmed.fq.sort.sort.q10.rmdup.narrowPeak_peak_26475	1186	.	23.2876	122.643	118.672	234
chr17	34264068	34264361	SRR8284511_trimmed.fq.sort.sort.q10.rmdup.narrowPeak_peak_26476	610	.	22.0459	64.1391	61.0238	181
chr17	34285885	34286210	SRR8284511_trimmed.fq.sort.sort.q10.rmdup.narrowPeak_peak_26477	531	.	18.1014	56.1509	53.1215	145
chr17	34313447	34313811	SRR8284511_trimmed.fq.sort.sort.q10.rmdup.narrowPeak_peak_26478	1007	.	24.3751	104.417	100.774	167
chr17	34349454	34349853	SRR8284511_trimmed.fq.sort.sort.q10.rmdup.narrowPeak_peak_26479	1116	.	25.4396	115.442	111.609	172
chr17	34376633	34376811	SRR8284511_trimmed.fq.sort.sort.q10.rmdup.narrowPeak_peak_26480	71	.	6.0759	9.51477	7.11181	99
chr17	34383215	34383557	SRR8284511_trimmed.fq.sort.sort.q10.rmdup.narrowPeak_peak_26482	676	.	22.3343	70.7913	67.6015	271
chr17	34388565	34388850	SRR8284511_trimmed.fq.sort.sort.q10.rmdup.narrowPeak_peak_26483	1106	.	28.7113	114.485	110.67	139
chr17	34397472	34397684	SRR8284511_trimmed.fq.sort.sort.q10.rmdup.narrowPeak_peak_26484	174	.	10.4829	20.0941	17.4833	111
chr17	34411120	34411576	SRR8284511_trimmed.fq.sort.sort.q10.rmdup.narrowPeak_peak_26485	1054	.	25.2499	109.209	105.487	218
chr17	34439743	34440186	SRR8284511_trimmed.fq.sort.sort.q10.rmdup.narrowPeak_peak_26486	976	.	24.6629	101.229	97.6366	243
chr17	34511791	34512063	SRR8284511_trimmed.fq.sort.sort.q10.rmdup.narrowPeak_peak_26487	270	.	13.5539	29.7788	27.0399	92
chr17	34536950	34537132	SRR8284511_trimmed.fq.sort.sort.q10.rmdup.narrowPeak_peak_26488	100	.	7.48779	12.503	10.0247	64
chr17	34537375	34537558	SRR8284511_trimmed.fq.sort.sort.q10.rmdup.narrowPeak_peak_26489	100	.	7.48779	12.503	10.0247	102
chr17	34555529	34556063	SRR8284511_trimmed.fq.sort.sort.q10.rmdup.narrowPeak_peak_26490	1423	.	28.2112	146.882	142.336	141
chr17	34571915	34572230	SRR8284511_trimmed.fq.sort.sort.q10.rmdup.narrowPeak_peak_26491	755	.	20.5525	78.7961	75.5113	132
chr17	34619004	34619327	SRR8284511_trimmed.fq.sort.sort.q10.rmdup.narrowPeak_peak_26492	1074	.	22.4824	111.244	107.487	147
chr17	34623279	34623456	SRR8284511_trimmed.fq.sort.sort.q10.rmdup.narrowPeak_peak_26493	121	.	5.30858	14.7169	12.1985	88
chr17	34626698	34626948	SRR8284511_trimmed.fq.sort.sort.q10.rmdup.narrowPeak_peak_26494	551	.	17.0678	58.159	55.1083	115
chr17	34653898	34654255	SRR8284511_trimmed.fq.sort.sort.q10.rmdup.narrowPeak_peak_26495	1044	.	24.7727	108.158	104.454	186
chr17	34697228	34697419	SRR8284511_trimmed.fq.sort.sort.q10.rmdup.narrowPeak_peak_26496	77	.	6.48941	10.1795	7.75508	129
chr17	34713098	34713372	SRR8284511_trimmed.fq.sort.sort.q10.rmdup.narrowPeak_peak_26498	361	.	15.0092	39.0423	36.1956	130
chr17	34723117	34723356	SRR8284511_trimmed.fq.sort.sort.q10.rmdup.narrowPeak_peak_26499	300	.	14.9756	32.8027	30.0269	114
chr17	34795739	34796060	SRR8284511_trimmed.fq.sort.sort.q10.rmdup.narrowPeak_peak_26500	334	.	15.8623	36.2856	33.4697	178
chr17	34805219	34805555	SRR8284511_trimmed.fq.sort.sort.q10.rmdup.narrowPeak_peak_26501	546	.	20.322	57.7115	54.6657	189
chr17	34813695	34814079	SRR8284511_trimmed.fq.sort.sort.q10.rmdup.narrowPeak_peak_26502	766	.	24.3658	79.9536	76.6548	330
chr17	34855809	34856227	SRR8284511_trimmed.fq.sort.sort.q10.rmdup.narrowPeak_peak_26503	1091	.	25.6358	112.965	109.178	197
chr17	34891445	34891721	SRR8284511_trimmed.fq.sort.sort.q10.rmdup.narrowPeak_peak_26504	486	.	18.7281	51.6479	48.6657	166
chr17	34902192	34902342	SRR8284511_trimmed.fq.sort.sort.q10.rmdup.narrowPeak_peak_26505	46	.	4.99186	6.94015	4.61497	83
chr17	34911866	34912453	SRR8284511_trimmed.fq.sort.sort.q10.rmdup.narrowPeak_peak_26506	1133	.	19.4615	117.215	113.349	396
chr17	34915361	34915561	SRR8284511_trimmed.fq.sort.sort.q10.rmdup.narrowPeak_peak_26507	114	.	5.0042	13.912	11.406	104
chr17	34922945	34923261	SRR8284511_trimmed.fq.sort.sort.q10.rmdup.narrowPeak_peak_26508	272	.	12.5294	29.9477	27.2058	186
chr17	34930848	34931287	SRR8284511_trimmed.fq.sort.sort.q10.rmdup.narrowPeak_peak_26509	1074	.	28.5714	111.184	107.428	307
chr17	34947666	34947930	SRR8284511_trimmed.fq.sort.sort.q10.rmdup.narrowPeak_peak_26511	463	.	10.7459	49.2672	46.31	130
chr17	34951103	34951353	SRR8284511_trimmed.fq.sort.sort.q10.rmdup.narrowPeak_peak_26512	179	.	5.61396	20.5871	17.97	128
chr17	34952747	34953127	SRR8284511_trimmed.fq.sort.sort.q10.rmdup.narrowPeak_peak_26513	869	.	14.5388	90.3676	86.9336	196
chr17	34956417	34956627	SRR8284511_trimmed.fq.sort.sort.q10.rmdup.narrowPeak_peak_26514	413	.	10.9952	44.2404	41.337	105
chr17	34980648	34980955	SRR8284511_trimmed.fq.sort.sort.q10.rmdup.narrowPeak_peak_26515	736	.	15.3417	76.8652	73.604	127
chr17	34984277	34984585	SRR8284511_trimmed.fq.sort.sort.q10.rmdup.narrowPeak_peak_26516	1003	.	18.8087	104.015	100.378	145
chr17	34993116	34993297	SRR8284511_trimmed.fq.sort.sort.q10.rmdup.narrowPeak_peak_26517	128	.	7.9694	15.4322	12.8988	45
chr17	35007482	35007711	SRR8284511_trimmed.fq.sort.sort.q10.rmdup.narrowPeak_peak_26518	119	.	7.91975	14.4434	11.9293	145
chr17	35021171	35021541	SRR8284511_trimmed.fq.sort.sort.q10.rmdup.narrowPeak_peak_26519	1311	.	27.6295	135.35	131.1	189
chr17	35030142	35030444	SRR8284511_trimmed.fq.sort.sort.q10.rmdup.narrowPeak_peak_26520	461	.	16.8421	49.0564	46.1015	133
chr17	35049597	35049849	SRR8284511_trimmed.fq.sort.sort.q10.rmdup.narrowPeak_peak_26521	139	.	8.31881	16.4942	13.9413	116
chr17	35059644	35059969	SRR8284511_trimmed.fq.sort.sort.q10.rmdup.narrowPeak_peak_26522	437	.	15.9929	46.7227	43.7925	172
chr17	35078007	35078234	SRR8284511_trimmed.fq.sort.sort.q10.rmdup.narrowPeak_peak_26523	156	.	9.36163	18.2377	15.6571	104
chr17	35087531	35087739	SRR8284511_trimmed.fq.sort.sort.q10.rmdup.narrowPeak_peak_26524	88	.	5.64079	11.3201	8.87417	131
chr17	35088251	35088540	SRR8284511_trimmed.fq.sort.sort.q10.rmdup.narrowPeak_peak_26525	638	.	18.6146	67.0424	63.895	147
chr17	35088903	35089073	SRR8284511_trimmed.fq.sort.sort.q10.rmdup.narrowPeak_peak_26526	70	.	5.03468	9.4674	7.06545	111
chr17	35106029	35106338	SRR8284511_trimmed.fq.sort.sort.q10.rmdup.narrowPeak_peak_26527	339	.	13.7556	36.8026	33.9811	117
chr17	35106621	35106759	SRR8284511_trimmed.fq.sort.sort.q10.rmdup.narrowPeak_peak_26528	65	.	5.31839	8.95254	6.57062	98
chr17	35115713	35115958	SRR8284511_trimmed.fq.sort.sort.q10.rmdup.narrowPeak_peak_26529	240	.	11.7638	26.7502	24.0488	202
chr17	35122118	35122397	SRR8284511_trimmed.fq.sort.sort.q10.rmdup.narrowPeak_peak_26530	197	.	10.2394	22.379	19.7365	103
chr17	35133189	35133337	SRR8284511_trimmed.fq.sort.sort.q10.rmdup.narrowPeak_peak_26531	63	.	5.80945	8.77509	6.3969	49
chr17	35134733	35134904	SRR8284511_trimmed.fq.sort.sort.q10.rmdup.narrowPeak_peak_26532	33	.	4.2654	5.58341	3.32966	135
chr17	35143838	35144000	SRR8284511_trimmed.fq.sort.sort.q10.rmdup.narrowPeak_peak_26533	138	.	8.52224	16.3563	13.8052	150
chr17	35166707	35166975	SRR8284511_trimmed.fq.sort.sort.q10.rmdup.narrowPeak_peak_26534	579	.	13.4204	61.0155	57.9341	131
chr17	35168871	35169173	SRR8284511_trimmed.fq.sort.sort.q10.rmdup.narrowPeak_peak_26535	1180	.	21.3705	122.019	118.06	131
chr17	35178494	35178877	SRR8284511_trimmed.fq.sort.sort.q10.rmdup.narrowPeak_peak_26536	1200	.	28.4276	124.008	120.009	212
chr17	35191720	35191977	SRR8284511_trimmed.fq.sort.sort.q10.rmdup.narrowPeak_peak_26537	104	.	7.00716	12.9302	10.4454	141
chr17	35195708	35195914	SRR8284511_trimmed.fq.sort.sort.q10.rmdup.narrowPeak_peak_26538	96	.	6.77399	12.1282	9.66281	98
chr17	35224754	35224945	SRR8284511_trimmed.fq.sort.sort.q10.rmdup.narrowPeak_peak_26540	75	.	5.94201	9.98885	7.5767	80
chr17	35232031	35232380	SRR8284511_trimmed.fq.sort.sort.q10.rmdup.narrowPeak_peak_26541	1144	.	17.7247	118.318	114.432	182
chr17	35236373	35236682	SRR8284511_trimmed.fq.sort.sort.q10.rmdup.narrowPeak_peak_26542	1064	.	17.0455	110.16	106.422	148
chr17	35242707	35242858	SRR8284511_trimmed.fq.sort.sort.q10.rmdup.narrowPeak_peak_26543	64	.	4.39367	8.83959	6.46039	94
chr17	35243159	35243299	SRR8284511_trimmed.fq.sort.sort.q10.rmdup.narrowPeak_peak_26544	102	.	5.42158	12.7531	10.2712	103
chr17	35245927	35246280	SRR8284511_trimmed.fq.sort.sort.q10.rmdup.narrowPeak_peak_26545	544	.	14.313	57.4752	54.4319	146
chr17	35254677	35255035	SRR8284511_trimmed.fq.sort.sort.q10.rmdup.narrowPeak_peak_26546	995	.	17.4093	103.133	99.5104	272
chr17	35258159	35258457	SRR8284511_trimmed.fq.sort.sort.q10.rmdup.narrowPeak_peak_26547	822	.	15.4283	85.6578	82.2872	180
chr17	35268965	35269111	SRR8284511_trimmed.fq.sort.sort.q10.rmdup.narrowPeak_peak_26548	84	.	6.47333	10.8567	8.42035	92
chr17	35274775	35275197	SRR8284511_trimmed.fq.sort.sort.q10.rmdup.narrowPeak_peak_26550	947	.	19.8747	98.28	94.7324	177
chr17	35295838	35296275	SRR8284511_trimmed.fq.sort.sort.q10.rmdup.narrowPeak_peak_26551	959	.	23.4174	99.4836	95.9174	196
chr17	35301596	35302328	SRR8284511_trimmed.fq.sort.sort.q10.rmdup.narrowPeak_peak_26552	1190	.	22.0588	123.051	119.071	587
chr17	35325173	35325442	SRR8284511_trimmed.fq.sort.sort.q10.rmdup.narrowPeak_peak_26554	269	.	12.3858	29.6979	26.9597	214
chr17	35355248	35355398	SRR8284511_trimmed.fq.sort.sort.q10.rmdup.narrowPeak_peak_26555	112	.	7.98697	13.7074	11.2044	108
chr17	35484021	35484453	SRR8284511_trimmed.fq.sort.sort.q10.rmdup.narrowPeak_peak_26560	1520	.	28.1219	156.847	152.01	230
chr17	35493128	35493276	SRR8284511_trimmed.fq.sort.sort.q10.rmdup.narrowPeak_peak_26561	55	.	5.24567	7.87723	5.53021	112
chr17	35496620	35496825	SRR8284511_trimmed.fq.sort.sort.q10.rmdup.narrowPeak_peak_26562	102	.	7.37599	12.7114	10.2299	120
chr17	35508352	35508534	SRR8284511_trimmed.fq.sort.sort.q10.rmdup.narrowPeak_peak_26563	121	.	6.52387	14.6365	12.1194	62
chr17	35509387	35509585	SRR8284511_trimmed.fq.sort.sort.q10.rmdup.narrowPeak_peak_26564	245	.	7.49723	27.2336	24.5256	91
chr17	35513329	35513535	SRR8284511_trimmed.fq.sort.sort.q10.rmdup.narrowPeak_peak_26565	158	.	5.98285	18.4699	15.8861	98
chr17	35513894	35514225	SRR8284511_trimmed.fq.sort.sort.q10.rmdup.narrowPeak_peak_26566	821	.	16.1529	85.4957	82.127	222
chr17	35534371	35534738	SRR8284511_trimmed.fq.sort.sort.q10.rmdup.narrowPeak_peak_26567	1219	.	24.6034	126.017	121.976	205
chr17	35544600	35545091	SRR8284511_trimmed.fq.sort.sort.q10.rmdup.narrowPeak_peak_26568	937	.	21.2727	97.3211	93.7876	321
chr17	35550175	35550434	SRR8284511_trimmed.fq.sort.sort.q10.rmdup.narrowPeak_peak_26569	119	.	8.17151	14.4226	11.9087	137
chr17	35556889	35557261	SRR8284511_trimmed.fq.sort.sort.q10.rmdup.narrowPeak_peak_26570	1072	.	27.9817	111.008	107.256	164
chr17	35563444	35563683	SRR8284511_trimmed.fq.sort.sort.q10.rmdup.narrowPeak_peak_26571	146	.	9.03506	17.2059	14.6428	128
chr17	35571568	35571782	SRR8284511_trimmed.fq.sort.sort.q10.rmdup.narrowPeak_peak_26573	109	.	7.03183	13.3976	10.9053	108
chr17	35578214	35578935	SRR8284511_trimmed.fq.sort.sort.q10.rmdup.narrowPeak_peak_26574	1573	.	19.8129	162.352	157.35	179
chr17	35582970	35583203	SRR8284511_trimmed.fq.sort.sort.q10.rmdup.narrowPeak_peak_26575	441	.	7.70557	47.1289	44.1946	114
chr17	35584313	35584620	SRR8284511_trimmed.fq.sort.sort.q10.rmdup.narrowPeak_peak_26576	882	.	16.3534	91.6872	88.2347	141
chr17	35590703	35591173	SRR8284511_trimmed.fq.sort.sort.q10.rmdup.narrowPeak_peak_26577	1248	.	25.373	128.908	124.805	378
chr17	35624015	35624230	SRR8284511_trimmed.fq.sort.sort.q10.rmdup.narrowPeak_peak_26581	174	.	10.4829	20.0941	17.4833	98
chr17	35634173	35634361	SRR8284511_trimmed.fq.sort.sort.q10.rmdup.narrowPeak_peak_26582	130	.	5.47983	15.5396	13.0046	121
chr17	35635274	35635536	SRR8284511_trimmed.fq.sort.sort.q10.rmdup.narrowPeak_peak_26583	274	.	8.19896	30.2224	27.4776	146
chr17	35635595	35636002	SRR8284511_trimmed.fq.sort.sort.q10.rmdup.narrowPeak_peak_26584	1038	.	19.1309	107.537	103.844	182
chr17	35666220	35666426	SRR8284511_trimmed.fq.sort.sort.q10.rmdup.narrowPeak_peak_26585	124	.	8.48616	14.9379	12.4114	113
chr17	35673855	35674053	SRR8284511_trimmed.fq.sort.sort.q10.rmdup.narrowPeak_peak_26586	112	.	7.98697	13.7074	11.2044	134
chr17	35688719	35688899	SRR8284511_trimmed.fq.sort.sort.q10.rmdup.narrowPeak_peak_26587	56	.	5.49104	7.98366	5.62208	111
chr17	35695325	35695602	SRR8284511_trimmed.fq.sort.sort.q10.rmdup.narrowPeak_peak_26588	756	.	22.358	78.8931	75.6073	125
chr17	35705853	35706175	SRR8284511_trimmed.fq.sort.sort.q10.rmdup.narrowPeak_peak_26589	539	.	19.4582	57.0054	53.9669	189
chr17	35720018	35720323	SRR8284511_trimmed.fq.sort.sort.q10.rmdup.narrowPeak_peak_26590	173	.	10.0733	19.9283	17.3222	159
chr17	35725570	35725950	SRR8284511_trimmed.fq.sort.sort.q10.rmdup.narrowPeak_peak_26591	1617	.	31.264	166.843	161.704	200
chr17	35736348	35736654	SRR8284511_trimmed.fq.sort.sort.q10.rmdup.narrowPeak_peak_26592	563	.	10.7378	59.3943	56.3305	133
chr17	35737898	35738172	SRR8284511_trimmed.fq.sort.sort.q10.rmdup.narrowPeak_peak_26593	962	.	15.0412	99.8123	96.2414	145
chr17	35739710	35739986	SRR8284511_trimmed.fq.sort.sort.q10.rmdup.narrowPeak_peak_26594	569	.	10.7437	60.0509	56.9801	137
chr17	35764038	35764233	SRR8284511_trimmed.fq.sort.sort.q10.rmdup.narrowPeak_peak_26595	68	.	5.71335	9.26562	6.86746	81
chr17	35766894	35767131	SRR8284511_trimmed.fq.sort.sort.q10.rmdup.narrowPeak_peak_26596	158	.	9.2004	18.4734	15.8895	120
chr17	35782402	35782732	SRR8284511_trimmed.fq.sort.sort.q10.rmdup.narrowPeak_peak_26597	270	.	12.8057	29.7838	27.0447	201
chr17	35824568	35824807	SRR8284511_trimmed.fq.sort.sort.q10.rmdup.narrowPeak_peak_26598	208	.	9.58099	23.4596	20.8016	127
chr17	35829770	35830031	SRR8284511_trimmed.fq.sort.sort.q10.rmdup.narrowPeak_peak_26599	425	.	13.4841	45.4205	42.5043	118
chr17	35836121	35836590	SRR8284511_trimmed.fq.sort.sort.q10.rmdup.narrowPeak_peak_26600	815	.	17.6998	84.9206	81.5595	236
chr17	35843572	35843775	SRR8284511_trimmed.fq.sort.sort.q10.rmdup.narrowPeak_peak_26601	179	.	9.17043	20.5164	17.9001	100
chr17	35847024	35847148	SRR8284511_trimmed.fq.sort.sort.q10.rmdup.narrowPeak_peak_26602	58	.	5.27341	8.22632	5.85969	83
chr17	35861540	35861699	SRR8284511_trimmed.fq.sort.sort.q10.rmdup.narrowPeak_peak_26603	36	.	4.48565	5.92631	3.65333	27
chr17	35867583	35867803	SRR8284511_trimmed.fq.sort.sort.q10.rmdup.narrowPeak_peak_26604	197	.	7.76466	22.4178	19.7746	80
chr17	35871384	35871673	SRR8284511_trimmed.fq.sort.sort.q10.rmdup.narrowPeak_peak_26605	580	.	12.472	61.1077	58.0253	150
chr17	35873838	35874138	SRR8284511_trimmed.fq.sort.sort.q10.rmdup.narrowPeak_peak_26606	496	.	12.4023	52.6312	49.6389	143
chr17	35879506	35879812	SRR8284511_trimmed.fq.sort.sort.q10.rmdup.narrowPeak_peak_26607	1446	.	30.9659	149.23	144.619	158
chr17	35898844	35898949	SRR8284511_trimmed.fq.sort.sort.q10.rmdup.narrowPeak_peak_26609	46	.	4.99186	6.94015	4.61497	120
chr17	35907654	35907929	SRR8284511_trimmed.fq.sort.sort.q10.rmdup.narrowPeak_peak_26610	245	.	12.4004	27.2202	24.5122	157
chr17	35915078	35915226	SRR8284511_trimmed.fq.sort.sort.q10.rmdup.narrowPeak_peak_26611	74	.	5.06289	9.8611	7.45164	109
chr17	35916198	35916459	SRR8284511_trimmed.fq.sort.sort.q10.rmdup.narrowPeak_peak_26612	272	.	9.4416	30.0291	27.2865	136
chr17	35921235	35921559	SRR8284511_trimmed.fq.sort.sort.q10.rmdup.narrowPeak_peak_26613	832	.	19.0229	86.5954	83.212	155
chr17	35937765	35938056	SRR8284511_trimmed.fq.sort.sort.q10.rmdup.narrowPeak_peak_26614	1200	.	27.0704	124.042	120.042	131
chr17	35993687	35993987	SRR8284511_trimmed.fq.sort.sort.q10.rmdup.narrowPeak_peak_26615	951	.	14.7379	98.6792	95.1253	146
chr17	35996959	35997328	SRR8284511_trimmed.fq.sort.sort.q10.rmdup.narrowPeak_peak_26616	1422	.	19.1978	146.774	142.231	143
chr17	36020683	36020876	SRR8284511_trimmed.fq.sort.sort.q10.rmdup.narrowPeak_peak_26617	118	.	8.11378	14.3281	11.8158	83
chr17	36031607	36032051	SRR8284511_trimmed.fq.sort.sort.q10.rmdup.narrowPeak_peak_26618	186	.	7.93257	21.2716	18.6454	359
chr17	36035393	36035655	SRR8284511_trimmed.fq.sort.sort.q10.rmdup.narrowPeak_peak_26619	329	.	11.4979	35.7671	32.9574	128
chr17	36060850	36061175	SRR8284511_trimmed.fq.sort.sort.q10.rmdup.narrowPeak_peak_26620	713	.	22.4581	74.588	71.3536	178
chr17	36090914	36090975	SRR8284511_trimmed.fq.sort.sort.q10.rmdup.narrowPeak_peak_26621	36	.	4.49267	5.9373	3.65333	70
chr17	36110696	36111050	SRR8284511_trimmed.fq.sort.sort.q10.rmdup.narrowPeak_peak_26622	215	.	9.11703	24.2399	21.5706	284
chr17	36114277	36114711	SRR8284511_trimmed.fq.sort.sort.q10.rmdup.narrowPeak_peak_26623	467	.	14.4844	49.7265	46.7643	183
chr17	36131928	36132203	SRR8284511_trimmed.fq.sort.sort.q10.rmdup.narrowPeak_peak_26624	161	.	9.98371	18.7723	16.1813	254
chr17	36175028	36175185	SRR8284511_trimmed.fq.sort.sort.q10.rmdup.narrowPeak_peak_26625	66	.	5.99023	9.06441	6.67006	102
chr17	36193580	36193915	SRR8284511_trimmed.fq.sort.sort.q10.rmdup.narrowPeak_peak_26626	985	.	22.5564	102.178	98.5706	170
chr17	36198422	36198639	SRR8284511_trimmed.fq.sort.sort.q10.rmdup.narrowPeak_peak_26627	235	.	8.74609	26.2062	23.5115	93
chr17	36226975	36227280	SRR8284511_trimmed.fq.sort.sort.q10.rmdup.narrowPeak_peak_26628	230	.	9.88498	25.749	23.0597	142
chr17	36244015	36244185	SRR8284511_trimmed.fq.sort.sort.q10.rmdup.narrowPeak_peak_26630	101	.	6.5644	12.5929	10.1134	73
chr17	36245535	36246082	SRR8284511_trimmed.fq.sort.sort.q10.rmdup.narrowPeak_peak_26631	355	.	13.8814	38.4279	35.588	132
chr17	36257169	36257538	SRR8284511_trimmed.fq.sort.sort.q10.rmdup.narrowPeak_peak_26632	987	.	22.2497	102.377	98.7664	211
chr17	36265913	36266147	SRR8284511_trimmed.fq.sort.sort.q10.rmdup.narrowPeak_peak_26633	216	.	11.3656	24.2893	21.6192	108
chr17	36276981	36277507	SRR8284511_trimmed.fq.sort.sort.q10.rmdup.narrowPeak_peak_26634	274	.	12.6763	30.2025	27.4578	384
chr17	36308838	36309202	SRR8284511_trimmed.fq.sort.sort.q10.rmdup.narrowPeak_peak_26635	1098	.	29.2858	113.603	109.805	142
chr17	36355362	36355606	SRR8284511_trimmed.fq.sort.sort.q10.rmdup.narrowPeak_peak_26636	345	.	10.0224	37.3434	34.5156	127
chr17	36357529	36357870	SRR8284511_trimmed.fq.sort.sort.q10.rmdup.narrowPeak_peak_26637	926	.	19.081	96.1877	92.6708	207
chr17	36418388	36418731	SRR8284511_trimmed.fq.sort.sort.q10.rmdup.narrowPeak_peak_26638	1176	.	29.2178	121.603	117.652	174
chr17	36726095	36726426	SRR8284511_trimmed.fq.sort.sort.q10.rmdup.narrowPeak_peak_26639	845	.	25.1408	87.9419	84.5411	146
chr17	36764396	36764647	SRR8284511_trimmed.fq.sort.sort.q10.rmdup.narrowPeak_peak_26640	234	.	12.4976	26.1839	23.4893	131
chr17	36786444	36786970	SRR8284511_trimmed.fq.sort.sort.q10.rmdup.narrowPeak_peak_26641	763	.	13.5802	79.6071	76.3124	334
chr17	36788878	36789197	SRR8284511_trimmed.fq.sort.sort.q10.rmdup.narrowPeak_peak_26642	790	.	13.7407	82.3539	79.0253	183
chr17	36823981	36824489	SRR8284511_trimmed.fq.sort.sort.q10.rmdup.narrowPeak_peak_26643	951	.	14.1498	98.6646	95.1113	320
chr17	36825671	36825862	SRR8284511_trimmed.fq.sort.sort.q10.rmdup.narrowPeak_peak_26644	93	.	3.97066	11.7746	9.31529	106
chr17	36826125	36826404	SRR8284511_trimmed.fq.sort.sort.q10.rmdup.narrowPeak_peak_26645	702	.	11.6986	73.4312	70.2108	144
chr17	36836178	36836466	SRR8284511_trimmed.fq.sort.sort.q10.rmdup.narrowPeak_peak_26646	177	.	9.98958	20.3148	17.7011	180
chr17	36892376	36892671	SRR8284511_trimmed.fq.sort.sort.q10.rmdup.narrowPeak_peak_26647	672	.	14.9712	70.4519	67.2662	119
chr17	36896657	36896918	SRR8284511_trimmed.fq.sort.sort.q10.rmdup.narrowPeak_peak_26648	757	.	15.5699	79.0728	75.785	138
chr17	36900796	36900964	SRR8284511_trimmed.fq.sort.sort.q10.rmdup.narrowPeak_peak_26649	111	.	6.03804	13.6669	11.1702	96
chr17	36914156	36914414	SRR8284511_trimmed.fq.sort.sort.q10.rmdup.narrowPeak_peak_26650	874	.	15.1387	90.913	87.4715	127
chr17	36915031	36915412	SRR8284511_trimmed.fq.sort.sort.q10.rmdup.narrowPeak_peak_26651	1098	.	17.5749	113.631	109.832	207
chr17	36944402	36944732	SRR8284511_trimmed.fq.sort.sort.q10.rmdup.narrowPeak_peak_26652	498	.	17.1753	52.8072	49.8129	137
chr17	36972061	36972271	SRR8284511_trimmed.fq.sort.sort.q10.rmdup.narrowPeak_peak_26655	112	.	7.98697	13.7074	11.2044	103
chr17	36997036	36997349	SRR8284511_trimmed.fq.sort.sort.q10.rmdup.narrowPeak_peak_26656	1172	.	24.9773	121.147	117.206	152
chr17	37046925	37047160	SRR8284511_trimmed.fq.sort.sort.q10.rmdup.narrowPeak_peak_26657	58	.	4.38169	8.21469	5.8483	115
chr17	37048078	37048236	SRR8284511_trimmed.fq.sort.sort.q10.rmdup.narrowPeak_peak_26658	173	.	7.54625	19.9537	17.3469	107
chr17	37049954	37050234	SRR8284511_trimmed.fq.sort.sort.q10.rmdup.narrowPeak_peak_26659	391	.	12.5792	42.0761	39.1959	145
chr17	37083367	37083663	SRR8284511_trimmed.fq.sort.sort.q10.rmdup.narrowPeak_peak_26660	1128	.	23.5625	116.742	112.885	162
chr17	37084675	37084960	SRR8284511_trimmed.fq.sort.sort.q10.rmdup.narrowPeak_peak_26661	328	.	10.343	35.7042	32.8953	172
chr17	37196757	37196897	SRR8284511_trimmed.fq.sort.sort.q10.rmdup.narrowPeak_peak_26662	56	.	5.49104	7.98366	5.62208	65
chr17	37203615	37204033	SRR8284511_trimmed.fq.sort.sort.q10.rmdup.narrowPeak_peak_26663	1937	.	30.5546	199.917	193.773	174
chr17	37221933	37222196	SRR8284511_trimmed.fq.sort.sort.q10.rmdup.narrowPeak_peak_26664	257	.	12.7596	28.4425	25.7192	121
chr17	37250616	37250918	SRR8284511_trimmed.fq.sort.sort.q10.rmdup.narrowPeak_peak_26665	295	.	13.8985	32.2965	29.5269	146
chr17	37308532	37308819	SRR8284511_trimmed.fq.sort.sort.q10.rmdup.narrowPeak_peak_26666	271	.	13.6483	29.9373	27.1956	141
chr17	38026412	38026616	SRR8284511_trimmed.fq.sort.sort.q10.rmdup.narrowPeak_peak_26668	100	.	7.48779	12.503	10.0247	87
chr17	39903010	39903180	SRR8284511_trimmed.fq.sort.sort.q10.rmdup.narrowPeak_peak_26675	174	.	10.4829	20.0941	17.4833	122
chr17	40157835	40158000	SRR8284511_trimmed.fq.sort.sort.q10.rmdup.narrowPeak_peak_26676	174	.	10.4829	20.0941	17.4833	57
chr17	40201893	40202102	SRR8284511_trimmed.fq.sort.sort.q10.rmdup.narrowPeak_peak_26677	124	.	8.48616	14.9379	12.4114	111
chr17	40285500	40285773	SRR8284511_trimmed.fq.sort.sort.q10.rmdup.narrowPeak_peak_26678	406	.	17.6184	43.5443	40.6483	137
chr17	40384678	40384853	SRR8284511_trimmed.fq.sort.sort.q10.rmdup.narrowPeak_peak_26679	112	.	7.98697	13.7074	11.2044	105
chr17	40430526	40430789	SRR8284511_trimmed.fq.sort.sort.q10.rmdup.narrowPeak_peak_26680	567	.	21.9993	59.7869	56.7189	126
chr17	40793975	40794264	SRR8284511_trimmed.fq.sort.sort.q10.rmdup.narrowPeak_peak_26681	285	.	14.4764	31.3265	28.5683	122
chr17	40823920	40824231	SRR8284511_trimmed.fq.sort.sort.q10.rmdup.narrowPeak_peak_26682	888	.	17.9658	92.3039	88.843	151
chr17	40824505	40824929	SRR8284511_trimmed.fq.sort.sort.q10.rmdup.narrowPeak_peak_26683	855	.	17.6554	88.9488	85.5341	297
chr17	40831975	40832185	SRR8284511_trimmed.fq.sort.sort.q10.rmdup.narrowPeak_peak_26684	242	.	12.9788	26.9881	24.2829	120
chr17	40837413	40837637	SRR8284511_trimmed.fq.sort.sort.q10.rmdup.narrowPeak_peak_26685	341	.	15.0552	36.9961	34.1724	99
chr17	40896932	40897372	SRR8284511_trimmed.fq.sort.sort.q10.rmdup.narrowPeak_peak_26686	941	.	25.2375	97.6436	94.1056	176
chr17	40977924	40978272	SRR8284511_trimmed.fq.sort.sort.q10.rmdup.narrowPeak_peak_26687	598	.	22.8793	63.0013	59.8987	111
chr17	41015317	41015645	SRR8284511_trimmed.fq.sort.sort.q10.rmdup.narrowPeak_peak_26688	300	.	14.9756	32.8027	30.0269	210
chr17	41441055	41441258	SRR8284511_trimmed.fq.sort.sort.q10.rmdup.narrowPeak_peak_26689	88	.	6.9886	11.3264	8.87417	118
chr17	41505060	41505290	SRR8284511_trimmed.fq.sort.sort.q10.rmdup.narrowPeak_peak_26690	124	.	8.48616	14.9379	12.4114	144
chr17	42304318	42304587	SRR8284511_trimmed.fq.sort.sort.q10.rmdup.narrowPeak_peak_26692	215	.	11.6844	24.2473	21.5778	159
chr17	42307093	42307305	SRR8284511_trimmed.fq.sort.sort.q10.rmdup.narrowPeak_peak_26693	71	.	6.0759	9.51477	7.11181	119
chr17	42315687	42316066	SRR8284511_trimmed.fq.sort.sort.q10.rmdup.narrowPeak_peak_26694	509	.	20.0273	53.908	50.9022	237
chr17	42338746	42338907	SRR8284511_trimmed.fq.sort.sort.q10.rmdup.narrowPeak_peak_26695	66	.	5.99023	9.06441	6.67006	79
chr17	42528974	42529117	SRR8284511_trimmed.fq.sort.sort.q10.rmdup.narrowPeak_peak_26697	66	.	5.99023	9.06441	6.67006	113
chr17	42603407	42603816	SRR8284511_trimmed.fq.sort.sort.q10.rmdup.narrowPeak_peak_26698	1260	.	28.4557	130.155	126.023	217
chr17	42613051	42613473	SRR8284511_trimmed.fq.sort.sort.q10.rmdup.narrowPeak_peak_26699	949	.	23.8095	98.4618	94.9114	194
chr17	42658651	42659027	SRR8284511_trimmed.fq.sort.sort.q10.rmdup.narrowPeak_peak_26700	1362	.	29.0023	140.585	136.208	159
chr17	42664465	42664666	SRR8284511_trimmed.fq.sort.sort.q10.rmdup.narrowPeak_peak_26701	149	.	9.48453	17.4716	14.9014	74
chr17	42717164	42717523	SRR8284511_trimmed.fq.sort.sort.q10.rmdup.narrowPeak_peak_26702	605	.	20.3509	63.6648	60.5546	185
chr17	42782163	42782547	SRR8284511_trimmed.fq.sort.sort.q10.rmdup.narrowPeak_peak_26703	1113	.	26.1902	115.165	111.338	190
chr17	42815507	42815628	SRR8284511_trimmed.fq.sort.sort.q10.rmdup.narrowPeak_peak_26705	56	.	5.49104	7.98366	5.62208	74
chr17	42875651	42875899	SRR8284511_trimmed.fq.sort.sort.q10.rmdup.narrowPeak_peak_26706	328	.	15.0576	35.6115	32.8033	118
chr17	42882962	42883157	SRR8284511_trimmed.fq.sort.sort.q10.rmdup.narrowPeak_peak_26707	88	.	6.9886	11.3264	8.87417	104
chr17	42898089	42898309	SRR8284511_trimmed.fq.sort.sort.q10.rmdup.narrowPeak_peak_26708	149	.	9.48453	17.4716	14.9014	112
chr17	42943400	42943777	SRR8284511_trimmed.fq.sort.sort.q10.rmdup.narrowPeak_peak_26709	1185	.	26.8197	122.484	118.516	215
chr17	42949621	42949898	SRR8284511_trimmed.fq.sort.sort.q10.rmdup.narrowPeak_peak_26710	100	.	7.48779	12.503	10.0247	189
chr17	42964697	42964981	SRR8284511_trimmed.fq.sort.sort.q10.rmdup.narrowPeak_peak_26711	172	.	9.10283	19.8654	17.26	137
chr17	42966332	42966567	SRR8284511_trimmed.fq.sort.sort.q10.rmdup.narrowPeak_peak_26712	397	.	15.4078	42.6598	39.7734	121
chr17	42985135	42985371	SRR8284511_trimmed.fq.sort.sort.q10.rmdup.narrowPeak_peak_26713	216	.	7.138	24.288	21.618	143
chr17	42985917	42986129	SRR8284511_trimmed.fq.sort.sort.q10.rmdup.narrowPeak_peak_26714	253	.	7.77868	28.0223	25.305	104
chr17	42987751	42988068	SRR8284511_trimmed.fq.sort.sort.q10.rmdup.narrowPeak_peak_26715	625	.	13.5281	65.6495	62.5177	146
chr17	42990003	42990208	SRR8284511_trimmed.fq.sort.sort.q10.rmdup.narrowPeak_peak_26716	135	.	5.71143	16.1375	13.5936	117
chr17	43012731	43013061	SRR8284511_trimmed.fq.sort.sort.q10.rmdup.narrowPeak_peak_26717	1222	.	20.3856	126.266	122.219	147
chr17	43016292	43016549	SRR8284511_trimmed.fq.sort.sort.q10.rmdup.narrowPeak_peak_26718	710	.	14.1973	74.2474	71.0171	122
chr17	43229908	43230243	SRR8284511_trimmed.fq.sort.sort.q10.rmdup.narrowPeak_peak_26719	1142	.	27.5655	118.141	114.258	144
chr17	43265185	43265509	SRR8284511_trimmed.fq.sort.sort.q10.rmdup.narrowPeak_peak_26720	1436	.	24.9602	148.267	143.683	159
chr17	43266753	43266938	SRR8284511_trimmed.fq.sort.sort.q10.rmdup.narrowPeak_peak_26721	130	.	5.63718	15.5563	13.021	105
chr17	43267136	43267352	SRR8284511_trimmed.fq.sort.sort.q10.rmdup.narrowPeak_peak_26722	156	.	6.1994	18.2005	15.6205	123
chr17	43326668	43326948	SRR8284511_trimmed.fq.sort.sort.q10.rmdup.narrowPeak_peak_26723	484	.	18.6183	51.4551	48.4749	170
chr17	43419241	43419529	SRR8284511_trimmed.fq.sort.sort.q10.rmdup.narrowPeak_peak_26724	124	.	8.48616	14.9379	12.4114	142
chr17	43458656	43458972	SRR8284511_trimmed.fq.sort.sort.q10.rmdup.narrowPeak_peak_26725	452	.	10.6127	48.2353	45.2892	183
chr17	43460586	43460936	SRR8284511_trimmed.fq.sort.sort.q10.rmdup.narrowPeak_peak_26726	1269	.	21.0567	131.053	126.901	148
chr17	43518614	43519039	SRR8284511_trimmed.fq.sort.sort.q10.rmdup.narrowPeak_peak_26727	948	.	23.3378	98.3749	94.8256	167
chr17	43534956	43535126	SRR8284511_trimmed.fq.sort.sort.q10.rmdup.narrowPeak_peak_26728	77	.	6.48941	10.1795	7.75508	126
chr17	43597839	43598065	SRR8284511_trimmed.fq.sort.sort.q10.rmdup.narrowPeak_peak_26729	201	.	11.4813	22.7972	20.1473	106
chr17	43606730	43607086	SRR8284511_trimmed.fq.sort.sort.q10.rmdup.narrowPeak_peak_26730	1380	.	21.4921	142.441	138.018	191
chr17	43611649	43611966	SRR8284511_trimmed.fq.sort.sort.q10.rmdup.narrowPeak_peak_26731	826	.	15.3018	86.0361	82.6606	144
chr17	43640793	43641149	SRR8284511_trimmed.fq.sort.sort.q10.rmdup.narrowPeak_peak_26733	203	.	10.9285	22.9833	20.3313	248
chr17	43650062	43650455	SRR8284511_trimmed.fq.sort.sort.q10.rmdup.narrowPeak_peak_26734	453	.	16.4159	48.2703	45.3238	182
chr17	43676255	43676587	SRR8284511_trimmed.fq.sort.sort.q10.rmdup.narrowPeak_peak_26735	373	.	16.4943	40.1662	37.3071	146
chr17	43699353	43699627	SRR8284511_trimmed.fq.sort.sort.q10.rmdup.narrowPeak_peak_26736	977	.	17.3785	101.383	97.7885	141
chr17	43701070	43701366	SRR8284511_trimmed.fq.sort.sort.q10.rmdup.narrowPeak_peak_26737	923	.	16.4144	95.8894	92.3771	153
chr17	43706852	43707037	SRR8284511_trimmed.fq.sort.sort.q10.rmdup.narrowPeak_peak_26738	53	.	5.11335	7.66651	5.3244	96
chr17	43724519	43724778	SRR8284511_trimmed.fq.sort.sort.q10.rmdup.narrowPeak_peak_26739	370	.	17.1906	39.9139	37.0576	146
chr17	43747614	43747786	SRR8284511_trimmed.fq.sort.sort.q10.rmdup.narrowPeak_peak_26740	100	.	7.48779	12.503	10.0247	91
chr17	43758619	43758830	SRR8284511_trimmed.fq.sort.sort.q10.rmdup.narrowPeak_peak_26741	174	.	10.4829	20.0941	17.4833	99
chr17	43773717	43773861	SRR8284511_trimmed.fq.sort.sort.q10.rmdup.narrowPeak_peak_26742	100	.	7.48779	12.503	10.0247	110
chr17	43801139	43801424	SRR8284511_trimmed.fq.sort.sort.q10.rmdup.narrowPeak_peak_26743	472	.	14.027	50.1995	47.2325	138
chr17	43802155	43802460	SRR8284511_trimmed.fq.sort.sort.q10.rmdup.narrowPeak_peak_26744	567	.	15.2948	59.8	56.732	169
chr17	43818444	43818724	SRR8284511_trimmed.fq.sort.sort.q10.rmdup.narrowPeak_peak_26745	271	.	13.9772	29.865	27.1241	145
chr17	43869719	43870101	SRR8284511_trimmed.fq.sort.sort.q10.rmdup.narrowPeak_peak_26746	1557	.	29.6417	160.728	155.774	199
chr17	43883014	43883367	SRR8284511_trimmed.fq.sort.sort.q10.rmdup.narrowPeak_peak_26747	1007	.	26.6595	104.388	100.746	196
chr17	43936299	43936607	SRR8284511_trimmed.fq.sort.sort.q10.rmdup.narrowPeak_peak_26749	161	.	9.98371	18.7723	16.1813	178
chr17	44038787	44039126	SRR8284511_trimmed.fq.sort.sort.q10.rmdup.narrowPeak_peak_26750	727	.	22.2426	75.9719	72.7214	108
chr17	44050605	44050797	SRR8284511_trimmed.fq.sort.sort.q10.rmdup.narrowPeak_peak_26751	142	.	9.06835	16.786	14.229	81
chr17	44054857	44054994	SRR8284511_trimmed.fq.sort.sort.q10.rmdup.narrowPeak_peak_26752	36	.	4.49267	5.9373	3.65333	37
chr17	44076061	44076418	SRR8284511_trimmed.fq.sort.sort.q10.rmdup.narrowPeak_peak_26753	1120	.	27.4634	115.928	112.086	166
chr17	44127935	44128083	SRR8284511_trimmed.fq.sort.sort.q10.rmdup.narrowPeak_peak_26755	30	.	3.28458	5.27378	3.0298	77
chr17	44130431	44130792	SRR8284511_trimmed.fq.sort.sort.q10.rmdup.narrowPeak_peak_26756	1298	.	26.6625	134.04	129.82	203
chr17	44151139	44151493	SRR8284511_trimmed.fq.sort.sort.q10.rmdup.narrowPeak_peak_26757	820	.	22.0056	85.4115	82.044	180
chr17	44166014	44166265	SRR8284511_trimmed.fq.sort.sort.q10.rmdup.narrowPeak_peak_26758	388	.	16.129	41.728	38.8516	121
chr17	44171971	44172253	SRR8284511_trimmed.fq.sort.sort.q10.rmdup.narrowPeak_peak_26759	272	.	12.5294	29.9477	27.2058	194
chr17	44188605	44188851	SRR8284511_trimmed.fq.sort.sort.q10.rmdup.narrowPeak_peak_26760	174	.	10.4829	20.0941	17.4833	101
chr17	44208933	44209206	SRR8284511_trimmed.fq.sort.sort.q10.rmdup.narrowPeak_peak_26761	314	.	15.4748	34.2931	31.4998	147
chr17	44240808	44241073	SRR8284511_trimmed.fq.sort.sort.q10.rmdup.narrowPeak_peak_26763	561	.	16.7841	59.1692	56.1077	141
chr17	44244695	44244940	SRR8284511_trimmed.fq.sort.sort.q10.rmdup.narrowPeak_peak_26764	165	.	7.89711	19.1878	16.5916	127
chr17	44256631	44257036	SRR8284511_trimmed.fq.sort.sort.q10.rmdup.narrowPeak_peak_26765	1118	.	21.3627	115.639	111.803	196
chr17	44259350	44259580	SRR8284511_trimmed.fq.sort.sort.q10.rmdup.narrowPeak_peak_26766	153	.	5.3716	17.8874	15.3117	119
chr17	44261790	44262126	SRR8284511_trimmed.fq.sort.sort.q10.rmdup.narrowPeak_peak_26767	1084	.	21.4458	112.232	108.458	207
chr17	44420506	44420696	SRR8284511_trimmed.fq.sort.sort.q10.rmdup.narrowPeak_peak_26770	46	.	4.99186	6.94015	4.61497	94
chr17	44455597	44456051	SRR8284511_trimmed.fq.sort.sort.q10.rmdup.narrowPeak_peak_26771	715	.	22.5718	74.8013	71.5645	293
chr17	44530061	44530350	SRR8284511_trimmed.fq.sort.sort.q10.rmdup.narrowPeak_peak_26772	433	.	17.4428	46.2692	43.3439	135
chr17	44601777	44601951	SRR8284511_trimmed.fq.sort.sort.q10.rmdup.narrowPeak_peak_26773	46	.	4.99186	6.94015	4.61497	134
chr17	44672944	44673248	SRR8284511_trimmed.fq.sort.sort.q10.rmdup.narrowPeak_peak_26774	262	.	13.1008	29.0175	26.2872	124
chr17	44743855	44744130	SRR8284511_trimmed.fq.sort.sort.q10.rmdup.narrowPeak_peak_26776	577	.	17.9727	60.7836	57.7048	130
chr17	44789637	44789798	SRR8284511_trimmed.fq.sort.sort.q10.rmdup.narrowPeak_peak_26777	27	.	3.99349	4.97924	2.74418	87
chr17	44962289	44962618	SRR8284511_trimmed.fq.sort.sort.q10.rmdup.narrowPeak_peak_26778	219	.	11.5906	24.667	21.9924	147
chr17	45041198	45041363	SRR8284511_trimmed.fq.sort.sort.q10.rmdup.narrowPeak_peak_26779	102	.	6.20787	12.7748	10.2925	87
chr17	45045864	45046153	SRR8284511_trimmed.fq.sort.sort.q10.rmdup.narrowPeak_peak_26780	831	.	22.5637	86.5704	83.1877	144
chr17	45073826	45074142	SRR8284511_trimmed.fq.sort.sort.q10.rmdup.narrowPeak_peak_26781	311	.	14.8533	33.9107	31.1222	141
chr17	45130224	45130431	SRR8284511_trimmed.fq.sort.sort.q10.rmdup.narrowPeak_peak_26782	215	.	11.9805	24.1767	21.5079	131
chr17	45143231	45143354	SRR8284511_trimmed.fq.sort.sort.q10.rmdup.narrowPeak_peak_26783	66	.	5.99023	9.06441	6.67006	92
chr17	45160746	45161007	SRR8284511_trimmed.fq.sort.sort.q10.rmdup.narrowPeak_peak_26784	329	.	15.949	35.7551	32.9455	143
chr17	45185003	45185263	SRR8284511_trimmed.fq.sort.sort.q10.rmdup.narrowPeak_peak_26785	112	.	7.98697	13.7074	11.2044	171
chr17	45195876	45196060	SRR8284511_trimmed.fq.sort.sort.q10.rmdup.narrowPeak_peak_26786	112	.	7.98697	13.7074	11.2044	117
chr17	45210996	45211358	SRR8284511_trimmed.fq.sort.sort.q10.rmdup.narrowPeak_peak_26787	483	.	17.6513	51.317	48.3382	186
chr17	45237241	45237572	SRR8284511_trimmed.fq.sort.sort.q10.rmdup.narrowPeak_peak_26788	693	.	22.3401	72.5802	69.3695	176
chr17	45251494	45251834	SRR8284511_trimmed.fq.sort.sort.q10.rmdup.narrowPeak_peak_26789	944	.	24.0175	97.9651	94.4219	166
chr17	45275018	45275253	SRR8284511_trimmed.fq.sort.sort.q10.rmdup.narrowPeak_peak_26790	349	.	16.343	37.7839	34.9512	129
chr17	45296417	45296723	SRR8284511_trimmed.fq.sort.sort.q10.rmdup.narrowPeak_peak_26792	937	.	26.0155	97.2725	93.7393	179
chr17	45315028	45315203	SRR8284511_trimmed.fq.sort.sort.q10.rmdup.narrowPeak_peak_26793	104	.	7.28988	12.9797	10.4941	56
chr17	45374230	45374589	SRR8284511_trimmed.fq.sort.sort.q10.rmdup.narrowPeak_peak_26794	1150	.	26.1246	118.944	115.045	168
chr17	45397588	45397913	SRR8284511_trimmed.fq.sort.sort.q10.rmdup.narrowPeak_peak_26796	546	.	17.2209	57.6677	54.6223	146
chr17	45403297	45403573	SRR8284511_trimmed.fq.sort.sort.q10.rmdup.narrowPeak_peak_26797	982	.	20.582	101.876	98.273	135
chr17	45406376	45406571	SRR8284511_trimmed.fq.sort.sort.q10.rmdup.narrowPeak_peak_26798	301	.	9.91801	32.8896	30.1129	84
chr17	45434026	45434174	SRR8284511_trimmed.fq.sort.sort.q10.rmdup.narrowPeak_peak_26800	36	.	4.48565	5.92631	3.65333	15
chr17	45441575	45441715	SRR8284511_trimmed.fq.sort.sort.q10.rmdup.narrowPeak_peak_26801	66	.	5.99023	9.06441	6.67006	80
chr17	45457591	45457804	SRR8284511_trimmed.fq.sort.sort.q10.rmdup.narrowPeak_peak_26802	158	.	8.8516	18.3921	15.8092	116
chr17	45462571	45462839	SRR8284511_trimmed.fq.sort.sort.q10.rmdup.narrowPeak_peak_26803	73	.	5.40369	9.79063	7.38267	142
chr17	45466787	45467059	SRR8284511_trimmed.fq.sort.sort.q10.rmdup.narrowPeak_peak_26804	193	.	9.08977	21.9898	19.3522	132
chr17	45468386	45468575	SRR8284511_trimmed.fq.sort.sort.q10.rmdup.narrowPeak_peak_26805	94	.	6.65623	11.9323	9.47018	76
chr17	45478489	45478799	SRR8284511_trimmed.fq.sort.sort.q10.rmdup.narrowPeak_peak_26806	1479	.	27.6775	152.645	147.935	158
chr17	45480529	45480696	SRR8284511_trimmed.fq.sort.sort.q10.rmdup.narrowPeak_peak_26807	115	.	5.67322	14.0798	11.5713	90
chr17	45506501	45506905	SRR8284511_trimmed.fq.sort.sort.q10.rmdup.narrowPeak_peak_26808	1420	.	29.3703	146.592	142.055	264
chr17	45516521	45516873	SRR8284511_trimmed.fq.sort.sort.q10.rmdup.narrowPeak_peak_26809	886	.	24.3712	92.1008	88.6423	170
chr17	45531634	45531855	SRR8284511_trimmed.fq.sort.sort.q10.rmdup.narrowPeak_peak_26812	83	.	6.68194	10.8304	8.39458	129
chr17	45548619	45548872	SRR8284511_trimmed.fq.sort.sort.q10.rmdup.narrowPeak_peak_26813	337	.	8.70229	36.5498	33.7309	138
chr17	45552134	45552470	SRR8284511_trimmed.fq.sort.sort.q10.rmdup.narrowPeak_peak_26815	1172	.	19.068	121.171	117.229	152
chr17	45563652	45563943	SRR8284511_trimmed.fq.sort.sort.q10.rmdup.narrowPeak_peak_26816	405	.	13.8857	43.4008	40.5065	147
chr17	45578918	45579180	SRR8284511_trimmed.fq.sort.sort.q10.rmdup.narrowPeak_peak_26817	395	.	8.79773	42.4126	39.5288	139
chr17	45581492	45581808	SRR8284511_trimmed.fq.sort.sort.q10.rmdup.narrowPeak_peak_26818	943	.	12.3093	97.8453	94.3043	136
chr17	45582844	45583012	SRR8284511_trimmed.fq.sort.sort.q10.rmdup.narrowPeak_peak_26819	195	.	4.87245	22.1502	19.5107	103
chr17	45584906	45585246	SRR8284511_trimmed.fq.sort.sort.q10.rmdup.narrowPeak_peak_26820	747	.	11.069	78.0599	74.7841	130
chr17	45586535	45586773	SRR8284511_trimmed.fq.sort.sort.q10.rmdup.narrowPeak_peak_26821	225	.	6.12539	25.1983	22.5172	112
chr17	45597128	45597413	SRR8284511_trimmed.fq.sort.sort.q10.rmdup.narrowPeak_peak_26822	291	.	12.5412	31.9132	29.1481	126
chr17	45620868	45621052	SRR8284511_trimmed.fq.sort.sort.q10.rmdup.narrowPeak_peak_26823	56	.	5.49104	7.98366	5.62208	101
chr17	45626875	45627194	SRR8284511_trimmed.fq.sort.sort.q10.rmdup.narrowPeak_peak_26824	1046	.	16.3141	108.391	104.684	141
chr17	45629906	45630294	SRR8284511_trimmed.fq.sort.sort.q10.rmdup.narrowPeak_peak_26825	781	.	13.4985	81.5019	78.184	215
chr17	45642715	45643178	SRR8284511_trimmed.fq.sort.sort.q10.rmdup.narrowPeak_peak_26826	1184	.	23.5772	122.451	118.484	320
chr17	45644230	45644475	SRR8284511_trimmed.fq.sort.sort.q10.rmdup.narrowPeak_peak_26827	243	.	8.40577	27.0354	24.3295	104
chr17	45655914	45656137	SRR8284511_trimmed.fq.sort.sort.q10.rmdup.narrowPeak_peak_26828	201	.	11.4813	22.7972	20.1473	103
chr17	45663114	45663641	SRR8284511_trimmed.fq.sort.sort.q10.rmdup.narrowPeak_peak_26829	908	.	20.0632	94.3723	90.8818	325
chr17	45671899	45672158	SRR8284511_trimmed.fq.sort.sort.q10.rmdup.narrowPeak_peak_26831	205	.	10.7403	23.2334	20.5781	120
chr17	45678136	45678495	SRR8284511_trimmed.fq.sort.sort.q10.rmdup.narrowPeak_peak_26832	932	.	18.0499	96.7327	93.208	138
chr17	45681633	45681899	SRR8284511_trimmed.fq.sort.sort.q10.rmdup.narrowPeak_peak_26833	530	.	11.9265	56.0615	53.0331	139
chr17	45707433	45707720	SRR8284511_trimmed.fq.sort.sort.q10.rmdup.narrowPeak_peak_26834	408	.	16.0018	43.7288	40.8308	140
chr17	45718284	45718623	SRR8284511_trimmed.fq.sort.sort.q10.rmdup.narrowPeak_peak_26836	743	.	22.1463	77.5804	74.3106	194
chr17	45724252	45724625	SRR8284511_trimmed.fq.sort.sort.q10.rmdup.narrowPeak_peak_26837	1468	.	27.2639	151.569	146.889	222
chr17	45731210	45731534	SRR8284511_trimmed.fq.sort.sort.q10.rmdup.narrowPeak_peak_26838	961	.	16.3645	99.7405	96.1705	140
chr17	45735489	45735760	SRR8284511_trimmed.fq.sort.sort.q10.rmdup.narrowPeak_peak_26839	1094	.	17.9667	113.279	109.486	129
chr17	45742006	45742206	SRR8284511_trimmed.fq.sort.sort.q10.rmdup.narrowPeak_peak_26840	137	.	8.75899	16.2769	13.7268	124
chr17	45748523	45748845	SRR8284511_trimmed.fq.sort.sort.q10.rmdup.narrowPeak_peak_26841	502	.	17.4309	53.2883	50.289	143
chr17	45775542	45775826	SRR8284511_trimmed.fq.sort.sort.q10.rmdup.narrowPeak_peak_26842	311	.	14.8533	33.9107	31.1222	132
chr17	45795277	45795418	SRR8284511_trimmed.fq.sort.sort.q10.rmdup.narrowPeak_peak_26843	88	.	6.9886	11.3264	8.87417	107
chr17	45805496	45805758	SRR8284511_trimmed.fq.sort.sort.q10.rmdup.narrowPeak_peak_26844	382	.	14.1862	41.1244	38.2547	142
chr17	45809771	45810004	SRR8284511_trimmed.fq.sort.sort.q10.rmdup.narrowPeak_peak_26845	162	.	8.50687	18.8108	16.2193	121
chr17	45814906	45815223	SRR8284511_trimmed.fq.sort.sort.q10.rmdup.narrowPeak_peak_26846	136	.	8.98534	16.1931	13.6442	238
chr17	45821486	45821651	SRR8284511_trimmed.fq.sort.sort.q10.rmdup.narrowPeak_peak_26847	100	.	7.48779	12.503	10.0247	106
chr17	45830383	45830693	SRR8284511_trimmed.fq.sort.sort.q10.rmdup.narrowPeak_peak_26848	448	.	17.8485	47.7471	44.8061	128
chr17	45838965	45839148	SRR8284511_trimmed.fq.sort.sort.q10.rmdup.narrowPeak_peak_26849	77	.	6.48941	10.1795	7.75508	56
chr17	45845885	45846188	SRR8284511_trimmed.fq.sort.sort.q10.rmdup.narrowPeak_peak_26850	449	.	15.7983	47.8732	44.9309	223
chr17	45848665	45848889	SRR8284511_trimmed.fq.sort.sort.q10.rmdup.narrowPeak_peak_26851	183	.	8.85852	21.0198	18.3969	104
chr17	45878436	45878803	SRR8284511_trimmed.fq.sort.sort.q10.rmdup.narrowPeak_peak_26852	481	.	18.8865	51.127	48.1503	132
chr17	45901438	45901524	SRR8284511_trimmed.fq.sort.sort.q10.rmdup.narrowPeak_peak_26853	46	.	4.99186	6.94015	4.61497	139
chr17	45929625	45929813	SRR8284511_trimmed.fq.sort.sort.q10.rmdup.narrowPeak_peak_26854	35	.	4.42043	5.82446	3.56291	101
chr17	45958363	45958805	SRR8284511_trimmed.fq.sort.sort.q10.rmdup.narrowPeak_peak_26855	247	.	11.8147	27.4512	24.7406	297
chr17	45988717	45988938	SRR8284511_trimmed.fq.sort.sort.q10.rmdup.narrowPeak_peak_26856	147	.	9.40036	17.3328	14.7679	129
chr17	46027671	46027992	SRR8284511_trimmed.fq.sort.sort.q10.rmdup.narrowPeak_peak_26857	722	.	19.0104	75.4729	72.2283	145
chr17	46032683	46033043	SRR8284511_trimmed.fq.sort.sort.q10.rmdup.narrowPeak_peak_26858	1479	.	28.0687	152.635	147.925	194
chr17	46038979	46039228	SRR8284511_trimmed.fq.sort.sort.q10.rmdup.narrowPeak_peak_26859	60	.	5.20988	8.44142	6.07049	122
chr17	46041253	46041602	SRR8284511_trimmed.fq.sort.sort.q10.rmdup.narrowPeak_peak_26860	315	.	13.5461	34.3693	31.5751	125
chr17	46048228	46048527	SRR8284511_trimmed.fq.sort.sort.q10.rmdup.narrowPeak_peak_26861	588	.	21.2665	61.9055	58.8145	165
chr17	46075191	46075459	SRR8284511_trimmed.fq.sort.sort.q10.rmdup.narrowPeak_peak_26862	112	.	6.73854	13.7462	11.2425	145
chr17	46079092	46079390	SRR8284511_trimmed.fq.sort.sort.q10.rmdup.narrowPeak_peak_26863	351	.	13.2878	38.0099	35.1748	124
chr17	46086221	46086576	SRR8284511_trimmed.fq.sort.sort.q10.rmdup.narrowPeak_peak_26864	304	.	14.4561	33.2406	30.4596	241
chr17	46102627	46102834	SRR8284511_trimmed.fq.sort.sort.q10.rmdup.narrowPeak_peak_26865	136	.	8.98534	16.1931	13.6442	97
chr17	46110426	46110709	SRR8284511_trimmed.fq.sort.sort.q10.rmdup.narrowPeak_peak_26866	107	.	7.43137	13.2119	10.7225	171
chr17	46132100	46132441	SRR8284511_trimmed.fq.sort.sort.q10.rmdup.narrowPeak_peak_26867	1228	.	27.0204	126.918	122.858	167
chr17	46160078	46160366	SRR8284511_trimmed.fq.sort.sort.q10.rmdup.narrowPeak_peak_26869	213	.	10.5358	24.0331	21.3679	311
chr17	46167122	46167251	SRR8284511_trimmed.fq.sort.sort.q10.rmdup.narrowPeak_peak_26870	82	.	5.32935	10.7256	8.29162	92
chr17	46170619	46170907	SRR8284511_trimmed.fq.sort.sort.q10.rmdup.narrowPeak_peak_26871	820	.	21.1665	85.4207	82.0531	146
chr17	46182325	46182647	SRR8284511_trimmed.fq.sort.sort.q10.rmdup.narrowPeak_peak_26872	284	.	12.1545	31.215	28.4584	173
chr17	46252621	46252969	SRR8284511_trimmed.fq.sort.sort.q10.rmdup.narrowPeak_peak_26875	942	.	21.8515	97.7824	94.2419	140
chr17	46265874	46266226	SRR8284511_trimmed.fq.sort.sort.q10.rmdup.narrowPeak_peak_26877	1443	.	30.8519	148.972	144.367	177
chr17	46298561	46298925	SRR8284511_trimmed.fq.sort.sort.q10.rmdup.narrowPeak_peak_26878	1108	.	27.8224	114.681	110.863	223
chr17	46328089	46328387	SRR8284511_trimmed.fq.sort.sort.q10.rmdup.narrowPeak_peak_26879	209	.	9.96838	23.6025	20.9426	187
chr17	46336435	46336830	SRR8284511_trimmed.fq.sort.sort.q10.rmdup.narrowPeak_peak_26880	691	.	22.2253	72.3668	69.1583	228
chr17	46371710	46372075	SRR8284511_trimmed.fq.sort.sort.q10.rmdup.narrowPeak_peak_26881	659	.	21.4207	69.1041	65.9335	199
chr17	46393069	46393374	SRR8284511_trimmed.fq.sort.sort.q10.rmdup.narrowPeak_peak_26882	1052	.	26.0331	108.957	105.24	145
chr17	46408540	46408832	SRR8284511_trimmed.fq.sort.sort.q10.rmdup.narrowPeak_peak_26883	342	.	15.5004	37.0563	34.232	141
chr17	46419836	46420101	SRR8284511_trimmed.fq.sort.sort.q10.rmdup.narrowPeak_peak_26884	195	.	10.7701	22.1602	19.5205	130
chr17	46436766	46437026	SRR8284511_trimmed.fq.sort.sort.q10.rmdup.narrowPeak_peak_26885	667	.	20.4686	69.904	66.7244	133
chr17	46457843	46458174	SRR8284511_trimmed.fq.sort.sort.q10.rmdup.narrowPeak_peak_26887	465	.	16.276	49.5454	46.5853	175
chr17	46461467	46461664	SRR8284511_trimmed.fq.sort.sort.q10.rmdup.narrowPeak_peak_26888	90	.	6.18727	11.5344	9.07893	123
chr17	46484677	46484915	SRR8284511_trimmed.fq.sort.sort.q10.rmdup.narrowPeak_peak_26889	66	.	5.99023	9.06441	6.67006	135
chr17	46511191	46511469	SRR8284511_trimmed.fq.sort.sort.q10.rmdup.narrowPeak_peak_26890	766	.	24.3658	79.9536	76.6548	140
chr17	46522033	46522236	SRR8284511_trimmed.fq.sort.sort.q10.rmdup.narrowPeak_peak_26891	193	.	6.96634	21.9452	19.3085	84
chr17	46525534	46525971	SRR8284511_trimmed.fq.sort.sort.q10.rmdup.narrowPeak_peak_26892	1060	.	21.5448	109.767	106.035	234
chr17	46531995	46532144	SRR8284511_trimmed.fq.sort.sort.q10.rmdup.narrowPeak_peak_26893	77	.	6.48941	10.1795	7.75508	109
chr17	46535851	46536075	SRR8284511_trimmed.fq.sort.sort.q10.rmdup.narrowPeak_peak_26894	88	.	6.9886	11.3264	8.87417	81
chr17	46549252	46549720	SRR8284511_trimmed.fq.sort.sort.q10.rmdup.narrowPeak_peak_26895	769	.	21.6856	80.2518	76.9493	115
chr17	46576030	46576371	SRR8284511_trimmed.fq.sort.sort.q10.rmdup.narrowPeak_peak_26898	463	.	15.0108	49.3365	46.3787	211
chr17	46578700	46578923	SRR8284511_trimmed.fq.sort.sort.q10.rmdup.narrowPeak_peak_26899	156	.	7.92876	18.2549	15.6742	93
chr17	46592074	46592198	SRR8284511_trimmed.fq.sort.sort.q10.rmdup.narrowPeak_peak_26900	64	.	5.85138	8.84208	6.46246	46
chr17	46595911	46596046	SRR8284511_trimmed.fq.sort.sort.q10.rmdup.narrowPeak_peak_26901	32	.	3.92073	5.49266	3.24161	83
chr17	46600630	46600871	SRR8284511_trimmed.fq.sort.sort.q10.rmdup.narrowPeak_peak_26903	256	.	11.2859	28.3703	25.6487	127
chr17	46603310	46603494	SRR8284511_trimmed.fq.sort.sort.q10.rmdup.narrowPeak_peak_26904	90	.	6.39675	11.4981	9.04312	93
chr17	46618316	46618537	SRR8284511_trimmed.fq.sort.sort.q10.rmdup.narrowPeak_peak_26905	51	.	4.98753	7.46586	5.12882	139
chr17	46624117	46624366	SRR8284511_trimmed.fq.sort.sort.q10.rmdup.narrowPeak_peak_26906	247	.	11.1127	27.441	24.7305	147
chr17	46637176	46637471	SRR8284511_trimmed.fq.sort.sort.q10.rmdup.narrowPeak_peak_26908	1078	.	23.3792	111.584	107.821	125
chr17	46643766	46643939	SRR8284511_trimmed.fq.sort.sort.q10.rmdup.narrowPeak_peak_26909	125	.	7.78574	15.1225	12.5935	83
chr17	46654963	46655204	SRR8284511_trimmed.fq.sort.sort.q10.rmdup.narrowPeak_peak_26910	284	.	13.6396	31.2026	28.4463	125
chr17	46669245	46669437	SRR8284511_trimmed.fq.sort.sort.q10.rmdup.narrowPeak_peak_26911	160	.	9.61538	18.6582	16.0717	88
chr17	46680144	46680385	SRR8284511_trimmed.fq.sort.sort.q10.rmdup.narrowPeak_peak_26912	363	.	15.0952	39.1936	36.3453	129
chr17	46687065	46687253	SRR8284511_trimmed.fq.sort.sort.q10.rmdup.narrowPeak_peak_26913	56	.	5.49104	7.98366	5.62208	137
chr17	46715891	46716113	SRR8284511_trimmed.fq.sort.sort.q10.rmdup.narrowPeak_peak_26915	172	.	9.73916	19.8954	17.2897	130
chr17	46725380	46725697	SRR8284511_trimmed.fq.sort.sort.q10.rmdup.narrowPeak_peak_26916	504	.	14.5012	53.4641	50.463	176
chr17	46728086	46728371	SRR8284511_trimmed.fq.sort.sort.q10.rmdup.narrowPeak_peak_26917	475	.	13.5334	50.5251	47.5548	138
chr17	46736207	46736505	SRR8284511_trimmed.fq.sort.sort.q10.rmdup.narrowPeak_peak_26918	439	.	16.9326	46.9052	43.973	123
chr17	46771132	46771334	SRR8284511_trimmed.fq.sort.sort.q10.rmdup.narrowPeak_peak_26919	203	.	8.76905	22.9948	20.3427	102
chr17	46773463	46773668	SRR8284511_trimmed.fq.sort.sort.q10.rmdup.narrowPeak_peak_26920	156	.	6.9761	18.2513	15.6706	96
chr17	46773847	46774141	SRR8284511_trimmed.fq.sort.sort.q10.rmdup.narrowPeak_peak_26921	189	.	7.8355	21.5687	18.9367	117
chr17	46776730	46776894	SRR8284511_trimmed.fq.sort.sort.q10.rmdup.narrowPeak_peak_26922	79	.	5.12715	10.3315	7.90445	108
chr17	46782958	46783363	SRR8284511_trimmed.fq.sort.sort.q10.rmdup.narrowPeak_peak_26923	1208	.	24.5454	124.91	120.891	229
chr17	46810035	46810183	SRR8284511_trimmed.fq.sort.sort.q10.rmdup.narrowPeak_peak_26925	56	.	5.49104	7.98366	5.62208	57
chr17	46850429	46850594	SRR8284511_trimmed.fq.sort.sort.q10.rmdup.narrowPeak_peak_26926	68	.	5.49129	9.24243	6.84471	63
chr17	46852246	46852446	SRR8284511_trimmed.fq.sort.sort.q10.rmdup.narrowPeak_peak_26927	180	.	9.26718	20.6876	18.0691	95
chr17	46875641	46875960	SRR8284511_trimmed.fq.sort.sort.q10.rmdup.narrowPeak_peak_26929	313	.	14.6147	34.1792	31.3876	222
chr17	46888562	46888853	SRR8284511_trimmed.fq.sort.sort.q10.rmdup.narrowPeak_peak_26930	995	.	23.8264	103.205	99.5813	147
chr17	46903889	46904321	SRR8284511_trimmed.fq.sort.sort.q10.rmdup.narrowPeak_peak_26932	1324	.	25.3962	136.776	132.493	172
chr17	46908665	46908822	SRR8284511_trimmed.fq.sort.sort.q10.rmdup.narrowPeak_peak_26933	131	.	6.1914	15.6465	13.1098	84
chr17	46924176	46924699	SRR8284511_trimmed.fq.sort.sort.q10.rmdup.narrowPeak_peak_26934	146	.	8.72818	17.1827	14.6201	147
chr17	46933532	46933927	SRR8284511_trimmed.fq.sort.sort.q10.rmdup.narrowPeak_peak_26935	970	.	24.3665	100.599	97.0155	205
chr17	46954327	46954568	SRR8284511_trimmed.fq.sort.sort.q10.rmdup.narrowPeak_peak_26936	179	.	10.1197	20.5322	17.9155	142
chr17	46958160	46958346	SRR8284511_trimmed.fq.sort.sort.q10.rmdup.narrowPeak_peak_26937	132	.	8.21153	15.8383	13.2989	111
chr17	46975221	46975587	SRR8284511_trimmed.fq.sort.sort.q10.rmdup.narrowPeak_peak_26938	1481	.	27.7618	152.863	148.146	161
chr17	46976204	46976365	SRR8284511_trimmed.fq.sort.sort.q10.rmdup.narrowPeak_peak_26939	80	.	4.70117	10.4517	8.02283	72
chr17	47005880	47006086	SRR8284511_trimmed.fq.sort.sort.q10.rmdup.narrowPeak_peak_26940	111	.	7.43556	13.6442	11.1477	107
chr17	47010565	47010796	SRR8284511_trimmed.fq.sort.sort.q10.rmdup.narrowPeak_peak_26941	124	.	7.69704	14.9723	12.4453	109
chr17	47033645	47034042	SRR8284511_trimmed.fq.sort.sort.q10.rmdup.narrowPeak_peak_26942	1305	.	25.3713	134.758	130.521	309
chr17	47038877	47039280	SRR8284511_trimmed.fq.sort.sort.q10.rmdup.narrowPeak_peak_26943	1235	.	24.1047	127.619	123.543	146
chr17	47058021	47058390	SRR8284511_trimmed.fq.sort.sort.q10.rmdup.narrowPeak_peak_26944	423	.	16.4646	45.3075	42.3924	183
chr17	47089202	47089433	SRR8284511_trimmed.fq.sort.sort.q10.rmdup.narrowPeak_peak_26945	335	.	13.5435	36.4165	33.5992	111
chr17	47089890	47090130	SRR8284511_trimmed.fq.sort.sort.q10.rmdup.narrowPeak_peak_26946	231	.	10.5485	25.8164	23.1265	121
chr17	47112604	47112854	SRR8284511_trimmed.fq.sort.sort.q10.rmdup.narrowPeak_peak_26947	307	.	11.3272	33.4865	30.7029	113
chr17	47115781	47116086	SRR8284511_trimmed.fq.sort.sort.q10.rmdup.narrowPeak_peak_26948	318	.	11.6035	34.6922	31.8943	139
chr17	47146690	47147029	SRR8284511_trimmed.fq.sort.sort.q10.rmdup.narrowPeak_peak_26949	690	.	20.8075	72.306	69.0987	145
chr17	47230789	47231113	SRR8284511_trimmed.fq.sort.sort.q10.rmdup.narrowPeak_peak_26950	414	.	18.5294	44.3453	41.4406	136
chr17	47237895	47238250	SRR8284511_trimmed.fq.sort.sort.q10.rmdup.narrowPeak_peak_26951	239	.	12.7701	26.6392	23.9393	187
chr17	47267881	47268192	SRR8284511_trimmed.fq.sort.sort.q10.rmdup.narrowPeak_peak_26952	658	.	22.3281	69.0107	65.8413	146
chr17	47298047	47298253	SRR8284511_trimmed.fq.sort.sort.q10.rmdup.narrowPeak_peak_26953	303	.	13.9736	33.0887	30.3095	117
chr17	47313267	47313494	SRR8284511_trimmed.fq.sort.sort.q10.rmdup.narrowPeak_peak_26954	121	.	8.34971	14.7142	12.1958	126
chr17	47327980	47328329	SRR8284511_trimmed.fq.sort.sort.q10.rmdup.narrowPeak_peak_26955	428	.	13.6411	45.7554	42.8357	223
chr17	47332742	47332959	SRR8284511_trimmed.fq.sort.sort.q10.rmdup.narrowPeak_peak_26956	207	.	8.95055	23.3574	20.7006	106
chr17	47343197	47343475	SRR8284511_trimmed.fq.sort.sort.q10.rmdup.narrowPeak_peak_26957	276	.	12.4172	30.3941	27.6471	129
chr17	47348039	47348274	SRR8284511_trimmed.fq.sort.sort.q10.rmdup.narrowPeak_peak_26958	225	.	10.9121	25.2769	22.5948	203
chr17	47360001	47360507	SRR8284511_trimmed.fq.sort.sort.q10.rmdup.narrowPeak_peak_26959	680	.	20.6871	71.1982	68.0038	135
chr17	47371470	47371808	SRR8284511_trimmed.fq.sort.sort.q10.rmdup.narrowPeak_peak_26960	1443	.	27.0215	148.926	144.323	191
chr17	47378219	47378445	SRR8284511_trimmed.fq.sort.sort.q10.rmdup.narrowPeak_peak_26961	87	.	6.87623	11.1444	8.70277	136
chr17	47384150	47384378	SRR8284511_trimmed.fq.sort.sort.q10.rmdup.narrowPeak_peak_26962	266	.	8.5034	29.4297	26.6947	135
chr17	47386636	47387106	SRR8284511_trimmed.fq.sort.sort.q10.rmdup.narrowPeak_peak_26963	1116	.	21.9625	115.433	111.601	141
chr17	47408053	47408411	SRR8284511_trimmed.fq.sort.sort.q10.rmdup.narrowPeak_peak_26964	125	.	6.30639	15.0506	12.5226	144
chr17	47408553	47408850	SRR8284511_trimmed.fq.sort.sort.q10.rmdup.narrowPeak_peak_26965	987	.	23.0426	102.374	98.7636	164
chr17	47416813	47416967	SRR8284511_trimmed.fq.sort.sort.q10.rmdup.narrowPeak_peak_26967	56	.	5.49104	7.98366	5.62208	85
chr17	47427409	47427655	SRR8284511_trimmed.fq.sort.sort.q10.rmdup.narrowPeak_peak_26968	528	.	14.245	55.8332	52.8072	110
chr17	47429075	47429335	SRR8284511_trimmed.fq.sort.sort.q10.rmdup.narrowPeak_peak_26969	288	.	9.60363	31.5647	28.8035	124
chr17	47430939	47431172	SRR8284511_trimmed.fq.sort.sort.q10.rmdup.narrowPeak_peak_26970	194	.	7.63925	22.1316	19.4924	101
chr17	47473634	47474020	SRR8284511_trimmed.fq.sort.sort.q10.rmdup.narrowPeak_peak_26971	826	.	18.1218	86.0195	82.6441	159
chr17	47475767	47476047	SRR8284511_trimmed.fq.sort.sort.q10.rmdup.narrowPeak_peak_26972	369	.	10.768	39.8456	36.9901	116
chr17	47482446	47482810	SRR8284511_trimmed.fq.sort.sort.q10.rmdup.narrowPeak_peak_26973	673	.	19.5044	70.5595	67.3724	147
chr17	47490919	47491069	SRR8284511_trimmed.fq.sort.sort.q10.rmdup.narrowPeak_peak_26974	62	.	5.6872	8.58003	6.20622	85
chr17	47503046	47503475	SRR8284511_trimmed.fq.sort.sort.q10.rmdup.narrowPeak_peak_26976	342	.	13.1562	37.0716	34.247	221
chr17	47511104	47511574	SRR8284511_trimmed.fq.sort.sort.q10.rmdup.narrowPeak_peak_26977	1070	.	23.0721	110.84	107.091	247
chr17	47516316	47516624	SRR8284511_trimmed.fq.sort.sort.q10.rmdup.narrowPeak_peak_26978	385	.	13.2559	41.4224	38.5495	104
chr17	47587348	47587510	SRR8284511_trimmed.fq.sort.sort.q10.rmdup.narrowPeak_peak_26979	77	.	6.48941	10.1795	7.75508	55
chr17	47598023	47598522	SRR8284511_trimmed.fq.sort.sort.q10.rmdup.narrowPeak_peak_26980	1067	.	24.5194	110.461	106.718	221
chr17	47606306	47606534	SRR8284511_trimmed.fq.sort.sort.q10.rmdup.narrowPeak_peak_26981	214	.	7.26023	24.1371	21.4706	137
chr17	47611131	47611578	SRR8284511_trimmed.fq.sort.sort.q10.rmdup.narrowPeak_peak_26982	999	.	15.6452	103.587	99.9578	165
chr17	47614068	47614327	SRR8284511_trimmed.fq.sort.sort.q10.rmdup.narrowPeak_peak_26983	425	.	9.54091	45.4813	42.5644	132
chr17	47624637	47624807	SRR8284511_trimmed.fq.sort.sort.q10.rmdup.narrowPeak_peak_26984	207	.	9.86797	23.4211	20.7638	119
chr17	47627898	47628132	SRR8284511_trimmed.fq.sort.sort.q10.rmdup.narrowPeak_peak_26985	154	.	8.099	18.0737	15.4954	125
chr17	47643127	47643285	SRR8284511_trimmed.fq.sort.sort.q10.rmdup.narrowPeak_peak_26986	88	.	5.26064	11.3091	8.86444	70
chr17	47646665	47647052	SRR8284511_trimmed.fq.sort.sort.q10.rmdup.narrowPeak_peak_26987	875	.	21.2548	90.9862	87.5434	210
chr17	47657978	47658181	SRR8284511_trimmed.fq.sort.sort.q10.rmdup.narrowPeak_peak_26988	112	.	7.98697	13.7074	11.2044	118
chr17	47661680	47661807	SRR8284511_trimmed.fq.sort.sort.q10.rmdup.narrowPeak_peak_26989	65	.	5.71982	8.94406	6.56233	67
chr17	47676567	47676922	SRR8284511_trimmed.fq.sort.sort.q10.rmdup.narrowPeak_peak_26991	1136	.	25.0804	117.523	113.652	155
chr17	47694368	47694703	SRR8284511_trimmed.fq.sort.sort.q10.rmdup.narrowPeak_peak_26992	53	.	4.97474	7.74224	5.39842	261
chr17	47694935	47695141	SRR8284511_trimmed.fq.sort.sort.q10.rmdup.narrowPeak_peak_26993	317	.	13.6219	34.5033	31.7076	102
chr17	47704769	47704975	SRR8284511_trimmed.fq.sort.sort.q10.rmdup.narrowPeak_peak_26995	161	.	9.98371	18.7723	16.1813	105
chr17	47736856	47737042	SRR8284511_trimmed.fq.sort.sort.q10.rmdup.narrowPeak_peak_26996	90	.	6.39675	11.4981	9.04312	108
chr17	47740313	47740497	SRR8284511_trimmed.fq.sort.sort.q10.rmdup.narrowPeak_peak_26997	106	.	5.10539	13.1115	10.624	70
chr17	47743074	47743259	SRR8284511_trimmed.fq.sort.sort.q10.rmdup.narrowPeak_peak_26998	188	.	6.97219	21.4934	18.8621	64
chr17	47744775	47745306	SRR8284511_trimmed.fq.sort.sort.q10.rmdup.narrowPeak_peak_26999	461	.	12.0877	49.0781	46.123	152
chr17	47751873	47752167	SRR8284511_trimmed.fq.sort.sort.q10.rmdup.narrowPeak_peak_27000	351	.	15.1913	37.9353	35.101	127
chr17	47769010	47769271	SRR8284511_trimmed.fq.sort.sort.q10.rmdup.narrowPeak_peak_27001	288	.	13.9113	31.662	28.8998	124
chr17	47792515	47792771	SRR8284511_trimmed.fq.sort.sort.q10.rmdup.narrowPeak_peak_27002	647	.	10.636	67.8777	64.7209	125
chr17	47793432	47793716	SRR8284511_trimmed.fq.sort.sort.q10.rmdup.narrowPeak_peak_27003	624	.	10.3856	65.5908	62.4595	140
chr17	47795514	47795760	SRR8284511_trimmed.fq.sort.sort.q10.rmdup.narrowPeak_peak_27004	451	.	8.54645	48.1114	45.1666	128
chr17	47796974	47797277	SRR8284511_trimmed.fq.sort.sort.q10.rmdup.narrowPeak_peak_27005	203	.	5.53506	23.0413	20.3885	233
chr17	47803686	47803983	SRR8284511_trimmed.fq.sort.sort.q10.rmdup.narrowPeak_peak_27006	301	.	13.4685	32.8875	30.1108	226
chr17	47826193	47826356	SRR8284511_trimmed.fq.sort.sort.q10.rmdup.narrowPeak_peak_27008	90	.	6.86813	11.4972	9.04234	57
chr17	47826802	47826977	SRR8284511_trimmed.fq.sort.sort.q10.rmdup.narrowPeak_peak_27009	77	.	6.0847	10.2229	7.79762	112
chr17	47831337	47831498	SRR8284511_trimmed.fq.sort.sort.q10.rmdup.narrowPeak_peak_27010	153	.	9.17993	17.936	15.3596	76
chr17	47843546	47843870	SRR8284511_trimmed.fq.sort.sort.q10.rmdup.narrowPeak_peak_27011	673	.	19.0629	70.4962	67.3096	145
chr17	47848083	47848325	SRR8284511_trimmed.fq.sort.sort.q10.rmdup.narrowPeak_peak_27012	355	.	12.1142	38.3795	35.5403	111
chr17	47855627	47855895	SRR8284511_trimmed.fq.sort.sort.q10.rmdup.narrowPeak_peak_27013	339	.	13.7556	36.8026	33.9811	121
chr17	47858093	47858290	SRR8284511_trimmed.fq.sort.sort.q10.rmdup.narrowPeak_peak_27014	117	.	7.28226	14.2641	11.7529	80
chr17	47864523	47864850	SRR8284511_trimmed.fq.sort.sort.q10.rmdup.narrowPeak_peak_27015	1547	.	30.0725	159.712	154.79	166
chr17	47873472	47873983	SRR8284511_trimmed.fq.sort.sort.q10.rmdup.narrowPeak_peak_27016	1198	.	26.9703	123.817	119.821	161
chr17	47901811	47902127	SRR8284511_trimmed.fq.sort.sort.q10.rmdup.narrowPeak_peak_27017	987	.	22.2497	102.377	98.7664	172
chr17	47904176	47904336	SRR8284511_trimmed.fq.sort.sort.q10.rmdup.narrowPeak_peak_27018	77	.	4.90013	10.2167	7.79155	82
chr17	47926376	47926627	SRR8284511_trimmed.fq.sort.sort.q10.rmdup.narrowPeak_peak_27020	279	.	10.8995	30.7381	27.9872	131
chr17	47929478	47929766	SRR8284511_trimmed.fq.sort.sort.q10.rmdup.narrowPeak_peak_27021	266	.	10.5233	29.3754	26.6411	138
chr17	47977052	47977308	SRR8284511_trimmed.fq.sort.sort.q10.rmdup.narrowPeak_peak_27022	152	.	8.81834	17.83	15.255	111
chr17	47989943	47990116	SRR8284511_trimmed.fq.sort.sort.q10.rmdup.narrowPeak_peak_27023	72	.	5.96557	9.67447	7.2685	87
chr17	47990344	47990541	SRR8284511_trimmed.fq.sort.sort.q10.rmdup.narrowPeak_peak_27024	36	.	4.31555	5.88055	3.61695	104
chr17	48027103	48027307	SRR8284511_trimmed.fq.sort.sort.q10.rmdup.narrowPeak_peak_27025	161	.	7.19908	18.7323	16.1451	134
chr17	48031910	48032383	SRR8284511_trimmed.fq.sort.sort.q10.rmdup.narrowPeak_peak_27026	724	.	16.6599	75.6917	72.4443	122
chr17	48043186	48043398	SRR8284511_trimmed.fq.sort.sort.q10.rmdup.narrowPeak_peak_27028	195	.	7.08162	22.2401	19.5994	105
chr17	48045644	48045999	SRR8284511_trimmed.fq.sort.sort.q10.rmdup.narrowPeak_peak_27029	904	.	19.2154	93.9575	90.4725	193
chr17	48053722	48054014	SRR8284511_trimmed.fq.sort.sort.q10.rmdup.narrowPeak_peak_27030	227	.	9.71274	25.4156	22.7317	101
chr17	48093498	48093733	SRR8284511_trimmed.fq.sort.sort.q10.rmdup.narrowPeak_peak_27032	262	.	8.52911	28.9541	26.2249	108
chr17	48097007	48097305	SRR8284511_trimmed.fq.sort.sort.q10.rmdup.narrowPeak_peak_27033	552	.	8.85896	58.3471	55.2946	169
chr17	48100941	48101487	SRR8284511_trimmed.fq.sort.sort.q10.rmdup.narrowPeak_peak_27034	1645	.	19.0808	169.733	164.507	156
chr17	48110579	48110987	SRR8284511_trimmed.fq.sort.sort.q10.rmdup.narrowPeak_peak_27035	1074	.	24.4103	111.167	107.412	207
chr17	48119563	48120057	SRR8284511_trimmed.fq.sort.sort.q10.rmdup.narrowPeak_peak_27036	1466	.	28.7786	151.347	146.674	304
chr17	48203726	48203985	SRR8284511_trimmed.fq.sort.sort.q10.rmdup.narrowPeak_peak_27037	300	.	14.9756	32.8027	30.0269	117
chr17	48274758	48275258	SRR8284511_trimmed.fq.sort.sort.q10.rmdup.narrowPeak_peak_27039	1435	.	29.1311	148.088	143.509	294
chr17	48286850	48287090	SRR8284511_trimmed.fq.sort.sort.q10.rmdup.narrowPeak_peak_27040	198	.	9.35001	22.4738	19.8303	98
chr17	48287307	48287638	SRR8284511_trimmed.fq.sort.sort.q10.rmdup.narrowPeak_peak_27041	370	.	13.9303	39.9287	37.0722	192
chr17	48336905	48337310	SRR8284511_trimmed.fq.sort.sort.q10.rmdup.narrowPeak_peak_27042	1115	.	26.2911	115.386	111.555	170
chr17	48416705	48417289	SRR8284511_trimmed.fq.sort.sort.q10.rmdup.narrowPeak_peak_27044	718	.	20.0557	75.1386	71.8978	349
chr17	48433683	48433987	SRR8284511_trimmed.fq.sort.sort.q10.rmdup.narrowPeak_peak_27045	212	.	10.8225	23.9486	21.2845	143
chr17	48437734	48437911	SRR8284511_trimmed.fq.sort.sort.q10.rmdup.narrowPeak_peak_27046	141	.	8.18696	16.7529	14.1963	98
chr17	48453567	48453838	SRR8284511_trimmed.fq.sort.sort.q10.rmdup.narrowPeak_peak_27047	289	.	14.3184	31.6989	28.9362	117
chr17	48467589	48467942	SRR8284511_trimmed.fq.sort.sort.q10.rmdup.narrowPeak_peak_27048	1050	.	25.4804	108.744	105.03	153
chr17	48487628	48487798	SRR8284511_trimmed.fq.sort.sort.q10.rmdup.narrowPeak_peak_27049	124	.	8.48616	14.9379	12.4114	126
chr17	48538174	48538691	SRR8284511_trimmed.fq.sort.sort.q10.rmdup.narrowPeak_peak_27050	1065	.	27.6128	110.263	106.524	333
chr17	48543988	48544202	SRR8284511_trimmed.fq.sort.sort.q10.rmdup.narrowPeak_peak_27051	188	.	10.9821	21.436	18.8057	86
chr17	48559309	48559457	SRR8284511_trimmed.fq.sort.sort.q10.rmdup.narrowPeak_peak_27052	46	.	4.99186	6.94015	4.61497	96
chr17	48576611	48576884	SRR8284511_trimmed.fq.sort.sort.q10.rmdup.narrowPeak_peak_27053	152	.	9.41265	17.8293	15.2543	137
chr17	48588744	48589024	SRR8284511_trimmed.fq.sort.sort.q10.rmdup.narrowPeak_peak_27054	634	.	20.0855	66.5817	63.4394	126
chr17	48595584	48595720	SRR8284511_trimmed.fq.sort.sort.q10.rmdup.narrowPeak_peak_27055	56	.	4.42524	8.00074	5.63866	65
chr17	48596476	48596744	SRR8284511_trimmed.fq.sort.sort.q10.rmdup.narrowPeak_peak_27056	257	.	9.77869	28.4473	25.7239	142
chr17	48597359	48597616	SRR8284511_trimmed.fq.sort.sort.q10.rmdup.narrowPeak_peak_27057	631	.	17.4987	66.3291	63.1896	134
chr17	48602580	48602854	SRR8284511_trimmed.fq.sort.sort.q10.rmdup.narrowPeak_peak_27058	847	.	25.2661	88.1796	84.7753	145
chr17	48613550	48613840	SRR8284511_trimmed.fq.sort.sort.q10.rmdup.narrowPeak_peak_27059	281	.	13.83	30.8781	28.1256	125
chr17	48620937	48621261	SRR8284511_trimmed.fq.sort.sort.q10.rmdup.narrowPeak_peak_27060	230	.	12.2364	25.7477	23.0584	109
chr17	48646634	48646908	SRR8284511_trimmed.fq.sort.sort.q10.rmdup.narrowPeak_peak_27061	88	.	6.9886	11.3264	8.87417	70
chr17	48700688	48700903	SRR8284511_trimmed.fq.sort.sort.q10.rmdup.narrowPeak_peak_27062	88	.	6.9886	11.3264	8.87417	104
chr17	48754026	48754174	SRR8284511_trimmed.fq.sort.sort.q10.rmdup.narrowPeak_peak_27063	43	.	4.65786	6.66617	4.36328	70
chr17	48755978	48756256	SRR8284511_trimmed.fq.sort.sort.q10.rmdup.narrowPeak_peak_27064	323	.	14.3702	35.1239	32.3213	84
chr17	48822537	48822771	SRR8284511_trimmed.fq.sort.sort.q10.rmdup.narrowPeak_peak_27065	165	.	9.88328	19.1015	16.5064	155
chr17	48825764	48825950	SRR8284511_trimmed.fq.sort.sort.q10.rmdup.narrowPeak_peak_27066	60	.	5.60852	8.45466	6.08336	80
chr17	48880621	48880923	SRR8284511_trimmed.fq.sort.sort.q10.rmdup.narrowPeak_peak_27067	258	.	12.8432	28.5836	25.8585	155
chr17	48931602	48932112	SRR8284511_trimmed.fq.sort.sort.q10.rmdup.narrowPeak_peak_27069	423	.	13.7526	45.2753	42.3608	146
chr17	48936549	48936722	SRR8284511_trimmed.fq.sort.sort.q10.rmdup.narrowPeak_peak_27070	230	.	10.1716	25.7109	23.0221	127
chr17	49066781	49067077	SRR8284511_trimmed.fq.sort.sort.q10.rmdup.narrowPeak_peak_27071	300	.	14.5896	32.8047	30.0288	159
chr17	49117974	49118144	SRR8284511_trimmed.fq.sort.sort.q10.rmdup.narrowPeak_peak_27072	161	.	9.98371	18.7723	16.1813	113
chr17	49124199	49124517	SRR8284511_trimmed.fq.sort.sort.q10.rmdup.narrowPeak_peak_27073	448	.	17.8485	47.7471	44.8061	189
chr17	49172043	49172495	SRR8284511_trimmed.fq.sort.sort.q10.rmdup.narrowPeak_peak_27074	123	.	8.47289	14.9161	12.3946	215
chr17	49182403	49182894	SRR8284511_trimmed.fq.sort.sort.q10.rmdup.narrowPeak_peak_27075	1162	.	28.0652	120.206	116.283	239
chr17	49189864	49190289	SRR8284511_trimmed.fq.sort.sort.q10.rmdup.narrowPeak_peak_27076	867	.	25.309	90.1566	86.7253	143
chr17	49206770	49206993	SRR8284511_trimmed.fq.sort.sort.q10.rmdup.narrowPeak_peak_27077	344	.	14.8308	37.3109	34.4838	136
chr17	49208554	49208713	SRR8284511_trimmed.fq.sort.sort.q10.rmdup.narrowPeak_peak_27078	59	.	5.30526	8.27772	5.91001	44
chr17	49245076	49245403	SRR8284511_trimmed.fq.sort.sort.q10.rmdup.narrowPeak_peak_27079	354	.	14.9653	38.2523	35.4145	193
chr17	49256084	49256314	SRR8284511_trimmed.fq.sort.sort.q10.rmdup.narrowPeak_peak_27080	321	.	12.0673	34.9694	32.1687	139
chr17	49258507	49258826	SRR8284511_trimmed.fq.sort.sort.q10.rmdup.narrowPeak_peak_27081	475	.	16.002	50.5553	47.5846	213
chr17	49266355	49266682	SRR8284511_trimmed.fq.sort.sort.q10.rmdup.narrowPeak_peak_27082	1148	.	29.8498	118.796	114.899	182
chr17	49282500	49282815	SRR8284511_trimmed.fq.sort.sort.q10.rmdup.narrowPeak_peak_27083	1016	.	26.6052	105.257	101.601	169
chr17	49359244	49359537	SRR8284511_trimmed.fq.sort.sort.q10.rmdup.narrowPeak_peak_27084	543	.	19.1946	57.3535	54.3115	142
chr17	49387867	49388085	SRR8284511_trimmed.fq.sort.sort.q10.rmdup.narrowPeak_peak_27086	124	.	8.48616	14.9379	12.4114	113
chr17	49394891	49395165	SRR8284511_trimmed.fq.sort.sort.q10.rmdup.narrowPeak_peak_27087	215	.	11.9805	24.1767	21.5079	147
chr17	49400151	49400511	SRR8284511_trimmed.fq.sort.sort.q10.rmdup.narrowPeak_peak_27088	1209	.	27.9607	125.016	120.995	198
chr17	49405408	49405582	SRR8284511_trimmed.fq.sort.sort.q10.rmdup.narrowPeak_peak_27089	90	.	6.86813	11.4972	9.04234	61
chr17	49413409	49413862	SRR8284511_trimmed.fq.sort.sort.q10.rmdup.narrowPeak_peak_27090	526	.	19.1902	55.703	52.6782	308
chr17	49427681	49428099	SRR8284511_trimmed.fq.sort.sort.q10.rmdup.narrowPeak_peak_27091	943	.	25.8493	97.9089	94.3667	146
chr17	49468232	49468648	SRR8284511_trimmed.fq.sort.sort.q10.rmdup.narrowPeak_peak_27092	1326	.	29.1839	136.89	132.605	185
chr17	49493349	49493590	SRR8284511_trimmed.fq.sort.sort.q10.rmdup.narrowPeak_peak_27093	136	.	8.98534	16.1931	13.6442	142
chr17	49510865	49511179	SRR8284511_trimmed.fq.sort.sort.q10.rmdup.narrowPeak_peak_27094	320	.	15.0082	34.8451	32.0457	112
chr17	49530266	49530607	SRR8284511_trimmed.fq.sort.sort.q10.rmdup.narrowPeak_peak_27096	1103	.	27.0748	114.113	110.305	175
chr17	49562115	49562331	SRR8284511_trimmed.fq.sort.sort.q10.rmdup.narrowPeak_peak_27097	208	.	10.8732	23.4587	20.8008	133
chr17	49601216	49601399	SRR8284511_trimmed.fq.sort.sort.q10.rmdup.narrowPeak_peak_27098	46	.	4.83985	6.95332	4.62766	135
chr17	49628966	49629237	SRR8284511_trimmed.fq.sort.sort.q10.rmdup.narrowPeak_peak_27099	358	.	16.0485	38.6922	35.8494	137
chr17	49643167	49643452	SRR8284511_trimmed.fq.sort.sort.q10.rmdup.narrowPeak_peak_27100	228	.	12.4796	25.5739	22.8869	142
chr17	49648969	49649133	SRR8284511_trimmed.fq.sort.sort.q10.rmdup.narrowPeak_peak_27101	37	.	4.23337	5.99346	3.70825	38
chr17	49650440	49650753	SRR8284511_trimmed.fq.sort.sort.q10.rmdup.narrowPeak_peak_27102	502	.	18.751	53.2938	50.2943	139
chr17	49658201	49658349	SRR8284511_trimmed.fq.sort.sort.q10.rmdup.narrowPeak_peak_27103	56	.	5.49104	7.98366	5.62208	46
chr17	49674666	49674886	SRR8284511_trimmed.fq.sort.sort.q10.rmdup.narrowPeak_peak_27104	201	.	11.4813	22.7972	20.1473	58
chr17	49726297	49726536	SRR8284511_trimmed.fq.sort.sort.q10.rmdup.narrowPeak_peak_27107	208	.	11.2188	23.4697	20.8114	122
chr17	49736406	49736728	SRR8284511_trimmed.fq.sort.sort.q10.rmdup.narrowPeak_peak_27108	605	.	20.3509	63.6648	60.5546	125
chr17	49759113	49759416	SRR8284511_trimmed.fq.sort.sort.q10.rmdup.narrowPeak_peak_27109	373	.	16.9428	40.2069	37.3473	173
chr17	49794019	49794331	SRR8284511_trimmed.fq.sort.sort.q10.rmdup.narrowPeak_peak_27110	258	.	13.1777	28.5254	25.8011	130
chr17	49813949	49814239	SRR8284511_trimmed.fq.sort.sort.q10.rmdup.narrowPeak_peak_27111	308	.	13.1081	33.5908	30.8059	195
chr17	49835314	49835485	SRR8284511_trimmed.fq.sort.sort.q10.rmdup.narrowPeak_peak_27114	56	.	5.49104	7.98366	5.62208	68
chr17	49872400	49872677	SRR8284511_trimmed.fq.sort.sort.q10.rmdup.narrowPeak_peak_27115	312	.	12.6129	34.0253	31.2356	191
chr17	49876398	49876564	SRR8284511_trimmed.fq.sort.sort.q10.rmdup.narrowPeak_peak_27116	70	.	5.41712	9.46307	7.06118	98
chr17	49883159	49883501	SRR8284511_trimmed.fq.sort.sort.q10.rmdup.narrowPeak_peak_27117	630	.	21.2536	66.1832	63.0453	195
chr17	49889739	49890060	SRR8284511_trimmed.fq.sort.sort.q10.rmdup.narrowPeak_peak_27118	415	.	17.7148	44.4572	41.5514	115
chr17	49898831	49899137	SRR8284511_trimmed.fq.sort.sort.q10.rmdup.narrowPeak_peak_27119	1357	.	28.7963	140.108	135.744	158
chr17	49935739	49936167	SRR8284511_trimmed.fq.sort.sort.q10.rmdup.narrowPeak_peak_27120	1392	.	29.0012	143.664	139.207	225
chr17	49942728	49943054	SRR8284511_trimmed.fq.sort.sort.q10.rmdup.narrowPeak_peak_27121	646	.	19.3845	67.7647	64.6091	159
chr17	49951508	49951913	SRR8284511_trimmed.fq.sort.sort.q10.rmdup.narrowPeak_peak_27122	1078	.	23.7875	111.616	107.853	190
chr17	49965099	49965399	SRR8284511_trimmed.fq.sort.sort.q10.rmdup.narrowPeak_peak_27123	300	.	11.012	32.8398	30.0636	169
chr17	49968850	49969133	SRR8284511_trimmed.fq.sort.sort.q10.rmdup.narrowPeak_peak_27124	616	.	17.176	64.8141	61.6914	139
chr17	49972320	49972488	SRR8284511_trimmed.fq.sort.sort.q10.rmdup.narrowPeak_peak_27125	125	.	7.23113	15.0745	12.5459	83
chr17	50189319	50189577	SRR8284511_trimmed.fq.sort.sort.q10.rmdup.narrowPeak_peak_27126	764	.	20.5761	79.7245	76.428	138
chr17	50193763	50193961	SRR8284511_trimmed.fq.sort.sort.q10.rmdup.narrowPeak_peak_27127	104	.	5.87394	12.9341	10.4492	122
chr17	50237301	50237692	SRR8284511_trimmed.fq.sort.sort.q10.rmdup.narrowPeak_peak_27128	1096	.	25.8318	113.398	109.603	249
chr17	50291510	50291816	SRR8284511_trimmed.fq.sort.sort.q10.rmdup.narrowPeak_peak_27129	1161	.	27.0721	120.064	116.143	161
chr17	50300083	50300330	SRR8284511_trimmed.fq.sort.sort.q10.rmdup.narrowPeak_peak_27130	112	.	7.98697	13.7074	11.2044	121
chr17	50335886	50336077	SRR8284511_trimmed.fq.sort.sort.q10.rmdup.narrowPeak_peak_27131	143	.	8.27815	16.9097	14.351	97
chr17	50338158	50338379	SRR8284511_trimmed.fq.sort.sort.q10.rmdup.narrowPeak_peak_27132	218	.	11.1533	24.5131	21.8406	116
chr17	50353960	50354145	SRR8284511_trimmed.fq.sort.sort.q10.rmdup.narrowPeak_peak_27133	112	.	7.98697	13.7074	11.2044	63
chr17	50418928	50419175	SRR8284511_trimmed.fq.sort.sort.q10.rmdup.narrowPeak_peak_27134	215	.	11.9805	24.1767	21.5079	103
chr17	50557608	50557877	SRR8284511_trimmed.fq.sort.sort.q10.rmdup.narrowPeak_peak_27137	250	.	12.7342	27.7816	25.067	146
chr17	50628781	50629067	SRR8284511_trimmed.fq.sort.sort.q10.rmdup.narrowPeak_peak_27138	495	.	19.7256	52.5794	49.5875	143
chr17	50795483	50795788	SRR8284511_trimmed.fq.sort.sort.q10.rmdup.narrowPeak_peak_27139	1153	.	28.5616	119.231	115.326	159
chr17	50814063	50814499	SRR8284511_trimmed.fq.sort.sort.q10.rmdup.narrowPeak_peak_27140	1271	.	28.4958	131.261	127.104	203
chr17	50874140	50874343	SRR8284511_trimmed.fq.sort.sort.q10.rmdup.narrowPeak_peak_27141	161	.	9.98371	18.7723	16.1813	85
chr17	50972172	50972467	SRR8284511_trimmed.fq.sort.sort.q10.rmdup.narrowPeak_peak_27142	256	.	13.4569	28.3834	25.6615	195
chr17	50987999	50988227	SRR8284511_trimmed.fq.sort.sort.q10.rmdup.narrowPeak_peak_27143	136	.	8.98534	16.1931	13.6442	105
chr17	51111208	51111505	SRR8284511_trimmed.fq.sort.sort.q10.rmdup.narrowPeak_peak_27144	561	.	19.7686	59.2253	56.1632	144
chr17	51216043	51216261	SRR8284511_trimmed.fq.sort.sort.q10.rmdup.narrowPeak_peak_27145	112	.	7.98697	13.7074	11.2044	139
chr17	51288846	51289121	SRR8284511_trimmed.fq.sort.sort.q10.rmdup.narrowPeak_peak_27146	248	.	12.9783	27.5823	24.8701	129
chr17	51405977	51406168	SRR8284511_trimmed.fq.sort.sort.q10.rmdup.narrowPeak_peak_27147	116	.	8.00075	14.1434	11.6338	93
chr17	51777894	51778311	SRR8284511_trimmed.fq.sort.sort.q10.rmdup.narrowPeak_peak_27148	1211	.	27.1198	125.15	121.127	198
chr17	51971474	51971821	SRR8284511_trimmed.fq.sort.sort.q10.rmdup.narrowPeak_peak_27149	714	.	22.0221	74.6563	71.4213	160
chr17	52182750	52183163	SRR8284511_trimmed.fq.sort.sort.q10.rmdup.narrowPeak_peak_27150	526	.	19.1902	55.703	52.6782	178
chr17	52461797	52462161	SRR8284511_trimmed.fq.sort.sort.q10.rmdup.narrowPeak_peak_27151	897	.	24.9261	93.2076	89.7339	178
chr17	52559944	52560336	SRR8284511_trimmed.fq.sort.sort.q10.rmdup.narrowPeak_peak_27152	1167	.	26.9176	120.717	116.784	174
chr17	52565523	52565816	SRR8284511_trimmed.fq.sort.sort.q10.rmdup.narrowPeak_peak_27153	427	.	17.5644	45.7152	42.7958	145
chr17	52649190	52649558	SRR8284511_trimmed.fq.sort.sort.q10.rmdup.narrowPeak_peak_27154	406	.	17.6184	43.5443	40.6483	275
chr17	52804580	52804799	SRR8284511_trimmed.fq.sort.sort.q10.rmdup.narrowPeak_peak_27155	224	.	12.1904	25.0911	22.4113	117
chr17	52855611	52855891	SRR8284511_trimmed.fq.sort.sort.q10.rmdup.narrowPeak_peak_27156	112	.	7.98697	13.7074	11.2044	146
chr17	52879253	52879518	SRR8284511_trimmed.fq.sort.sort.q10.rmdup.narrowPeak_peak_27157	329	.	15.9739	35.7972	32.9865	121
chr17	52899754	52899917	SRR8284511_trimmed.fq.sort.sort.q10.rmdup.narrowPeak_peak_27158	56	.	5.49104	7.98366	5.62208	80
chr17	53387948	53388268	SRR8284511_trimmed.fq.sort.sort.q10.rmdup.narrowPeak_peak_27159	621	.	15.3387	65.2783	62.1507	171
chr17	53389553	53389906	SRR8284511_trimmed.fq.sort.sort.q10.rmdup.narrowPeak_peak_27160	688	.	16.8064	72.0331	68.8289	137
chr17	53402980	53403257	SRR8284511_trimmed.fq.sort.sort.q10.rmdup.narrowPeak_peak_27161	294	.	14.6284	32.2195	29.4508	139
chr17	53465677	53465935	SRR8284511_trimmed.fq.sort.sort.q10.rmdup.narrowPeak_peak_27162	172	.	10.3143	19.8148	17.2103	112
chr17	53478824	53479003	SRR8284511_trimmed.fq.sort.sort.q10.rmdup.narrowPeak_peak_27163	136	.	8.98534	16.1931	13.6442	96
chr17	53492286	53492578	SRR8284511_trimmed.fq.sort.sort.q10.rmdup.narrowPeak_peak_27164	162	.	9.74749	18.8769	16.2845	147
chr17	53503089	53503240	SRR8284511_trimmed.fq.sort.sort.q10.rmdup.narrowPeak_peak_27165	55	.	5.27983	7.93159	5.58321	98
chr17	53505694	53505859	SRR8284511_trimmed.fq.sort.sort.q10.rmdup.narrowPeak_peak_27166	227	.	12.0683	25.4668	22.7823	131
chr17	53512286	53512627	SRR8284511_trimmed.fq.sort.sort.q10.rmdup.narrowPeak_peak_27167	446	.	17.3183	47.5908	44.6515	193
chr17	53519434	53519631	SRR8284511_trimmed.fq.sort.sort.q10.rmdup.narrowPeak_peak_27168	124	.	8.48616	14.9379	12.4114	130
chr17	53531275	53531456	SRR8284511_trimmed.fq.sort.sort.q10.rmdup.narrowPeak_peak_27169	124	.	8.48616	14.9379	12.4114	85
chr17	53554102	53554394	SRR8284511_trimmed.fq.sort.sort.q10.rmdup.narrowPeak_peak_27170	303	.	13.9736	33.0887	30.3095	144
chr17	53566823	53567015	SRR8284511_trimmed.fq.sort.sort.q10.rmdup.narrowPeak_peak_27171	108	.	7.52879	13.3715	10.8796	69
chr17	53573074	53573389	SRR8284511_trimmed.fq.sort.sort.q10.rmdup.narrowPeak_peak_27172	396	.	17.0484	42.5731	39.6878	144
chr17	53657459	53657724	SRR8284511_trimmed.fq.sort.sort.q10.rmdup.narrowPeak_peak_27173	1033	.	28.5085	107.05	103.365	140
chr17	53678825	53678979	SRR8284511_trimmed.fq.sort.sort.q10.rmdup.narrowPeak_peak_27174	77	.	6.48941	10.1795	7.75508	140
chr17	53689604	53689811	SRR8284511_trimmed.fq.sort.sort.q10.rmdup.narrowPeak_peak_27175	33	.	3.96254	5.55999	3.30696	129
chr17	53694175	53694443	SRR8284511_trimmed.fq.sort.sort.q10.rmdup.narrowPeak_peak_27176	319	.	13.4	34.7881	31.9893	144
chr17	53833391	53833743	SRR8284511_trimmed.fq.sort.sort.q10.rmdup.narrowPeak_peak_27177	428	.	17.1342	45.7305	42.811	146
chr17	54014271	54014612	SRR8284511_trimmed.fq.sort.sort.q10.rmdup.narrowPeak_peak_27178	1291	.	28.9684	133.333	129.13	145
chr17	54061378	54061646	SRR8284511_trimmed.fq.sort.sort.q10.rmdup.narrowPeak_peak_27179	635	.	16.918	66.6596	63.5163	130
chr17	54065263	54065518	SRR8284511_trimmed.fq.sort.sort.q10.rmdup.narrowPeak_peak_27180	410	.	12.7965	43.9273	41.0272	124
chr17	54343426	54343786	SRR8284511_trimmed.fq.sort.sort.q10.rmdup.narrowPeak_peak_27181	1009	.	26.2605	104.555	100.91	208
chr17	54350954	54351237	SRR8284511_trimmed.fq.sort.sort.q10.rmdup.narrowPeak_peak_27182	673	.	22.7002	70.5691	67.3818	137
chr17	54662898	54663205	SRR8284511_trimmed.fq.sort.sort.q10.rmdup.narrowPeak_peak_27183	1147	.	27.79	118.618	114.725	140
chr17	54727745	54728003	SRR8284511_trimmed.fq.sort.sort.q10.rmdup.narrowPeak_peak_27184	375	.	17.4715	40.3882	37.5265	127
chr17	55036205	55036517	SRR8284511_trimmed.fq.sort.sort.q10.rmdup.narrowPeak_peak_27185	380	.	16.9414	40.9252	38.0578	132
chr17	55359365	55359615	SRR8284511_trimmed.fq.sort.sort.q10.rmdup.narrowPeak_peak_27186	124	.	8.48616	14.9379	12.4114	129
chr17	55477453	55477789	SRR8284511_trimmed.fq.sort.sort.q10.rmdup.narrowPeak_peak_27187	637	.	21.1625	66.8829	63.7371	136
chr17	55484253	55484424	SRR8284511_trimmed.fq.sort.sort.q10.rmdup.narrowPeak_peak_27188	63	.	5.76812	8.7091	6.33252	79
chr17	55674643	55674809	SRR8284511_trimmed.fq.sort.sort.q10.rmdup.narrowPeak_peak_27190	66	.	5.99023	9.06441	6.67006	69
chr17	55702304	55702797	SRR8284511_trimmed.fq.sort.sort.q10.rmdup.narrowPeak_peak_27191	1464	.	29.971	151.12	146.453	354
chr17	55712259	55712652	SRR8284511_trimmed.fq.sort.sort.q10.rmdup.narrowPeak_peak_27192	307	.	15.0077	33.5077	30.7238	246
chr17	55813682	55813996	SRR8284511_trimmed.fq.sort.sort.q10.rmdup.narrowPeak_peak_27193	739	.	23.9027	77.2658	73.9999	123
chr17	55885040	55885188	SRR8284511_trimmed.fq.sort.sort.q10.rmdup.narrowPeak_peak_27194	56	.	5.49104	7.98366	5.62208	33
chr17	55931489	55931929	SRR8284511_trimmed.fq.sort.sort.q10.rmdup.narrowPeak_peak_27195	343	.	14.7434	37.1589	34.3333	295
chr17	55957069	55957482	SRR8284511_trimmed.fq.sort.sort.q10.rmdup.narrowPeak_peak_27196	1562	.	29.8314	161.202	156.234	211
chr17	55965066	55965172	SRR8284511_trimmed.fq.sort.sort.q10.rmdup.narrowPeak_peak_27197	56	.	5.49104	7.98366	5.62208	30
chr17	55970781	55970929	SRR8284511_trimmed.fq.sort.sort.q10.rmdup.narrowPeak_peak_27198	56	.	5.49104	7.98366	5.62208	21
chr17	55976320	55976702	SRR8284511_trimmed.fq.sort.sort.q10.rmdup.narrowPeak_peak_27199	1373	.	28.2136	141.798	137.392	199
chr17	55999849	56000049	SRR8284511_trimmed.fq.sort.sort.q10.rmdup.narrowPeak_peak_27200	95	.	7.15922	11.9691	9.50632	139
chr17	56010621	56011078	SRR8284511_trimmed.fq.sort.sort.q10.rmdup.narrowPeak_peak_27204	1119	.	20.7588	115.757	111.919	268
chr17	56018381	56018621	SRR8284511_trimmed.fq.sort.sort.q10.rmdup.narrowPeak_peak_27205	136	.	8.98534	16.1931	13.6442	102
chr17	56036624	56037031	SRR8284511_trimmed.fq.sort.sort.q10.rmdup.narrowPeak_peak_27206	1830	.	28.552	188.796	183.002	188
chr17	56065785	56066196	SRR8284511_trimmed.fq.sort.sort.q10.rmdup.narrowPeak_peak_27207	233	.	10.9826	25.9973	23.3054	102
chr17	56075083	56075313	SRR8284511_trimmed.fq.sort.sort.q10.rmdup.narrowPeak_peak_27208	78	.	5.88928	10.2648	7.83874	100
chr17	56099044	56099309	SRR8284511_trimmed.fq.sort.sort.q10.rmdup.narrowPeak_peak_27209	217	.	11.7658	24.3831	21.712	99
chr17	56111653	56112181	SRR8284511_trimmed.fq.sort.sort.q10.rmdup.narrowPeak_peak_27210	927	.	22.8158	96.2992	92.7808	328
chr17	56124981	56125327	SRR8284511_trimmed.fq.sort.sort.q10.rmdup.narrowPeak_peak_27211	1086	.	27.7194	112.472	108.694	185
chr17	56131905	56132210	SRR8284511_trimmed.fq.sort.sort.q10.rmdup.narrowPeak_peak_27212	538	.	10.5744	56.9174	53.8799	135
chr17	56132765	56133096	SRR8284511_trimmed.fq.sort.sort.q10.rmdup.narrowPeak_peak_27213	904	.	14.6952	93.9573	90.4724	160
chr17	56134674	56134975	SRR8284511_trimmed.fq.sort.sort.q10.rmdup.narrowPeak_peak_27214	331	.	7.87219	36.0037	33.191	165
chr17	56159791	56160132	SRR8284511_trimmed.fq.sort.sort.q10.rmdup.narrowPeak_peak_27215	1074	.	25.7083	111.18	107.424	164
chr17	56166290	56166482	SRR8284511_trimmed.fq.sort.sort.q10.rmdup.narrowPeak_peak_27216	124	.	8.48616	14.9379	12.4114	61
chr17	56196871	56197220	SRR8284511_trimmed.fq.sort.sort.q10.rmdup.narrowPeak_peak_27217	527	.	14.8781	55.8091	52.7833	139
chr17	56200676	56200929	SRR8284511_trimmed.fq.sort.sort.q10.rmdup.narrowPeak_peak_27218	312	.	10.1384	34.0045	31.2151	130
chr17	56201724	56201922	SRR8284511_trimmed.fq.sort.sort.q10.rmdup.narrowPeak_peak_27219	130	.	6.17121	15.6016	13.0658	107
chr17	56203857	56203989	SRR8284511_trimmed.fq.sort.sort.q10.rmdup.narrowPeak_peak_27220	89	.	5.90062	11.4177	8.96419	95
chr17	56251556	56251806	SRR8284511_trimmed.fq.sort.sort.q10.rmdup.narrowPeak_peak_27222	482	.	10.5628	51.2219	48.2443	144
chr17	56255511	56256168	SRR8284511_trimmed.fq.sort.sort.q10.rmdup.narrowPeak_peak_27223	1044	.	17.4201	108.132	104.428	436
chr17	56264027	56264397	SRR8284511_trimmed.fq.sort.sort.q10.rmdup.narrowPeak_peak_27224	927	.	25.0507	96.3108	92.7923	221
chr17	56277384	56277685	SRR8284511_trimmed.fq.sort.sort.q10.rmdup.narrowPeak_peak_27225	766	.	21.9641	79.9158	76.6173	144
chr17	56291222	56291564	SRR8284511_trimmed.fq.sort.sort.q10.rmdup.narrowPeak_peak_27226	633	.	19.1709	66.4923	63.3508	143
chr17	56301758	56301953	SRR8284511_trimmed.fq.sort.sort.q10.rmdup.narrowPeak_peak_27227	205	.	9.44703	23.2096	20.5549	125
chr17	56305930	56306145	SRR8284511_trimmed.fq.sort.sort.q10.rmdup.narrowPeak_peak_27228	149	.	7.55375	17.5438	14.9726	98
chr17	56309853	56310069	SRR8284511_trimmed.fq.sort.sort.q10.rmdup.narrowPeak_peak_27229	169	.	8.91075	19.5281	16.9274	115
chr17	56332961	56333384	SRR8284511_trimmed.fq.sort.sort.q10.rmdup.narrowPeak_peak_27231	247	.	8.56164	27.4104	24.7002	127
chr17	56337248	56337592	SRR8284511_trimmed.fq.sort.sort.q10.rmdup.narrowPeak_peak_27232	511	.	12.2184	54.1856	51.1768	175
chr17	56338984	56339240	SRR8284511_trimmed.fq.sort.sort.q10.rmdup.narrowPeak_peak_27233	317	.	10.6474	34.5552	31.7589	127
chr17	56350738	56351150	SRR8284511_trimmed.fq.sort.sort.q10.rmdup.narrowPeak_peak_27234	930	.	24.2554	96.579	93.0562	194
chr17	56357512	56357970	SRR8284511_trimmed.fq.sort.sort.q10.rmdup.narrowPeak_peak_27235	1463	.	29.4898	151.013	146.35	227
chr17	56372165	56372354	SRR8284511_trimmed.fq.sort.sort.q10.rmdup.narrowPeak_peak_27236	66	.	5.99023	9.06441	6.67006	85
chr17	56457488	56457764	SRR8284511_trimmed.fq.sort.sort.q10.rmdup.narrowPeak_peak_27237	314	.	13.471	34.2365	31.4444	153
chr17	56462942	56463169	SRR8284511_trimmed.fq.sort.sort.q10.rmdup.narrowPeak_peak_27238	262	.	12.7033	28.974	26.2446	117
chr17	56468494	56468696	SRR8284511_trimmed.fq.sort.sort.q10.rmdup.narrowPeak_peak_27239	125	.	7.78574	15.1225	12.5935	111
chr17	56472956	56473194	SRR8284511_trimmed.fq.sort.sort.q10.rmdup.narrowPeak_peak_27240	400	.	15.5729	42.9585	40.0688	93
chr17	56479422	56479827	SRR8284511_trimmed.fq.sort.sort.q10.rmdup.narrowPeak_peak_27241	878	.	22.6513	91.3347	87.887	195
chr17	56487727	56488213	SRR8284511_trimmed.fq.sort.sort.q10.rmdup.narrowPeak_peak_27242	192	.	10.6289	21.9243	19.2877	120
chr17	56502654	56502968	SRR8284511_trimmed.fq.sort.sort.q10.rmdup.narrowPeak_peak_27243	161	.	9.98371	18.7723	16.1813	215
chr17	56543780	56543979	SRR8284511_trimmed.fq.sort.sort.q10.rmdup.narrowPeak_peak_27245	45	.	4.44596	6.8717	4.56301	107
chr17	56547889	56548132	SRR8284511_trimmed.fq.sort.sort.q10.rmdup.narrowPeak_peak_27246	393	.	14.3715	42.1947	39.3133	135
chr17	56552944	56553370	SRR8284511_trimmed.fq.sort.sort.q10.rmdup.narrowPeak_peak_27247	1649	.	29.2768	170.171	164.932	233
chr17	56558420	56558780	SRR8284511_trimmed.fq.sort.sort.q10.rmdup.narrowPeak_peak_27248	1009	.	23.1946	104.589	100.943	195
chr17	56601991	56602156	SRR8284511_trimmed.fq.sort.sort.q10.rmdup.narrowPeak_peak_27249	215	.	11.9805	24.1767	21.5079	95
chr17	56609624	56609849	SRR8284511_trimmed.fq.sort.sort.q10.rmdup.narrowPeak_peak_27250	316	.	9.3437	34.4037	31.6091	108
chr17	56613088	56613473	SRR8284511_trimmed.fq.sort.sort.q10.rmdup.narrowPeak_peak_27251	1419	.	25	146.433	141.9	254
chr17	56631223	56631434	SRR8284511_trimmed.fq.sort.sort.q10.rmdup.narrowPeak_peak_27252	88	.	6.9886	11.3264	8.87417	97
chr17	56668873	56669303	SRR8284511_trimmed.fq.sort.sort.q10.rmdup.narrowPeak_peak_27253	1260	.	28.4557	130.155	126.023	153
chr17	56689130	56689286	SRR8284511_trimmed.fq.sort.sort.q10.rmdup.narrowPeak_peak_27254	112	.	7.98697	13.7074	11.2044	90
chr17	56736592	56736927	SRR8284511_trimmed.fq.sort.sort.q10.rmdup.narrowPeak_peak_27255	862	.	25.0651	89.6881	86.2633	135
chr17	56756618	56756923	SRR8284511_trimmed.fq.sort.sort.q10.rmdup.narrowPeak_peak_27256	288	.	11.3325	31.5905	28.8289	246
chr17	56758192	56758409	SRR8284511_trimmed.fq.sort.sort.q10.rmdup.narrowPeak_peak_27257	325	.	11.9454	35.3844	32.579	89
chr17	56763304	56763734	SRR8284511_trimmed.fq.sort.sort.q10.rmdup.narrowPeak_peak_27258	1633	.	30.2572	168.552	163.361	248
chr17	56777610	56777967	SRR8284511_trimmed.fq.sort.sort.q10.rmdup.narrowPeak_peak_27259	188	.	10.0208	21.4496	18.819	156
chr17	56808542	56808874	SRR8284511_trimmed.fq.sort.sort.q10.rmdup.narrowPeak_peak_27260	1239	.	26.2383	128.067	123.981	159
chr17	56826454	56826625	SRR8284511_trimmed.fq.sort.sort.q10.rmdup.narrowPeak_peak_27261	53	.	5.11335	7.66651	5.3244	112
chr17	56831266	56831536	SRR8284511_trimmed.fq.sort.sort.q10.rmdup.narrowPeak_peak_27262	130	.	8.06452	15.592	13.0563	125
chr17	56858235	56858603	SRR8284511_trimmed.fq.sort.sort.q10.rmdup.narrowPeak_peak_27263	1072	.	22.7706	111.034	107.281	189
chr17	56888155	56888423	SRR8284511_trimmed.fq.sort.sort.q10.rmdup.narrowPeak_peak_27264	469	.	19.5561	49.9037	46.9397	120
chr17	56897597	56898001	SRR8284511_trimmed.fq.sort.sort.q10.rmdup.narrowPeak_peak_27265	707	.	20.7606	73.9626	70.7356	217
chr17	56935794	56936123	SRR8284511_trimmed.fq.sort.sort.q10.rmdup.narrowPeak_peak_27266	875	.	26.2576	90.9995	87.5563	181
chr17	56950959	56951351	SRR8284511_trimmed.fq.sort.sort.q10.rmdup.narrowPeak_peak_27267	1080	.	26.4738	111.851	108.084	159
chr17	56961946	56962204	SRR8284511_trimmed.fq.sort.sort.q10.rmdup.narrowPeak_peak_27268	289	.	13.1495	31.6722	28.9097	113
chr17	56989201	56989603	SRR8284511_trimmed.fq.sort.sort.q10.rmdup.narrowPeak_peak_27269	204	.	10.033	23.1489	20.4949	127
chr17	56996948	56997279	SRR8284511_trimmed.fq.sort.sort.q10.rmdup.narrowPeak_peak_27270	1172	.	26.668	121.152	117.211	162
chr17	57007268	57007416	SRR8284511_trimmed.fq.sort.sort.q10.rmdup.narrowPeak_peak_27271	63	.	5.76812	8.7091	6.33252	91
chr17	57011319	57011473	SRR8284511_trimmed.fq.sort.sort.q10.rmdup.narrowPeak_peak_27272	46	.	4.99186	6.94015	4.61497	74
chr17	57016812	57017154	SRR8284511_trimmed.fq.sort.sort.q10.rmdup.narrowPeak_peak_27273	115	.	7.94541	14.0529	11.5447	116
chr17	57039071	57039325	SRR8284511_trimmed.fq.sort.sort.q10.rmdup.narrowPeak_peak_27274	453	.	16.841	48.2807	45.334	128
chr17	57051715	57051977	SRR8284511_trimmed.fq.sort.sort.q10.rmdup.narrowPeak_peak_27275	180	.	10.5002	20.6364	18.0186	170
chr17	57060549	57060876	SRR8284511_trimmed.fq.sort.sort.q10.rmdup.narrowPeak_peak_27276	688	.	21.5746	72.03	68.8259	129
chr17	57096561	57096902	SRR8284511_trimmed.fq.sort.sort.q10.rmdup.narrowPeak_peak_27277	1417	.	27.1467	146.238	141.711	190
chr17	57167089	57167614	SRR8284511_trimmed.fq.sort.sort.q10.rmdup.narrowPeak_peak_27278	1376	.	29.6384	142.043	137.63	185
chr17	57180423	57180691	SRR8284511_trimmed.fq.sort.sort.q10.rmdup.narrowPeak_peak_27279	761	.	26.6768	79.4341	76.1417	140
chr17	57199482	57199678	SRR8284511_trimmed.fq.sort.sort.q10.rmdup.narrowPeak_peak_27280	161	.	9.98371	18.7723	16.1813	96
chr17	57219039	57219488	SRR8284511_trimmed.fq.sort.sort.q10.rmdup.narrowPeak_peak_27281	785	.	17.7936	81.8432	78.5211	299
chr17	57219910	57220155	SRR8284511_trimmed.fq.sort.sort.q10.rmdup.narrowPeak_peak_27282	400	.	11.5207	42.9883	40.0984	123
chr17	57246816	57246982	SRR8284511_trimmed.fq.sort.sort.q10.rmdup.narrowPeak_peak_27283	87	.	5.36316	11.154	8.71216	43
chr17	57248244	57248662	SRR8284511_trimmed.fq.sort.sort.q10.rmdup.narrowPeak_peak_27284	876	.	21.7172	91.1237	87.6789	247
chr17	57276679	57277232	SRR8284511_trimmed.fq.sort.sort.q10.rmdup.narrowPeak_peak_27285	1357	.	24.4805	140.145	135.78	377
chr17	57334763	57335078	SRR8284511_trimmed.fq.sort.sort.q10.rmdup.narrowPeak_peak_27287	740	.	14.7249	77.3515	74.0844	168
chr17	57335705	57336066	SRR8284511_trimmed.fq.sort.sort.q10.rmdup.narrowPeak_peak_27288	1241	.	21.0248	128.243	124.154	191
chr17	57770926	57771218	SRR8284511_trimmed.fq.sort.sort.q10.rmdup.narrowPeak_peak_27289	289	.	13.5501	31.7036	28.9407	146
chr17	57988485	57988732	SRR8284511_trimmed.fq.sort.sort.q10.rmdup.narrowPeak_peak_27290	336	.	15.976	36.477	33.6592	221
chr17	58111018	58111278	SRR8284511_trimmed.fq.sort.sort.q10.rmdup.narrowPeak_peak_27291	154	.	9.54563	18.0487	15.4706	158
chr17	58587939	58588263	SRR8284511_trimmed.fq.sort.sort.q10.rmdup.narrowPeak_peak_27292	370	.	15.8916	39.8582	37.0024	190
chr17	58668719	58668910	SRR8284511_trimmed.fq.sort.sort.q10.rmdup.narrowPeak_peak_27293	66	.	5.99023	9.06441	6.67006	84
chr17	58820648	58820895	SRR8284511_trimmed.fq.sort.sort.q10.rmdup.narrowPeak_peak_27294	292	.	14.5236	32.0434	29.2767	131
chr17	58851646	58851848	SRR8284511_trimmed.fq.sort.sort.q10.rmdup.narrowPeak_peak_27295	149	.	9.48453	17.4716	14.9014	110
chr17	58870859	58871151	SRR8284511_trimmed.fq.sort.sort.q10.rmdup.narrowPeak_peak_27296	492	.	19.0654	52.2384	49.25	135
chr17	58894439	58894604	SRR8284511_trimmed.fq.sort.sort.q10.rmdup.narrowPeak_peak_27297	100	.	7.48779	12.503	10.0247	90
chr17	58909250	58909623	SRR8284511_trimmed.fq.sort.sort.q10.rmdup.narrowPeak_peak_27298	1139	.	26.967	117.849	113.971	227
chr17	58919001	58919334	SRR8284511_trimmed.fq.sort.sort.q10.rmdup.narrowPeak_peak_27299	910	.	24.6437	94.5384	91.0456	190
chr17	58959957	58960232	SRR8284511_trimmed.fq.sort.sort.q10.rmdup.narrowPeak_peak_27300	725	.	24.0819	75.7654	72.5174	141
chr17	59039810	59040088	SRR8284511_trimmed.fq.sort.sort.q10.rmdup.narrowPeak_peak_27301	687	.	23.476	71.9635	68.76	138
chr17	59099419	59099753	SRR8284511_trimmed.fq.sort.sort.q10.rmdup.narrowPeak_peak_27302	810	.	23.2919	84.3694	81.0154	145
chr17	59156386	59156668	SRR8284511_trimmed.fq.sort.sort.q10.rmdup.narrowPeak_peak_27303	438	.	19.0913	46.7958	43.865	175
chr17	59281369	59281713	SRR8284511_trimmed.fq.sort.sort.q10.rmdup.narrowPeak_peak_27304	845	.	25.1408	87.9419	84.5411	245
chr17	59556955	59557259	SRR8284511_trimmed.fq.sort.sort.q10.rmdup.narrowPeak_peak_27305	256	.	13.478	28.4187	25.6956	120
chr17	59614242	59614406	SRR8284511_trimmed.fq.sort.sort.q10.rmdup.narrowPeak_peak_27306	88	.	6.9886	11.3264	8.87417	100
chr17	59642709	59642859	SRR8284511_trimmed.fq.sort.sort.q10.rmdup.narrowPeak_peak_27307	77	.	6.48941	10.1795	7.75508	92
chr17	59718862	59719024	SRR8284511_trimmed.fq.sort.sort.q10.rmdup.narrowPeak_peak_27308	88	.	6.9886	11.3264	8.87417	98
chr17	59735213	59735417	SRR8284511_trimmed.fq.sort.sort.q10.rmdup.narrowPeak_peak_27309	174	.	10.4829	20.0941	17.4833	89
chr17	59764589	59764867	SRR8284511_trimmed.fq.sort.sort.q10.rmdup.narrowPeak_peak_27310	161	.	9.98371	18.7723	16.1813	134
chr17	61320830	61321217	SRR8284511_trimmed.fq.sort.sort.q10.rmdup.narrowPeak_peak_27311	511	.	19.7077	54.1669	51.1584	245
chr17	62310129	62310429	SRR8284511_trimmed.fq.sort.sort.q10.rmdup.narrowPeak_peak_27312	471	.	18.3296	50.1544	47.1879	155
chr17	62458906	62459266	SRR8284511_trimmed.fq.sort.sort.q10.rmdup.narrowPeak_peak_27313	778	.	21.6964	81.1696	77.8556	193
chr17	62532401	62532656	SRR8284511_trimmed.fq.sort.sort.q10.rmdup.narrowPeak_peak_27314	124	.	8.48616	14.9379	12.4114	126
chr17	62615254	62615454	SRR8284511_trimmed.fq.sort.sort.q10.rmdup.narrowPeak_peak_27315	125	.	8.04539	15.099	12.5701	90
chr17	62644580	62644889	SRR8284511_trimmed.fq.sort.sort.q10.rmdup.narrowPeak_peak_27316	228	.	12.4796	25.5739	22.8869	132
chr17	62654960	62655176	SRR8284511_trimmed.fq.sort.sort.q10.rmdup.narrowPeak_peak_27317	136	.	8.98534	16.1931	13.6442	135
chr17	62690421	62690556	SRR8284511_trimmed.fq.sort.sort.q10.rmdup.narrowPeak_peak_27318	46	.	4.99186	6.94015	4.61497	95
chr17	62693894	62694101	SRR8284511_trimmed.fq.sort.sort.q10.rmdup.narrowPeak_peak_27319	149	.	9.48453	17.4716	14.9014	120
chr17	62748483	62748645	SRR8284511_trimmed.fq.sort.sort.q10.rmdup.narrowPeak_peak_27320	65	.	5.93707	8.9792	6.59672	85
chr17	62783912	62784434	SRR8284511_trimmed.fq.sort.sort.q10.rmdup.narrowPeak_peak_27321	1352	.	26.5123	139.633	135.28	222
chr17	62838658	62838898	SRR8284511_trimmed.fq.sort.sort.q10.rmdup.narrowPeak_peak_27323	124	.	8.48616	14.9379	12.4114	133
chr17	62865151	62865306	SRR8284511_trimmed.fq.sort.sort.q10.rmdup.narrowPeak_peak_27325	56	.	5.49104	7.98366	5.62208	110
chr17	62884164	62884522	SRR8284511_trimmed.fq.sort.sort.q10.rmdup.narrowPeak_peak_27326	1282	.	26.8373	132.47	128.286	178
chr17	62960403	62960615	SRR8284511_trimmed.fq.sort.sort.q10.rmdup.narrowPeak_peak_27327	99	.	7.42133	12.3948	9.92459	91
chr17	63323911	63324436	SRR8284511_trimmed.fq.sort.sort.q10.rmdup.narrowPeak_peak_27328	1144	.	24.6059	118.33	114.443	285
chr17	63384234	63384339	SRR8284511_trimmed.fq.sort.sort.q10.rmdup.narrowPeak_peak_27329	66	.	5.99023	9.06441	6.67006	86
chr17	63408364	63408580	SRR8284511_trimmed.fq.sort.sort.q10.rmdup.narrowPeak_peak_27330	77	.	6.48941	10.1795	7.75508	113
chr17	63414029	63414538	SRR8284511_trimmed.fq.sort.sort.q10.rmdup.narrowPeak_peak_27331	1007	.	19.5627	104.433	100.79	355
chr17	63422152	63422328	SRR8284511_trimmed.fq.sort.sort.q10.rmdup.narrowPeak_peak_27332	77	.	6.48941	10.1795	7.75508	72
chr17	63434088	63434416	SRR8284511_trimmed.fq.sort.sort.q10.rmdup.narrowPeak_peak_27333	887	.	23.5074	92.2115	88.7517	218
chr17	63457553	63457686	SRR8284511_trimmed.fq.sort.sort.q10.rmdup.narrowPeak_peak_27334	56	.	5.49104	7.98366	5.62208	87
chr17	63467854	63468249	SRR8284511_trimmed.fq.sort.sort.q10.rmdup.narrowPeak_peak_27335	1497	.	30.5451	154.565	149.797	276
chr17	63493220	63493445	SRR8284511_trimmed.fq.sort.sort.q10.rmdup.narrowPeak_peak_27336	188	.	10.9821	21.436	18.8057	135
chr17	63547520	63547790	SRR8284511_trimmed.fq.sort.sort.q10.rmdup.narrowPeak_peak_27337	474	.	20.3331	50.4406	47.4711	146
chr17	63563763	63563911	SRR8284511_trimmed.fq.sort.sort.q10.rmdup.narrowPeak_peak_27338	46	.	4.99186	6.94015	4.61497	108
chr17	63575620	63575929	SRR8284511_trimmed.fq.sort.sort.q10.rmdup.narrowPeak_peak_27339	557	.	20.4789	58.823	55.7654	145
chr17	63661348	63661566	SRR8284511_trimmed.fq.sort.sort.q10.rmdup.narrowPeak_peak_27340	161	.	9.98371	18.7723	16.1813	101
chr17	63683380	63683590	SRR8284511_trimmed.fq.sort.sort.q10.rmdup.narrowPeak_peak_27341	66	.	5.99023	9.06441	6.67006	79
chr17	63720951	63721200	SRR8284511_trimmed.fq.sort.sort.q10.rmdup.narrowPeak_peak_27342	309	.	13.9596	33.7363	30.9499	120
chr17	63786474	63786749	SRR8284511_trimmed.fq.sort.sort.q10.rmdup.narrowPeak_peak_27343	161	.	9.98371	18.7723	16.1813	131
chr17	63803608	63803956	SRR8284511_trimmed.fq.sort.sort.q10.rmdup.narrowPeak_peak_27344	1060	.	27.3723	109.774	106.043	197
chr17	63839789	63840235	SRR8284511_trimmed.fq.sort.sort.q10.rmdup.narrowPeak_peak_27345	394	.	16.0532	42.3335	39.4506	326
chr17	63866341	63866528	SRR8284511_trimmed.fq.sort.sort.q10.rmdup.narrowPeak_peak_27346	46	.	4.99186	6.94015	4.61497	54
chr17	63938080	63938267	SRR8284511_trimmed.fq.sort.sort.q10.rmdup.narrowPeak_peak_27347	100	.	7.48779	12.503	10.0247	130
chr17	63951465	63951817	SRR8284511_trimmed.fq.sort.sort.q10.rmdup.narrowPeak_peak_27348	536	.	19.7399	56.683	53.6481	145
chr17	63999765	63999915	SRR8284511_trimmed.fq.sort.sort.q10.rmdup.narrowPeak_peak_27349	88	.	6.9886	11.3264	8.87417	56
chr17	64026531	64026846	SRR8284511_trimmed.fq.sort.sort.q10.rmdup.narrowPeak_peak_27350	333	.	15.3596	36.1233	33.3093	129
chr17	64231218	64231514	SRR8284511_trimmed.fq.sort.sort.q10.rmdup.narrowPeak_peak_27352	512	.	18.814	54.2146	51.2057	168
chr17	64375348	64375732	SRR8284511_trimmed.fq.sort.sort.q10.rmdup.narrowPeak_peak_27354	1261	.	28.9687	130.265	126.13	230
chr17	64383641	64383919	SRR8284511_trimmed.fq.sort.sort.q10.rmdup.narrowPeak_peak_27355	201	.	11.4813	22.7972	20.1473	233
chr17	64393240	64393409	SRR8284511_trimmed.fq.sort.sort.q10.rmdup.narrowPeak_peak_27356	149	.	9.48453	17.4716	14.9014	126
chr17	64492918	64493241	SRR8284511_trimmed.fq.sort.sort.q10.rmdup.narrowPeak_peak_27357	284	.	14.0213	31.1998	28.4436	145
chr17	64499350	64499638	SRR8284511_trimmed.fq.sort.sort.q10.rmdup.narrowPeak_peak_27358	312	.	14.5195	34.0178	31.2282	109
chr17	64522285	64522546	SRR8284511_trimmed.fq.sort.sort.q10.rmdup.narrowPeak_peak_27359	330	.	14.8205	35.8971	33.0856	120
chr17	64529661	64529992	SRR8284511_trimmed.fq.sort.sort.q10.rmdup.narrowPeak_peak_27360	663	.	21.642	69.5155	66.3403	138
chr17	64575306	64575575	SRR8284511_trimmed.fq.sort.sort.q10.rmdup.narrowPeak_peak_27361	693	.	22.8162	72.5641	69.3536	124
chr17	64594442	64594626	SRR8284511_trimmed.fq.sort.sort.q10.rmdup.narrowPeak_peak_27362	216	.	11.0186	24.2837	21.6137	101
chr17	64597869	64598073	SRR8284511_trimmed.fq.sort.sort.q10.rmdup.narrowPeak_peak_27363	113	.	6.35429	13.8808	11.3751	105
chr17	64602016	64602178	SRR8284511_trimmed.fq.sort.sort.q10.rmdup.narrowPeak_peak_27364	71	.	5.25535	9.52745	7.1243	77
chr17	64602270	64602502	SRR8284511_trimmed.fq.sort.sort.q10.rmdup.narrowPeak_peak_27365	410	.	14.5295	43.9483	41.0479	134
chr17	64873827	64874190	SRR8284511_trimmed.fq.sort.sort.q10.rmdup.narrowPeak_peak_27367	960	.	25.7608	99.661	96.0922	194
chr17	64916702	64917097	SRR8284511_trimmed.fq.sort.sort.q10.rmdup.narrowPeak_peak_27368	621	.	21.233	65.2803	62.1526	250
chr17	64930949	64931349	SRR8284511_trimmed.fq.sort.sort.q10.rmdup.narrowPeak_peak_27369	309	.	14.3329	33.7008	30.9146	336
chr17	64990388	64990604	SRR8284511_trimmed.fq.sort.sort.q10.rmdup.narrowPeak_peak_27370	124	.	8.48616	14.9379	12.4114	114
chr17	65071066	65071492	SRR8284511_trimmed.fq.sort.sort.q10.rmdup.narrowPeak_peak_27372	528	.	19.2977	55.8954	52.8688	226
chr17	65252280	65252460	SRR8284511_trimmed.fq.sort.sort.q10.rmdup.narrowPeak_peak_27373	136	.	8.98534	16.1931	13.6442	52
chr17	65325280	65325631	SRR8284511_trimmed.fq.sort.sort.q10.rmdup.narrowPeak_peak_27374	928	.	24.5892	96.3228	92.804	196
chr17	65372028	65372176	SRR8284511_trimmed.fq.sort.sort.q10.rmdup.narrowPeak_peak_27375	39	.	4.57875	6.2915	3.99852	87
chr17	65373939	65374165	SRR8284511_trimmed.fq.sort.sort.q10.rmdup.narrowPeak_peak_27376	114	.	7.89083	13.9637	11.4568	105
chr17	65406378	65406606	SRR8284511_trimmed.fq.sort.sort.q10.rmdup.narrowPeak_peak_27377	56	.	5.49104	7.98366	5.62208	125
chr17	65497761	65497825	SRR8284511_trimmed.fq.sort.sort.q10.rmdup.narrowPeak_peak_27378	55	.	5.44231	7.90609	5.55819	136
chr17	65536145	65536537	SRR8284511_trimmed.fq.sort.sort.q10.rmdup.narrowPeak_peak_27379	1296	.	20.2453	133.825	129.61	264
chr17	65541002	65541417	SRR8284511_trimmed.fq.sort.sort.q10.rmdup.narrowPeak_peak_27380	579	.	11.8062	61.0718	57.9899	245
chr17	65558298	65558558	SRR8284511_trimmed.fq.sort.sort.q10.rmdup.narrowPeak_peak_27381	345	.	8.98657	37.4034	34.575	119
chr17	65559365	65559586	SRR8284511_trimmed.fq.sort.sort.q10.rmdup.narrowPeak_peak_27382	208	.	6.70116	23.5258	20.8671	104
chr17	65562801	65563091	SRR8284511_trimmed.fq.sort.sort.q10.rmdup.narrowPeak_peak_27383	946	.	17.1472	98.1939	94.6471	158
chr17	65570197	65570368	SRR8284511_trimmed.fq.sort.sort.q10.rmdup.narrowPeak_peak_27384	100	.	7.48779	12.503	10.0247	113
chr17	65575401	65575779	SRR8284511_trimmed.fq.sort.sort.q10.rmdup.narrowPeak_peak_27385	940	.	22.5583	97.5706	94.0336	179
chr17	65677712	65678201	SRR8284511_trimmed.fq.sort.sort.q10.rmdup.narrowPeak_peak_27387	600	.	17.9181	63.1277	60.0236	249
chr17	65706278	65706528	SRR8284511_trimmed.fq.sort.sort.q10.rmdup.narrowPeak_peak_27389	201	.	11.4813	22.7972	20.1473	109
chr17	65719396	65719551	SRR8284511_trimmed.fq.sort.sort.q10.rmdup.narrowPeak_peak_27390	56	.	5.49104	7.98366	5.62208	35
chr17	65726273	65726478	SRR8284511_trimmed.fq.sort.sort.q10.rmdup.narrowPeak_peak_27391	265	.	12.5	29.2591	26.526	122
chr17	65734565	65734750	SRR8284511_trimmed.fq.sort.sort.q10.rmdup.narrowPeak_peak_27392	36	.	4.49267	5.9373	3.65333	36
chr17	65750370	65750668	SRR8284511_trimmed.fq.sort.sort.q10.rmdup.narrowPeak_peak_27393	680	.	20.249	71.2028	68.0083	299
chr17	65773561	65773977	SRR8284511_trimmed.fq.sort.sort.q10.rmdup.narrowPeak_peak_27394	167	.	9.44326	19.3975	16.7984	280
chr17	65782562	65782722	SRR8284511_trimmed.fq.sort.sort.q10.rmdup.narrowPeak_peak_27395	71	.	5.4444	9.5099	7.10719	104
chr17	65786388	65786670	SRR8284511_trimmed.fq.sort.sort.q10.rmdup.narrowPeak_peak_27396	213	.	10.1754	23.9744	21.31	100
chr17	65805321	65805477	SRR8284511_trimmed.fq.sort.sort.q10.rmdup.narrowPeak_peak_27397	66	.	5.99023	9.06441	6.67006	76
chr17	65814502	65814655	SRR8284511_trimmed.fq.sort.sort.q10.rmdup.narrowPeak_peak_27398	83	.	6.68194	10.8304	8.39458	40
chr17	65830508	65830744	SRR8284511_trimmed.fq.sort.sort.q10.rmdup.narrowPeak_peak_27399	114	.	7.89083	13.9637	11.4568	136
chr17	65851840	65852093	SRR8284511_trimmed.fq.sort.sort.q10.rmdup.narrowPeak_peak_27400	206	.	11.4548	23.3011	20.6451	130
chr17	65862639	65862920	SRR8284511_trimmed.fq.sort.sort.q10.rmdup.narrowPeak_peak_27401	726	.	14.2472	75.8904	72.6408	344
chr17	65864728	65865035	SRR8284511_trimmed.fq.sort.sort.q10.rmdup.narrowPeak_peak_27402	950	.	17.0259	98.6353	95.0821	155
chr17	65870172	65870493	SRR8284511_trimmed.fq.sort.sort.q10.rmdup.narrowPeak_peak_27403	801	.	16.8656	83.5041	80.1611	166
chr17	65872787	65873076	SRR8284511_trimmed.fq.sort.sort.q10.rmdup.narrowPeak_peak_27404	502	.	12.6485	53.2825	50.2833	130
chr17	65885255	65885453	SRR8284511_trimmed.fq.sort.sort.q10.rmdup.narrowPeak_peak_27406	100	.	7.48779	12.503	10.0247	119
chr17	65897540	65897714	SRR8284511_trimmed.fq.sort.sort.q10.rmdup.narrowPeak_peak_27407	56	.	5.49104	7.98366	5.62208	50
chr17	65903056	65903387	SRR8284511_trimmed.fq.sort.sort.q10.rmdup.narrowPeak_peak_27408	619	.	21.1186	65.0723	61.9466	155
chr17	65912025	65912202	SRR8284511_trimmed.fq.sort.sort.q10.rmdup.narrowPeak_peak_27409	149	.	9.48453	17.4716	14.9014	139
chr17	65933751	65934098	SRR8284511_trimmed.fq.sort.sort.q10.rmdup.narrowPeak_peak_27410	862	.	22.7474	89.7009	86.2758	218
chr17	65951274	65951483	SRR8284511_trimmed.fq.sort.sort.q10.rmdup.narrowPeak_peak_27412	182	.	8.49842	20.8669	18.2461	99
chr17	65952174	65952423	SRR8284511_trimmed.fq.sort.sort.q10.rmdup.narrowPeak_peak_27413	217	.	9.50119	24.4361	21.7644	99
chr17	65962356	65962589	SRR8284511_trimmed.fq.sort.sort.q10.rmdup.narrowPeak_peak_27414	201	.	11.4813	22.7972	20.1473	128
chr17	66043810	66043971	SRR8284511_trimmed.fq.sort.sort.q10.rmdup.narrowPeak_peak_27417	56	.	5.49104	7.98366	5.62208	62
chr17	66061325	66061496	SRR8284511_trimmed.fq.sort.sort.q10.rmdup.narrowPeak_peak_27418	112	.	7.98697	13.7074	11.2044	65
chr17	66084592	66084824	SRR8284511_trimmed.fq.sort.sort.q10.rmdup.narrowPeak_peak_27420	200	.	11.064	22.6504	20.0041	112
chr17	66101684	66102057	SRR8284511_trimmed.fq.sort.sort.q10.rmdup.narrowPeak_peak_27421	1124	.	24.5643	116.311	112.462	219
chr17	66106961	66107276	SRR8284511_trimmed.fq.sort.sort.q10.rmdup.narrowPeak_peak_27422	1408	.	28.8684	145.404	140.899	151
chr17	66125231	66125520	SRR8284511_trimmed.fq.sort.sort.q10.rmdup.narrowPeak_peak_27423	230	.	11.4961	25.6887	23.0002	141
chr17	66131224	66131595	SRR8284511_trimmed.fq.sort.sort.q10.rmdup.narrowPeak_peak_27424	430	.	15.9744	45.9322	43.0104	316
chr17	66154979	66155156	SRR8284511_trimmed.fq.sort.sort.q10.rmdup.narrowPeak_peak_27426	83	.	6.22859	10.831	8.39513	51
chr17	66197128	66197280	SRR8284511_trimmed.fq.sort.sort.q10.rmdup.narrowPeak_peak_27428	88	.	6.9886	11.3264	8.87417	94
chr17	66203578	66203809	SRR8284511_trimmed.fq.sort.sort.q10.rmdup.narrowPeak_peak_27429	197	.	10.586	22.4074	19.7644	121
chr17	66221294	66221682	SRR8284511_trimmed.fq.sort.sort.q10.rmdup.narrowPeak_peak_27430	978	.	22.6363	101.44	97.8439	160
chr17	66229022	66229200	SRR8284511_trimmed.fq.sort.sort.q10.rmdup.narrowPeak_peak_27431	66	.	5.99023	9.06441	6.67006	96
chr17	66235104	66235460	SRR8284511_trimmed.fq.sort.sort.q10.rmdup.narrowPeak_peak_27432	1150	.	25.7107	118.981	115.081	199
chr17	66326708	66326980	SRR8284511_trimmed.fq.sort.sort.q10.rmdup.narrowPeak_peak_27434	266	.	12.9467	29.3873	26.6528	101
chr17	66417140	66417308	SRR8284511_trimmed.fq.sort.sort.q10.rmdup.narrowPeak_peak_27435	88	.	6.9886	11.3264	8.87417	52
chr17	66451183	66451495	SRR8284511_trimmed.fq.sort.sort.q10.rmdup.narrowPeak_peak_27436	1029	.	16.7327	106.635	102.957	157
chr17	66454564	66454911	SRR8284511_trimmed.fq.sort.sort.q10.rmdup.narrowPeak_peak_27437	1084	.	17.3981	112.197	108.423	188
chr17	66463548	66463794	SRR8284511_trimmed.fq.sort.sort.q10.rmdup.narrowPeak_peak_27439	46	.	4.99186	6.94015	4.61497	136
chr17	66485756	66486060	SRR8284511_trimmed.fq.sort.sort.q10.rmdup.narrowPeak_peak_27440	652	.	11.7828	68.3807	65.2183	165
chr17	66489984	66490363	SRR8284511_trimmed.fq.sort.sort.q10.rmdup.narrowPeak_peak_27441	1422	.	20.1295	146.752	142.21	171
chr17	66508158	66508281	SRR8284511_trimmed.fq.sort.sort.q10.rmdup.narrowPeak_peak_27442	56	.	5.49104	7.98366	5.62208	63
chr17	66519780	66519947	SRR8284511_trimmed.fq.sort.sort.q10.rmdup.narrowPeak_peak_27444	104	.	7.24391	12.9042	10.4198	106
chr17	66550480	66550716	SRR8284511_trimmed.fq.sort.sort.q10.rmdup.narrowPeak_peak_27445	161	.	9.98371	18.7723	16.1813	127
chr17	66559004	66559311	SRR8284511_trimmed.fq.sort.sort.q10.rmdup.narrowPeak_peak_27446	484	.	17.2747	51.4158	48.436	139
chr17	66571757	66571926	SRR8284511_trimmed.fq.sort.sort.q10.rmdup.narrowPeak_peak_27447	88	.	6.9886	11.3264	8.87417	125
chr17	66578001	66578387	SRR8284511_trimmed.fq.sort.sort.q10.rmdup.narrowPeak_peak_27448	1040	.	26.8441	107.708	104.012	229
chr17	66605094	66605242	SRR8284511_trimmed.fq.sort.sort.q10.rmdup.narrowPeak_peak_27449	66	.	5.99023	9.06441	6.67006	28
chr17	66680694	66681093	SRR8284511_trimmed.fq.sort.sort.q10.rmdup.narrowPeak_peak_27450	1352	.	26.5123	139.633	135.28	177
chr17	66711358	66711506	SRR8284511_trimmed.fq.sort.sort.q10.rmdup.narrowPeak_peak_27451	36	.	4.49267	5.9373	3.65333	37
chr17	66722248	66722457	SRR8284511_trimmed.fq.sort.sort.q10.rmdup.narrowPeak_peak_27452	112	.	7.98697	13.7074	11.2044	113
chr17	66743996	66744160	SRR8284511_trimmed.fq.sort.sort.q10.rmdup.narrowPeak_peak_27453	77	.	6.48941	10.1795	7.75508	97
chr17	66755158	66755766	SRR8284511_trimmed.fq.sort.sort.q10.rmdup.narrowPeak_peak_27454	772	.	16.6755	80.5624	77.2562	405
chr17	66892314	66892552	SRR8284511_trimmed.fq.sort.sort.q10.rmdup.narrowPeak_peak_27455	124	.	8.48616	14.9379	12.4114	122
chr17	66899838	66900027	SRR8284511_trimmed.fq.sort.sort.q10.rmdup.narrowPeak_peak_27456	88	.	6.9886	11.3264	8.87417	127
chr17	67019596	67019761	SRR8284511_trimmed.fq.sort.sort.q10.rmdup.narrowPeak_peak_27457	100	.	7.48779	12.503	10.0247	97
chr17	67087653	67087939	SRR8284511_trimmed.fq.sort.sort.q10.rmdup.narrowPeak_peak_27458	515	.	19.0259	54.5933	51.5802	141
chr17	67140436	67140883	SRR8284511_trimmed.fq.sort.sort.q10.rmdup.narrowPeak_peak_27459	1484	.	30.4159	153.212	148.484	279
chr17	67175855	67176151	SRR8284511_trimmed.fq.sort.sort.q10.rmdup.narrowPeak_peak_27460	637	.	17.7694	66.9159	63.7699	151
chr17	67178727	67178980	SRR8284511_trimmed.fq.sort.sort.q10.rmdup.narrowPeak_peak_27461	344	.	11.8972	37.2603	34.4335	121
chr17	67307037	67307234	SRR8284511_trimmed.fq.sort.sort.q10.rmdup.narrowPeak_peak_27462	136	.	8.98534	16.1931	13.6442	129
chr17	67349644	67349949	SRR8284511_trimmed.fq.sort.sort.q10.rmdup.narrowPeak_peak_27463	582	.	20.4674	61.329	58.2441	159
chr17	67433333	67433549	SRR8284511_trimmed.fq.sort.sort.q10.rmdup.narrowPeak_peak_27464	100	.	7.48779	12.503	10.0247	99
chr17	67473196	67473530	SRR8284511_trimmed.fq.sort.sort.q10.rmdup.narrowPeak_peak_27465	1047	.	28.2096	108.466	104.757	160
chr17	67585131	67585553	SRR8284511_trimmed.fq.sort.sort.q10.rmdup.narrowPeak_peak_27466	1217	.	26.9714	125.81	121.773	227
chr17	67636399	67636710	SRR8284511_trimmed.fq.sort.sort.q10.rmdup.narrowPeak_peak_27467	275	.	13.4626	30.2594	27.5141	147
chr17	67651520	67651871	SRR8284511_trimmed.fq.sort.sort.q10.rmdup.narrowPeak_peak_27468	1337	.	27.9044	138.019	133.705	163
chr17	67668039	67668463	SRR8284511_trimmed.fq.sort.sort.q10.rmdup.narrowPeak_peak_27469	1125	.	27.6908	116.407	112.556	175
chr17	67696894	67697211	SRR8284511_trimmed.fq.sort.sort.q10.rmdup.narrowPeak_peak_27470	569	.	20.2066	60.0159	56.9454	156
chr17	67712955	67713250	SRR8284511_trimmed.fq.sort.sort.q10.rmdup.narrowPeak_peak_27471	349	.	16.343	37.7839	34.9512	155
chr17	67776848	67777096	SRR8284511_trimmed.fq.sort.sort.q10.rmdup.narrowPeak_peak_27473	513	.	15.2408	54.3419	51.3316	124
chr17	67779829	67780101	SRR8284511_trimmed.fq.sort.sort.q10.rmdup.narrowPeak_peak_27474	533	.	15.4618	56.3475	53.316	140
chr17	67837778	67838096	SRR8284511_trimmed.fq.sort.sort.q10.rmdup.narrowPeak_peak_27475	910	.	25.6264	94.5863	91.0928	174
chr17	67861810	67862167	SRR8284511_trimmed.fq.sort.sort.q10.rmdup.narrowPeak_peak_27476	1337	.	27.9044	138.019	133.705	186
chr17	67870094	67870627	SRR8284511_trimmed.fq.sort.sort.q10.rmdup.narrowPeak_peak_27477	942	.	23.9208	97.7597	94.2196	302
chr17	67895376	67895575	SRR8284511_trimmed.fq.sort.sort.q10.rmdup.narrowPeak_peak_27478	56	.	5.49104	7.98366	5.62208	84
chr17	67912644	67912896	SRR8284511_trimmed.fq.sort.sort.q10.rmdup.narrowPeak_peak_27479	631	.	19.0862	66.3232	63.1838	137
chr17	67915065	67915338	SRR8284511_trimmed.fq.sort.sort.q10.rmdup.narrowPeak_peak_27480	65	.	5.10986	8.93051	6.5492	191
chr17	67948719	67948903	SRR8284511_trimmed.fq.sort.sort.q10.rmdup.narrowPeak_peak_27481	43	.	4.84121	6.70276	4.39893	61
chr17	68009980	68010372	SRR8284511_trimmed.fq.sort.sort.q10.rmdup.narrowPeak_peak_27483	304	.	14.4561	33.2406	30.4596	308
chr17	68166485	68167026	SRR8284511_trimmed.fq.sort.sort.q10.rmdup.narrowPeak_peak_27484	1060	.	24.6318	109.759	106.027	180
chr17	68176798	68177104	SRR8284511_trimmed.fq.sort.sort.q10.rmdup.narrowPeak_peak_27485	553	.	14.3913	58.4073	55.3542	130
chr17	68177856	68178190	SRR8284511_trimmed.fq.sort.sort.q10.rmdup.narrowPeak_peak_27486	581	.	14.9157	61.1845	58.1014	191
chr17	68259958	68260106	SRR8284511_trimmed.fq.sort.sort.q10.rmdup.narrowPeak_peak_27488	66	.	5.99023	9.06441	6.67006	110
chr17	68264284	68264462	SRR8284511_trimmed.fq.sort.sort.q10.rmdup.narrowPeak_peak_27489	100	.	7.48779	12.503	10.0247	81
chr17	68273521	68273670	SRR8284511_trimmed.fq.sort.sort.q10.rmdup.narrowPeak_peak_27490	77	.	6.48941	10.1795	7.75508	94
chr17	68332291	68332603	SRR8284511_trimmed.fq.sort.sort.q10.rmdup.narrowPeak_peak_27491	503	.	19.24	53.3497	50.3497	145
chr17	68570252	68570409	SRR8284511_trimmed.fq.sort.sort.q10.rmdup.narrowPeak_peak_27493	88	.	6.9886	11.3264	8.87417	72
chr17	68640158	68640561	SRR8284511_trimmed.fq.sort.sort.q10.rmdup.narrowPeak_peak_27494	228	.	12.4796	25.5739	22.8869	237
chr17	68794775	68794952	SRR8284511_trimmed.fq.sort.sort.q10.rmdup.narrowPeak_peak_27495	100	.	7.48779	12.503	10.0247	96
chr17	68852518	68852994	SRR8284511_trimmed.fq.sort.sort.q10.rmdup.narrowPeak_peak_27496	948	.	23.3378	98.3749	94.8256	273
chr17	68868515	68868804	SRR8284511_trimmed.fq.sort.sort.q10.rmdup.narrowPeak_peak_27497	741	.	23.0228	77.4536	74.1855	144
chr17	68875324	68875591	SRR8284511_trimmed.fq.sort.sort.q10.rmdup.narrowPeak_peak_27498	434	.	16.2246	46.3909	43.4643	129
chr17	68881660	68882067	SRR8284511_trimmed.fq.sort.sort.q10.rmdup.narrowPeak_peak_27499	950	.	23.4277	98.5716	95.0194	162
chr17	68921564	68921800	SRR8284511_trimmed.fq.sort.sort.q10.rmdup.narrowPeak_peak_27500	256	.	13.478	28.4187	25.6956	111
chr17	69043865	69044022	SRR8284511_trimmed.fq.sort.sort.q10.rmdup.narrowPeak_peak_27501	88	.	6.9886	11.3264	8.87417	85
chr17	69106031	69106388	SRR8284511_trimmed.fq.sort.sort.q10.rmdup.narrowPeak_peak_27502	952	.	20.7691	98.7834	95.2279	219
chr17	69109246	69109474	SRR8284511_trimmed.fq.sort.sort.q10.rmdup.narrowPeak_peak_27503	195	.	7.90624	22.2294	19.5888	84
chr17	69151378	69151634	SRR8284511_trimmed.fq.sort.sort.q10.rmdup.narrowPeak_peak_27504	421	.	18.9394	45.039	42.1268	123
chr17	69211020	69211427	SRR8284511_trimmed.fq.sort.sort.q10.rmdup.narrowPeak_peak_27505	560	.	20.1674	59.107	56.0461	269
chr17	69256513	69256804	SRR8284511_trimmed.fq.sort.sort.q10.rmdup.narrowPeak_peak_27507	709	.	22.2342	74.1663	70.937	152
chr17	69349324	69349610	SRR8284511_trimmed.fq.sort.sort.q10.rmdup.narrowPeak_peak_27508	1034	.	28.0262	107.107	103.422	145
chr17	69365082	69365391	SRR8284511_trimmed.fq.sort.sort.q10.rmdup.narrowPeak_peak_27509	861	.	26.5157	89.5613	86.1381	137
chr17	69396179	69396397	SRR8284511_trimmed.fq.sort.sort.q10.rmdup.narrowPeak_peak_27510	154	.	9.54563	18.0487	15.4706	121
chr17	69401248	69401451	SRR8284511_trimmed.fq.sort.sort.q10.rmdup.narrowPeak_peak_27511	174	.	10.4829	20.0941	17.4833	82
chr17	69475342	69475674	SRR8284511_trimmed.fq.sort.sort.q10.rmdup.narrowPeak_peak_27512	337	.	13.6135	36.5441	33.7253	127
chr17	69495596	69495879	SRR8284511_trimmed.fq.sort.sort.q10.rmdup.narrowPeak_peak_27513	291	.	12.5412	31.9132	29.1481	106
chr17	69497929	69498112	SRR8284511_trimmed.fq.sort.sort.q10.rmdup.narrowPeak_peak_27514	125	.	7.48503	15.0664	12.538	91
chr17	69506024	69506453	SRR8284511_trimmed.fq.sort.sort.q10.rmdup.narrowPeak_peak_27515	691	.	20.369	72.3086	69.1011	256
chr17	69563131	69563510	SRR8284511_trimmed.fq.sort.sort.q10.rmdup.narrowPeak_peak_27516	1099	.	27.3579	113.716	109.914	198
chr17	69604773	69605055	SRR8284511_trimmed.fq.sort.sort.q10.rmdup.narrowPeak_peak_27517	473	.	19.3594	50.3555	47.3868	141
chr17	69850088	69850459	SRR8284511_trimmed.fq.sort.sort.q10.rmdup.narrowPeak_peak_27518	532	.	19.5163	56.2855	53.2545	200
chr17	69920200	69920303	SRR8284511_trimmed.fq.sort.sort.q10.rmdup.narrowPeak_peak_27519	36	.	4.49267	5.9373	3.65333	47
chr17	70068367	70068636	SRR8284511_trimmed.fq.sort.sort.q10.rmdup.narrowPeak_peak_27520	215	.	11.9805	24.1767	21.5079	112
chr17	70341986	70342267	SRR8284511_trimmed.fq.sort.sort.q10.rmdup.narrowPeak_peak_27521	340	.	16.2083	36.8683	34.0459	110
chr17	70377067	70377380	SRR8284511_trimmed.fq.sort.sort.q10.rmdup.narrowPeak_peak_27522	519	.	19.2426	54.9792	51.9621	132
chr17	70429709	70430104	SRR8284511_trimmed.fq.sort.sort.q10.rmdup.narrowPeak_peak_27523	1095	.	18.7876	113.382	109.587	168
chr17	70430416	70430709	SRR8284511_trimmed.fq.sort.sort.q10.rmdup.narrowPeak_peak_27524	912	.	16.5573	94.7321	91.2365	176
chr17	70527220	70527528	SRR8284511_trimmed.fq.sort.sort.q10.rmdup.narrowPeak_peak_27525	871	.	24.5342	90.5417	87.1054	145
chr17	70633504	70633836	SRR8284511_trimmed.fq.sort.sort.q10.rmdup.narrowPeak_peak_27526	974	.	26.4648	101.069	97.4789	158
chr17	70643301	70643527	SRR8284511_trimmed.fq.sort.sort.q10.rmdup.narrowPeak_peak_27527	136	.	8.98534	16.1931	13.6442	117
chr17	70683815	70684165	SRR8284511_trimmed.fq.sort.sort.q10.rmdup.narrowPeak_peak_27528	1433	.	30.4041	147.952	143.377	172
chr17	70706998	70707371	SRR8284511_trimmed.fq.sort.sort.q10.rmdup.narrowPeak_peak_27529	1571	.	30.2181	162.163	157.168	163
chr17	70720789	70720976	SRR8284511_trimmed.fq.sort.sort.q10.rmdup.narrowPeak_peak_27530	169	.	10.1665	19.5701	16.9688	85
chr17	70737427	70737702	SRR8284511_trimmed.fq.sort.sort.q10.rmdup.narrowPeak_peak_27531	357	.	11.6009	38.5912	35.7495	153
chr17	70738230	70738483	SRR8284511_trimmed.fq.sort.sort.q10.rmdup.narrowPeak_peak_27532	531	.	15.0383	56.1703	53.1407	145
chr17	70746374	70746600	SRR8284511_trimmed.fq.sort.sort.q10.rmdup.narrowPeak_peak_27533	59	.	5.30526	8.27772	5.91001	250
chr17	70754949	70755294	SRR8284511_trimmed.fq.sort.sort.q10.rmdup.narrowPeak_peak_27534	1162	.	25.3759	120.153	116.23	156
chr17	70765437	70765698	SRR8284511_trimmed.fq.sort.sort.q10.rmdup.narrowPeak_peak_27535	174	.	10.142	20.0424	17.4346	134
chr17	70774027	70774178	SRR8284511_trimmed.fq.sort.sort.q10.rmdup.narrowPeak_peak_27537	56	.	5.48246	7.96998	5.62072	47
chr17	70783371	70783579	SRR8284511_trimmed.fq.sort.sort.q10.rmdup.narrowPeak_peak_27539	173	.	9.80058	19.9984	17.3912	92
chr17	70832272	70832379	SRR8284511_trimmed.fq.sort.sort.q10.rmdup.narrowPeak_peak_27541	55	.	5.44231	7.90609	5.55819	126
chr17	70838327	70838694	SRR8284511_trimmed.fq.sort.sort.q10.rmdup.narrowPeak_peak_27542	272	.	13.2861	29.9616	27.2195	112
chr17	70847043	70847356	SRR8284511_trimmed.fq.sort.sort.q10.rmdup.narrowPeak_peak_27543	833	.	19.7938	86.7241	83.3393	146
chr17	70852415	70852559	SRR8284511_trimmed.fq.sort.sort.q10.rmdup.narrowPeak_peak_27544	123	.	7.09311	14.8259	12.3058	80
chr17	70862295	70862486	SRR8284511_trimmed.fq.sort.sort.q10.rmdup.narrowPeak_peak_27545	77	.	6.48941	10.1795	7.75508	93
chr17	70873814	70873967	SRR8284511_trimmed.fq.sort.sort.q10.rmdup.narrowPeak_peak_27546	93	.	6.81779	11.801	9.3413	60
chr17	70874157	70874305	SRR8284511_trimmed.fq.sort.sort.q10.rmdup.narrowPeak_peak_27547	44	.	4.71698	6.75949	4.45379	35
chr17	70910318	70910562	SRR8284511_trimmed.fq.sort.sort.q10.rmdup.narrowPeak_peak_27548	260	.	12.2086	28.756	26.0289	128
chr17	70914210	70914445	SRR8284511_trimmed.fq.sort.sort.q10.rmdup.narrowPeak_peak_27549	64	.	5.45002	8.83617	6.45701	128
chr17	70967404	70967553	SRR8284511_trimmed.fq.sort.sort.q10.rmdup.narrowPeak_peak_27551	80	.	5.61587	10.5288	8.09862	108
chr17	70968682	70968971	SRR8284511_trimmed.fq.sort.sort.q10.rmdup.narrowPeak_peak_27552	661	.	20.6345	69.3587	66.1852	133
chr17	70977887	70978083	SRR8284511_trimmed.fq.sort.sort.q10.rmdup.narrowPeak_peak_27553	162	.	8.54993	18.8878	16.2953	125
chr17	70979672	70979997	SRR8284511_trimmed.fq.sort.sort.q10.rmdup.narrowPeak_peak_27554	292	.	12.2499	32.038	29.2714	136
chr17	70992195	70992564	SRR8284511_trimmed.fq.sort.sort.q10.rmdup.narrowPeak_peak_27555	604	.	18.9441	63.5263	60.4176	206
chr17	71004168	71004430	SRR8284511_trimmed.fq.sort.sort.q10.rmdup.narrowPeak_peak_27556	195	.	10.455	22.1863	19.5461	115
chr17	71029954	71030149	SRR8284511_trimmed.fq.sort.sort.q10.rmdup.narrowPeak_peak_27559	100	.	7.47608	12.4839	10.012	134
chr17	71042693	71043018	SRR8284511_trimmed.fq.sort.sort.q10.rmdup.narrowPeak_peak_27560	886	.	24.3712	92.1008	88.6423	139
chr17	71064637	71064961	SRR8284511_trimmed.fq.sort.sort.q10.rmdup.narrowPeak_peak_27561	1457	.	28.4091	150.432	145.785	166
chr17	71087075	71087357	SRR8284511_trimmed.fq.sort.sort.q10.rmdup.narrowPeak_peak_27562	568	.	19.7076	59.9497	56.8799	145
chr17	71087429	71087577	SRR8284511_trimmed.fq.sort.sort.q10.rmdup.narrowPeak_peak_27563	25	.	3.60231	4.76143	2.56015	35
chr17	71196074	71196386	SRR8284511_trimmed.fq.sort.sort.q10.rmdup.narrowPeak_peak_27565	979	.	23.4848	101.505	97.9074	182
chr17	71208910	71209018	SRR8284511_trimmed.fq.sort.sort.q10.rmdup.narrowPeak_peak_27566	27	.	3.99349	4.97924	2.74418	21
chr17	71225133	71225460	SRR8284511_trimmed.fq.sort.sort.q10.rmdup.narrowPeak_peak_27567	497	.	15.1887	52.715	49.7217	169
chr17	71230347	71230821	SRR8284511_trimmed.fq.sort.sort.q10.rmdup.narrowPeak_peak_27569	573	.	15.5616	60.4154	57.3404	199
chr17	71254628	71255077	SRR8284511_trimmed.fq.sort.sort.q10.rmdup.narrowPeak_peak_27570	802	.	20.7447	83.6141	80.2697	269
chr17	71260762	71261011	SRR8284511_trimmed.fq.sort.sort.q10.rmdup.narrowPeak_peak_27571	254	.	12.5956	28.1653	25.4462	121
chr17	71279306	71279569	SRR8284511_trimmed.fq.sort.sort.q10.rmdup.narrowPeak_peak_27572	146	.	9.33202	17.2201	14.6568	137
chr17	71311863	71312191	SRR8284511_trimmed.fq.sort.sort.q10.rmdup.narrowPeak_peak_27573	1024	.	23.8705	106.135	102.465	139
chr17	71364052	71364211	SRR8284511_trimmed.fq.sort.sort.q10.rmdup.narrowPeak_peak_27574	75	.	6.33899	9.93718	7.52595	46
chr17	71381098	71381255	SRR8284511_trimmed.fq.sort.sort.q10.rmdup.narrowPeak_peak_27576	88	.	6.9886	11.3264	8.87417	53
chr17	71401040	71401222	SRR8284511_trimmed.fq.sort.sort.q10.rmdup.narrowPeak_peak_27577	124	.	8.48616	14.9379	12.4114	208
chr17	71414897	71415039	SRR8284511_trimmed.fq.sort.sort.q10.rmdup.narrowPeak_peak_27579	56	.	5.49104	7.98366	5.62208	79
chr17	71444861	71445082	SRR8284511_trimmed.fq.sort.sort.q10.rmdup.narrowPeak_peak_27580	161	.	9.98371	18.7723	16.1813	110
chr17	71527217	71527511	SRR8284511_trimmed.fq.sort.sort.q10.rmdup.narrowPeak_peak_27583	135	.	7.80031	16.082	13.539	178
chr17	71530892	71531145	SRR8284511_trimmed.fq.sort.sort.q10.rmdup.narrowPeak_peak_27584	217	.	10.1065	24.4267	21.7551	147
chr17	71548659	71548942	SRR8284511_trimmed.fq.sort.sort.q10.rmdup.narrowPeak_peak_27585	911	.	23.7749	94.6361	91.1417	135
chr17	71561687	71562042	SRR8284511_trimmed.fq.sort.sort.q10.rmdup.narrowPeak_peak_27587	1061	.	25.9909	109.842	106.11	147
chr17	71642251	71642521	SRR8284511_trimmed.fq.sort.sort.q10.rmdup.narrowPeak_peak_27588	229	.	12.1518	25.6063	22.9187	140
chr17	71650068	71650358	SRR8284511_trimmed.fq.sort.sort.q10.rmdup.narrowPeak_peak_27589	201	.	11.4813	22.7972	20.1473	130
chr17	71662600	71662978	SRR8284511_trimmed.fq.sort.sort.q10.rmdup.narrowPeak_peak_27590	727	.	20.4778	76.0133	72.7621	221
chr17	71669516	71669690	SRR8284511_trimmed.fq.sort.sort.q10.rmdup.narrowPeak_peak_27591	149	.	7.52141	17.4817	14.9113	61
chr17	71671890	71672173	SRR8284511_trimmed.fq.sort.sort.q10.rmdup.narrowPeak_peak_27592	669	.	20.5644	70.0904	66.9087	145
chr17	71693830	71694140	SRR8284511_trimmed.fq.sort.sort.q10.rmdup.narrowPeak_peak_27593	334	.	15.0086	36.2187	33.4036	146
chr17	71778741	71779031	SRR8284511_trimmed.fq.sort.sort.q10.rmdup.narrowPeak_peak_27595	874	.	25.6838	90.8725	87.4315	161
chr17	71793780	71794025	SRR8284511_trimmed.fq.sort.sort.q10.rmdup.narrowPeak_peak_27596	228	.	12.4796	25.5739	22.8869	134
chr17	71832055	71832245	SRR8284511_trimmed.fq.sort.sort.q10.rmdup.narrowPeak_peak_27597	159	.	9.82318	18.5069	15.9226	78
chr17	71873031	71873344	SRR8284511_trimmed.fq.sort.sort.q10.rmdup.narrowPeak_peak_27598	735	.	15.6104	76.8476	73.5866	166
chr17	71874113	71874440	SRR8284511_trimmed.fq.sort.sort.q10.rmdup.narrowPeak_peak_27599	584	.	13.3509	61.5416	58.4547	194
chr17	71909196	71909451	SRR8284511_trimmed.fq.sort.sort.q10.rmdup.narrowPeak_peak_27600	271	.	13.9772	29.865	27.1241	142
chr17	71933542	71933762	SRR8284511_trimmed.fq.sort.sort.q10.rmdup.narrowPeak_peak_27601	136	.	8.98534	16.1931	13.6442	101
chr17	72037188	72037340	SRR8284511_trimmed.fq.sort.sort.q10.rmdup.narrowPeak_peak_27602	66	.	5.99023	9.06441	6.67006	81
chr17	72216964	72217149	SRR8284511_trimmed.fq.sort.sort.q10.rmdup.narrowPeak_peak_27603	77	.	6.48941	10.1795	7.75508	77
chr17	72242079	72242385	SRR8284511_trimmed.fq.sort.sort.q10.rmdup.narrowPeak_peak_27604	744	.	23.1387	77.6719	74.4011	147
chr17	72278338	72278635	SRR8284511_trimmed.fq.sort.sort.q10.rmdup.narrowPeak_peak_27605	285	.	14.4537	31.2885	28.5311	169
chr17	72319663	72319872	SRR8284511_trimmed.fq.sort.sort.q10.rmdup.narrowPeak_peak_27606	124	.	8.48616	14.9379	12.4114	93
chr17	72358140	72358293	SRR8284511_trimmed.fq.sort.sort.q10.rmdup.narrowPeak_peak_27607	36	.	4.49267	5.9373	3.65333	73
chr17	72522402	72522720	SRR8284511_trimmed.fq.sort.sort.q10.rmdup.narrowPeak_peak_27608	625	.	20.05	65.6594	62.5273	153
chr17	72589911	72590083	SRR8284511_trimmed.fq.sort.sort.q10.rmdup.narrowPeak_peak_27609	100	.	7.48779	12.503	10.0247	65
chr17	72606262	72606596	SRR8284511_trimmed.fq.sort.sort.q10.rmdup.narrowPeak_peak_27610	1291	.	28.0954	133.401	129.195	145
chr17	72720856	72721065	SRR8284511_trimmed.fq.sort.sort.q10.rmdup.narrowPeak_peak_27611	100	.	7.48779	12.503	10.0247	137
chr17	72781837	72782225	SRR8284511_trimmed.fq.sort.sort.q10.rmdup.narrowPeak_peak_27612	826	.	22.7591	86.0564	82.6807	214
chr17	72796604	72796830	SRR8284511_trimmed.fq.sort.sort.q10.rmdup.narrowPeak_peak_27613	188	.	8.02085	21.4578	18.8271	102
chr17	72797820	72798214	SRR8284511_trimmed.fq.sort.sort.q10.rmdup.narrowPeak_peak_27614	772	.	20.1488	80.5559	77.2498	205
chr17	72813901	72814270	SRR8284511_trimmed.fq.sort.sort.q10.rmdup.narrowPeak_peak_27615	1325	.	28.6877	136.79	132.506	200
chr17	72836051	72836381	SRR8284511_trimmed.fq.sort.sort.q10.rmdup.narrowPeak_peak_27616	457	.	17.5038	48.6962	45.7452	187
chr17	72855380	72855605	SRR8284511_trimmed.fq.sort.sort.q10.rmdup.narrowPeak_peak_27617	235	.	9.29944	26.2922	23.5965	120
chr17	72858129	72858453	SRR8284511_trimmed.fq.sort.sort.q10.rmdup.narrowPeak_peak_27618	834	.	21.4278	86.8835	83.4965	195
chr17	72890109	72890377	SRR8284511_trimmed.fq.sort.sort.q10.rmdup.narrowPeak_peak_27619	717	.	23.1679	75.008	71.769	131
chr17	72917216	72917414	SRR8284511_trimmed.fq.sort.sort.q10.rmdup.narrowPeak_peak_27620	119	.	7.40192	14.4696	11.955	85
chr17	72917835	72918040	SRR8284511_trimmed.fq.sort.sort.q10.rmdup.narrowPeak_peak_27621	108	.	6.99352	13.3322	10.8409	95
chr17	73009015	73009327	SRR8284511_trimmed.fq.sort.sort.q10.rmdup.narrowPeak_peak_27622	971	.	25.3485	100.747	97.1622	149
chr17	73096517	73096859	SRR8284511_trimmed.fq.sort.sort.q10.rmdup.narrowPeak_peak_27623	727	.	22.2426	75.9719	72.7214	157
chr17	73174101	73174423	SRR8284511_trimmed.fq.sort.sort.q10.rmdup.narrowPeak_peak_27624	634	.	21.4827	66.6012	63.4585	145
chr17	73196219	73196459	SRR8284511_trimmed.fq.sort.sort.q10.rmdup.narrowPeak_peak_27625	369	.	13.8638	39.803	36.9479	118
chr17	73199478	73199691	SRR8284511_trimmed.fq.sort.sort.q10.rmdup.narrowPeak_peak_27626	323	.	10.9149	35.1491	32.3463	116
chr17	73202699	73202928	SRR8284511_trimmed.fq.sort.sort.q10.rmdup.narrowPeak_peak_27627	253	.	10.1534	28.0367	25.3192	107
chr17	73277848	73278146	SRR8284511_trimmed.fq.sort.sort.q10.rmdup.narrowPeak_peak_27628	234	.	12.4976	26.1839	23.4893	118
chr17	73297027	73297232	SRR8284511_trimmed.fq.sort.sort.q10.rmdup.narrowPeak_peak_27629	165	.	6.76562	19.1477	16.552	100
chr17	73301309	73301617	SRR8284511_trimmed.fq.sort.sort.q10.rmdup.narrowPeak_peak_27630	586	.	8.99022	61.7888	58.6991	132
chr17	73302162	73302439	SRR8284511_trimmed.fq.sort.sort.q10.rmdup.narrowPeak_peak_27631	592	.	9.35829	62.3531	59.2575	142
chr17	73303292	73303545	SRR8284511_trimmed.fq.sort.sort.q10.rmdup.narrowPeak_peak_27632	457	.	8.05554	48.7141	45.7628	136
chr17	73305635	73305919	SRR8284511_trimmed.fq.sort.sort.q10.rmdup.narrowPeak_peak_27633	563	.	9.08465	59.3789	56.3153	164
chr17	73343779	73343927	SRR8284511_trimmed.fq.sort.sort.q10.rmdup.narrowPeak_peak_27634	56	.	5.49104	7.98366	5.62208	39
chr17	73572405	73572795	SRR8284511_trimmed.fq.sort.sort.q10.rmdup.narrowPeak_peak_27635	424	.	17.8075	45.3719	42.4562	271
chr17	73709094	73709309	SRR8284511_trimmed.fq.sort.sort.q10.rmdup.narrowPeak_peak_27636	113	.	7.57448	13.8742	11.3687	97
chr17	73709469	73709764	SRR8284511_trimmed.fq.sort.sort.q10.rmdup.narrowPeak_peak_27637	42	.	4.5719	6.53038	4.23137	122
chr17	73710003	73710172	SRR8284511_trimmed.fq.sort.sort.q10.rmdup.narrowPeak_peak_27638	61	.	5.47046	8.54375	6.17065	92
chr17	73724300	73724617	SRR8284511_trimmed.fq.sort.sort.q10.rmdup.narrowPeak_peak_27639	452	.	18.5569	48.195	45.2492	187
chr17	73743953	73744271	SRR8284511_trimmed.fq.sort.sort.q10.rmdup.narrowPeak_peak_27640	1397	.	31.0965	144.259	139.786	176
chr17	73804498	73804777	SRR8284511_trimmed.fq.sort.sort.q10.rmdup.narrowPeak_peak_27641	676	.	21.878	70.8345	67.6441	147
chr17	73823637	73823759	SRR8284511_trimmed.fq.sort.sort.q10.rmdup.narrowPeak_peak_27642	56	.	5.49104	7.98366	5.62208	55
chr17	73882158	73882564	SRR8284511_trimmed.fq.sort.sort.q10.rmdup.narrowPeak_peak_27643	1336	.	29.2179	137.995	133.682	271
chr17	73891684	73891915	SRR8284511_trimmed.fq.sort.sort.q10.rmdup.narrowPeak_peak_27644	228	.	12.4796	25.5739	22.8869	116
chr17	73917808	73917991	SRR8284511_trimmed.fq.sort.sort.q10.rmdup.narrowPeak_peak_27646	88	.	6.9886	11.3264	8.87417	73
chr17	74020534	74021068	SRR8284511_trimmed.fq.sort.sort.q10.rmdup.narrowPeak_peak_27647	1412	.	29.4425	145.728	141.214	199
chr17	74036514	74036694	SRR8284511_trimmed.fq.sort.sort.q10.rmdup.narrowPeak_peak_27648	176	.	10.2823	20.2751	17.6619	129
chr17	74083440	74083598	SRR8284511_trimmed.fq.sort.sort.q10.rmdup.narrowPeak_peak_27650	66	.	5.99023	9.06441	6.67006	32
chr17	74135067	74135351	SRR8284511_trimmed.fq.sort.sort.q10.rmdup.narrowPeak_peak_27651	658	.	21.8575	69.0346	65.8648	118
chr17	74157568	74157758	SRR8284511_trimmed.fq.sort.sort.q10.rmdup.narrowPeak_peak_27653	132	.	8.71418	15.7474	13.2092	108
chr17	74193510	74193782	SRR8284511_trimmed.fq.sort.sort.q10.rmdup.narrowPeak_peak_27654	259	.	12.928	28.7264	25.9998	144
chr17	74267886	74268196	SRR8284511_trimmed.fq.sort.sort.q10.rmdup.narrowPeak_peak_27655	581	.	19.4938	61.229	58.1455	146
chr17	74296526	74296745	SRR8284511_trimmed.fq.sort.sort.q10.rmdup.narrowPeak_peak_27656	515	.	18.5698	54.5849	51.572	103
chr17	74308028	74308198	SRR8284511_trimmed.fq.sort.sort.q10.rmdup.narrowPeak_peak_27657	145	.	8.67482	17.0933	14.532	60
chr17	74316641	74316838	SRR8284511_trimmed.fq.sort.sort.q10.rmdup.narrowPeak_peak_27658	107	.	7.17246	13.2066	10.7175	89
chr17	74318913	74319123	SRR8284511_trimmed.fq.sort.sort.q10.rmdup.narrowPeak_peak_27659	85	.	5.85938	10.9614	8.52326	124
chr17	74322414	74322645	SRR8284511_trimmed.fq.sort.sort.q10.rmdup.narrowPeak_peak_27660	319	.	13.4	34.7881	31.9893	140
chr17	74328180	74328486	SRR8284511_trimmed.fq.sort.sort.q10.rmdup.narrowPeak_peak_27661	1253	.	30.5335	129.467	125.35	162
chr17	74359516	74359664	SRR8284511_trimmed.fq.sort.sort.q10.rmdup.narrowPeak_peak_27662	65	.	5.93707	8.9792	6.59672	66
chr17	74389928	74390193	SRR8284511_trimmed.fq.sort.sort.q10.rmdup.narrowPeak_peak_27663	156	.	9.36163	18.2377	15.6571	147
chr17	74409834	74410085	SRR8284511_trimmed.fq.sort.sort.q10.rmdup.narrowPeak_peak_27665	232	.	12.3223	25.8911	23.2003	105
chr17	74431588	74431789	SRR8284511_trimmed.fq.sort.sort.q10.rmdup.narrowPeak_peak_27666	150	.	9.00515	17.6452	15.0726	123
chr17	74434794	74434956	SRR8284511_trimmed.fq.sort.sort.q10.rmdup.narrowPeak_peak_27667	200	.	10.4217	22.691	20.0443	98
chr17	74522135	74522347	SRR8284511_trimmed.fq.sort.sort.q10.rmdup.narrowPeak_peak_27669	222	.	11.0271	24.8847	22.2075	131
chr17	74522858	74523100	SRR8284511_trimmed.fq.sort.sort.q10.rmdup.narrowPeak_peak_27670	154	.	8.92423	18.0089	15.4314	185
chr17	74534143	74534361	SRR8284511_trimmed.fq.sort.sort.q10.rmdup.narrowPeak_peak_27671	96	.	6.99423	12.0893	9.62443	141
chr17	74564195	74564393	SRR8284511_trimmed.fq.sort.sort.q10.rmdup.narrowPeak_peak_27672	124	.	8.48616	14.9379	12.4114	107
chr17	74623266	74623428	SRR8284511_trimmed.fq.sort.sort.q10.rmdup.narrowPeak_peak_27673	66	.	5.99023	9.06441	6.67006	41
chr17	74673294	74673699	SRR8284511_trimmed.fq.sort.sort.q10.rmdup.narrowPeak_peak_27674	1007	.	24.7815	104.347	100.705	141
chr17	74732934	74733225	SRR8284511_trimmed.fq.sort.sort.q10.rmdup.narrowPeak_peak_27675	459	.	18.0375	48.8564	45.9037	128
chr17	74805884	74806106	SRR8284511_trimmed.fq.sort.sort.q10.rmdup.narrowPeak_peak_27676	233	.	10.6559	26.0111	23.3187	191
chr17	74810885	74811297	SRR8284511_trimmed.fq.sort.sort.q10.rmdup.narrowPeak_peak_27677	1213	.	27.2201	125.377	121.349	135
chr17	74872121	74872293	SRR8284511_trimmed.fq.sort.sort.q10.rmdup.narrowPeak_peak_27678	161	.	9.98371	18.7723	16.1813	121
chr17	74880418	74880598	SRR8284511_trimmed.fq.sort.sort.q10.rmdup.narrowPeak_peak_27679	56	.	5.49104	7.98366	5.62208	61
chr17	75004827	75005236	SRR8284511_trimmed.fq.sort.sort.q10.rmdup.narrowPeak_peak_27680	1311	.	28.5461	135.447	131.195	211
chr17	75017471	75017769	SRR8284511_trimmed.fq.sort.sort.q10.rmdup.narrowPeak_peak_27681	678	.	20.5915	71.0115	67.8191	147
chr17	75075240	75075608	SRR8284511_trimmed.fq.sort.sort.q10.rmdup.narrowPeak_peak_27682	411	.	17.0407	44.0529	41.1514	351
chr17	75083659	75083845	SRR8284511_trimmed.fq.sort.sort.q10.rmdup.narrowPeak_peak_27683	43	.	4.17512	6.68595	4.38268	136
chr17	75087422	75087775	SRR8284511_trimmed.fq.sort.sort.q10.rmdup.narrowPeak_peak_27684	765	.	21.4991	79.8726	76.5748	154
chr17	75120186	75120317	SRR8284511_trimmed.fq.sort.sort.q10.rmdup.narrowPeak_peak_27685	91	.	6.91499	11.5731	9.117	199
chr17	75123003	75123206	SRR8284511_trimmed.fq.sort.sort.q10.rmdup.narrowPeak_peak_27686	89	.	6.8219	11.4223	8.96851	113
chr17	75128345	75128680	SRR8284511_trimmed.fq.sort.sort.q10.rmdup.narrowPeak_peak_27687	539	.	18.5618	57.0112	53.9726	187
chr17	75178498	75178666	SRR8284511_trimmed.fq.sort.sort.q10.rmdup.narrowPeak_peak_27688	56	.	5.49104	7.98366	5.62208	93
chr17	75207856	75208155	SRR8284511_trimmed.fq.sort.sort.q10.rmdup.narrowPeak_peak_27689	261	.	12.6241	28.8394	26.1115	126
chr17	75347392	75347784	SRR8284511_trimmed.fq.sort.sort.q10.rmdup.narrowPeak_peak_27690	406	.	16.732	43.5181	40.6225	196
chr17	75369476	75369604	SRR8284511_trimmed.fq.sort.sort.q10.rmdup.narrowPeak_peak_27691	86	.	4.19973	11.051	8.61133	91
chr17	75370135	75370499	SRR8284511_trimmed.fq.sort.sort.q10.rmdup.narrowPeak_peak_27692	770	.	14.012	80.3342	77.0307	147
chr17	75372432	75372718	SRR8284511_trimmed.fq.sort.sort.q10.rmdup.narrowPeak_peak_27693	885	.	15.4624	91.9968	88.5402	141
chr17	75406530	75406684	SRR8284511_trimmed.fq.sort.sort.q10.rmdup.narrowPeak_peak_27695	36	.	4.49267	5.9373	3.65333	19
chr17	75460684	75460850	SRR8284511_trimmed.fq.sort.sort.q10.rmdup.narrowPeak_peak_27696	56	.	5.49104	7.98366	5.62208	71
chr17	75529307	75529531	SRR8284511_trimmed.fq.sort.sort.q10.rmdup.narrowPeak_peak_27697	238	.	12.3626	26.552	23.853	84
chr17	75536585	75537011	SRR8284511_trimmed.fq.sort.sort.q10.rmdup.narrowPeak_peak_27698	566	.	19.1518	59.7571	56.6894	404
chr17	75551955	75552217	SRR8284511_trimmed.fq.sort.sort.q10.rmdup.narrowPeak_peak_27699	499	.	20.8531	52.9016	49.9063	122
chr17	75615386	75615655	SRR8284511_trimmed.fq.sort.sort.q10.rmdup.narrowPeak_peak_27700	624	.	14.0328	65.6205	62.4891	137
chr17	75617261	75617557	SRR8284511_trimmed.fq.sort.sort.q10.rmdup.narrowPeak_peak_27701	704	.	14.2395	73.6309	70.4079	139
chr17	75619534	75619741	SRR8284511_trimmed.fq.sort.sort.q10.rmdup.narrowPeak_peak_27702	224	.	7.0858	25.0944	22.4146	85
chr17	75621361	75621498	SRR8284511_trimmed.fq.sort.sort.q10.rmdup.narrowPeak_peak_27703	93	.	5.13875	11.7651	9.30591	67
chr17	75768701	75769076	SRR8284511_trimmed.fq.sort.sort.q10.rmdup.narrowPeak_peak_27704	408	.	16.4448	43.7657	40.8672	179
chr17	75779799	75780099	SRR8284511_trimmed.fq.sort.sort.q10.rmdup.narrowPeak_peak_27705	376	.	15.0095	40.4818	37.6191	160
chr17	75877915	75878124	SRR8284511_trimmed.fq.sort.sort.q10.rmdup.narrowPeak_peak_27706	228	.	12.4796	25.5739	22.8869	97
chr17	75931049	75931402	SRR8284511_trimmed.fq.sort.sort.q10.rmdup.narrowPeak_peak_27707	1533	.	32.1083	158.188	153.311	138
chr17	76002895	76003236	SRR8284511_trimmed.fq.sort.sort.q10.rmdup.narrowPeak_peak_27708	591	.	20.5008	62.2374	59.1427	124
chr17	77470229	77470511	SRR8284511_trimmed.fq.sort.sort.q10.rmdup.narrowPeak_peak_27709	242	.	12.9788	26.9881	24.2829	178
chr17	78013968	78014113	SRR8284511_trimmed.fq.sort.sort.q10.rmdup.narrowPeak_peak_27710	56	.	5.49104	7.98366	5.62208	49
chr17	78035737	78036068	SRR8284511_trimmed.fq.sort.sort.q10.rmdup.narrowPeak_peak_27711	253	.	13.2613	28.0558	25.338	139
chr17	78041286	78041502	SRR8284511_trimmed.fq.sort.sort.q10.rmdup.narrowPeak_peak_27712	149	.	9.48453	17.4716	14.9014	103
chr17	78163197	78163724	SRR8284511_trimmed.fq.sort.sort.q10.rmdup.narrowPeak_peak_27713	891	.	23.7062	92.6229	89.1571	286
chr17	78197171	78197493	SRR8284511_trimmed.fq.sort.sort.q10.rmdup.narrowPeak_peak_27714	749	.	20.3054	78.2738	74.9955	147
chr17	78203538	78203820	SRR8284511_trimmed.fq.sort.sort.q10.rmdup.narrowPeak_peak_27715	520	.	15.2084	55.0309	52.0132	246
chr17	78337795	78337988	SRR8284511_trimmed.fq.sort.sort.q10.rmdup.narrowPeak_peak_27716	161	.	9.98371	18.7723	16.1813	116
chr17	78370566	78370754	SRR8284511_trimmed.fq.sort.sort.q10.rmdup.narrowPeak_peak_27717	174	.	10.4829	20.0941	17.4833	95
chr17	78430415	78430693	SRR8284511_trimmed.fq.sort.sort.q10.rmdup.narrowPeak_peak_27718	386	.	11.207	41.5688	38.6943	136
chr17	78434753	78435125	SRR8284511_trimmed.fq.sort.sort.q10.rmdup.narrowPeak_peak_27719	786	.	17.8482	81.9813	78.6573	178
chr17	78455120	78455535	SRR8284511_trimmed.fq.sort.sort.q10.rmdup.narrowPeak_peak_27720	1403	.	27.8094	144.876	140.387	187
chr17	78460232	78460471	SRR8284511_trimmed.fq.sort.sort.q10.rmdup.narrowPeak_peak_27721	171	.	8.46289	19.7589	17.1551	107
chr17	78465595	78465793	SRR8284511_trimmed.fq.sort.sort.q10.rmdup.narrowPeak_peak_27722	228	.	12.4796	25.5739	22.8869	79
chr17	78496886	78497099	SRR8284511_trimmed.fq.sort.sort.q10.rmdup.narrowPeak_peak_27723	227	.	12.3689	25.389	22.7053	101
chr17	78590514	78590725	SRR8284511_trimmed.fq.sort.sort.q10.rmdup.narrowPeak_peak_27725	255	.	9.42575	28.2695	25.5492	79
chr17	78592436	78592776	SRR8284511_trimmed.fq.sort.sort.q10.rmdup.narrowPeak_peak_27726	656	.	17.5361	68.8618	65.6939	186
chr17	78598480	78599000	SRR8284511_trimmed.fq.sort.sort.q10.rmdup.narrowPeak_peak_27727	1159	.	25.6767	119.879	115.962	326
chr17	78603904	78604306	SRR8284511_trimmed.fq.sort.sort.q10.rmdup.narrowPeak_peak_27728	1022	.	16.3002	105.936	102.269	171
chr17	78604385	78604835	SRR8284511_trimmed.fq.sort.sort.q10.rmdup.narrowPeak_peak_27729	1181	.	18.0972	122.147	118.186	257
chr17	78611213	78611483	SRR8284511_trimmed.fq.sort.sort.q10.rmdup.narrowPeak_peak_27730	470	.	18.2222	49.9658	47.0014	131
chr17	78697964	78698158	SRR8284511_trimmed.fq.sort.sort.q10.rmdup.narrowPeak_peak_27731	118	.	8.11378	14.3281	11.8158	145
chr17	78738492	78738711	SRR8284511_trimmed.fq.sort.sort.q10.rmdup.narrowPeak_peak_27732	124	.	8.48616	14.9379	12.4114	88
chr17	78752132	78752330	SRR8284511_trimmed.fq.sort.sort.q10.rmdup.narrowPeak_peak_27733	136	.	8.98534	16.1931	13.6442	99
chr17	78788275	78788609	SRR8284511_trimmed.fq.sort.sort.q10.rmdup.narrowPeak_peak_27734	285	.	14.4764	31.3265	28.5683	173
chr17	78809081	78809408	SRR8284511_trimmed.fq.sort.sort.q10.rmdup.narrowPeak_peak_27735	684	.	21.3647	71.6305	68.4311	155
chr17	78835974	78836051	SRR8284511_trimmed.fq.sort.sort.q10.rmdup.narrowPeak_peak_27736	500	.	17.7108	53.0136	50.0172	303
chr17	78836156	78836411	SRR8284511_trimmed.fq.sort.sort.q10.rmdup.narrowPeak_peak_27736	500	.	17.7108	53.0136	50.0172	303
chr17	78880856	78881057	SRR8284511_trimmed.fq.sort.sort.q10.rmdup.narrowPeak_peak_27738	66	.	5.99023	9.06441	6.67006	89
chr17	78895442	78895677	SRR8284511_trimmed.fq.sort.sort.q10.rmdup.narrowPeak_peak_27739	136	.	8.98534	16.1931	13.6442	115
chr17	78904734	78904911	SRR8284511_trimmed.fq.sort.sort.q10.rmdup.narrowPeak_peak_27741	66	.	5.99023	9.06441	6.67006	51
chr17	78940764	78940888	SRR8284511_trimmed.fq.sort.sort.q10.rmdup.narrowPeak_peak_27742	77	.	6.47927	10.1631	7.74743	84
chr17	78962991	78963270	SRR8284511_trimmed.fq.sort.sort.q10.rmdup.narrowPeak_peak_27743	240	.	12.8636	26.7955	24.0938	134
chr17	78983284	78983474	SRR8284511_trimmed.fq.sort.sort.q10.rmdup.narrowPeak_peak_27744	149	.	9.48453	17.4716	14.9014	90
chr17	79110842	79111194	SRR8284511_trimmed.fq.sort.sort.q10.rmdup.narrowPeak_peak_27745	1216	.	27.7921	125.652	121.617	176
chr17	79143148	79143320	SRR8284511_trimmed.fq.sort.sort.q10.rmdup.narrowPeak_peak_27746	124	.	8.48616	14.9379	12.4114	110
chr17	79203553	79203731	SRR8284511_trimmed.fq.sort.sort.q10.rmdup.narrowPeak_peak_27747	87	.	6.18992	11.149	8.70725	96
chr17	79206649	79206926	SRR8284511_trimmed.fq.sort.sort.q10.rmdup.narrowPeak_peak_27748	306	.	13.0378	33.4651	30.6817	129
chr17	79460650	79460697	SRR8284511_trimmed.fq.sort.sort.q10.rmdup.narrowPeak_peak_27749	46	.	4.99186	6.94015	4.61497	63
chr17	79499774	79499957	SRR8284511_trimmed.fq.sort.sort.q10.rmdup.narrowPeak_peak_27750	124	.	8.48616	14.9379	12.4114	47
chr17	79518294	79518561	SRR8284511_trimmed.fq.sort.sort.q10.rmdup.narrowPeak_peak_27751	431	.	17.7846	46.095	43.1715	145
chr17	79568480	79568747	SRR8284511_trimmed.fq.sort.sort.q10.rmdup.narrowPeak_peak_27752	315	.	14.3074	34.3332	31.5396	144
chr17	79580317	79580639	SRR8284511_trimmed.fq.sort.sort.q10.rmdup.narrowPeak_peak_27753	1295	.	29.6108	133.718	129.505	170
chr17	79661382	79661656	SRR8284511_trimmed.fq.sort.sort.q10.rmdup.narrowPeak_peak_27754	996	.	17.2101	103.321	99.6954	147
chr17	79663817	79664172	SRR8284511_trimmed.fq.sort.sort.q10.rmdup.narrowPeak_peak_27755	936	.	16.5664	97.1804	93.6493	176
chr17	79699240	79699501	SRR8284511_trimmed.fq.sort.sort.q10.rmdup.narrowPeak_peak_27756	309	.	14.3329	33.7008	30.9146	127
chr17	79715552	79715895	SRR8284511_trimmed.fq.sort.sort.q10.rmdup.narrowPeak_peak_27757	1272	.	26.0072	131.452	127.29	193
chr17	79752900	79753212	SRR8284511_trimmed.fq.sort.sort.q10.rmdup.narrowPeak_peak_27758	645	.	22.0775	67.679	64.5245	171
chr17	79799850	79800043	SRR8284511_trimmed.fq.sort.sort.q10.rmdup.narrowPeak_peak_27759	149	.	9.48453	17.4716	14.9014	87
chr17	79826736	79826928	SRR8284511_trimmed.fq.sort.sort.q10.rmdup.narrowPeak_peak_27761	143	.	9.13286	16.8922	14.3336	99
chr17	79840856	79841223	SRR8284511_trimmed.fq.sort.sort.q10.rmdup.narrowPeak_peak_27762	1893	.	34.0426	195.358	189.367	202
chr17	79847699	79847924	SRR8284511_trimmed.fq.sort.sort.q10.rmdup.narrowPeak_peak_27763	292	.	13.7221	31.9967	29.2305	143
chr17	79862120	79862399	SRR8284511_trimmed.fq.sort.sort.q10.rmdup.narrowPeak_peak_27764	233	.	12.0364	26.0046	23.3124	132
chr17	79870319	79870555	SRR8284511_trimmed.fq.sort.sort.q10.rmdup.narrowPeak_peak_27765	100	.	7.48779	12.503	10.0247	132
chr17	79892176	79892371	SRR8284511_trimmed.fq.sort.sort.q10.rmdup.narrowPeak_peak_27767	75	.	6.1598	9.98826	7.57625	77
chr17	79894917	79895121	SRR8284511_trimmed.fq.sort.sort.q10.rmdup.narrowPeak_peak_27768	29	.	4.03877	5.23301	2.98998	112
chr17	79959560	79959826	SRR8284511_trimmed.fq.sort.sort.q10.rmdup.narrowPeak_peak_27769	228	.	12.4796	25.5739	22.8869	145
chr17	80004892	80005165	SRR8284511_trimmed.fq.sort.sort.q10.rmdup.narrowPeak_peak_27770	524	.	19.084	55.5124	52.4896	117
chr17	80010150	80010366	SRR8284511_trimmed.fq.sort.sort.q10.rmdup.narrowPeak_peak_27771	115	.	7.94541	14.0529	11.5447	124
chr17	80017460	80017755	SRR8284511_trimmed.fq.sort.sort.q10.rmdup.narrowPeak_peak_27772	1039	.	18.3016	107.604	103.91	149
chr17	80019299	80019534	SRR8284511_trimmed.fq.sort.sort.q10.rmdup.narrowPeak_peak_27773	477	.	11.0069	50.6895	47.7174	96
chr17	80020582	80020812	SRR8284511_trimmed.fq.sort.sort.q10.rmdup.narrowPeak_peak_27774	205	.	6.74764	23.203	20.5485	102
chr17	80028746	80028943	SRR8284511_trimmed.fq.sort.sort.q10.rmdup.narrowPeak_peak_27775	77	.	6.48941	10.1795	7.75508	52
chr17	80048260	80048649	SRR8284511_trimmed.fq.sort.sort.q10.rmdup.narrowPeak_peak_27776	728	.	17.8185	76.0996	72.8475	160
chr17	80049415	80049622	SRR8284511_trimmed.fq.sort.sort.q10.rmdup.narrowPeak_peak_27777	146	.	6.69746	17.191	14.6283	112
chr17	80059259	80059467	SRR8284511_trimmed.fq.sort.sort.q10.rmdup.narrowPeak_peak_27778	86	.	6.64305	11.1322	8.69105	208
chr17	80163403	80163627	SRR8284511_trimmed.fq.sort.sort.q10.rmdup.narrowPeak_peak_27779	123	.	8.47289	14.9161	12.3946	115
chr17	80180028	80180318	SRR8284511_trimmed.fq.sort.sort.q10.rmdup.narrowPeak_peak_27780	1563	.	34.5162	161.366	156.392	151
chr17	80193109	80193512	SRR8284511_trimmed.fq.sort.sort.q10.rmdup.narrowPeak_peak_27781	569	.	17.9922	60.0059	56.9355	159
chr17	80208571	80208801	SRR8284511_trimmed.fq.sort.sort.q10.rmdup.narrowPeak_peak_27784	91	.	6.43257	11.5583	9.10245	130
chr17	80222252	80222518	SRR8284511_trimmed.fq.sort.sort.q10.rmdup.narrowPeak_peak_27785	338	.	14.4871	36.7118	33.8913	120
chr17	80276910	80277048	SRR8284511_trimmed.fq.sort.sort.q10.rmdup.narrowPeak_peak_27787	112	.	7.98697	13.7074	11.2044	88
chr17	80291171	80291496	SRR8284511_trimmed.fq.sort.sort.q10.rmdup.narrowPeak_peak_27788	1250	.	28.0303	129.207	125.095	174
chr17	80345352	80345582	SRR8284511_trimmed.fq.sort.sort.q10.rmdup.narrowPeak_peak_27789	348	.	15.4374	37.651	34.8198	107
chr17	80391722	80391974	SRR8284511_trimmed.fq.sort.sort.q10.rmdup.narrowPeak_peak_27790	303	.	13.9736	33.0887	30.3095	138
chr17	80406240	80406453	SRR8284511_trimmed.fq.sort.sort.q10.rmdup.narrowPeak_peak_27791	248	.	11.884	27.5709	24.8588	108
chr17	80411227	80411517	SRR8284511_trimmed.fq.sort.sort.q10.rmdup.narrowPeak_peak_27792	366	.	15.2702	39.5007	36.649	151
chr17	80455517	80455952	SRR8284511_trimmed.fq.sort.sort.q10.rmdup.narrowPeak_peak_27793	1122	.	26.5985	116.058	112.214	248
chr17	80482974	80483158	SRR8284511_trimmed.fq.sort.sort.q10.rmdup.narrowPeak_peak_27795	108	.	7.74593	13.3139	10.8228	67
chr17	80488059	80488182	SRR8284511_trimmed.fq.sort.sort.q10.rmdup.narrowPeak_peak_27796	51	.	5.17696	7.48542	5.14777	69
chr17	80553530	80553574	SRR8284511_trimmed.fq.sort.sort.q10.rmdup.narrowPeak_peak_27799	1000	.	19.5919	103.642	100.012	365
chr17	80553658	80554126	SRR8284511_trimmed.fq.sort.sort.q10.rmdup.narrowPeak_peak_27799	1000	.	19.5919	103.642	100.012	365
chr17	80559151	80559407	SRR8284511_trimmed.fq.sort.sort.q10.rmdup.narrowPeak_peak_27800	671	.	12.3199	70.284	67.1002	133
chr17	80560839	80561132	SRR8284511_trimmed.fq.sort.sort.q10.rmdup.narrowPeak_peak_27801	1105	.	16.6181	114.335	110.523	147
chr17	80564705	80564934	SRR8284511_trimmed.fq.sort.sort.q10.rmdup.narrowPeak_peak_27802	111	.	5.46913	13.6124	11.1166	86
chr17	80569823	80569986	SRR8284511_trimmed.fq.sort.sort.q10.rmdup.narrowPeak_peak_27803	174	.	10.4829	20.0941	17.4833	106
chr17	80601424	80601710	SRR8284511_trimmed.fq.sort.sort.q10.rmdup.narrowPeak_peak_27804	445	.	16.0107	47.515	44.5765	123
chr17	80604758	80604966	SRR8284511_trimmed.fq.sort.sort.q10.rmdup.narrowPeak_peak_27805	113	.	6.35429	13.8808	11.3751	101
chr17	80608418	80608702	SRR8284511_trimmed.fq.sort.sort.q10.rmdup.narrowPeak_peak_27806	317	.	13.2578	34.5328	31.7368	126
chr17	80620931	80621331	SRR8284511_trimmed.fq.sort.sort.q10.rmdup.narrowPeak_peak_27807	956	.	25.0605	99.1957	95.6343	200
chr17	80632894	80633131	SRR8284511_trimmed.fq.sort.sort.q10.rmdup.narrowPeak_peak_27808	92	.	7.01066	11.7282	9.2696	111
chr17	80636844	80637000	SRR8284511_trimmed.fq.sort.sort.q10.rmdup.narrowPeak_peak_27809	42	.	4.73934	6.54284	4.24344	35
chr17	80672228	80672469	SRR8284511_trimmed.fq.sort.sort.q10.rmdup.narrowPeak_peak_27810	294	.	13.4672	32.2206	29.4518	132
chr17	80676281	80676510	SRR8284511_trimmed.fq.sort.sort.q10.rmdup.narrowPeak_peak_27811	92	.	6.50543	11.6804	9.22253	102
chr17	80683883	80684186	SRR8284511_trimmed.fq.sort.sort.q10.rmdup.narrowPeak_peak_27812	250	.	11.6647	27.808	25.0931	183
chr17	80684295	80684482	SRR8284511_trimmed.fq.sort.sort.q10.rmdup.narrowPeak_peak_27813	112	.	7.22983	13.734	11.2305	115
chr17	80723114	80723420	SRR8284511_trimmed.fq.sort.sort.q10.rmdup.narrowPeak_peak_27814	135	.	8.364	16.0928	13.5493	137
chr17	80770217	80770365	SRR8284511_trimmed.fq.sort.sort.q10.rmdup.narrowPeak_peak_27815	46	.	4.99186	6.94015	4.61497	60
chr17	80815778	80816130	SRR8284511_trimmed.fq.sort.sort.q10.rmdup.narrowPeak_peak_27816	1055	.	27.1359	109.291	105.568	202
chr17	80833422	80833845	SRR8284511_trimmed.fq.sort.sort.q10.rmdup.narrowPeak_peak_27817	211	.	11.4469	23.8508	21.1879	132
chr17	80875447	80875601	SRR8284511_trimmed.fq.sort.sort.q10.rmdup.narrowPeak_peak_27818	100	.	7.48779	12.503	10.0247	71
chr17	80981166	80981321	SRR8284511_trimmed.fq.sort.sort.q10.rmdup.narrowPeak_peak_27819	79	.	5.12715	10.3315	7.90445	97
chr17	80982437	80982781	SRR8284511_trimmed.fq.sort.sort.q10.rmdup.narrowPeak_peak_27820	931	.	22.5587	96.6506	93.1267	205
chr17	80994536	80994732	SRR8284511_trimmed.fq.sort.sort.q10.rmdup.narrowPeak_peak_27821	161	.	9.98371	18.7723	16.1813	103
chr17	81015813	81016212	SRR8284511_trimmed.fq.sort.sort.q10.rmdup.narrowPeak_peak_27822	614	.	18.2025	64.5335	61.4141	192
chr17	81017291	81017484	SRR8284511_trimmed.fq.sort.sort.q10.rmdup.narrowPeak_peak_27823	109	.	6.33714	13.4295	10.9367	115
chr17	81045592	81046010	SRR8284511_trimmed.fq.sort.sort.q10.rmdup.narrowPeak_peak_27824	620	.	18.5142	65.17	62.0433	171
chr17	81065068	81065433	SRR8284511_trimmed.fq.sort.sort.q10.rmdup.narrowPeak_peak_27825	717	.	21.7169	74.96	71.7214	127
chr17	81098565	81098749	SRR8284511_trimmed.fq.sort.sort.q10.rmdup.narrowPeak_peak_27826	120	.	8.28945	14.6156	12.0986	77
chr17	81143705	81143905	SRR8284511_trimmed.fq.sort.sort.q10.rmdup.narrowPeak_peak_27827	112	.	7.98697	13.7074	11.2044	122
chr17	81189980	81190254	SRR8284511_trimmed.fq.sort.sort.q10.rmdup.narrowPeak_peak_27828	625	.	15.4832	65.636	62.5044	164
chr17	81193495	81193753	SRR8284511_trimmed.fq.sort.sort.q10.rmdup.narrowPeak_peak_27829	967	.	21.3788	100.283	96.7053	132
chr17	81666583	81666893	SRR8284511_trimmed.fq.sort.sort.q10.rmdup.narrowPeak_peak_27830	693	.	19.6607	72.5929	69.382	166
chr17	81712177	81712481	SRR8284511_trimmed.fq.sort.sort.q10.rmdup.narrowPeak_peak_27831	555	.	20.3602	58.6132	55.5577	159
chr17	81758886	81759024	SRR8284511_trimmed.fq.sort.sort.q10.rmdup.narrowPeak_peak_27832	88	.	6.9886	11.3264	8.87417	86
chr17	81787359	81787711	SRR8284511_trimmed.fq.sort.sort.q10.rmdup.narrowPeak_peak_27833	748	.	23.8808	78.1408	74.8641	220
chr17	81899834	81900189	SRR8284511_trimmed.fq.sort.sort.q10.rmdup.narrowPeak_peak_27834	584	.	22.019	61.5161	58.4294	167
chr17	82266935	82267184	SRR8284511_trimmed.fq.sort.sort.q10.rmdup.narrowPeak_peak_27835	351	.	16.4601	37.9813	35.1466	122
chr17	82742566	82742716	SRR8284511_trimmed.fq.sort.sort.q10.rmdup.narrowPeak_peak_27836	77	.	6.48941	10.1795	7.75508	89
chr17	82827225	82827414	SRR8284511_trimmed.fq.sort.sort.q10.rmdup.narrowPeak_peak_27837	149	.	9.48453	17.4716	14.9014	111
chr17	82857553	82857886	SRR8284511_trimmed.fq.sort.sort.q10.rmdup.narrowPeak_peak_27838	1360	.	31.2602	140.406	136.036	168
chr17	82933952	82934108	SRR8284511_trimmed.fq.sort.sort.q10.rmdup.narrowPeak_peak_27839	66	.	5.99023	9.06441	6.67006	35
chr17	82957465	82957779	SRR8284511_trimmed.fq.sort.sort.q10.rmdup.narrowPeak_peak_27840	989	.	27.2083	102.535	98.922	145
chr17	83001632	83001990	SRR8284511_trimmed.fq.sort.sort.q10.rmdup.narrowPeak_peak_27841	1265	.	27.3565	130.692	126.548	144
chr17	83025307	83025693	SRR8284511_trimmed.fq.sort.sort.q10.rmdup.narrowPeak_peak_27842	1365	.	28.7302	140.978	136.591	198
chr17	83043904	83044264	SRR8284511_trimmed.fq.sort.sort.q10.rmdup.narrowPeak_peak_27843	890	.	24.1347	92.5639	89.0991	175
chr17	83086706	83087053	SRR8284511_trimmed.fq.sort.sort.q10.rmdup.narrowPeak_peak_27844	490	.	18.4729	51.9968	49.011	174
chr17	83214354	83214613	SRR8284511_trimmed.fq.sort.sort.q10.rmdup.narrowPeak_peak_27845	135	.	8.364	16.0928	13.5493	131
chr17	83253053	83253385	SRR8284511_trimmed.fq.sort.sort.q10.rmdup.narrowPeak_peak_27847	1429	.	32.1027	147.513	142.951	159
chr17	83271486	83271836	SRR8284511_trimmed.fq.sort.sort.q10.rmdup.narrowPeak_peak_27848	1165	.	25.9532	120.516	116.586	198
chr17	83277937	83278115	SRR8284511_trimmed.fq.sort.sort.q10.rmdup.narrowPeak_peak_27849	103	.	7.47803	12.8775	10.3935	87
chr17	83297928	83298093	SRR8284511_trimmed.fq.sort.sort.q10.rmdup.narrowPeak_peak_27850	36	.	4.49267	5.9373	3.65333	105
chr17	83321400	83321626	SRR8284511_trimmed.fq.sort.sort.q10.rmdup.narrowPeak_peak_27851	77	.	6.47927	10.1631	7.74743	122
chr17	83327250	83327484	SRR8284511_trimmed.fq.sort.sort.q10.rmdup.narrowPeak_peak_27852	169	.	9.87255	19.595	16.9932	89
chr17	83337314	83337509	SRR8284511_trimmed.fq.sort.sort.q10.rmdup.narrowPeak_peak_27853	139	.	8.88016	16.4763	13.9236	90
chr17	83380534	83380732	SRR8284511_trimmed.fq.sort.sort.q10.rmdup.narrowPeak_peak_27854	124	.	8.48616	14.9379	12.4114	96
chr17	83387246	83387494	SRR8284511_trimmed.fq.sort.sort.q10.rmdup.narrowPeak_peak_27855	201	.	11.4813	22.7972	20.1473	114
chr17	83489758	83489893	SRR8284511_trimmed.fq.sort.sort.q10.rmdup.narrowPeak_peak_27856	81	.	6.31207	10.5942	8.16286	98
chr17	83492285	83492453	SRR8284511_trimmed.fq.sort.sort.q10.rmdup.narrowPeak_peak_27857	104	.	7.28988	12.9797	10.4941	75
chr17	83492875	83493069	SRR8284511_trimmed.fq.sort.sort.q10.rmdup.narrowPeak_peak_27858	128	.	8.19955	15.3543	12.8217	87
chr17	83526424	83526530	SRR8284511_trimmed.fq.sort.sort.q10.rmdup.narrowPeak_peak_27859	46	.	4.98405	6.92782	4.61497	87
chr17	83548596	83548771	SRR8284511_trimmed.fq.sort.sort.q10.rmdup.narrowPeak_peak_27860	75	.	5.94201	9.98885	7.5767	109
chr17	83563506	83564046	SRR8284511_trimmed.fq.sort.sort.q10.rmdup.narrowPeak_peak_27861	1099	.	24.7168	113.788	109.986	288
chr17	83588994	83589349	SRR8284511_trimmed.fq.sort.sort.q10.rmdup.narrowPeak_peak_27863	431	.	17.7846	46.095	43.1715	143
chr17	83612005	83612277	SRR8284511_trimmed.fq.sort.sort.q10.rmdup.narrowPeak_peak_27864	269	.	13.8532	29.657	26.9193	160
chr17	83619550	83619721	SRR8284511_trimmed.fq.sort.sort.q10.rmdup.narrowPeak_peak_27865	124	.	8.48616	14.9379	12.4114	123
chr17	83626212	83626371	SRR8284511_trimmed.fq.sort.sort.q10.rmdup.narrowPeak_peak_27866	88	.	6.9886	11.3264	8.87417	116
chr17	83632827	83633190	SRR8284511_trimmed.fq.sort.sort.q10.rmdup.narrowPeak_peak_27867	661	.	13.7904	69.3318	66.1587	189
chr17	83637433	83637744	SRR8284511_trimmed.fq.sort.sort.q10.rmdup.narrowPeak_peak_27868	883	.	16.6645	91.8323	88.3779	153
chr17	83645175	83645544	SRR8284511_trimmed.fq.sort.sort.q10.rmdup.narrowPeak_peak_27869	203	.	10.9285	22.9833	20.3313	144
chr17	83732797	83733171	SRR8284511_trimmed.fq.sort.sort.q10.rmdup.narrowPeak_peak_27870	1022	.	26.4381	105.895	102.228	219
chr17	83761863	83762003	SRR8284511_trimmed.fq.sort.sort.q10.rmdup.narrowPeak_peak_27871	88	.	6.9886	11.3264	8.87417	63
chr17	83772697	83772946	SRR8284511_trimmed.fq.sort.sort.q10.rmdup.narrowPeak_peak_27872	100	.	7.2767	12.5497	10.0706	145
chr17	83808037	83808403	SRR8284511_trimmed.fq.sort.sort.q10.rmdup.narrowPeak_peak_27874	985	.	26.014	102.108	98.5012	192
chr17	83839274	83839422	SRR8284511_trimmed.fq.sort.sort.q10.rmdup.narrowPeak_peak_27875	46	.	4.99186	6.94015	4.61497	18
chr17	83850442	83850813	SRR8284511_trimmed.fq.sort.sort.q10.rmdup.narrowPeak_peak_27876	1157	.	23.6068	119.688	115.775	194
chr17	83853976	83854140	SRR8284511_trimmed.fq.sort.sort.q10.rmdup.narrowPeak_peak_27877	110	.	5.43653	13.5369	11.0421	103
chr17	83866610	83866981	SRR8284511_trimmed.fq.sort.sort.q10.rmdup.narrowPeak_peak_27878	1203	.	25.5172	124.383	120.376	179
chr17	83872714	83873145	SRR8284511_trimmed.fq.sort.sort.q10.rmdup.narrowPeak_peak_27879	1399	.	27.6303	144.433	139.956	239
chr17	83878669	83878831	SRR8284511_trimmed.fq.sort.sort.q10.rmdup.narrowPeak_peak_27880	56	.	5.49104	7.98366	5.62208	95
chr17	83896736	83897101	SRR8284511_trimmed.fq.sort.sort.q10.rmdup.narrowPeak_peak_27881	878	.	20.232	91.2672	87.8204	167
chr17	83903330	83903725	SRR8284511_trimmed.fq.sort.sort.q10.rmdup.narrowPeak_peak_27882	1644	.	29.1064	169.716	164.49	226
chr17	83933821	83934096	SRR8284511_trimmed.fq.sort.sort.q10.rmdup.narrowPeak_peak_27883	267	.	12.2455	29.453	26.7178	145
chr17	83968124	83968443	SRR8284511_trimmed.fq.sort.sort.q10.rmdup.narrowPeak_peak_27884	77	.	5.82581	10.158	7.74271	225
chr17	83973336	83973757	SRR8284511_trimmed.fq.sort.sort.q10.rmdup.narrowPeak_peak_27885	608	.	19.6258	64.0021	60.8884	270
chr17	83997851	83998143	SRR8284511_trimmed.fq.sort.sort.q10.rmdup.narrowPeak_peak_27886	471	.	16.5959	50.1497	47.1833	122
chr17	84008072	84008300	SRR8284511_trimmed.fq.sort.sort.q10.rmdup.narrowPeak_peak_27887	136	.	8.98534	16.1931	13.6442	102
chr17	84028582	84028943	SRR8284511_trimmed.fq.sort.sort.q10.rmdup.narrowPeak_peak_27888	921	.	21.32	95.6319	92.1234	160
chr17	84030815	84031015	SRR8284511_trimmed.fq.sort.sort.q10.rmdup.narrowPeak_peak_27889	95	.	5.44198	12.0509	9.58694	112
chr17	84039501	84039853	SRR8284511_trimmed.fq.sort.sort.q10.rmdup.narrowPeak_peak_27890	256	.	13.0866	28.3726	25.651	214
chr17	84047523	84047835	SRR8284511_trimmed.fq.sort.sort.q10.rmdup.narrowPeak_peak_27891	490	.	17.6354	52.08	49.0932	173
chr17	84113893	84114230	SRR8284511_trimmed.fq.sort.sort.q10.rmdup.narrowPeak_peak_27892	830	.	22.9574	86.4593	83.078	171
chr17	84185678	84185831	SRR8284511_trimmed.fq.sort.sort.q10.rmdup.narrowPeak_peak_27894	68	.	5.49129	9.24243	6.84471	54
chr17	84190859	84191282	SRR8284511_trimmed.fq.sort.sort.q10.rmdup.narrowPeak_peak_27895	1404	.	24.1333	144.933	140.442	227
chr17	84221370	84221516	SRR8284511_trimmed.fq.sort.sort.q10.rmdup.narrowPeak_peak_27896	56	.	5.49104	7.98366	5.62208	77
chr17	84241428	84241660	SRR8284511_trimmed.fq.sort.sort.q10.rmdup.narrowPeak_peak_27898	307	.	14.2413	33.5451	30.7609	118
chr17	84274382	84274530	SRR8284511_trimmed.fq.sort.sort.q10.rmdup.narrowPeak_peak_27899	66	.	5.99023	9.06441	6.67006	73
chr17	84354276	84354402	SRR8284511_trimmed.fq.sort.sort.q10.rmdup.narrowPeak_peak_27900	129	.	8.25226	15.4414	12.9078	135
chr17	84359309	84359579	SRR8284511_trimmed.fq.sort.sort.q10.rmdup.narrowPeak_peak_27901	221	.	11.3617	24.8668	22.1898	143
chr17	84384698	84385002	SRR8284511_trimmed.fq.sort.sort.q10.rmdup.narrowPeak_peak_27902	618	.	16.1663	64.9327	61.8086	171
chr17	84385726	84386054	SRR8284511_trimmed.fq.sort.sort.q10.rmdup.narrowPeak_peak_27903	637	.	16.3488	66.9414	63.7949	136
chr17	84421143	84421491	SRR8284511_trimmed.fq.sort.sort.q10.rmdup.narrowPeak_peak_27904	680	.	20.249	71.2028	68.0083	144
chr17	84433716	84433874	SRR8284511_trimmed.fq.sort.sort.q10.rmdup.narrowPeak_peak_27905	56	.	5.49104	7.98366	5.62208	77
chr17	84466334	84466548	SRR8284511_trimmed.fq.sort.sort.q10.rmdup.narrowPeak_peak_27906	149	.	9.48453	17.4716	14.9014	114
chr17	84474373	84474689	SRR8284511_trimmed.fq.sort.sort.q10.rmdup.narrowPeak_peak_27907	207	.	11.5362	23.4367	20.779	125
chr17	84480466	84480863	SRR8284511_trimmed.fq.sort.sort.q10.rmdup.narrowPeak_peak_27908	984	.	25.0696	102.087	98.4813	257
chr17	84604124	84604372	SRR8284511_trimmed.fq.sort.sort.q10.rmdup.narrowPeak_peak_27910	77	.	6.47927	10.1631	7.74743	126
chr17	84605412	84605558	SRR8284511_trimmed.fq.sort.sort.q10.rmdup.narrowPeak_peak_27911	66	.	5.99023	9.06441	6.67006	77
chr17	84622098	84622341	SRR8284511_trimmed.fq.sort.sort.q10.rmdup.narrowPeak_peak_27912	274	.	12.6763	30.2025	27.4578	123
chr17	84627070	84627271	SRR8284511_trimmed.fq.sort.sort.q10.rmdup.narrowPeak_peak_27913	194	.	10.3907	22.0775	19.4388	112
chr17	84641905	84642262	SRR8284511_trimmed.fq.sort.sort.q10.rmdup.narrowPeak_peak_27914	1367	.	29.7173	141.187	136.795	188
chr17	84675850	84676070	SRR8284511_trimmed.fq.sort.sort.q10.rmdup.narrowPeak_peak_27915	173	.	10.0733	19.9283	17.3222	145
chr17	84676275	84676467	SRR8284511_trimmed.fq.sort.sort.q10.rmdup.narrowPeak_peak_27916	125	.	8.29799	15.0646	12.5363	125
chr17	84698682	84699105	SRR8284511_trimmed.fq.sort.sort.q10.rmdup.narrowPeak_peak_27917	1232	.	27.2166	127.367	123.296	245
chr17	84707415	84707679	SRR8284511_trimmed.fq.sort.sort.q10.rmdup.narrowPeak_peak_27918	629	.	19.387	66.0761	62.9395	131
chr17	84718596	84718783	SRR8284511_trimmed.fq.sort.sort.q10.rmdup.narrowPeak_peak_27919	100	.	7.48779	12.503	10.0247	113
chr17	84756154	84756397	SRR8284511_trimmed.fq.sort.sort.q10.rmdup.narrowPeak_peak_27920	291	.	12.1885	31.9254	29.1602	141
chr17	84784858	84785053	SRR8284511_trimmed.fq.sort.sort.q10.rmdup.narrowPeak_peak_27922	247	.	12.5651	27.4973	24.7861	125
chr17	84785338	84785469	SRR8284511_trimmed.fq.sort.sort.q10.rmdup.narrowPeak_peak_27923	38	.	4.45792	6.10275	3.81471	82
chr17	84837777	84838117	SRR8284511_trimmed.fq.sort.sort.q10.rmdup.narrowPeak_peak_27924	924	.	23.085	95.9622	92.4485	144
chr17	84867399	84867657	SRR8284511_trimmed.fq.sort.sort.q10.rmdup.narrowPeak_peak_27925	330	.	15.6398	35.9107	33.0989	125
chr17	84877864	84878213	SRR8284511_trimmed.fq.sort.sort.q10.rmdup.narrowPeak_peak_27926	1990	.	36.2639	205.356	199.032	138
chr17	84915982	84916210	SRR8284511_trimmed.fq.sort.sort.q10.rmdup.narrowPeak_peak_27927	124	.	8.48616	14.9379	12.4114	107
chr17	84938284	84938573	SRR8284511_trimmed.fq.sort.sort.q10.rmdup.narrowPeak_peak_27928	428	.	18.0394	45.7687	42.8486	107
chr17	84967095	84967358	SRR8284511_trimmed.fq.sort.sort.q10.rmdup.narrowPeak_peak_27929	483	.	19.002	51.3278	48.3489	134
chr17	85023454	85023864	SRR8284511_trimmed.fq.sort.sort.q10.rmdup.narrowPeak_peak_27930	767	.	21.153	80.0511	76.7513	229
chr17	85045419	85045660	SRR8284511_trimmed.fq.sort.sort.q10.rmdup.narrowPeak_peak_27932	148	.	9.4697	17.4472	14.8806	102
chr17	85071112	85071424	SRR8284511_trimmed.fq.sort.sort.q10.rmdup.narrowPeak_peak_27933	398	.	16.728	42.7653	39.8777	165
chr17	85104665	85104848	SRR8284511_trimmed.fq.sort.sort.q10.rmdup.narrowPeak_peak_27934	136	.	8.98534	16.1931	13.6442	84
chr17	85113562	85113724	SRR8284511_trimmed.fq.sort.sort.q10.rmdup.narrowPeak_peak_27935	110	.	5.29101	13.5645	11.0695	82
chr17	85116685	85116990	SRR8284511_trimmed.fq.sort.sort.q10.rmdup.narrowPeak_peak_27936	1379	.	24.2367	142.35	137.928	135
chr17	85189552	85189943	SRR8284511_trimmed.fq.sort.sort.q10.rmdup.narrowPeak_peak_27938	1840	.	31.1347	189.884	184.056	192
chr17	85291251	85291469	SRR8284511_trimmed.fq.sort.sort.q10.rmdup.narrowPeak_peak_27939	136	.	8.98534	16.1931	13.6442	105
chr17	85352795	85353073	SRR8284511_trimmed.fq.sort.sort.q10.rmdup.narrowPeak_peak_27940	299	.	14.1718	32.7599	29.985	139
chr17	85397933	85398088	SRR8284511_trimmed.fq.sort.sort.q10.rmdup.narrowPeak_peak_27941	66	.	5.99023	9.06441	6.67006	22
chr17	85469862	85470115	SRR8284511_trimmed.fq.sort.sort.q10.rmdup.narrowPeak_peak_27945	256	.	13.0866	28.3726	25.651	142
chr17	85489174	85489225	SRR8284511_trimmed.fq.sort.sort.q10.rmdup.narrowPeak_peak_27946	35	.	3.96354	5.80449	3.5438	25
chr17	85567900	85568082	SRR8284511_trimmed.fq.sort.sort.q10.rmdup.narrowPeak_peak_27947	112	.	7.98697	13.7074	11.2044	92
chr17	85599565	85599885	SRR8284511_trimmed.fq.sort.sort.q10.rmdup.narrowPeak_peak_27948	298	.	14.4887	32.6349	29.8615	152
chr17	85631155	85631335	SRR8284511_trimmed.fq.sort.sort.q10.rmdup.narrowPeak_peak_27951	151	.	7.17801	17.7479	15.1738	74
chr17	85633686	85633996	SRR8284511_trimmed.fq.sort.sort.q10.rmdup.narrowPeak_peak_27952	902	.	22.4737	93.7048	90.2238	126
chr17	85641068	85641300	SRR8284511_trimmed.fq.sort.sort.q10.rmdup.narrowPeak_peak_27953	255	.	10.5779	28.2697	25.5493	108
chr17	85645775	85646051	SRR8284511_trimmed.fq.sort.sort.q10.rmdup.narrowPeak_peak_27954	300	.	10.4298	32.84	30.0638	146
chr17	85649361	85649652	SRR8284511_trimmed.fq.sort.sort.q10.rmdup.narrowPeak_peak_27955	139	.	7.23212	16.4554	13.9031	134
chr17	85656636	85656795	SRR8284511_trimmed.fq.sort.sort.q10.rmdup.narrowPeak_peak_27956	136	.	8.98534	16.1931	13.6442	87
chr17	85664758	85664915	SRR8284511_trimmed.fq.sort.sort.q10.rmdup.narrowPeak_peak_27957	120	.	6.06683	14.5445	12.0287	44
chr17	85665008	85665318	SRR8284511_trimmed.fq.sort.sort.q10.rmdup.narrowPeak_peak_27958	1287	.	27.0208	132.907	128.713	131
chr17	85679600	85679981	SRR8284511_trimmed.fq.sort.sort.q10.rmdup.narrowPeak_peak_27959	602	.	14.0155	63.363	60.2562	181
chr17	85682269	85682442	SRR8284511_trimmed.fq.sort.sort.q10.rmdup.narrowPeak_peak_27960	150	.	5.81666	17.6122	15.0401	126
chr17	85694551	85694911	SRR8284511_trimmed.fq.sort.sort.q10.rmdup.narrowPeak_peak_27961	502	.	15.0979	53.2772	50.278	172
chr17	85715865	85716090	SRR8284511_trimmed.fq.sort.sort.q10.rmdup.narrowPeak_peak_27962	165	.	9.88328	19.1015	16.5064	137
chr17	85737416	85737664	SRR8284511_trimmed.fq.sort.sort.q10.rmdup.narrowPeak_peak_27963	46	.	4.99186	6.94015	4.61497	127
chr17	85877484	85877816	SRR8284511_trimmed.fq.sort.sort.q10.rmdup.narrowPeak_peak_27966	630	.	20.3469	66.2227	63.0844	135
chr17	85943605	85943813	SRR8284511_trimmed.fq.sort.sort.q10.rmdup.narrowPeak_peak_27967	163	.	9.81492	18.9884	16.3946	111
chr17	85975827	85975980	SRR8284511_trimmed.fq.sort.sort.q10.rmdup.narrowPeak_peak_27968	66	.	5.99023	9.06441	6.67006	89
chr17	86014405	86014568	SRR8284511_trimmed.fq.sort.sort.q10.rmdup.narrowPeak_peak_27969	88	.	6.9886	11.3264	8.87417	68
chr17	86063541	86063870	SRR8284511_trimmed.fq.sort.sort.q10.rmdup.narrowPeak_peak_27972	1304	.	29.1143	134.682	130.447	130
chr17	86089162	86089307	SRR8284511_trimmed.fq.sort.sort.q10.rmdup.narrowPeak_peak_27973	77	.	6.48941	10.1795	7.75508	54
chr17	86132616	86132826	SRR8284511_trimmed.fq.sort.sort.q10.rmdup.narrowPeak_peak_27974	123	.	7.65345	14.8984	12.3772	115
chr17	86135964	86136197	SRR8284511_trimmed.fq.sort.sort.q10.rmdup.narrowPeak_peak_27975	119	.	7.40192	14.4696	11.955	114
chr17	86161929	86162264	SRR8284511_trimmed.fq.sort.sort.q10.rmdup.narrowPeak_peak_27976	1625	.	31.1781	167.693	162.53	168
chr17	86167427	86167646	SRR8284511_trimmed.fq.sort.sort.q10.rmdup.narrowPeak_peak_27977	205	.	10.391	23.2062	20.5515	117
chr17	86174309	86174605	SRR8284511_trimmed.fq.sort.sort.q10.rmdup.narrowPeak_peak_27978	175	.	9.92577	20.2081	17.5957	191
chr17	86215823	86216146	SRR8284511_trimmed.fq.sort.sort.q10.rmdup.narrowPeak_peak_27979	391	.	16.7238	42.0177	39.1382	161
chr17	86245588	86245736	SRR8284511_trimmed.fq.sort.sort.q10.rmdup.narrowPeak_peak_27980	56	.	5.49104	7.98366	5.62208	70
chr17	86254965	86255327	SRR8284511_trimmed.fq.sort.sort.q10.rmdup.narrowPeak_peak_27981	411	.	17.0407	44.0529	41.1514	194
chr17	86293529	86293804	SRR8284511_trimmed.fq.sort.sort.q10.rmdup.narrowPeak_peak_27982	340	.	14.5715	36.8593	34.037	106
chr17	86305396	86305537	SRR8284511_trimmed.fq.sort.sort.q10.rmdup.narrowPeak_peak_27983	66	.	5.99023	9.06441	6.67006	75
chr17	86390726	86390913	SRR8284511_trimmed.fq.sort.sort.q10.rmdup.narrowPeak_peak_27984	46	.	4.99186	6.94015	4.61497	113
chr17	86444888	86445422	SRR8284511_trimmed.fq.sort.sort.q10.rmdup.narrowPeak_peak_27985	1141	.	26.1648	118.053	114.171	187
chr17	86458656	86458919	SRR8284511_trimmed.fq.sort.sort.q10.rmdup.narrowPeak_peak_27986	603	.	19.3449	63.4647	60.3567	122
chr17	86471715	86472055	SRR8284511_trimmed.fq.sort.sort.q10.rmdup.narrowPeak_peak_27988	1097	.	27.7713	113.577	109.779	183
chr17	86484337	86484677	SRR8284511_trimmed.fq.sort.sort.q10.rmdup.narrowPeak_peak_27989	1434	.	29.9962	148.055	143.477	176
chr17	86496438	86496731	SRR8284511_trimmed.fq.sort.sort.q10.rmdup.narrowPeak_peak_27990	787	.	21.7068	82.0881	78.7627	146
chr17	86518656	86518887	SRR8284511_trimmed.fq.sort.sort.q10.rmdup.narrowPeak_peak_27991	242	.	12.9788	26.9881	24.2829	143
chr17	86535702	86536188	SRR8284511_trimmed.fq.sort.sort.q10.rmdup.narrowPeak_peak_27992	1504	.	29.5057	155.198	150.41	330
chr17	86555345	86555532	SRR8284511_trimmed.fq.sort.sort.q10.rmdup.narrowPeak_peak_27993	66	.	5.99023	9.06441	6.67006	129
chr17	86601960	86602119	SRR8284511_trimmed.fq.sort.sort.q10.rmdup.narrowPeak_peak_27995	46	.	4.99186	6.94015	4.61497	112
chr17	86743642	86743854	SRR8284511_trimmed.fq.sort.sort.q10.rmdup.narrowPeak_peak_27996	88	.	6.9886	11.3264	8.87417	134
chr17	86766479	86766748	SRR8284511_trimmed.fq.sort.sort.q10.rmdup.narrowPeak_peak_27997	256	.	13.478	28.4187	25.6956	137
chr17	86778305	86778453	SRR8284511_trimmed.fq.sort.sort.q10.rmdup.narrowPeak_peak_27998	36	.	4.49267	5.9373	3.65333	24
chr17	86803745	86803969	SRR8284511_trimmed.fq.sort.sort.q10.rmdup.narrowPeak_peak_27999	142	.	8.51858	16.831	14.2732	110
chr17	86812064	86812519	SRR8284511_trimmed.fq.sort.sort.q10.rmdup.narrowPeak_peak_28000	1042	.	23.8416	107.96	104.259	257
chr17	86832608	86833127	SRR8284511_trimmed.fq.sort.sort.q10.rmdup.narrowPeak_peak_28001	559	.	18.7718	59.0453	55.985	165
chr17	86905291	86905563	SRR8284511_trimmed.fq.sort.sort.q10.rmdup.narrowPeak_peak_28002	248	.	6.95759	27.5419	24.8302	135
chr17	86906174	86906562	SRR8284511_trimmed.fq.sort.sort.q10.rmdup.narrowPeak_peak_28003	1125	.	17.6659	116.444	112.592	159
chr17	86906744	86906958	SRR8284511_trimmed.fq.sort.sort.q10.rmdup.narrowPeak_peak_28004	193	.	6.03567	21.9505	19.3138	104
chr17	86909856	86910023	SRR8284511_trimmed.fq.sort.sort.q10.rmdup.narrowPeak_peak_28005	137	.	5.09614	16.3056	13.7551	64
chr17	86915637	86915826	SRR8284511_trimmed.fq.sort.sort.q10.rmdup.narrowPeak_peak_28006	128	.	6.68807	15.3958	12.8629	92
chr17	86918814	86919140	SRR8284511_trimmed.fq.sort.sort.q10.rmdup.narrowPeak_peak_28007	634	.	18.3844	66.5658	63.4238	168
chr17	86962299	86962708	SRR8284511_trimmed.fq.sort.sort.q10.rmdup.narrowPeak_peak_28008	859	.	23.0375	89.3848	85.9642	219
chr17	87009066	87009230	SRR8284511_trimmed.fq.sort.sort.q10.rmdup.narrowPeak_peak_28010	88	.	6.9886	11.3264	8.87417	95
chr17	87015877	87016167	SRR8284511_trimmed.fq.sort.sort.q10.rmdup.narrowPeak_peak_28011	201	.	11.4813	22.7972	20.1473	179
chr17	87025670	87025884	SRR8284511_trimmed.fq.sort.sort.q10.rmdup.narrowPeak_peak_28012	56	.	5.49104	7.98366	5.62208	97
chr17	87036503	87036967	SRR8284511_trimmed.fq.sort.sort.q10.rmdup.narrowPeak_peak_28013	1163	.	27.1768	120.294	116.368	184
chr17	87044415	87044806	SRR8284511_trimmed.fq.sort.sort.q10.rmdup.narrowPeak_peak_28014	1902	.	29.6797	196.301	190.28	174
chr17	87133970	87134209	SRR8284511_trimmed.fq.sort.sort.q10.rmdup.narrowPeak_peak_28015	161	.	9.98371	18.7723	16.1813	130
chr17	87249126	87249505	SRR8284511_trimmed.fq.sort.sort.q10.rmdup.narrowPeak_peak_28016	1396	.	30.1055	144.142	139.671	200
chr17	87314952	87315353	SRR8284511_trimmed.fq.sort.sort.q10.rmdup.narrowPeak_peak_28018	1321	.	26.8436	136.473	132.196	200
chr17	87321695	87322089	SRR8284511_trimmed.fq.sort.sort.q10.rmdup.narrowPeak_peak_28019	836	.	24.1577	86.9913	83.6033	175
chr17	87335839	87336090	SRR8284511_trimmed.fq.sort.sort.q10.rmdup.narrowPeak_peak_28020	213	.	11.8741	23.9995	21.3346	116
chr17	87347943	87348092	SRR8284511_trimmed.fq.sort.sort.q10.rmdup.narrowPeak_peak_28021	62	.	5.50474	8.59886	6.22456	68
chr17	87349176	87349341	SRR8284511_trimmed.fq.sort.sort.q10.rmdup.narrowPeak_peak_28022	104	.	7.24391	12.9042	10.4198	115
chr17	87404489	87404691	SRR8284511_trimmed.fq.sort.sort.q10.rmdup.narrowPeak_peak_28024	136	.	8.98534	16.1931	13.6442	87
chr17	87428499	87428652	SRR8284511_trimmed.fq.sort.sort.q10.rmdup.narrowPeak_peak_28026	74	.	5.8393	9.81978	7.41101	96
chr17	87461579	87461784	SRR8284511_trimmed.fq.sort.sort.q10.rmdup.narrowPeak_peak_28027	174	.	10.4829	20.0941	17.4833	120
chr17	87521624	87521828	SRR8284511_trimmed.fq.sort.sort.q10.rmdup.narrowPeak_peak_28028	198	.	11.2967	22.49	19.8461	93
chr17	87571585	87571985	SRR8284511_trimmed.fq.sort.sort.q10.rmdup.narrowPeak_peak_28029	2055	.	34.5211	212.035	205.521	222
chr17	87601937	87602220	SRR8284511_trimmed.fq.sort.sort.q10.rmdup.narrowPeak_peak_28030	567	.	17.9114	59.8464	56.7777	163
chr17	87665417	87665758	SRR8284511_trimmed.fq.sort.sort.q10.rmdup.narrowPeak_peak_28033	922	.	23.8571	95.7458	92.2354	205
chr17	87672245	87672409	SRR8284511_trimmed.fq.sort.sort.q10.rmdup.narrowPeak_peak_28034	25	.	3.81825	4.70965	2.51016	87
chr17	87676452	87676607	SRR8284511_trimmed.fq.sort.sort.q10.rmdup.narrowPeak_peak_28035	79	.	6.41026	10.3922	7.9641	142
chr17	87685981	87686176	SRR8284511_trimmed.fq.sort.sort.q10.rmdup.narrowPeak_peak_28036	88	.	6.73129	11.2754	8.83129	123
chr17	87691944	87692315	SRR8284511_trimmed.fq.sort.sort.q10.rmdup.narrowPeak_peak_28037	945	.	26.9524	98.1217	94.5762	202
chr17	87739913	87740193	SRR8284511_trimmed.fq.sort.sort.q10.rmdup.narrowPeak_peak_28038	227	.	12.3689	25.389	22.7053	104
chr17	87746317	87746505	SRR8284511_trimmed.fq.sort.sort.q10.rmdup.narrowPeak_peak_28039	188	.	10.9821	21.436	18.8057	97
chr17	87773192	87773507	SRR8284511_trimmed.fq.sort.sort.q10.rmdup.narrowPeak_peak_28040	755	.	24.2648	78.8463	75.561	156
chr17	87797685	87797868	SRR8284511_trimmed.fq.sort.sort.q10.rmdup.narrowPeak_peak_28041	77	.	6.48941	10.1795	7.75508	83
chr17	87837562	87837779	SRR8284511_trimmed.fq.sort.sort.q10.rmdup.narrowPeak_peak_28042	77	.	6.48941	10.1795	7.75508	88
chr17	87877863	87878172	SRR8284511_trimmed.fq.sort.sort.q10.rmdup.narrowPeak_peak_28043	523	.	14.6697	55.3358	52.3151	173
chr17	87882679	87882977	SRR8284511_trimmed.fq.sort.sort.q10.rmdup.narrowPeak_peak_28044	520	.	15.2084	55.0309	52.0132	132
chr17	87924545	87924738	SRR8284511_trimmed.fq.sort.sort.q10.rmdup.narrowPeak_peak_28045	77	.	6.48941	10.1795	7.75508	69
chr17	87948956	87949412	SRR8284511_trimmed.fq.sort.sort.q10.rmdup.narrowPeak_peak_28046	1395	.	30.5312	144.056	139.588	218
chr17	87958376	87958614	SRR8284511_trimmed.fq.sort.sort.q10.rmdup.narrowPeak_peak_28047	185	.	10.5311	21.2177	18.5923	109
```
