## Supplemental Data File 1 for "A gene desert required for regulatory control of pleiotropic *Shox2* expression and embryonic survival": Int_Paliou_2019_H3K27ac.narrowPeak (part 1 of 3)

```
chr1	4257285	4257547	SRR8284516_trimmed.fq.sort.sort.q10.rmdup.narrowPeak_peak_2	65	.	4.8708	9.48958	6.51424	136
chr1	4608895	4609056	SRR8284516_trimmed.fq.sort.sort.q10.rmdup.narrowPeak_peak_8	68	.	5.63003	9.82682	6.82275	83
chr1	4785470	4785681	SRR8284516_trimmed.fq.sort.sort.q10.rmdup.narrowPeak_peak_9	164	.	8.58233	19.9804	16.4436	144
chr1	4785841	4786227	SRR8284516_trimmed.fq.sort.sort.q10.rmdup.narrowPeak_peak_9	164	.	8.58233	19.9804	16.4436	144
chr1	4847046	4847279	SRR8284516_trimmed.fq.sort.sort.q10.rmdup.narrowPeak_peak_11	56	.	5.05323	8.50314	5.60577	89
chr1	4857795	4857993	SRR8284516_trimmed.fq.sort.sort.q10.rmdup.narrowPeak_peak_13	416	.	13.1926	46.1995	41.6688	115
chr1	4858143	4858485	SRR8284516_trimmed.fq.sort.sort.q10.rmdup.narrowPeak_peak_14	200	.	8.33969	23.6973	20.0002	248
chr1	5083149	5083257	SRR8284516_trimmed.fq.sort.sort.q10.rmdup.narrowPeak_peak_16	59	.	5.27815	8.88473	5.95035	90
chr1	5142760	5142959	SRR8284516_trimmed.fq.sort.sort.q10.rmdup.narrowPeak_peak_18	96	.	6.68566	12.8032	9.61536	125
chr1	6214080	6214545	SRR8284516_trimmed.fq.sort.sort.q10.rmdup.narrowPeak_peak_19	281	.	9.8584	32.1569	28.123	343
chr1	6215169	6215509	SRR8284516_trimmed.fq.sort.sort.q10.rmdup.narrowPeak_peak_20	115	.	6.02948	14.8743	11.5804	178
chr1	7088158	7088677	SRR8284516_trimmed.fq.sort.sort.q10.rmdup.narrowPeak_peak_22	284	.	9.99092	32.4613	28.4153	347
chr1	7089199	7089395	SRR8284516_trimmed.fq.sort.sort.q10.rmdup.narrowPeak_peak_23	150	.	6.87727	18.4928	15.0223	147
chr1	7118952	7119186	SRR8284516_trimmed.fq.sort.sort.q10.rmdup.narrowPeak_peak_24	116	.	7.38941	14.8998	11.6027	137
chr1	7397185	7397436	SRR8284516_trimmed.fq.sort.sort.q10.rmdup.narrowPeak_peak_26	238	.	10.9533	27.761	23.8983	159
chr1	7397659	7397861	SRR8284516_trimmed.fq.sort.sort.q10.rmdup.narrowPeak_peak_27	117	.	7.19613	15.0116	11.7091	103
chr1	7777756	7777932	SRR8284516_trimmed.fq.sort.sort.q10.rmdup.narrowPeak_peak_29	167	.	8.46228	20.2761	16.7259	309
chr1	9544867	9545132	SRR8284516_trimmed.fq.sort.sort.q10.rmdup.narrowPeak_peak_31	123	.	5.52181	15.6491	12.3159	147
chr1	9545441	9545613	SRR8284516_trimmed.fq.sort.sort.q10.rmdup.narrowPeak_peak_32	188	.	6.81524	22.4733	18.8277	99
chr1	9545893	9546164	SRR8284516_trimmed.fq.sort.sort.q10.rmdup.narrowPeak_peak_33	150	.	5.9976	18.5098	15.0385	120
chr1	9637149	9637364	SRR8284516_trimmed.fq.sort.sort.q10.rmdup.narrowPeak_peak_35	63	.	4.97293	9.3519	6.38625	318
chr1	9747389	9747993	SRR8284516_trimmed.fq.sort.sort.q10.rmdup.narrowPeak_peak_37	117	.	5.93875	15.08	11.7742	561
chr1	9748159	9748403	SRR8284516_trimmed.fq.sort.sort.q10.rmdup.narrowPeak_peak_38	180	.	7.42343	21.6327	18.0233	139
chr1	9748666	9748860	SRR8284516_trimmed.fq.sort.sort.q10.rmdup.narrowPeak_peak_39	109	.	5.74468	14.2412	10.9778	98
chr1	9784366	9784637	SRR8284516_trimmed.fq.sort.sort.q10.rmdup.narrowPeak_peak_41	107	.	6.90245	14.0403	10.7873	206
chr1	9942835	9943288	SRR8284516_trimmed.fq.sort.sort.q10.rmdup.narrowPeak_peak_42	155	.	6.70459	19.0032	15.5103	257
chr1	9943382	9943506	SRR8284516_trimmed.fq.sort.sort.q10.rmdup.narrowPeak_peak_43	58	.	4.22842	8.77914	5.86165	81
chr1	9943783	9944047	SRR8284516_trimmed.fq.sort.sort.q10.rmdup.narrowPeak_peak_44	182	.	7.33616	21.9119	18.2893	220
chr1	10037428	10038232	SRR8284516_trimmed.fq.sort.sort.q10.rmdup.narrowPeak_peak_46	1353	.	17.3928	142.008	135.367	655
chr1	10061891	10062027	SRR8284516_trimmed.fq.sort.sort.q10.rmdup.narrowPeak_peak_47	35	.	4.22252	6.23151	3.56051	78
chr1	10232422	10232585	SRR8284516_trimmed.fq.sort.sort.q10.rmdup.narrowPeak_peak_52	154	.	7.76742	18.933	15.4432	125
chr1	10993785	10994228	SRR8284516_trimmed.fq.sort.sort.q10.rmdup.narrowPeak_peak_59	305	.	10.4451	34.7148	30.5836	324
chr1	11035178	11035326	SRR8284516_trimmed.fq.sort.sort.q10.rmdup.narrowPeak_peak_60	35	.	4.22252	6.23151	3.56051	41
chr1	11329563	11329745	SRR8284516_trimmed.fq.sort.sort.q10.rmdup.narrowPeak_peak_66	77	.	5.9819	10.7949	7.72606	112
chr1	12398156	12398436	SRR8284516_trimmed.fq.sort.sort.q10.rmdup.narrowPeak_peak_70	35	.	4.22252	6.23151	3.56051	59
chr1	12472589	12472848	SRR8284516_trimmed.fq.sort.sort.q10.rmdup.narrowPeak_peak_71	126	.	7.74129	15.9787	12.6278	134
chr1	13254975	13255180	SRR8284516_trimmed.fq.sort.sort.q10.rmdup.narrowPeak_peak_88	72	.	4.64496	10.3254	7.29017	141
chr1	13287701	13287831	SRR8284516_trimmed.fq.sort.sort.q10.rmdup.narrowPeak_peak_89	37	.	3.74637	6.41514	3.72654	55
chr1	13332687	13332719	SRR8284516_trimmed.fq.sort.sort.q10.rmdup.narrowPeak_peak_91	48	.	4.38452	7.62853	4.8115	39
chr1	13372674	13372859	SRR8284516_trimmed.fq.sort.sort.q10.rmdup.narrowPeak_peak_92	158	.	7.28383	19.3894	15.8784	129
chr1	13589575	13589749	SRR8284516_trimmed.fq.sort.sort.q10.rmdup.narrowPeak_peak_94	162	.	8.20537	19.7857	16.2571	92
chr1	13660023	13660460	SRR8284516_trimmed.fq.sort.sort.q10.rmdup.narrowPeak_peak_97	247	.	9.89171	28.6844	24.7854	302
chr1	13660671	13660908	SRR8284516_trimmed.fq.sort.sort.q10.rmdup.narrowPeak_peak_98	88	.	5.77812	11.9631	8.82396	142
chr1	13862102	13862282	SRR8284516_trimmed.fq.sort.sort.q10.rmdup.narrowPeak_peak_103	86	.	5.66282	11.7409	8.61774	105
chr1	13881765	13881913	SRR8284516_trimmed.fq.sort.sort.q10.rmdup.narrowPeak_peak_104	43	.	4.5744	7.08511	4.31344	37
chr1	14185520	14185702	SRR8284516_trimmed.fq.sort.sort.q10.rmdup.narrowPeak_peak_105	143	.	6.98391	17.807	14.3693	121
chr1	14218970	14219081	SRR8284516_trimmed.fq.sort.sort.q10.rmdup.narrowPeak_peak_106	51	.	4.92627	7.97021	5.11222	91
chr1	15127593	15127759	SRR8284516_trimmed.fq.sort.sort.q10.rmdup.narrowPeak_peak_112	35	.	4.22252	6.23151	3.56051	84
chr1	15805617	15806384	SRR8284516_trimmed.fq.sort.sort.q10.rmdup.narrowPeak_peak_119	312	.	9.72006	35.3751	31.219	211
chr1	16103728	16104372	SRR8284516_trimmed.fq.sort.sort.q10.rmdup.narrowPeak_peak_123	325	.	7.37628	36.7172	32.5109	505
chr1	16104456	16104569	SRR8284516_trimmed.fq.sort.sort.q10.rmdup.narrowPeak_peak_124	466	.	9.08275	51.3701	46.6695	382
chr1	16104686	16105162	SRR8284516_trimmed.fq.sort.sort.q10.rmdup.narrowPeak_peak_124	466	.	9.08275	51.3701	46.6695	382
chr1	16228101	16228250	SRR8284516_trimmed.fq.sort.sort.q10.rmdup.narrowPeak_peak_126	96	.	6.23515	12.8256	9.63681	98
chr1	16248593	16248873	SRR8284516_trimmed.fq.sort.sort.q10.rmdup.narrowPeak_peak_127	68	.	4.90388	9.88828	6.88015	200
chr1	16503570	16503603	SRR8284516_trimmed.fq.sort.sort.q10.rmdup.narrowPeak_peak_129	60	.	4.77758	8.98267	6.04158	127
chr1	16519372	16519636	SRR8284516_trimmed.fq.sort.sort.q10.rmdup.narrowPeak_peak_131	270	.	10.7308	31.0176	27.0274	121
chr1	16519983	16520151	SRR8284516_trimmed.fq.sort.sort.q10.rmdup.narrowPeak_peak_132	241	.	10.1534	28.0367	24.1633	111
chr1	16607012	16607189	SRR8284516_trimmed.fq.sort.sort.q10.rmdup.narrowPeak_peak_134	40	.	4.09389	6.81233	4.08653	89
chr1	16618554	16618763	SRR8284516_trimmed.fq.sort.sort.q10.rmdup.narrowPeak_peak_136	93	.	6.26881	12.4794	9.31221	258
chr1	16618930	16619269	SRR8284516_trimmed.fq.sort.sort.q10.rmdup.narrowPeak_peak_137	141	.	7.83601	17.5907	14.1629	315
chr1	16656349	16657080	SRR8284516_trimmed.fq.sort.sort.q10.rmdup.narrowPeak_peak_138	363	.	10.3788	40.717	36.3691	385
chr1	16665246	16665680	SRR8284516_trimmed.fq.sort.sort.q10.rmdup.narrowPeak_peak_139	242	.	10.8074	28.0993	24.2233	119
chr1	16688442	16688682	SRR8284516_trimmed.fq.sort.sort.q10.rmdup.narrowPeak_peak_141	59	.	5.10986	8.93051	5.99296	116
chr1	17069983	17070187	SRR8284516_trimmed.fq.sort.sort.q10.rmdup.narrowPeak_peak_142	35	.	4.22252	6.23151	3.56051	37
chr1	17727087	17727326	SRR8284516_trimmed.fq.sort.sort.q10.rmdup.narrowPeak_peak_147	58	.	5.20906	8.76798	5.85144	232
chr1	17727565	17727948	SRR8284516_trimmed.fq.sort.sort.q10.rmdup.narrowPeak_peak_148	199	.	10.0193	23.6943	19.9974	117
chr1	20721971	20722104	SRR8284516_trimmed.fq.sort.sort.q10.rmdup.narrowPeak_peak_149	16	.	3.16689	3.88574	1.64864	58
chr1	20722711	20722723	SRR8284516_trimmed.fq.sort.sort.q10.rmdup.narrowPeak_peak_150	22	.	3.51877	4.62881	2.22071	82
chr1	20819581	20819729	SRR8284516_trimmed.fq.sort.sort.q10.rmdup.narrowPeak_peak_151	45	.	3.82571	7.34335	4.55031	92
chr1	20820050	20820287	SRR8284516_trimmed.fq.sort.sort.q10.rmdup.narrowPeak_peak_152	321	.	10.0977	36.3256	32.134	248
chr1	20951154	20951419	SRR8284516_trimmed.fq.sort.sort.q10.rmdup.narrowPeak_peak_153	129	.	7.41931	16.341	12.9734	110
chr1	20951799	20952042	SRR8284516_trimmed.fq.sort.sort.q10.rmdup.narrowPeak_peak_154	145	.	7.78816	17.9901	14.5442	141
chr1	21078959	21079074	SRR8284516_trimmed.fq.sort.sort.q10.rmdup.narrowPeak_peak_156	46	.	4.45368	7.46036	4.65734	45
chr1	21079573	21079670	SRR8284516_trimmed.fq.sort.sort.q10.rmdup.narrowPeak_peak_157	33	.	3.92892	5.99576	3.38081	69
chr1	21218601	21218900	SRR8284516_trimmed.fq.sort.sort.q10.rmdup.narrowPeak_peak_158	200	.	9.41105	23.7007	20.0034	144
chr1	23256447	23256603	SRR8284516_trimmed.fq.sort.sort.q10.rmdup.narrowPeak_peak_165	136	.	8.09316	17.0767	13.6727	96
chr1	23921619	23921753	SRR8284516_trimmed.fq.sort.sort.q10.rmdup.narrowPeak_peak_169	116	.	7.38941	14.8998	11.6027	110
chr1	23974006	23974144	SRR8284516_trimmed.fq.sort.sort.q10.rmdup.narrowPeak_peak_172	35	.	4.22252	6.23151	3.56051	95
chr1	24005189	24005571	SRR8284516_trimmed.fq.sort.sort.q10.rmdup.narrowPeak_peak_173	90	.	5.7048	12.206	9.05362	95
chr1	24033032	24033142	SRR8284516_trimmed.fq.sort.sort.q10.rmdup.narrowPeak_peak_174	59	.	5.27815	8.88473	5.95035	110
chr1	24099468	24099772	SRR8284516_trimmed.fq.sort.sort.q10.rmdup.narrowPeak_peak_177	211	.	8.40145	24.8928	21.1465	130
chr1	24100650	24100809	SRR8284516_trimmed.fq.sort.sort.q10.rmdup.narrowPeak_peak_179	198	.	8.01282	23.4902	19.8018	141
chr1	24143219	24143634	SRR8284516_trimmed.fq.sort.sort.q10.rmdup.narrowPeak_peak_181	64	.	5.2077	9.44235	6.47025	317
chr1	24678625	24679094	SRR8284516_trimmed.fq.sort.sort.q10.rmdup.narrowPeak_peak_189	265	.	10.2155	30.5568	26.5843	112
chr1	28090257	28090415	SRR8284516_trimmed.fq.sort.sort.q10.rmdup.narrowPeak_peak_195	59	.	5.27815	8.88473	5.95035	43
chr1	30872767	30873099	SRR8284516_trimmed.fq.sort.sort.q10.rmdup.narrowPeak_peak_202	101	.	6.0808	13.346	10.1306	253
chr1	30874040	30874234	SRR8284516_trimmed.fq.sort.sort.q10.rmdup.narrowPeak_peak_203	131	.	7.01111	16.4856	13.1112	123
chr1	30949941	30950445	SRR8284516_trimmed.fq.sort.sort.q10.rmdup.narrowPeak_peak_207	255	.	8.95162	29.4455	25.5166	163
chr1	31149884	31150096	SRR8284516_trimmed.fq.sort.sort.q10.rmdup.narrowPeak_peak_208	54	.	4.79272	8.3698	5.48274	81
chr1	33553609	33553645	SRR8284516_trimmed.fq.sort.sort.q10.rmdup.narrowPeak_peak_220	40	.	4.23114	6.78397	4.06051	209
chr1	33669263	33669682	SRR8284516_trimmed.fq.sort.sort.q10.rmdup.narrowPeak_peak_226	149	.	6.85477	18.4423	14.9744	104
chr1	33669917	33670112	SRR8284516_trimmed.fq.sort.sort.q10.rmdup.narrowPeak_peak_227	150	.	6.89993	18.5435	15.0708	100
chr1	33776279	33776385	SRR8284516_trimmed.fq.sort.sort.q10.rmdup.narrowPeak_peak_231	23	.	3.44784	4.7207	2.30069	29
chr1	33813499	33813889	SRR8284516_trimmed.fq.sort.sort.q10.rmdup.narrowPeak_peak_233	170	.	7.62486	20.6135	17.048	271
chr1	33813964	33814218	SRR8284516_trimmed.fq.sort.sort.q10.rmdup.narrowPeak_peak_233	170	.	7.62486	20.6135	17.048	271
chr1	34005892	34006036	SRR8284516_trimmed.fq.sort.sort.q10.rmdup.narrowPeak_peak_236	39	.	4.29383	6.61693	3.9091	64
chr1	34143911	34144093	SRR8284516_trimmed.fq.sort.sort.q10.rmdup.narrowPeak_peak_243	48	.	4.24533	7.65555	4.8367	138
chr1	34434964	34435224	SRR8284516_trimmed.fq.sort.sort.q10.rmdup.narrowPeak_peak_249	151	.	5.88834	18.6202	15.1443	139
chr1	34439169	34439307	SRR8284516_trimmed.fq.sort.sort.q10.rmdup.narrowPeak_peak_250	114	.	4.81086	14.7399	11.4527	101
chr1	34439493	34439745	SRR8284516_trimmed.fq.sort.sort.q10.rmdup.narrowPeak_peak_251	368	.	8.94254	41.2154	36.8507	138
chr1	34439930	34440368	SRR8284516_trimmed.fq.sort.sort.q10.rmdup.narrowPeak_peak_252	221	.	6.89514	25.944	22.1544	114
chr1	34842150	34842298	SRR8284516_trimmed.fq.sort.sort.q10.rmdup.narrowPeak_peak_255	36	.	3.25966	6.28481	3.60881	54
chr1	34842394	34842635	SRR8284516_trimmed.fq.sort.sort.q10.rmdup.narrowPeak_peak_256	302	.	8.70108	34.3376	30.2204	140
chr1	34843174	34843486	SRR8284516_trimmed.fq.sort.sort.q10.rmdup.narrowPeak_peak_257	183	.	6.64761	22.0156	18.3893	114
chr1	35973549	35973696	SRR8284516_trimmed.fq.sort.sort.q10.rmdup.narrowPeak_peak_262	24	.	3.29514	4.87421	2.43593	34
chr1	36243824	36244138	SRR8284516_trimmed.fq.sort.sort.q10.rmdup.narrowPeak_peak_273	85	.	5.43371	11.6627	8.54366	288
chr1	36368475	36368809	SRR8284516_trimmed.fq.sort.sort.q10.rmdup.narrowPeak_peak_275	52	.	4.64846	8.11054	5.24186	299
chr1	36444645	36444845	SRR8284516_trimmed.fq.sort.sort.q10.rmdup.narrowPeak_peak_277	69	.	4.78447	9.97616	6.96273	121
chr1	36445010	36445213	SRR8284516_trimmed.fq.sort.sort.q10.rmdup.narrowPeak_peak_278	220	.	8.57091	25.8113	22.0272	159
chr1	36445540	36445872	SRR8284516_trimmed.fq.sort.sort.q10.rmdup.narrowPeak_peak_279	73	.	4.83304	10.4107	7.3701	154
chr1	36471129	36471334	SRR8284516_trimmed.fq.sort.sort.q10.rmdup.narrowPeak_peak_280	57	.	4.75498	8.61924	5.71326	121
chr1	36471835	36472045	SRR8284516_trimmed.fq.sort.sort.q10.rmdup.narrowPeak_peak_281	86	.	5.66282	11.7409	8.61774	107
chr1	36512888	36513116	SRR8284516_trimmed.fq.sort.sort.q10.rmdup.narrowPeak_peak_286	50	.	4.34161	7.841	5.007	253
chr1	36546950	36547048	SRR8284516_trimmed.fq.sort.sort.q10.rmdup.narrowPeak_peak_287	62	.	4.30158	9.23811	6.27995	83
chr1	36547538	36547820	SRR8284516_trimmed.fq.sort.sort.q10.rmdup.narrowPeak_peak_288	47	.	3.80055	7.54687	4.73653	219
chr1	36555842	36556034	SRR8284516_trimmed.fq.sort.sort.q10.rmdup.narrowPeak_peak_290	73	.	3.38493	10.433	7.39123	435
chr1	36556200	36556570	SRR8284516_trimmed.fq.sort.sort.q10.rmdup.narrowPeak_peak_290	73	.	3.38493	10.433	7.39123	435
chr1	36556799	36557149	SRR8284516_trimmed.fq.sort.sort.q10.rmdup.narrowPeak_peak_291	446	.	7.84236	49.3026	44.6699	193
chr1	36580859	36581011	SRR8284516_trimmed.fq.sort.sort.q10.rmdup.narrowPeak_peak_294	56	.	3.90891	8.59402	5.69004	87
chr1	36588728	36588963	SRR8284516_trimmed.fq.sort.sort.q10.rmdup.narrowPeak_peak_295	46	.	3.38849	7.4965	4.69082	146
chr1	36691115	36691316	SRR8284516_trimmed.fq.sort.sort.q10.rmdup.narrowPeak_peak_299	100	.	5.1611	13.2484	10.0378	111
chr1	36691648	36692282	SRR8284516_trimmed.fq.sort.sort.q10.rmdup.narrowPeak_peak_300	256	.	8.36485	29.6067	25.6709	419
chr1	36709417	36709677	SRR8284516_trimmed.fq.sort.sort.q10.rmdup.narrowPeak_peak_301	179	.	7.18448	21.5464	17.9406	245
chr1	36723263	36723430	SRR8284516_trimmed.fq.sort.sort.q10.rmdup.narrowPeak_peak_302	27	.	3.1837	5.27643	2.78638	25
chr1	36939434	36939583	SRR8284516_trimmed.fq.sort.sort.q10.rmdup.narrowPeak_peak_310	302	.	9.31793	34.3362	30.2191	121
chr1	36939709	36939924	SRR8284516_trimmed.fq.sort.sort.q10.rmdup.narrowPeak_peak_311	422	.	11.4627	46.7767	42.2265	129
chr1	37232599	37232834	SRR8284516_trimmed.fq.sort.sort.q10.rmdup.narrowPeak_peak_320	23	.	3.24643	4.78532	2.35785	146
chr1	37232911	37233149	SRR8284516_trimmed.fq.sort.sort.q10.rmdup.narrowPeak_peak_321	85	.	5.41392	11.6225	8.50604	195
chr1	37429607	37429951	SRR8284516_trimmed.fq.sort.sort.q10.rmdup.narrowPeak_peak_325	208	.	8.03451	24.5716	20.8385	219
chr1	37430267	37430429	SRR8284516_trimmed.fq.sort.sort.q10.rmdup.narrowPeak_peak_326	118	.	5.97627	15.165	11.8551	147
chr1	37864491	37864622	SRR8284516_trimmed.fq.sort.sort.q10.rmdup.narrowPeak_peak_335	51	.	4.92627	7.97021	5.11222	104
chr1	37865416	37865580	SRR8284516_trimmed.fq.sort.sort.q10.rmdup.narrowPeak_peak_336	59	.	5.27815	8.88473	5.95035	174
chr1	37872503	37872725	SRR8284516_trimmed.fq.sort.sort.q10.rmdup.narrowPeak_peak_337	132	.	7.55763	16.5963	13.2166	127
chr1	37890145	37890356	SRR8284516_trimmed.fq.sort.sort.q10.rmdup.narrowPeak_peak_338	113	.	6.31313	14.6416	11.3591	146
chr1	37890570	37890810	SRR8284516_trimmed.fq.sort.sort.q10.rmdup.narrowPeak_peak_339	147	.	7.16262	18.1845	14.7297	217
chr1	37996962	37997251	SRR8284516_trimmed.fq.sort.sort.q10.rmdup.narrowPeak_peak_341	564	.	12.8282	61.4689	56.4499	185
chr1	37997734	37997897	SRR8284516_trimmed.fq.sort.sort.q10.rmdup.narrowPeak_peak_342	142	.	5.831	17.6508	14.2205	102
chr1	38130194	38130358	SRR8284516_trimmed.fq.sort.sort.q10.rmdup.narrowPeak_peak_348	43	.	4.42926	7.12741	4.35183	124
chr1	38394472	38394600	SRR8284516_trimmed.fq.sort.sort.q10.rmdup.narrowPeak_peak_354	76	.	4.67909	10.7275	7.66714	75
chr1	38436091	38436418	SRR8284516_trimmed.fq.sort.sort.q10.rmdup.narrowPeak_peak_356	90	.	4.74673	12.2094	9.05669	325
chr1	38436936	38437085	SRR8284516_trimmed.fq.sort.sort.q10.rmdup.narrowPeak_peak_357	48	.	3.62056	7.62627	4.8096	74
chr1	38497590	38497722	SRR8284516_trimmed.fq.sort.sort.q10.rmdup.narrowPeak_peak_361	112	.	5.7059	14.5463	11.2681	113
chr1	38527045	38527313	SRR8284516_trimmed.fq.sort.sort.q10.rmdup.narrowPeak_peak_364	23	.	3.1161	4.74007	2.31876	53
chr1	38606701	38606968	SRR8284516_trimmed.fq.sort.sort.q10.rmdup.narrowPeak_peak_369	52	.	3.73062	8.1507	5.27902	126
chr1	38626445	38626897	SRR8284516_trimmed.fq.sort.sort.q10.rmdup.narrowPeak_peak_371	228	.	6.96621	26.6297	22.8124	112
chr1	38627753	38628022	SRR8284516_trimmed.fq.sort.sort.q10.rmdup.narrowPeak_peak_372	119	.	4.75676	15.246	11.9321	188
chr1	38631520	38631760	SRR8284516_trimmed.fq.sort.sort.q10.rmdup.narrowPeak_peak_373	80	.	3.86725	11.1622	8.07199	112
chr1	38661104	38661273	SRR8284516_trimmed.fq.sort.sort.q10.rmdup.narrowPeak_peak_374	88	.	4.92686	11.9787	8.83871	247
chr1	38758205	38758376	SRR8284516_trimmed.fq.sort.sort.q10.rmdup.narrowPeak_peak_378	53	.	3.32163	8.19684	5.32207	129
chr1	38758596	38758752	SRR8284516_trimmed.fq.sort.sort.q10.rmdup.narrowPeak_peak_379	69	.	3.67107	10.0075	6.99245	182
chr1	38760230	38760417	SRR8284516_trimmed.fq.sort.sort.q10.rmdup.narrowPeak_peak_380	127	.	4.62817	16.1384	12.7802	119
chr1	38766755	38766909	SRR8284516_trimmed.fq.sort.sort.q10.rmdup.narrowPeak_peak_382	143	.	5.87445	17.7677	14.332	374
chr1	38767282	38767552	SRR8284516_trimmed.fq.sort.sort.q10.rmdup.narrowPeak_peak_383	29	.	3.10602	5.51033	2.94872	168
chr1	38987123	38987545	SRR8284516_trimmed.fq.sort.sort.q10.rmdup.narrowPeak_peak_384	95	.	5.11635	12.7817	9.59819	313
chr1	38988047	38988227	SRR8284516_trimmed.fq.sort.sort.q10.rmdup.narrowPeak_peak_385	166	.	6.6357	20.1837	16.6377	225
chr1	39368045	39368941	SRR8284516_trimmed.fq.sort.sort.q10.rmdup.narrowPeak_peak_393	329	.	8.38364	37.1866	32.9645	107
chr1	39577068	39577240	SRR8284516_trimmed.fq.sort.sort.q10.rmdup.narrowPeak_peak_399	148	.	7.24203	18.3507	14.887	88
chr1	39720603	39720870	SRR8284516_trimmed.fq.sort.sort.q10.rmdup.narrowPeak_peak_401	58	.	5.03842	8.80524	5.88637	116
chr1	39867575	39867836	SRR8284516_trimmed.fq.sort.sort.q10.rmdup.narrowPeak_peak_407	140	.	6.61201	17.4477	14.0265	117
chr1	39901484	39901642	SRR8284516_trimmed.fq.sort.sort.q10.rmdup.narrowPeak_peak_411	239	.	7.34484	27.7755	23.9122	146
chr1	39901798	39902166	SRR8284516_trimmed.fq.sort.sort.q10.rmdup.narrowPeak_peak_411	239	.	7.34484	27.7755	23.9122	146
chr1	39982316	39982501	SRR8284516_trimmed.fq.sort.sort.q10.rmdup.narrowPeak_peak_420	114	.	5.98988	14.7872	11.4977	364
chr1	40184805	40184853	SRR8284516_trimmed.fq.sort.sort.q10.rmdup.narrowPeak_peak_423	154	.	8.59343	18.9655	15.474	83
chr1	40485644	40485766	SRR8284516_trimmed.fq.sort.sort.q10.rmdup.narrowPeak_peak_426	77	.	5.9819	10.7949	7.72606	142
chr1	41279027	41279068	SRR8284516_trimmed.fq.sort.sort.q10.rmdup.narrowPeak_peak_434	43	.	4.5744	7.08511	4.31344	137
chr1	41708617	41708693	SRR8284516_trimmed.fq.sort.sort.q10.rmdup.narrowPeak_peak_439	35	.	4.22252	6.23151	3.56051	108
chr1	42788041	42788184	SRR8284516_trimmed.fq.sort.sort.q10.rmdup.narrowPeak_peak_445	28	.	3.87064	5.41182	2.86017	139
chr1	42811053	42811203	SRR8284516_trimmed.fq.sort.sort.q10.rmdup.narrowPeak_peak_446	77	.	5.9819	10.7949	7.72606	117
chr1	42851290	42851840	SRR8284516_trimmed.fq.sort.sort.q10.rmdup.narrowPeak_peak_447	427	.	13.3885	47.3422	42.7753	133
chr1	43092698	43092976	SRR8284516_trimmed.fq.sort.sort.q10.rmdup.narrowPeak_peak_456	77	.	5.9819	10.7949	7.72606	91
chr1	43098053	43098721	SRR8284516_trimmed.fq.sort.sort.q10.rmdup.narrowPeak_peak_457	480	.	10.8747	52.8465	48.0982	481
chr1	43098811	43099166	SRR8284516_trimmed.fq.sort.sort.q10.rmdup.narrowPeak_peak_457	480	.	10.8747	52.8465	48.0982	481
chr1	43311661	43311814	SRR8284516_trimmed.fq.sort.sort.q10.rmdup.narrowPeak_peak_463	73	.	5.51403	10.3459	7.30928	107
chr1	43446257	43446885	SRR8284516_trimmed.fq.sort.sort.q10.rmdup.narrowPeak_peak_466	145	.	6.46256	17.9844	14.5389	404
chr1	43827246	43827494	SRR8284516_trimmed.fq.sort.sort.q10.rmdup.narrowPeak_peak_475	283	.	10.7974	32.3937	28.3501	561
chr1	43933403	43933542	SRR8284516_trimmed.fq.sort.sort.q10.rmdup.narrowPeak_peak_476	195	.	7.49507	23.2738	19.5945	408
chr1	43933668	43933898	SRR8284516_trimmed.fq.sort.sort.q10.rmdup.narrowPeak_peak_476	195	.	7.49507	23.2738	19.5945	408
chr1	43934065	43934637	SRR8284516_trimmed.fq.sort.sort.q10.rmdup.narrowPeak_peak_477	229	.	8.07196	26.7382	22.9165	411
chr1	44101673	44101931	SRR8284516_trimmed.fq.sort.sort.q10.rmdup.narrowPeak_peak_478	84	.	5.37477	11.5428	8.43094	88
chr1	44102631	44102820	SRR8284516_trimmed.fq.sort.sort.q10.rmdup.narrowPeak_peak_480	158	.	7.49176	19.3516	15.8417	83
chr1	44102993	44103220	SRR8284516_trimmed.fq.sort.sort.q10.rmdup.narrowPeak_peak_481	78	.	5.24423	10.9169	7.84072	99
chr1	44118378	44118802	SRR8284516_trimmed.fq.sort.sort.q10.rmdup.narrowPeak_peak_482	251	.	8.55365	29.016	25.1035	187
chr1	44119003	44119308	SRR8284516_trimmed.fq.sort.sort.q10.rmdup.narrowPeak_peak_483	182	.	7.11101	21.841	18.2214	155
chr1	44147295	44147795	SRR8284516_trimmed.fq.sort.sort.q10.rmdup.narrowPeak_peak_485	311	.	10.6967	35.2883	31.1357	270
chr1	44148071	44148359	SRR8284516_trimmed.fq.sort.sort.q10.rmdup.narrowPeak_peak_486	74	.	5.05732	10.5393	7.49094	172
chr1	44154540	44154985	SRR8284516_trimmed.fq.sort.sort.q10.rmdup.narrowPeak_peak_487	126	.	7.74129	15.9787	12.6278	277
chr1	44551767	44552445	SRR8284516_trimmed.fq.sort.sort.q10.rmdup.narrowPeak_peak_489	211	.	7.53676	24.8616	21.1165	522
chr1	44867360	44867456	SRR8284516_trimmed.fq.sort.sort.q10.rmdup.narrowPeak_peak_498	59	.	5.27815	8.88473	5.95035	142
chr1	44878213	44878467	SRR8284516_trimmed.fq.sort.sort.q10.rmdup.narrowPeak_peak_500	31	.	3.90625	5.70917	3.1253	133
chr1	45031249	45031371	SRR8284516_trimmed.fq.sort.sort.q10.rmdup.narrowPeak_peak_503	59	.	5.27815	8.88473	5.95035	93
chr1	45033395	45033679	SRR8284516_trimmed.fq.sort.sort.q10.rmdup.narrowPeak_peak_504	96	.	6.68566	12.8032	9.61536	214
chr1	45311669	45311904	SRR8284516_trimmed.fq.sort.sort.q10.rmdup.narrowPeak_peak_506	139	.	7.01825	17.4183	13.9986	407
chr1	45502759	45502906	SRR8284516_trimmed.fq.sort.sort.q10.rmdup.narrowPeak_peak_509	83	.	5.90062	11.4177	8.31271	94
chr1	45675207	45675332	SRR8284516_trimmed.fq.sort.sort.q10.rmdup.narrowPeak_peak_512	43	.	4.08622	7.07048	4.31344	61
chr1	45767647	45767898	SRR8284516_trimmed.fq.sort.sort.q10.rmdup.narrowPeak_peak_516	111	.	5.83658	14.4473	11.1744	228
chr1	45795071	45795391	SRR8284516_trimmed.fq.sort.sort.q10.rmdup.narrowPeak_peak_517	111	.	6.65355	14.4543	11.1811	191
chr1	45795775	45795955	SRR8284516_trimmed.fq.sort.sort.q10.rmdup.narrowPeak_peak_518	139	.	7.45755	17.3588	13.9418	107
chr1	46066650	46067129	SRR8284516_trimmed.fq.sort.sort.q10.rmdup.narrowPeak_peak_520	711	.	20.3343	76.5888	71.1728	337
chr1	46829310	46829460	SRR8284516_trimmed.fq.sort.sort.q10.rmdup.narrowPeak_peak_525	61	.	4.69275	9.13954	6.18823	64
chr1	46830882	46831131	SRR8284516_trimmed.fq.sort.sort.q10.rmdup.narrowPeak_peak_526	38	.	3.69855	6.56776	3.86472	92
chr1	46831386	46831500	SRR8284516_trimmed.fq.sort.sort.q10.rmdup.narrowPeak_peak_527	39	.	3.7468	6.66632	3.95382	35
chr1	46852556	46852870	SRR8284516_trimmed.fq.sort.sort.q10.rmdup.narrowPeak_peak_528	207	.	7.60109	24.5291	20.798	92
chr1	47507448	47507635	SRR8284516_trimmed.fq.sort.sort.q10.rmdup.narrowPeak_peak_532	126	.	7.74129	15.9787	12.6278	133
chr1	51265269	51265456	SRR8284516_trimmed.fq.sort.sort.q10.rmdup.narrowPeak_peak_536	81	.	5.7941	11.2249	8.13138	90
chr1	51478649	51478910	SRR8284516_trimmed.fq.sort.sort.q10.rmdup.narrowPeak_peak_540	238	.	11.2601	27.7067	23.8462	112
chr1	51649142	51649306	SRR8284516_trimmed.fq.sort.sort.q10.rmdup.narrowPeak_peak_545	39	.	3.86698	6.65026	3.93985	185
chr1	51673044	51673172	SRR8284516_trimmed.fq.sort.sort.q10.rmdup.narrowPeak_peak_548	43	.	4.26621	7.12508	4.35008	125
chr1	51789345	51789588	SRR8284516_trimmed.fq.sort.sort.q10.rmdup.narrowPeak_peak_555	49	.	4.43853	7.72801	4.90306	143
chr1	51837984	51838183	SRR8284516_trimmed.fq.sort.sort.q10.rmdup.narrowPeak_peak_558	65	.	4.71565	9.50747	6.53106	134
chr1	51888229	51888411	SRR8284516_trimmed.fq.sort.sort.q10.rmdup.narrowPeak_peak_561	55	.	4.49506	8.43748	5.54509	56
chr1	51915285	51915680	SRR8284516_trimmed.fq.sort.sort.q10.rmdup.narrowPeak_peak_565	625	.	12.3728	67.7054	62.5079	219
chr1	52113349	52113714	SRR8284516_trimmed.fq.sort.sort.q10.rmdup.narrowPeak_peak_568	268	.	11.9699	30.8788	26.8938	235
chr1	52231941	52232314	SRR8284516_trimmed.fq.sort.sort.q10.rmdup.narrowPeak_peak_570	110	.	6.8323	14.3513	11.0828	128
chr1	52233562	52233681	SRR8284516_trimmed.fq.sort.sort.q10.rmdup.narrowPeak_peak_573	30	.	3.86897	5.64696	3.07047	43
chr1	52578353	52578663	SRR8284516_trimmed.fq.sort.sort.q10.rmdup.narrowPeak_peak_577	98	.	6.34671	13.032	9.8321	131
chr1	52630699	52630862	SRR8284516_trimmed.fq.sort.sort.q10.rmdup.narrowPeak_peak_578	267	.	10.2934	30.7215	26.7427	129
chr1	52631040	52631208	SRR8284516_trimmed.fq.sort.sort.q10.rmdup.narrowPeak_peak_578	267	.	10.2934	30.7215	26.7427	129
chr1	52652666	52652842	SRR8284516_trimmed.fq.sort.sort.q10.rmdup.narrowPeak_peak_579	79	.	5.13347	11.0457	7.96239	55
chr1	52817484	52817606	SRR8284516_trimmed.fq.sort.sort.q10.rmdup.narrowPeak_peak_582	55	.	5.00334	8.41786	5.52658	120
chr1	52844463	52844625	SRR8284516_trimmed.fq.sort.sort.q10.rmdup.narrowPeak_peak_583	42	.	4.49143	6.94741	4.20873	36
chr1	52845200	52845401	SRR8284516_trimmed.fq.sort.sort.q10.rmdup.narrowPeak_peak_584	73	.	5.75569	10.4057	7.36561	143
chr1	53155792	53156003	SRR8284516_trimmed.fq.sort.sort.q10.rmdup.narrowPeak_peak_589	43	.	4.5744	7.08511	4.31344	119
chr1	53264926	53265221	SRR8284516_trimmed.fq.sort.sort.q10.rmdup.narrowPeak_peak_593	28	.	3.87064	5.41182	2.86017	195
chr1	53296611	53296984	SRR8284516_trimmed.fq.sort.sort.q10.rmdup.narrowPeak_peak_594	160	.	8.34673	19.5421	16.0246	227
chr1	53313283	53313559	SRR8284516_trimmed.fq.sort.sort.q10.rmdup.narrowPeak_peak_595	261	.	9.47311	30.1013	26.1468	147
chr1	53313700	53314057	SRR8284516_trimmed.fq.sort.sort.q10.rmdup.narrowPeak_peak_596	568	.	15.545	61.9208	56.8871	220
chr1	53352266	53352575	SRR8284516_trimmed.fq.sort.sort.q10.rmdup.narrowPeak_peak_597	191	.	9.85255	22.8282	19.1674	182
chr1	53706547	53706739	SRR8284516_trimmed.fq.sort.sort.q10.rmdup.narrowPeak_peak_599	59	.	5.27815	8.88473	5.95035	121
chr1	54250851	54251413	SRR8284516_trimmed.fq.sort.sort.q10.rmdup.narrowPeak_peak_605	190	.	8.89169	22.6971	19.0424	210
chr1	54438511	54438721	SRR8284516_trimmed.fq.sort.sort.q10.rmdup.narrowPeak_peak_606	105	.	7.03753	13.841	10.5983	90
chr1	54438841	54439002	SRR8284516_trimmed.fq.sort.sort.q10.rmdup.narrowPeak_peak_607	43	.	4.5744	7.08511	4.31344	113
chr1	54703100	54703249	SRR8284516_trimmed.fq.sort.sort.q10.rmdup.narrowPeak_peak_609	60	.	4.96032	8.99602	6.05391	118
chr1	54731960	54732192	SRR8284516_trimmed.fq.sort.sort.q10.rmdup.narrowPeak_peak_611	43	.	4.5744	7.08511	4.31344	145
chr1	54785947	54785978	SRR8284516_trimmed.fq.sort.sort.q10.rmdup.narrowPeak_peak_613	46	.	4.60163	7.42252	4.62262	166
chr1	54807986	54808119	SRR8284516_trimmed.fq.sort.sort.q10.rmdup.narrowPeak_peak_616	36	.	3.99863	6.3744	3.69036	39
chr1	54882840	54883057	SRR8284516_trimmed.fq.sort.sort.q10.rmdup.narrowPeak_peak_620	32	.	3.70135	5.83914	3.24099	100
chr1	54906786	54907182	SRR8284516_trimmed.fq.sort.sort.q10.rmdup.narrowPeak_peak_621	126	.	5.24864	16.0309	12.6777	127
chr1	54907541	54907754	SRR8284516_trimmed.fq.sort.sort.q10.rmdup.narrowPeak_peak_622	89	.	4.46907	12.1114	8.964	91
chr1	54907839	54907906	SRR8284516_trimmed.fq.sort.sort.q10.rmdup.narrowPeak_peak_622	89	.	4.46907	12.1114	8.964	91
chr1	54972331	54972572	SRR8284516_trimmed.fq.sort.sort.q10.rmdup.narrowPeak_peak_628	172	.	7.70639	20.7893	17.2166	101
chr1	55026432	55027419	SRR8284516_trimmed.fq.sort.sort.q10.rmdup.narrowPeak_peak_629	494	.	11.5399	54.243	49.4504	861
chr1	55052120	55052526	SRR8284516_trimmed.fq.sort.sort.q10.rmdup.narrowPeak_peak_631	305	.	12.2534	34.6723	30.5426	266
chr1	55087020	55087657	SRR8284516_trimmed.fq.sort.sort.q10.rmdup.narrowPeak_peak_633	265	.	6.50139	30.5109	26.5402	706
chr1	55088409	55088683	SRR8284516_trimmed.fq.sort.sort.q10.rmdup.narrowPeak_peak_634	101	.	4.11095	13.3839	10.1665	200
chr1	55088804	55089226	SRR8284516_trimmed.fq.sort.sort.q10.rmdup.narrowPeak_peak_635	77	.	3.68412	10.8071	7.73785	279
chr1	55097469	55097602	SRR8284516_trimmed.fq.sort.sort.q10.rmdup.narrowPeak_peak_636	46	.	4.60163	7.42252	4.62262	194
chr1	55131269	55131460	SRR8284516_trimmed.fq.sort.sort.q10.rmdup.narrowPeak_peak_637	329	.	9.93732	37.1242	32.9048	103
chr1	55131713	55131978	SRR8284516_trimmed.fq.sort.sort.q10.rmdup.narrowPeak_peak_638	209	.	7.66577	24.6922	20.9541	281
chr1	55189095	55189185	SRR8284516_trimmed.fq.sort.sort.q10.rmdup.narrowPeak_peak_641	56	.	4.54545	8.53577	5.63622	318
chr1	55210756	55210979	SRR8284516_trimmed.fq.sort.sort.q10.rmdup.narrowPeak_peak_642	23	.	3.2706	4.82949	2.39632	256
chr1	57072347	57072487	SRR8284516_trimmed.fq.sort.sort.q10.rmdup.narrowPeak_peak_656	51	.	4.92627	7.97021	5.11222	117
chr1	57095847	57096014	SRR8284516_trimmed.fq.sort.sort.q10.rmdup.narrowPeak_peak_657	35	.	4.03727	6.18182	3.54585	231
chr1	57406063	57407357	SRR8284516_trimmed.fq.sort.sort.q10.rmdup.narrowPeak_peak_661	299	.	8.59664	34.0369	29.9315	844
chr1	57440869	57441045	SRR8284516_trimmed.fq.sort.sort.q10.rmdup.narrowPeak_peak_662	80	.	5.57103	11.1882	8.09677	212
chr1	57476031	57476369	SRR8284516_trimmed.fq.sort.sort.q10.rmdup.narrowPeak_peak_663	150	.	6.48993	18.4887	15.0184	312
chr1	57477112	57477275	SRR8284516_trimmed.fq.sort.sort.q10.rmdup.narrowPeak_peak_664	44	.	3.78064	7.24525	4.46038	122
chr1	57851498	57851668	SRR8284516_trimmed.fq.sort.sort.q10.rmdup.narrowPeak_peak_668	67	.	5.58503	9.75027	6.75719	98
chr1	57969535	57969742	SRR8284516_trimmed.fq.sort.sort.q10.rmdup.narrowPeak_peak_676	83	.	5.92787	11.4669	8.35918	112
chr1	57996258	57996606	SRR8284516_trimmed.fq.sort.sort.q10.rmdup.narrowPeak_peak_678	128	.	7.11035	16.2215	12.8592	407
chr1	58215529	58215622	SRR8284516_trimmed.fq.sort.sort.q10.rmdup.narrowPeak_peak_679	65	.	5.05561	9.50642	6.53021	66
chr1	58391970	58392438	SRR8284516_trimmed.fq.sort.sort.q10.rmdup.narrowPeak_peak_681	97	.	4.77433	12.9498	9.7546	85
chr1	58392579	58392718	SRR8284516_trimmed.fq.sort.sort.q10.rmdup.narrowPeak_peak_682	169	.	6.2806	20.5564	16.9935	103
chr1	58392860	58393202	SRR8284516_trimmed.fq.sort.sort.q10.rmdup.narrowPeak_peak_683	185	.	6.54033	22.1644	18.5318	126
chr1	58393709	58394008	SRR8284516_trimmed.fq.sort.sort.q10.rmdup.narrowPeak_peak_684	76	.	4.30704	10.7492	7.68821	174
chr1	58423308	58424061	SRR8284516_trimmed.fq.sort.sort.q10.rmdup.narrowPeak_peak_685	340	.	8.907	38.2892	34.0281	612
chr1	58445273	58445529	SRR8284516_trimmed.fq.sort.sort.q10.rmdup.narrowPeak_peak_686	240	.	7.75926	27.9685	24.0979	129
chr1	58445624	58445794	SRR8284516_trimmed.fq.sort.sort.q10.rmdup.narrowPeak_peak_687	69	.	4.22754	9.94947	6.93767	110
chr1	58446066	58446154	SRR8284516_trimmed.fq.sort.sort.q10.rmdup.narrowPeak_peak_688	33	.	3.20491	5.94326	3.3339	63
chr1	58504224	58504793	SRR8284516_trimmed.fq.sort.sort.q10.rmdup.narrowPeak_peak_689	95	.	6.41766	12.7474	9.56571	535
chr1	58585800	58586095	SRR8284516_trimmed.fq.sort.sort.q10.rmdup.narrowPeak_peak_690	159	.	8.03121	19.4492	15.9357	241
chr1	58586335	58586821	SRR8284516_trimmed.fq.sort.sort.q10.rmdup.narrowPeak_peak_691	215	.	9.3933	25.3542	21.5889	121
chr1	58711446	58711684	SRR8284516_trimmed.fq.sort.sort.q10.rmdup.narrowPeak_peak_694	190	.	7.65957	22.6765	19.0225	132
chr1	58713330	58713600	SRR8284516_trimmed.fq.sort.sort.q10.rmdup.narrowPeak_peak_695	189	.	7.63553	22.6204	18.9687	122
chr1	58771722	58771919	SRR8284516_trimmed.fq.sort.sort.q10.rmdup.narrowPeak_peak_696	42	.	4.49143	6.94741	4.20873	145
chr1	58951981	58952147	SRR8284516_trimmed.fq.sort.sort.q10.rmdup.narrowPeak_peak_701	28	.	3.59156	5.40638	2.86017	78
chr1	58972913	58973298	SRR8284516_trimmed.fq.sort.sort.q10.rmdup.narrowPeak_peak_703	162	.	7.46556	19.7813	16.253	169
chr1	58973761	58973933	SRR8284516_trimmed.fq.sort.sort.q10.rmdup.narrowPeak_peak_704	143	.	6.98391	17.807	14.3693	128
chr1	59119878	59120054	SRR8284516_trimmed.fq.sort.sort.q10.rmdup.narrowPeak_peak_706	108	.	6.2474	14.0892	10.8335	97
chr1	59237445	59237928	SRR8284516_trimmed.fq.sort.sort.q10.rmdup.narrowPeak_peak_710	210	.	9.09577	24.7512	21.0109	151
chr1	59258127	59258340	SRR8284516_trimmed.fq.sort.sort.q10.rmdup.narrowPeak_peak_711	35	.	4.22252	6.23151	3.56051	270
chr1	59269846	59270092	SRR8284516_trimmed.fq.sort.sort.q10.rmdup.narrowPeak_peak_712	64	.	4.53956	9.4576	6.48463	69
chr1	59284653	59284826	SRR8284516_trimmed.fq.sort.sort.q10.rmdup.narrowPeak_peak_714	51	.	4.58926	8.00332	5.14254	139
chr1	59304875	59305045	SRR8284516_trimmed.fq.sort.sort.q10.rmdup.narrowPeak_peak_717	71	.	5.44004	10.2122	7.18397	67
chr1	59321201	59321385	SRR8284516_trimmed.fq.sort.sort.q10.rmdup.narrowPeak_peak_718	35	.	3.22082	6.19073	3.55462	131
chr1	59322102	59322292	SRR8284516_trimmed.fq.sort.sort.q10.rmdup.narrowPeak_peak_719	89	.	4.69956	12.088	8.94186	138
chr1	59394809	59395212	SRR8284516_trimmed.fq.sort.sort.q10.rmdup.narrowPeak_peak_721	84	.	5.20503	11.5519	8.43916	245
chr1	59406659	59406674	SRR8284516_trimmed.fq.sort.sort.q10.rmdup.narrowPeak_peak_722	46	.	4.31453	7.49892	4.69267	86
chr1	59438350	59438618	SRR8284516_trimmed.fq.sort.sort.q10.rmdup.narrowPeak_peak_723	46	.	3.99326	7.43192	4.63113	53
chr1	59481521	59481800	SRR8284516_trimmed.fq.sort.sort.q10.rmdup.narrowPeak_peak_725	145	.	5.18226	18.0257	14.5783	181
chr1	59483087	59483250	SRR8284516_trimmed.fq.sort.sort.q10.rmdup.narrowPeak_peak_727	95	.	4.2735	12.7554	9.57341	137
chr1	59493253	59493396	SRR8284516_trimmed.fq.sort.sort.q10.rmdup.narrowPeak_peak_728	76	.	5.32935	10.7256	7.66546	101
chr1	59516228	59516377	SRR8284516_trimmed.fq.sort.sort.q10.rmdup.narrowPeak_peak_730	98	.	6.34671	13.032	9.8321	119
chr1	59670124	59670425	SRR8284516_trimmed.fq.sort.sort.q10.rmdup.narrowPeak_peak_733	269	.	8.2653	30.9369	26.9494	178
chr1	59670667	59670796	SRR8284516_trimmed.fq.sort.sort.q10.rmdup.narrowPeak_peak_734	62	.	4.04831	9.21375	6.25692	67
chr1	59670879	59671516	SRR8284516_trimmed.fq.sort.sort.q10.rmdup.narrowPeak_peak_735	298	.	8.7495	33.9226	29.8215	377
chr1	59684491	59684648	SRR8284516_trimmed.fq.sort.sort.q10.rmdup.narrowPeak_peak_736	113	.	5.42613	14.6428	11.3601	101
chr1	59684973	59685655	SRR8284516_trimmed.fq.sort.sort.q10.rmdup.narrowPeak_peak_737	531	.	12.8507	58.0201	53.1091	203
chr1	59685770	59685914	SRR8284516_trimmed.fq.sort.sort.q10.rmdup.narrowPeak_peak_738	68	.	4.29492	9.81905	6.82194	93
chr1	59762625	59762952	SRR8284516_trimmed.fq.sort.sort.q10.rmdup.narrowPeak_peak_739	204	.	6.92476	24.1665	20.4497	782
chr1	59763045	59763273	SRR8284516_trimmed.fq.sort.sort.q10.rmdup.narrowPeak_peak_739	204	.	6.92476	24.1665	20.4497	782
chr1	59763973	59764168	SRR8284516_trimmed.fq.sort.sort.q10.rmdup.narrowPeak_peak_741	260	.	7.77412	30.0468	26.0941	87
chr1	59764628	59764778	SRR8284516_trimmed.fq.sort.sort.q10.rmdup.narrowPeak_peak_742	72	.	4.14085	10.3068	7.27243	91
chr1	59847920	59848079	SRR8284516_trimmed.fq.sort.sort.q10.rmdup.narrowPeak_peak_745	40	.	4.40141	6.79731	4.07252	111
chr1	60097538	60097729	SRR8284516_trimmed.fq.sort.sort.q10.rmdup.narrowPeak_peak_749	48	.	4.08719	7.62412	4.80779	63
chr1	60097989	60098147	SRR8284516_trimmed.fq.sort.sort.q10.rmdup.narrowPeak_peak_750	230	.	8.79646	26.8677	23.0408	378
chr1	60098264	60098422	SRR8284516_trimmed.fq.sort.sort.q10.rmdup.narrowPeak_peak_750	230	.	8.79646	26.8677	23.0408	378
chr1	60158239	60158484	SRR8284516_trimmed.fq.sort.sort.q10.rmdup.narrowPeak_peak_751	28	.	3.87064	5.41182	2.86017	185
chr1	60180894	60181237	SRR8284516_trimmed.fq.sort.sort.q10.rmdup.narrowPeak_peak_752	291	.	10.6204	33.2565	29.1804	144
chr1	60250110	60250274	SRR8284516_trimmed.fq.sort.sort.q10.rmdup.narrowPeak_peak_753	51	.	4.92627	7.97021	5.11222	88
chr1	60342930	60343109	SRR8284516_trimmed.fq.sort.sort.q10.rmdup.narrowPeak_peak_754	77	.	5.35045	10.7663	7.70358	199
chr1	60408953	60409380	SRR8284516_trimmed.fq.sort.sort.q10.rmdup.narrowPeak_peak_759	277	.	9.69761	31.7843	27.7645	303
chr1	60409718	60409864	SRR8284516_trimmed.fq.sort.sort.q10.rmdup.narrowPeak_peak_760	96	.	5.47429	12.869	9.67802	106
chr1	60567246	60567376	SRR8284516_trimmed.fq.sort.sort.q10.rmdup.narrowPeak_peak_764	68	.	5.63003	9.82682	6.82275	166
chr1	61373317	61373470	SRR8284516_trimmed.fq.sort.sort.q10.rmdup.narrowPeak_peak_775	42	.	4.3679	7.02156	4.2762	165
chr1	61406639	61406794	SRR8284516_trimmed.fq.sort.sort.q10.rmdup.narrowPeak_peak_778	103	.	5.60248	13.5331	10.308	111
chr1	61407550	61407849	SRR8284516_trimmed.fq.sort.sort.q10.rmdup.narrowPeak_peak_779	59	.	4.408	8.86979	5.94604	262
chr1	61925811	61925876	SRR8284516_trimmed.fq.sort.sort.q10.rmdup.narrowPeak_peak_785	70	.	5.18559	10.0953	7.0745	101
chr1	62016620	62016851	SRR8284516_trimmed.fq.sort.sort.q10.rmdup.narrowPeak_peak_787	81	.	5.05272	11.2252	8.13155	104
chr1	62259945	62260097	SRR8284516_trimmed.fq.sort.sort.q10.rmdup.narrowPeak_peak_792	86	.	6.33378	11.7874	8.65746	64
chr1	62308447	62308552	SRR8284516_trimmed.fq.sort.sort.q10.rmdup.narrowPeak_peak_794	68	.	5.63003	9.82682	6.82275	86
chr1	62383323	62383575	SRR8284516_trimmed.fq.sort.sort.q10.rmdup.narrowPeak_peak_797	105	.	6.50349	13.7424	10.5068	113
chr1	62702866	62703052	SRR8284516_trimmed.fq.sort.sort.q10.rmdup.narrowPeak_peak_805	160	.	7.36062	19.5557	16.037	140
chr1	62766668	62766797	SRR8284516_trimmed.fq.sort.sort.q10.rmdup.narrowPeak_peak_808	64	.	4.5107	9.39562	6.42672	118
chr1	62887526	62887712	SRR8284516_trimmed.fq.sort.sort.q10.rmdup.narrowPeak_peak_810	75	.	5.66822	10.6223	7.56855	111
chr1	63058523	63058604	SRR8284516_trimmed.fq.sort.sort.q10.rmdup.narrowPeak_peak_813	26	.	3.7057	5.14418	2.67112	80
chr1	63112924	63113286	SRR8284516_trimmed.fq.sort.sort.q10.rmdup.narrowPeak_peak_815	102	.	4.98571	13.5126	10.2886	129
chr1	63114473	63114945	SRR8284516_trimmed.fq.sort.sort.q10.rmdup.narrowPeak_peak_816	130	.	5.66543	16.4131	13.0422	347
chr1	63130180	63130328	SRR8284516_trimmed.fq.sort.sort.q10.rmdup.narrowPeak_peak_817	41	.	4.26933	6.85055	4.12055	85
chr1	63176133	63177058	SRR8284516_trimmed.fq.sort.sort.q10.rmdup.narrowPeak_peak_818	130	.	5.14861	16.4655	13.0923	847
chr1	63177192	63177855	SRR8284516_trimmed.fq.sort.sort.q10.rmdup.narrowPeak_peak_819	117	.	4.92098	15.0711	11.7661	311
chr1	63730465	63731048	SRR8284516_trimmed.fq.sort.sort.q10.rmdup.narrowPeak_peak_825	164	.	8.89193	20.0198	16.4808	271
chr1	64121021	64121381	SRR8284516_trimmed.fq.sort.sort.q10.rmdup.narrowPeak_peak_832	115	.	4.85033	14.8591	11.5661	263
chr1	64121968	64122311	SRR8284516_trimmed.fq.sort.sort.q10.rmdup.narrowPeak_peak_833	618	.	12.1702	67.023	61.8407	217
chr1	64122419	64122577	SRR8284516_trimmed.fq.sort.sort.q10.rmdup.narrowPeak_peak_834	40	.	3.18736	6.73313	4.01442	37
chr1	64308706	64308891	SRR8284516_trimmed.fq.sort.sort.q10.rmdup.narrowPeak_peak_837	122	.	7.52394	15.5961	12.2658	100
chr1	64532009	64532207	SRR8284516_trimmed.fq.sort.sort.q10.rmdup.narrowPeak_peak_841	34	.	3.58487	6.09558	3.46952	77
chr1	64532534	64532670	SRR8284516_trimmed.fq.sort.sort.q10.rmdup.narrowPeak_peak_842	85	.	5.25786	11.6641	8.54494	76
chr1	64532860	64533071	SRR8284516_trimmed.fq.sort.sort.q10.rmdup.narrowPeak_peak_843	274	.	9.79677	31.4241	27.4178	122
chr1	64580641	64580790	SRR8284516_trimmed.fq.sort.sort.q10.rmdup.narrowPeak_peak_846	59	.	5.27815	8.88473	5.95035	124
chr1	64616784	64616984	SRR8284516_trimmed.fq.sort.sort.q10.rmdup.narrowPeak_peak_847	60	.	3.96904	9.01521	6.07232	115
chr1	64617305	64617597	SRR8284516_trimmed.fq.sort.sort.q10.rmdup.narrowPeak_peak_848	403	.	10.3177	44.8696	40.3817	144
chr1	64641663	64641803	SRR8284516_trimmed.fq.sort.sort.q10.rmdup.narrowPeak_peak_849	48	.	4.73998	7.65713	4.83781	143
chr1	64690264	64690520	SRR8284516_trimmed.fq.sort.sort.q10.rmdup.narrowPeak_peak_852	63	.	5.31067	9.27965	6.3182	505
chr1	64956919	64957061	SRR8284516_trimmed.fq.sort.sort.q10.rmdup.narrowPeak_peak_856	68	.	5.63003	9.82682	6.82275	119
chr1	65179425	65179617	SRR8284516_trimmed.fq.sort.sort.q10.rmdup.narrowPeak_peak_861	85	.	5.83567	11.6851	8.56507	122
chr1	66252096	66252244	SRR8284516_trimmed.fq.sort.sort.q10.rmdup.narrowPeak_peak_862	22	.	3.51877	4.62881	2.22071	35
chr1	66701181	66701490	SRR8284516_trimmed.fq.sort.sort.q10.rmdup.narrowPeak_peak_869	113	.	6.99301	14.6446	11.3618	195
chr1	66815824	66816863	SRR8284516_trimmed.fq.sort.sort.q10.rmdup.narrowPeak_peak_870	333	.	9.90432	37.6379	33.3997	891
chr1	67038419	67038622	SRR8284516_trimmed.fq.sort.sort.q10.rmdup.narrowPeak_peak_873	38	.	3.83951	6.59697	3.89093	135
chr1	67798029	67798279	SRR8284516_trimmed.fq.sort.sort.q10.rmdup.narrowPeak_peak_877	116	.	7.38941	14.8998	11.6027	137
chr1	69687037	69687252	SRR8284516_trimmed.fq.sort.sort.q10.rmdup.narrowPeak_peak_880	191	.	9.85255	22.8282	19.1674	120
chr1	71102212	71102891	SRR8284516_trimmed.fq.sort.sort.q10.rmdup.narrowPeak_peak_886	234	.	8.75887	27.3301	23.4849	482
chr1	71557233	71557691	SRR8284516_trimmed.fq.sort.sort.q10.rmdup.narrowPeak_peak_890	197	.	8.98775	23.4313	19.7453	127
chr1	71636809	71636957	SRR8284516_trimmed.fq.sort.sort.q10.rmdup.narrowPeak_peak_892	44	.	4.49236	7.23583	4.45134	93
chr1	71652531	71652755	SRR8284516_trimmed.fq.sort.sort.q10.rmdup.narrowPeak_peak_893	133	.	5.6366	16.7293	13.3429	122
chr1	71652923	71653113	SRR8284516_trimmed.fq.sort.sort.q10.rmdup.narrowPeak_peak_893	133	.	5.6366	16.7293	13.3429	122
chr1	71653440	71653636	SRR8284516_trimmed.fq.sort.sort.q10.rmdup.narrowPeak_peak_894	99	.	4.97871	13.1454	9.93975	104
chr1	71653942	71654185	SRR8284516_trimmed.fq.sort.sort.q10.rmdup.narrowPeak_peak_895	76	.	4.4299	10.7607	7.69914	363
chr1	71837105	71837273	SRR8284516_trimmed.fq.sort.sort.q10.rmdup.narrowPeak_peak_900	142	.	6.53402	17.7125	14.2793	103
chr1	71856077	71856221	SRR8284516_trimmed.fq.sort.sort.q10.rmdup.narrowPeak_peak_903	44	.	4.5138	7.27256	4.48495	56
chr1	71866074	71866216	SRR8284516_trimmed.fq.sort.sort.q10.rmdup.narrowPeak_peak_905	43	.	4.42926	7.12741	4.35183	92
chr1	72059948	72060136	SRR8284516_trimmed.fq.sort.sort.q10.rmdup.narrowPeak_peak_917	88	.	5.5764	11.9502	8.81169	181
chr1	72060309	72060611	SRR8284516_trimmed.fq.sort.sort.q10.rmdup.narrowPeak_peak_918	24	.	3.29514	4.87421	2.43593	63
chr1	72236542	72236721	SRR8284516_trimmed.fq.sort.sort.q10.rmdup.narrowPeak_peak_927	89	.	6.04449	12.0708	8.92564	110
chr1	72243912	72244253	SRR8284516_trimmed.fq.sort.sort.q10.rmdup.narrowPeak_peak_929	1233	.	23.8542	129.821	123.38	189
chr1	72254745	72255027	SRR8284516_trimmed.fq.sort.sort.q10.rmdup.narrowPeak_peak_930	776	.	18.3557	83.2503	77.684	168
chr1	72284000	72284206	SRR8284516_trimmed.fq.sort.sort.q10.rmdup.narrowPeak_peak_931	42	.	4.53784	7.02451	4.27852	75
chr1	72307525	72307855	SRR8284516_trimmed.fq.sort.sort.q10.rmdup.narrowPeak_peak_933	157	.	6.82777	19.2941	15.7884	133
chr1	72583315	72583750	SRR8284516_trimmed.fq.sort.sort.q10.rmdup.narrowPeak_peak_940	248	.	9.3985	28.7825	24.8802	122
chr1	72710981	72711145	SRR8284516_trimmed.fq.sort.sort.q10.rmdup.narrowPeak_peak_943	103	.	5.16235	13.6117	10.3828	117
chr1	72711509	72711915	SRR8284516_trimmed.fq.sort.sort.q10.rmdup.narrowPeak_peak_944	336	.	9.56389	37.9063	33.6592	468
chr1	73252660	73252753	SRR8284516_trimmed.fq.sort.sort.q10.rmdup.narrowPeak_peak_958	25	.	3.59806	4.96822	2.51794	220
chr1	73363273	73363447	SRR8284516_trimmed.fq.sort.sort.q10.rmdup.narrowPeak_peak_960	50	.	4.20011	7.85265	5.01792	119
chr1	74015565	74015665	SRR8284516_trimmed.fq.sort.sort.q10.rmdup.narrowPeak_peak_975	29	.	3.09811	5.49224	2.93242	24
chr1	74040919	74041118	SRR8284516_trimmed.fq.sort.sort.q10.rmdup.narrowPeak_peak_978	62	.	3.6483	9.18634	6.23184	94
chr1	74041565	74041811	SRR8284516_trimmed.fq.sort.sort.q10.rmdup.narrowPeak_peak_979	50	.	3.34896	7.8348	5.00128	63
chr1	74041982	74042239	SRR8284516_trimmed.fq.sort.sort.q10.rmdup.narrowPeak_peak_980	78	.	3.97029	10.9451	7.86768	94
chr1	74091525	74091733	SRR8284516_trimmed.fq.sort.sort.q10.rmdup.narrowPeak_peak_983	67	.	3.76408	9.78505	6.79016	47
chr1	74236685	74237443	SRR8284516_trimmed.fq.sort.sort.q10.rmdup.narrowPeak_peak_986	427	.	9.74062	47.3249	42.7585	420
chr1	74249715	74249839	SRR8284516_trimmed.fq.sort.sort.q10.rmdup.narrowPeak_peak_988	52	.	4.64846	8.11054	5.24186	55
chr1	74283961	74284360	SRR8284516_trimmed.fq.sort.sort.q10.rmdup.narrowPeak_peak_989	132	.	5.75314	16.6421	13.2599	210
chr1	74386712	74387139	SRR8284516_trimmed.fq.sort.sort.q10.rmdup.narrowPeak_peak_993	72	.	4.75573	10.2442	7.21408	353
chr1	74392143	74392526	SRR8284516_trimmed.fq.sort.sort.q10.rmdup.narrowPeak_peak_994	131	.	5.28138	16.4951	13.1202	351
chr1	74396998	74397241	SRR8284516_trimmed.fq.sort.sort.q10.rmdup.narrowPeak_peak_995	125	.	5.19103	15.8648	12.5216	146
chr1	74397610	74397790	SRR8284516_trimmed.fq.sort.sort.q10.rmdup.narrowPeak_peak_996	72	.	4.36971	10.3035	7.26944	129
chr1	74397994	74398237	SRR8284516_trimmed.fq.sort.sort.q10.rmdup.narrowPeak_peak_997	49	.	3.78815	7.77695	4.94856	103
chr1	74408551	74408711	SRR8284516_trimmed.fq.sort.sort.q10.rmdup.narrowPeak_peak_998	100	.	6.23088	13.2278	10.018	139
chr1	74505259	74505488	SRR8284516_trimmed.fq.sort.sort.q10.rmdup.narrowPeak_peak_1000	210	.	5.69596	24.8393	21.0951	181
chr1	74506032	74506276	SRR8284516_trimmed.fq.sort.sort.q10.rmdup.narrowPeak_peak_1001	485	.	9.00805	53.3471	48.5833	135
chr1	74506393	74506580	SRR8284516_trimmed.fq.sort.sort.q10.rmdup.narrowPeak_peak_1001	485	.	9.00805	53.3471	48.5833	135
chr1	74506656	74507064	SRR8284516_trimmed.fq.sort.sort.q10.rmdup.narrowPeak_peak_1001	485	.	9.00805	53.3471	48.5833	135
chr1	74587341	74587806	SRR8284516_trimmed.fq.sort.sort.q10.rmdup.narrowPeak_peak_1003	289	.	9.25141	33.0159	28.9497	198
chr1	74600913	74601362	SRR8284516_trimmed.fq.sort.sort.q10.rmdup.narrowPeak_peak_1005	522	.	14.4676	57.1034	52.2201	269
chr1	74661719	74661922	SRR8284516_trimmed.fq.sort.sort.q10.rmdup.narrowPeak_peak_1006	171	.	7.91705	20.7333	17.1628	385
chr1	74662030	74662234	SRR8284516_trimmed.fq.sort.sort.q10.rmdup.narrowPeak_peak_1006	171	.	7.91705	20.7333	17.1628	385
chr1	74713535	74713729	SRR8284516_trimmed.fq.sort.sort.q10.rmdup.narrowPeak_peak_1007	209	.	6.937	24.6684	20.9316	118
chr1	74715718	74716128	SRR8284516_trimmed.fq.sort.sort.q10.rmdup.narrowPeak_peak_1009	91	.	4.43237	12.3196	9.16111	92
chr1	74817293	74817471	SRR8284516_trimmed.fq.sort.sort.q10.rmdup.narrowPeak_peak_1011	46	.	4.4342	7.42574	4.62536	240
chr1	75124228	75124454	SRR8284516_trimmed.fq.sort.sort.q10.rmdup.narrowPeak_peak_1012	127	.	6.82057	16.1049	12.7481	115
chr1	75124779	75124966	SRR8284516_trimmed.fq.sort.sort.q10.rmdup.narrowPeak_peak_1013	64	.	4.85239	9.45365	6.4809	112
chr1	75125067	75125258	SRR8284516_trimmed.fq.sort.sort.q10.rmdup.narrowPeak_peak_1014	160	.	7.57576	19.527	16.0098	101
chr1	75142376	75142651	SRR8284516_trimmed.fq.sort.sort.q10.rmdup.narrowPeak_peak_1015	175	.	7.42099	21.1403	17.5523	133
chr1	75168154	75168332	SRR8284516_trimmed.fq.sort.sort.q10.rmdup.narrowPeak_peak_1018	59	.	4.70367	8.84138	5.91972	103
chr1	75180156	75180340	SRR8284516_trimmed.fq.sort.sort.q10.rmdup.narrowPeak_peak_1020	64	.	4.66679	9.40751	6.43789	279
chr1	75192176	75192671	SRR8284516_trimmed.fq.sort.sort.q10.rmdup.narrowPeak_peak_1021	133	.	6.67175	16.69	13.3055	391
chr1	75210887	75211461	SRR8284516_trimmed.fq.sort.sort.q10.rmdup.narrowPeak_peak_1023	405	.	11.0595	45.0534	40.559	136
chr1	75236833	75237073	SRR8284516_trimmed.fq.sort.sort.q10.rmdup.narrowPeak_peak_1024	74	.	5.20616	10.4863	7.44091	220
chr1	75316510	75316831	SRR8284516_trimmed.fq.sort.sort.q10.rmdup.narrowPeak_peak_1026	147	.	6.03948	18.2067	14.7493	176
chr1	75317073	75317320	SRR8284516_trimmed.fq.sort.sort.q10.rmdup.narrowPeak_peak_1027	173	.	6.59081	20.9633	17.3828	119
chr1	75381785	75381925	SRR8284516_trimmed.fq.sort.sort.q10.rmdup.narrowPeak_peak_1030	49	.	4.45682	7.76161	4.93376	24
chr1	75400163	75400229	SRR8284516_trimmed.fq.sort.sort.q10.rmdup.narrowPeak_peak_1033	60	.	4.08352	9.0186	6.07485	123
chr1	75436095	75436166	SRR8284516_trimmed.fq.sort.sort.q10.rmdup.narrowPeak_peak_1036	65	.	4.42977	9.52718	6.54943	74
chr1	75505658	75505817	SRR8284516_trimmed.fq.sort.sort.q10.rmdup.narrowPeak_peak_1038	184	.	7.00435	22.0428	18.4152	121
chr1	75506046	75506216	SRR8284516_trimmed.fq.sort.sort.q10.rmdup.narrowPeak_peak_1039	163	.	6.51136	19.8655	16.3333	120
chr1	75521035	75521304	SRR8284516_trimmed.fq.sort.sort.q10.rmdup.narrowPeak_peak_1041	50	.	4.21467	7.88191	5.04453	179
chr1	75559240	75559474	SRR8284516_trimmed.fq.sort.sort.q10.rmdup.narrowPeak_peak_1043	46	.	3.99326	7.43192	4.63113	463
chr1	75833026	75833257	SRR8284516_trimmed.fq.sort.sort.q10.rmdup.narrowPeak_peak_1053	39	.	3.54081	6.7142	3.99801	92
chr1	75833836	75834032	SRR8284516_trimmed.fq.sort.sort.q10.rmdup.narrowPeak_peak_1054	237	.	8.2174	27.6306	23.7738	199
chr1	75983946	75984084	SRR8284516_trimmed.fq.sort.sort.q10.rmdup.narrowPeak_peak_1059	82	.	5.10249	11.3325	8.23244	136
chr1	76010020	76010454	SRR8284516_trimmed.fq.sort.sort.q10.rmdup.narrowPeak_peak_1060	136	.	6.65199	17.0919	13.6873	252
chr1	76066410	76066530	SRR8284516_trimmed.fq.sort.sort.q10.rmdup.narrowPeak_peak_1062	59	.	4.25377	8.8353	5.91447	54
chr1	76199108	76199252	SRR8284516_trimmed.fq.sort.sort.q10.rmdup.narrowPeak_peak_1064	49	.	4.81232	7.77908	4.95001	109
chr1	76866108	76866271	SRR8284516_trimmed.fq.sort.sort.q10.rmdup.narrowPeak_peak_1070	35	.	3.86783	6.14059	3.50934	28
chr1	76866373	76866824	SRR8284516_trimmed.fq.sort.sort.q10.rmdup.narrowPeak_peak_1071	116	.	6.65779	14.8978	11.6027	226
chr1	76895807	76896008	SRR8284516_trimmed.fq.sort.sort.q10.rmdup.narrowPeak_peak_1073	119	.	6.63552	15.2914	11.9753	241
chr1	76896126	76896281	SRR8284516_trimmed.fq.sort.sort.q10.rmdup.narrowPeak_peak_1074	59	.	4.70367	8.84138	5.91972	63
chr1	76896651	76896793	SRR8284516_trimmed.fq.sort.sort.q10.rmdup.narrowPeak_peak_1075	31	.	3.67261	5.78663	3.19483	37
chr1	76906234	76906382	SRR8284516_trimmed.fq.sort.sort.q10.rmdup.narrowPeak_peak_1076	56	.	4.69665	8.51109	5.61327	175
chr1	77220816	77221012	SRR8284516_trimmed.fq.sort.sort.q10.rmdup.narrowPeak_peak_1084	76	.	5.52005	10.7223	7.66271	147
chr1	77388974	77389387	SRR8284516_trimmed.fq.sort.sort.q10.rmdup.narrowPeak_peak_1088	34	.	3.69131	6.06257	3.44005	284
chr1	77513730	77514099	SRR8284516_trimmed.fq.sort.sort.q10.rmdup.narrowPeak_peak_1092	101	.	5.53191	13.3756	10.1587	228
chr1	78488212	78489130	SRR8284516_trimmed.fq.sort.sort.q10.rmdup.narrowPeak_peak_1103	293	.	9.20776	33.4752	29.3908	816
chr1	78638620	78638803	SRR8284516_trimmed.fq.sort.sort.q10.rmdup.narrowPeak_peak_1106	68	.	5.63003	9.82682	6.82275	99
chr1	78718840	78718995	SRR8284516_trimmed.fq.sort.sort.q10.rmdup.narrowPeak_peak_1110	14	.	2.97265	3.58142	1.48002	76
chr1	79761468	79761643	SRR8284516_trimmed.fq.sort.sort.q10.rmdup.narrowPeak_peak_1120	114	.	7.05943	14.765	11.4768	135
chr1	79776033	79776577	SRR8284516_trimmed.fq.sort.sort.q10.rmdup.narrowPeak_peak_1121	291	.	11.8397	33.2171	29.1425	358
chr1	79858880	79859079	SRR8284516_trimmed.fq.sort.sort.q10.rmdup.narrowPeak_peak_1123	87	.	5.36681	11.8938	8.75819	90
chr1	79982767	79982916	SRR8284516_trimmed.fq.sort.sort.q10.rmdup.narrowPeak_peak_1125	96	.	6.05327	12.8873	9.69518	146
chr1	80062163	80062372	SRR8284516_trimmed.fq.sort.sort.q10.rmdup.narrowPeak_peak_1129	122	.	7.24273	15.5519	12.2238	106
chr1	80339392	80339970	SRR8284516_trimmed.fq.sort.sort.q10.rmdup.narrowPeak_peak_1132	201	.	7.74372	23.8788	20.1741	507
chr1	80341154	80341342	SRR8284516_trimmed.fq.sort.sort.q10.rmdup.narrowPeak_peak_1134	159	.	6.89108	19.4425	15.9294	109
chr1	81320803	81320942	SRR8284516_trimmed.fq.sort.sort.q10.rmdup.narrowPeak_peak_1139	51	.	4.92627	7.97021	5.11222	99
chr1	81713427	81713599	SRR8284516_trimmed.fq.sort.sort.q10.rmdup.narrowPeak_peak_1141	35	.	4.22252	6.23151	3.56051	223
chr1	81744903	81745004	SRR8284516_trimmed.fq.sort.sort.q10.rmdup.narrowPeak_peak_1142	49	.	4.63707	7.78379	4.95399	53
chr1	82136588	82136741	SRR8284516_trimmed.fq.sort.sort.q10.rmdup.narrowPeak_peak_1148	66	.	4.96498	9.67252	6.68511	76
chr1	82203360	82203509	SRR8284516_trimmed.fq.sort.sort.q10.rmdup.narrowPeak_peak_1149	35	.	4.16725	6.14087	3.50934	61
chr1	82282904	82283101	SRR8284516_trimmed.fq.sort.sort.q10.rmdup.narrowPeak_peak_1152	130	.	6.35018	16.4248	13.0535	209
chr1	82283572	82283747	SRR8284516_trimmed.fq.sort.sort.q10.rmdup.narrowPeak_peak_1153	57	.	4.2959	8.63234	5.72598	73
chr1	82283935	82284167	SRR8284516_trimmed.fq.sort.sort.q10.rmdup.narrowPeak_peak_1154	57	.	4.32339	8.69083	5.77989	75
chr1	82291118	82291267	SRR8284516_trimmed.fq.sort.sort.q10.rmdup.narrowPeak_peak_1155	146	.	7.37385	18.1468	14.6936	206
chr1	82316150	82316755	SRR8284516_trimmed.fq.sort.sort.q10.rmdup.narrowPeak_peak_1156	259	.	9.37919	29.8858	25.9394	145
chr1	82316921	82317204	SRR8284516_trimmed.fq.sort.sort.q10.rmdup.narrowPeak_peak_1156	259	.	9.37919	29.8858	25.9394	145
chr1	82725039	82725395	SRR8284516_trimmed.fq.sort.sort.q10.rmdup.narrowPeak_peak_1161	126	.	7.74129	15.9787	12.6278	301
chr1	82839760	82839941	SRR8284516_trimmed.fq.sort.sort.q10.rmdup.narrowPeak_peak_1163	145	.	7.52089	17.9607	14.5161	88
chr1	83159812	83159993	SRR8284516_trimmed.fq.sort.sort.q10.rmdup.narrowPeak_peak_1166	35	.	4.22252	6.23151	3.56051	87
chr1	84186445	84186583	SRR8284516_trimmed.fq.sort.sort.q10.rmdup.narrowPeak_peak_1168	36	.	4.11288	6.31083	3.63247	111
chr1	84838687	84838810	SRR8284516_trimmed.fq.sort.sort.q10.rmdup.narrowPeak_peak_1173	48	.	3.72843	7.63684	4.81951	317
chr1	84839434	84839693	SRR8284516_trimmed.fq.sort.sort.q10.rmdup.narrowPeak_peak_1174	77	.	4.55838	10.764	7.70199	99
chr1	84839919	84840422	SRR8284516_trimmed.fq.sort.sort.q10.rmdup.narrowPeak_peak_1175	318	.	9.53289	36.0642	31.8819	307
chr1	85794268	85794623	SRR8284516_trimmed.fq.sort.sort.q10.rmdup.narrowPeak_peak_1183	54	.	4.62107	8.37017	5.48283	265
chr1	85894891	85895132	SRR8284516_trimmed.fq.sort.sort.q10.rmdup.narrowPeak_peak_1186	274	.	6.73915	31.4242	27.4179	111
chr1	85895273	85895624	SRR8284516_trimmed.fq.sort.sort.q10.rmdup.narrowPeak_peak_1187	261	.	6.51847	30.1304	26.1747	214
chr1	86064432	86065425	SRR8284516_trimmed.fq.sort.sort.q10.rmdup.narrowPeak_peak_1191	237	.	7.64475	27.6494	23.7917	752
chr1	86110647	86110810	SRR8284516_trimmed.fq.sort.sort.q10.rmdup.narrowPeak_peak_1192	28	.	3.87064	5.41182	2.86017	34
chr1	86154144	86154361	SRR8284516_trimmed.fq.sort.sort.q10.rmdup.narrowPeak_peak_1193	108	.	5.52268	14.1178	10.861	122
chr1	86154439	86154637	SRR8284516_trimmed.fq.sort.sort.q10.rmdup.narrowPeak_peak_1193	108	.	5.52268	14.1178	10.861	122
chr1	86358599	86358758	SRR8284516_trimmed.fq.sort.sort.q10.rmdup.narrowPeak_peak_1198	84	.	3.69512	11.606	8.4905	69
chr1	86358900	86359342	SRR8284516_trimmed.fq.sort.sort.q10.rmdup.narrowPeak_peak_1199	327	.	6.97017	37.0054	32.7902	370
chr1	86359715	86360424	SRR8284516_trimmed.fq.sort.sort.q10.rmdup.narrowPeak_peak_1200	395	.	7.80521	43.9877	39.5287	297
chr1	86397939	86398165	SRR8284516_trimmed.fq.sort.sort.q10.rmdup.narrowPeak_peak_1202	95	.	5.10204	12.7474	9.56571	119
chr1	86433983	86434314	SRR8284516_trimmed.fq.sort.sort.q10.rmdup.narrowPeak_peak_1203	232	.	7.10353	27.05	23.2156	201
chr1	86434838	86435035	SRR8284516_trimmed.fq.sort.sort.q10.rmdup.narrowPeak_peak_1204	180	.	6.21559	21.6569	18.0453	161
chr1	86441471	86441697	SRR8284516_trimmed.fq.sort.sort.q10.rmdup.narrowPeak_peak_1205	220	.	6.19048	25.8553	22.0692	80
chr1	86442369	86442528	SRR8284516_trimmed.fq.sort.sort.q10.rmdup.narrowPeak_peak_1206	161	.	5.35124	19.7036	16.179	302
chr1	86442781	86443232	SRR8284516_trimmed.fq.sort.sort.q10.rmdup.narrowPeak_peak_1207	234	.	6.4808	27.3183	23.4738	129
chr1	86464896	86465173	SRR8284516_trimmed.fq.sort.sort.q10.rmdup.narrowPeak_peak_1209	101	.	5.6958	13.3498	10.1342	121
chr1	86472541	86472749	SRR8284516_trimmed.fq.sort.sort.q10.rmdup.narrowPeak_peak_1211	69	.	4.95786	9.99624	6.98143	173
chr1	86479196	86479323	SRR8284516_trimmed.fq.sort.sort.q10.rmdup.narrowPeak_peak_1212	45	.	4.41488	7.39137	4.5938	93
chr1	86487056	86487388	SRR8284516_trimmed.fq.sort.sort.q10.rmdup.narrowPeak_peak_1213	269	.	7.42248	30.9642	26.9764	155
chr1	86487821	86488176	SRR8284516_trimmed.fq.sort.sort.q10.rmdup.narrowPeak_peak_1214	482	.	10.3413	52.9889	48.2363	147
chr1	86503629	86503983	SRR8284516_trimmed.fq.sort.sort.q10.rmdup.narrowPeak_peak_1216	96	.	4.31363	12.8823	9.69081	126
chr1	86504487	86504828	SRR8284516_trimmed.fq.sort.sort.q10.rmdup.narrowPeak_peak_1217	37	.	2.95536	6.46842	3.7749	90
chr1	86509624	86509797	SRR8284516_trimmed.fq.sort.sort.q10.rmdup.narrowPeak_peak_1218	36	.	3.19168	6.32788	3.64791	139
chr1	86525483	86526217	SRR8284516_trimmed.fq.sort.sort.q10.rmdup.narrowPeak_peak_1219	573	.	7.31246	62.4314	57.3823	143
chr1	86527781	86527948	SRR8284516_trimmed.fq.sort.sort.q10.rmdup.narrowPeak_peak_1221	58	.	2.69153	8.72544	5.81182	96
chr1	86528833	86528989	SRR8284516_trimmed.fq.sort.sort.q10.rmdup.narrowPeak_peak_1222	33	.	2.30158	5.9951	3.38077	51
chr1	86581765	86581967	SRR8284516_trimmed.fq.sort.sort.q10.rmdup.narrowPeak_peak_1224	44	.	4.33927	7.25633	4.47002	134
chr1	86586837	86587091	SRR8284516_trimmed.fq.sort.sort.q10.rmdup.narrowPeak_peak_1227	209	.	7.87624	24.7066	20.9677	207
chr1	86587193	86587492	SRR8284516_trimmed.fq.sort.sort.q10.rmdup.narrowPeak_peak_1227	209	.	7.87624	24.7066	20.9677	207
chr1	86703348	86703619	SRR8284516_trimmed.fq.sort.sort.q10.rmdup.narrowPeak_peak_1228	144	.	7.26066	17.9169	14.4743	172
chr1	86704039	86704187	SRR8284516_trimmed.fq.sort.sort.q10.rmdup.narrowPeak_peak_1229	84	.	5.59582	11.6109	8.49516	43
chr1	86724031	86724196	SRR8284516_trimmed.fq.sort.sort.q10.rmdup.narrowPeak_peak_1230	35	.	4.22252	6.23151	3.56051	61
chr1	87035800	87036054	SRR8284516_trimmed.fq.sort.sort.q10.rmdup.narrowPeak_peak_1237	110	.	5.60448	14.31	11.0436	233
chr1	87213389	87213787	SRR8284516_trimmed.fq.sort.sort.q10.rmdup.narrowPeak_peak_1238	67	.	4.13442	9.71422	6.72355	64
chr1	87214350	87214645	SRR8284516_trimmed.fq.sort.sort.q10.rmdup.narrowPeak_peak_1239	458	.	11.1636	50.5085	45.8369	124
chr1	87327293	87327711	SRR8284516_trimmed.fq.sort.sort.q10.rmdup.narrowPeak_peak_1240	234	.	9.48523	27.251	23.409	117
chr1	87756104	87756291	SRR8284516_trimmed.fq.sort.sort.q10.rmdup.narrowPeak_peak_1247	135	.	6.60713	16.9938	13.5953	102
chr1	87756413	87756680	SRR8284516_trimmed.fq.sort.sort.q10.rmdup.narrowPeak_peak_1248	241	.	9.05223	28.0037	24.1313	138
chr1	87847177	87847406	SRR8284516_trimmed.fq.sort.sort.q10.rmdup.narrowPeak_peak_1250	27	.	3.4778	5.20384	2.72423	82
chr1	87853874	87853992	SRR8284516_trimmed.fq.sort.sort.q10.rmdup.narrowPeak_peak_1251	49	.	4.49388	7.8295	4.99605	95
chr1	88007970	88008202	SRR8284516_trimmed.fq.sort.sort.q10.rmdup.narrowPeak_peak_1254	483	.	16.1177	53.0975	48.3417	504
chr1	88008343	88008601	SRR8284516_trimmed.fq.sort.sort.q10.rmdup.narrowPeak_peak_1254	483	.	16.1177	53.0975	48.3417	504
chr1	88094972	88095249	SRR8284516_trimmed.fq.sort.sort.q10.rmdup.narrowPeak_peak_1255	126	.	7.48698	15.9963	12.6447	189
chr1	88701341	88701382	SRR8284516_trimmed.fq.sort.sort.q10.rmdup.narrowPeak_peak_1268	31	.	3.79318	5.76054	3.17146	20
chr1	88788572	88788681	SRR8284516_trimmed.fq.sort.sort.q10.rmdup.narrowPeak_peak_1271	43	.	4.4501	7.16326	4.38471	47
chr1	89033628	89033770	SRR8284516_trimmed.fq.sort.sort.q10.rmdup.narrowPeak_peak_1274	151	.	7.3507	18.5766	15.1025	96
chr1	89069641	89069871	SRR8284516_trimmed.fq.sort.sort.q10.rmdup.narrowPeak_peak_1276	81	.	4.92045	11.2786	8.1815	146
chr1	89093190	89093329	SRR8284516_trimmed.fq.sort.sort.q10.rmdup.narrowPeak_peak_1278	71	.	5.0317	10.1431	7.11933	133
chr1	89108684	89108944	SRR8284516_trimmed.fq.sort.sort.q10.rmdup.narrowPeak_peak_1279	50	.	3.45743	7.91559	5.07556	31
chr1	89297868	89298063	SRR8284516_trimmed.fq.sort.sort.q10.rmdup.narrowPeak_peak_1282	33	.	4.0833	6.00272	3.38624	97
chr1	89454262	89454390	SRR8284516_trimmed.fq.sort.sort.q10.rmdup.narrowPeak_peak_1285	48	.	4.42038	7.69463	4.87249	60
chr1	89763454	89763608	SRR8284516_trimmed.fq.sort.sort.q10.rmdup.narrowPeak_peak_1297	75	.	5.66822	10.6223	7.56855	72
chr1	89899407	89899559	SRR8284516_trimmed.fq.sort.sort.q10.rmdup.narrowPeak_peak_1302	42	.	4.51452	6.98579	4.24338	204
chr1	90162104	90162296	SRR8284516_trimmed.fq.sort.sort.q10.rmdup.narrowPeak_peak_1304	65	.	5.2795	9.57048	6.58977	146
chr1	90188469	90188666	SRR8284516_trimmed.fq.sort.sort.q10.rmdup.narrowPeak_peak_1305	41	.	4.28869	6.88423	4.15124	19
chr1	90536288	90536421	SRR8284516_trimmed.fq.sort.sort.q10.rmdup.narrowPeak_peak_1312	93	.	6.53101	12.5347	9.36444	111
chr1	90555486	90555606	SRR8284516_trimmed.fq.sort.sort.q10.rmdup.narrowPeak_peak_1313	73	.	5.33648	10.3801	7.34149	99
chr1	90603123	90603284	SRR8284516_trimmed.fq.sort.sort.q10.rmdup.narrowPeak_peak_1314	98	.	5.54619	13.0262	9.82674	93
chr1	90603435	90603840	SRR8284516_trimmed.fq.sort.sort.q10.rmdup.narrowPeak_peak_1315	401	.	12.2016	44.6234	40.1434	146
chr1	90651138	90651416	SRR8284516_trimmed.fq.sort.sort.q10.rmdup.narrowPeak_peak_1316	56	.	4.41819	8.58813	5.6848	215
chr1	90743672	90743969	SRR8284516_trimmed.fq.sort.sort.q10.rmdup.narrowPeak_peak_1318	50	.	4.37468	7.90431	5.06481	71
chr1	90885640	90885775	SRR8284516_trimmed.fq.sort.sort.q10.rmdup.narrowPeak_peak_1323	20	.	3.09981	4.32443	2.02446	120
chr1	90886184	90886379	SRR8284516_trimmed.fq.sort.sort.q10.rmdup.narrowPeak_peak_1324	90	.	5.72678	12.2495	9.09463	117
chr1	91249648	91250043	SRR8284516_trimmed.fq.sort.sort.q10.rmdup.narrowPeak_peak_1331	108	.	5.50661	14.0798	10.8248	331
chr1	91250826	91251072	SRR8284516_trimmed.fq.sort.sort.q10.rmdup.narrowPeak_peak_1332	93	.	5.17351	12.5587	9.38713	72
chr1	91298392	91298589	SRR8284516_trimmed.fq.sort.sort.q10.rmdup.narrowPeak_peak_1336	111	.	6.19732	14.4043	11.1336	81
chr1	91397990	91398550	SRR8284516_trimmed.fq.sort.sort.q10.rmdup.narrowPeak_peak_1337	156	.	7.18391	19.1717	15.6715	427
chr1	91413491	91413631	SRR8284516_trimmed.fq.sort.sort.q10.rmdup.narrowPeak_peak_1338	66	.	4.64355	9.67938	6.69128	98
chr1	91414480	91414643	SRR8284516_trimmed.fq.sort.sort.q10.rmdup.narrowPeak_peak_1339	149	.	6.83241	18.3921	14.9262	100
chr1	91459636	91459929	SRR8284516_trimmed.fq.sort.sort.q10.rmdup.narrowPeak_peak_1340	115	.	6.85912	14.8417	11.5494	92
chr1	91494847	91495067	SRR8284516_trimmed.fq.sort.sort.q10.rmdup.narrowPeak_peak_1341	170	.	8.3535	20.5863	17.0226	117
chr1	91541067	91541286	SRR8284516_trimmed.fq.sort.sort.q10.rmdup.narrowPeak_peak_1343	34	.	4.14594	6.10586	3.47855	115
chr1	91596131	91596273	SRR8284516_trimmed.fq.sort.sort.q10.rmdup.narrowPeak_peak_1345	23	.	3.13676	4.78003	2.35302	22
chr1	91800524	91800769	SRR8284516_trimmed.fq.sort.sort.q10.rmdup.narrowPeak_peak_1355	134	.	5.82833	16.8367	13.4459	192
chr1	91801010	91801210	SRR8284516_trimmed.fq.sort.sort.q10.rmdup.narrowPeak_peak_1355	134	.	5.82833	16.8367	13.4459	192
chr1	91844427	91844647	SRR8284516_trimmed.fq.sort.sort.q10.rmdup.narrowPeak_peak_1357	49	.	3.70171	7.8256	4.99251	36
chr1	91964748	91965190	SRR8284516_trimmed.fq.sort.sort.q10.rmdup.narrowPeak_peak_1358	105	.	4.61706	13.8206	10.5809	111
chr1	92003979	92004074	SRR8284516_trimmed.fq.sort.sort.q10.rmdup.narrowPeak_peak_1359	34	.	3.83646	6.08412	3.45941	94
chr1	92179191	92179362	SRR8284516_trimmed.fq.sort.sort.q10.rmdup.narrowPeak_peak_1367	29	.	3.3206	5.56024	2.99293	118
chr1	92180676	92180876	SRR8284516_trimmed.fq.sort.sort.q10.rmdup.narrowPeak_peak_1368	187	.	7.54085	22.3981	18.7557	97
chr1	92181047	92181316	SRR8284516_trimmed.fq.sort.sort.q10.rmdup.narrowPeak_peak_1369	86	.	5.15508	11.8011	8.67067	106
chr1	92371002	92371223	SRR8284516_trimmed.fq.sort.sort.q10.rmdup.narrowPeak_peak_1371	37	.	3.62845	6.42364	3.73448	187
chr1	92371456	92371597	SRR8284516_trimmed.fq.sort.sort.q10.rmdup.narrowPeak_peak_1372	46	.	3.86022	7.41813	4.61895	98
chr1	92379047	92379204	SRR8284516_trimmed.fq.sort.sort.q10.rmdup.narrowPeak_peak_1373	28	.	3.1931	5.29607	2.80403	211
chr1	92473261	92473647	SRR8284516_trimmed.fq.sort.sort.q10.rmdup.narrowPeak_peak_1376	198	.	8.25238	23.5063	19.8167	203
chr1	92474023	92474190	SRR8284516_trimmed.fq.sort.sort.q10.rmdup.narrowPeak_peak_1377	76	.	5.13046	10.6878	7.63009	89
chr1	92641331	92641894	SRR8284516_trimmed.fq.sort.sort.q10.rmdup.narrowPeak_peak_1378	157	.	6.29239	19.296	15.7902	253
chr1	92642112	92642427	SRR8284516_trimmed.fq.sort.sort.q10.rmdup.narrowPeak_peak_1379	152	.	6.23042	18.7057	15.2258	202
chr1	92790600	92790783	SRR8284516_trimmed.fq.sort.sort.q10.rmdup.narrowPeak_peak_1384	86	.	4.14551	11.7661	8.64154	81
chr1	92790959	92791112	SRR8284516_trimmed.fq.sort.sort.q10.rmdup.narrowPeak_peak_1384	86	.	4.14551	11.7661	8.64154	81
chr1	92832199	92832435	SRR8284516_trimmed.fq.sort.sort.q10.rmdup.narrowPeak_peak_1387	114	.	5.47006	14.7526	11.4646	161
chr1	92907163	92907320	SRR8284516_trimmed.fq.sort.sort.q10.rmdup.narrowPeak_peak_1389	61	.	5.23355	9.14605	6.19434	147
chr1	92933954	92934646	SRR8284516_trimmed.fq.sort.sort.q10.rmdup.narrowPeak_peak_1390	254	.	8.27576	29.3707	25.4445	570
chr1	93176905	93177558	SRR8284516_trimmed.fq.sort.sort.q10.rmdup.narrowPeak_peak_1392	276	.	7.32486	31.6237	27.61	280
chr1	93221031	93221303	SRR8284516_trimmed.fq.sort.sort.q10.rmdup.narrowPeak_peak_1394	118	.	4.61322	15.1093	11.8022	145
chr1	93225752	93225992	SRR8284516_trimmed.fq.sort.sort.q10.rmdup.narrowPeak_peak_1395	179	.	6.31663	21.5234	17.9187	114
chr1	93305511	93305857	SRR8284516_trimmed.fq.sort.sort.q10.rmdup.narrowPeak_peak_1398	284	.	10.2822	32.5144	28.4665	201
chr1	93342465	93342717	SRR8284516_trimmed.fq.sort.sort.q10.rmdup.narrowPeak_peak_1399	107	.	4.79958	14.0298	10.7776	111
chr1	93342948	93343292	SRR8284516_trimmed.fq.sort.sort.q10.rmdup.narrowPeak_peak_1400	199	.	6.44773	23.6653	19.9695	107
chr1	93343756	93344120	SRR8284516_trimmed.fq.sort.sort.q10.rmdup.narrowPeak_peak_1401	139	.	5.45176	17.3703	13.9527	182
chr1	93444928	93445186	SRR8284516_trimmed.fq.sort.sort.q10.rmdup.narrowPeak_peak_1403	342	.	10.7495	38.5419	34.2718	184
chr1	93477939	93478243	SRR8284516_trimmed.fq.sort.sort.q10.rmdup.narrowPeak_peak_1404	157	.	4.83656	19.255	15.7508	159
chr1	93478519	93478777	SRR8284516_trimmed.fq.sort.sort.q10.rmdup.narrowPeak_peak_1405	387	.	7.72703	43.1459	38.7152	132
chr1	93479037	93479866	SRR8284516_trimmed.fq.sort.sort.q10.rmdup.narrowPeak_peak_1406	381	.	7.71827	42.5993	38.1862	351
chr1	93511427	93511591	SRR8284516_trimmed.fq.sort.sort.q10.rmdup.narrowPeak_peak_1407	115	.	6.43335	14.8858	11.5917	96
chr1	93512297	93512526	SRR8284516_trimmed.fq.sort.sort.q10.rmdup.narrowPeak_peak_1408	180	.	8.14167	21.7109	18.0968	123
chr1	93617661	93617817	SRR8284516_trimmed.fq.sort.sort.q10.rmdup.narrowPeak_peak_1410	16	.	2.69833	3.91221	1.67116	52
chr1	93636017	93636366	SRR8284516_trimmed.fq.sort.sort.q10.rmdup.narrowPeak_peak_1414	236	.	8.58819	27.4738	23.6228	117
chr1	93668944	93669187	SRR8284516_trimmed.fq.sort.sort.q10.rmdup.narrowPeak_peak_1415	194	.	8.84076	23.1385	19.4647	137
chr1	93755364	93755512	SRR8284516_trimmed.fq.sort.sort.q10.rmdup.narrowPeak_peak_1419	49	.	4.15704	7.7658	4.93774	30
chr1	93801616	93801834	SRR8284516_trimmed.fq.sort.sort.q10.rmdup.narrowPeak_peak_1420	319	.	8.74727	36.1317	31.9472	134
chr1	93802106	93802307	SRR8284516_trimmed.fq.sort.sort.q10.rmdup.narrowPeak_peak_1421	48	.	3.53542	7.65333	4.83474	84
chr1	93824903	93825128	SRR8284516_trimmed.fq.sort.sort.q10.rmdup.narrowPeak_peak_1422	57	.	4.15414	8.61368	5.70844	375
chr1	93825273	93825550	SRR8284516_trimmed.fq.sort.sort.q10.rmdup.narrowPeak_peak_1423	272	.	9.02032	31.2953	27.2943	175
chr1	95314123	95314338	SRR8284516_trimmed.fq.sort.sort.q10.rmdup.narrowPeak_peak_1425	105	.	7.03753	13.841	10.5983	410
chr1	97769340	97769555	SRR8284516_trimmed.fq.sort.sort.q10.rmdup.narrowPeak_peak_1429	24	.	3.39866	4.84802	2.41337	107
chr1	97769637	97769953	SRR8284516_trimmed.fq.sort.sort.q10.rmdup.narrowPeak_peak_1430	188	.	8.77988	22.4775	18.8316	175
chr1	97770285	97770413	SRR8284516_trimmed.fq.sort.sort.q10.rmdup.narrowPeak_peak_1431	60	.	4.98183	9.03516	6.09069	110
chr1	105663185	105663602	SRR8284516_trimmed.fq.sort.sort.q10.rmdup.narrowPeak_peak_1443	239	.	9.48956	27.8338	23.9682	298
chr1	105663983	105664241	SRR8284516_trimmed.fq.sort.sort.q10.rmdup.narrowPeak_peak_1444	137	.	6.91563	17.2046	13.7944	134
chr1	105989993	105990193	SRR8284516_trimmed.fq.sort.sort.q10.rmdup.narrowPeak_peak_1449	68	.	5.63003	9.82682	6.82275	100
chr1	105990416	105990573	SRR8284516_trimmed.fq.sort.sort.q10.rmdup.narrowPeak_peak_1450	203	.	10.2044	24.0263	20.3155	84
chr1	106170965	106171224	SRR8284516_trimmed.fq.sort.sort.q10.rmdup.narrowPeak_peak_1453	130	.	7.20129	16.3964	13.0262	159
chr1	106549438	106549589	SRR8284516_trimmed.fq.sort.sort.q10.rmdup.narrowPeak_peak_1461	84	.	5.04286	11.5527	8.4399	56
chr1	106619960	106620112	SRR8284516_trimmed.fq.sort.sort.q10.rmdup.narrowPeak_peak_1463	42	.	4.34783	6.98682	4.24389	61
chr1	106714691	106714871	SRR8284516_trimmed.fq.sort.sort.q10.rmdup.narrowPeak_peak_1465	141	.	7.58637	17.6062	14.1776	116
chr1	106759270	106759612	SRR8284516_trimmed.fq.sort.sort.q10.rmdup.narrowPeak_peak_1467	206	.	8.67625	24.4232	20.6963	281
chr1	106760048	106760332	SRR8284516_trimmed.fq.sort.sort.q10.rmdup.narrowPeak_peak_1468	48	.	4.2297	7.62528	4.8087	141
chr1	106795645	106796247	SRR8284516_trimmed.fq.sort.sort.q10.rmdup.narrowPeak_peak_1469	222	.	9.15937	25.9981	22.2068	848
chr1	106796334	106796500	SRR8284516_trimmed.fq.sort.sort.q10.rmdup.narrowPeak_peak_1469	222	.	9.15937	25.9981	22.2068	848
chr1	111864317	111864781	SRR8284516_trimmed.fq.sort.sort.q10.rmdup.narrowPeak_peak_1475	59	.	5.27815	8.88473	5.95035	384
chr1	118310785	118311191	SRR8284516_trimmed.fq.sort.sort.q10.rmdup.narrowPeak_peak_1478	393	.	12.7501	43.8247	39.3712	230
chr1	118321872	118322375	SRR8284516_trimmed.fq.sort.sort.q10.rmdup.narrowPeak_peak_1479	487	.	13.5752	53.4976	48.7278	246
chr1	118388354	118388884	SRR8284516_trimmed.fq.sort.sort.q10.rmdup.narrowPeak_peak_1480	284	.	8.45491	32.5431	28.494	400
chr1	118389889	118390229	SRR8284516_trimmed.fq.sort.sort.q10.rmdup.narrowPeak_peak_1482	118	.	5.21492	15.2024	11.8906	336
chr1	118459220	118459412	SRR8284516_trimmed.fq.sort.sort.q10.rmdup.narrowPeak_peak_1483	30	.	3.47608	5.64943	3.07212	128
chr1	118904830	118905005	SRR8284516_trimmed.fq.sort.sort.q10.rmdup.narrowPeak_peak_1494	81	.	4.07852	11.2747	8.17832	87
chr1	118905345	118905532	SRR8284516_trimmed.fq.sort.sort.q10.rmdup.narrowPeak_peak_1495	88	.	4.22654	12.0137	8.87199	100
chr1	118916520	118916678	SRR8284516_trimmed.fq.sort.sort.q10.rmdup.narrowPeak_peak_1496	37	.	3.23535	6.43789	3.74748	280
chr1	118982391	118982507	SRR8284516_trimmed.fq.sort.sort.q10.rmdup.narrowPeak_peak_1497	79	.	3.82086	11.0098	7.92851	60
chr1	118982718	118982932	SRR8284516_trimmed.fq.sort.sort.q10.rmdup.narrowPeak_peak_1498	16	.	2.30776	3.8323	1.64864	70
chr1	118983020	118983060	SRR8284516_trimmed.fq.sort.sort.q10.rmdup.narrowPeak_peak_1499	73	.	3.71144	10.3912	7.35188	195
chr1	119033336	119033542	SRR8284516_trimmed.fq.sort.sort.q10.rmdup.narrowPeak_peak_1500	31	.	2.90008	5.75755	3.16937	73
chr1	119033850	119033977	SRR8284516_trimmed.fq.sort.sort.q10.rmdup.narrowPeak_peak_1501	109	.	4.63184	14.1916	10.931	123
chr1	119034059	119034339	SRR8284516_trimmed.fq.sort.sort.q10.rmdup.narrowPeak_peak_1502	159	.	5.49364	19.4157	15.9033	161
chr1	119052512	119052739	SRR8284516_trimmed.fq.sort.sort.q10.rmdup.narrowPeak_peak_1504	154	.	5.03761	18.967	15.4755	136
chr1	119052975	119053222	SRR8284516_trimmed.fq.sort.sort.q10.rmdup.narrowPeak_peak_1504	154	.	5.03761	18.967	15.4755	136
chr1	119053759	119053945	SRR8284516_trimmed.fq.sort.sort.q10.rmdup.narrowPeak_peak_1505	80	.	3.94147	11.1302	8.042	109
chr1	119526174	119526604	SRR8284516_trimmed.fq.sort.sort.q10.rmdup.narrowPeak_peak_1514	283	.	10.2459	32.434	28.3893	109
chr1	119642495	119642634	SRR8284516_trimmed.fq.sort.sort.q10.rmdup.narrowPeak_peak_1516	55	.	4.85732	8.48501	5.58914	106
chr1	119648421	119648555	SRR8284516_trimmed.fq.sort.sort.q10.rmdup.narrowPeak_peak_1518	68	.	5.08293	9.89952	6.89071	93
chr1	119837193	119837492	SRR8284516_trimmed.fq.sort.sort.q10.rmdup.narrowPeak_peak_1522	101	.	6.7714	13.3757	10.1587	111
chr1	120120304	120120525	SRR8284516_trimmed.fq.sort.sort.q10.rmdup.narrowPeak_peak_1530	45	.	3.59614	7.32269	4.5313	308
chr1	120120666	120121029	SRR8284516_trimmed.fq.sort.sort.q10.rmdup.narrowPeak_peak_1531	140	.	5.89704	17.4206	14.0006	242
chr1	120121543	120121664	SRR8284516_trimmed.fq.sort.sort.q10.rmdup.narrowPeak_peak_1532	34	.	3.24542	6.03801	3.41781	37
chr1	120257993	120258141	SRR8284516_trimmed.fq.sort.sort.q10.rmdup.narrowPeak_peak_1534	24	.	3.39866	4.84802	2.41337	120
chr1	120294267	120294371	SRR8284516_trimmed.fq.sort.sort.q10.rmdup.narrowPeak_peak_1535	28	.	3.87064	5.41182	2.86017	72
chr1	120740692	120741057	SRR8284516_trimmed.fq.sort.sort.q10.rmdup.narrowPeak_peak_1541	112	.	6.04595	14.4999	11.2244	174
chr1	120741699	120741946	SRR8284516_trimmed.fq.sort.sort.q10.rmdup.narrowPeak_peak_1542	99	.	5.77979	13.1362	9.93127	85
chr1	120761051	120761193	SRR8284516_trimmed.fq.sort.sort.q10.rmdup.narrowPeak_peak_1543	69	.	5.1235	9.97709	6.96338	82
chr1	121327412	121327653	SRR8284516_trimmed.fq.sort.sort.q10.rmdup.narrowPeak_peak_1549	48	.	4.38452	7.62853	4.8115	56
chr1	121327857	121328477	SRR8284516_trimmed.fq.sort.sort.q10.rmdup.narrowPeak_peak_1550	105	.	6.32842	13.8307	10.5907	99
chr1	121431154	121431387	SRR8284516_trimmed.fq.sort.sort.q10.rmdup.narrowPeak_peak_1552	50	.	4.86179	7.86219	5.02641	44
chr1	121567282	121567337	SRR8284516_trimmed.fq.sort.sort.q10.rmdup.narrowPeak_peak_1555	33	.	4.0833	6.00272	3.38624	124
chr1	121567730	121567930	SRR8284516_trimmed.fq.sort.sort.q10.rmdup.narrowPeak_peak_1556	103	.	6.90989	13.6186	10.3891	92
chr1	121568186	121568325	SRR8284516_trimmed.fq.sort.sort.q10.rmdup.narrowPeak_peak_1557	35	.	4.21053	6.21187	3.56051	33
chr1	125414451	125414600	SRR8284516_trimmed.fq.sort.sort.q10.rmdup.narrowPeak_peak_1564	68	.	5.63003	9.82682	6.82275	102
chr1	125434430	125434725	SRR8284516_trimmed.fq.sort.sort.q10.rmdup.narrowPeak_peak_1566	33	.	3.38268	5.90909	3.3034	219
chr1	125435029	125435482	SRR8284516_trimmed.fq.sort.sort.q10.rmdup.narrowPeak_peak_1567	318	.	9.97845	36.0279	31.8474	299
chr1	125436061	125436215	SRR8284516_trimmed.fq.sort.sort.q10.rmdup.narrowPeak_peak_1568	103	.	5.46913	13.6124	10.3833	115
chr1	125560152	125560478	SRR8284516_trimmed.fq.sort.sort.q10.rmdup.narrowPeak_peak_1571	253	.	9.10826	29.2566	25.3343	219
chr1	125561253	125561403	SRR8284516_trimmed.fq.sort.sort.q10.rmdup.narrowPeak_peak_1573	193	.	7.60879	23.0545	19.3843	245
chr1	126512123	126512279	SRR8284516_trimmed.fq.sort.sort.q10.rmdup.narrowPeak_peak_1579	158	.	8.23372	19.3299	15.8215	139
chr1	126601482	126601575	SRR8284516_trimmed.fq.sort.sort.q10.rmdup.narrowPeak_peak_1580	86	.	6.09678	11.7696	8.64474	95
chr1	127204983	127205218	SRR8284516_trimmed.fq.sort.sort.q10.rmdup.narrowPeak_peak_1586	317	.	10.9995	35.9679	31.7898	141
chr1	127339211	127339271	SRR8284516_trimmed.fq.sort.sort.q10.rmdup.narrowPeak_peak_1591	23	.	3.4965	4.80114	2.37133	39
chr1	127773248	127773834	SRR8284516_trimmed.fq.sort.sort.q10.rmdup.narrowPeak_peak_1596	197	.	6.51157	23.4164	19.7308	481
chr1	127774241	127774928	SRR8284516_trimmed.fq.sort.sort.q10.rmdup.narrowPeak_peak_1597	395	.	9.61937	43.9633	39.5049	124
chr1	127868825	127869303	SRR8284516_trimmed.fq.sort.sort.q10.rmdup.narrowPeak_peak_1601	230	.	10.4895	26.8986	23.0705	173
chr1	128102484	128102943	SRR8284516_trimmed.fq.sort.sort.q10.rmdup.narrowPeak_peak_1608	207	.	7.60109	24.5291	20.798	311
chr1	128103723	128103852	SRR8284516_trimmed.fq.sort.sort.q10.rmdup.narrowPeak_peak_1609	59	.	4.14562	8.88066	5.95035	316
chr1	128244157	128244717	SRR8284516_trimmed.fq.sort.sort.q10.rmdup.narrowPeak_peak_1611	230	.	9.30864	26.8774	23.0499	418
chr1	128359126	128359495	SRR8284516_trimmed.fq.sort.sort.q10.rmdup.narrowPeak_peak_1613	448	.	12.8063	49.5059	44.8667	117
chr1	128416612	128417370	SRR8284516_trimmed.fq.sort.sort.q10.rmdup.narrowPeak_peak_1614	350	.	11.0956	39.3722	35.0726	576
chr1	129525239	129525336	SRR8284516_trimmed.fq.sort.sort.q10.rmdup.narrowPeak_peak_1618	68	.	5.63003	9.82682	6.82275	116
chr1	130717592	130717740	SRR8284516_trimmed.fq.sort.sort.q10.rmdup.narrowPeak_peak_1624	41	.	4.26933	6.85055	4.12055	89
chr1	131004824	131004988	SRR8284516_trimmed.fq.sort.sort.q10.rmdup.narrowPeak_peak_1628	102	.	6.36427	13.4808	10.2583	249
chr1	131096991	131097459	SRR8284516_trimmed.fq.sort.sort.q10.rmdup.narrowPeak_peak_1631	266	.	9.21659	30.6464	26.6704	385
chr1	131153263	131153680	SRR8284516_trimmed.fq.sort.sort.q10.rmdup.narrowPeak_peak_1634	602	.	17.7974	65.3352	60.2002	155
chr1	131526876	131527002	SRR8284516_trimmed.fq.sort.sort.q10.rmdup.narrowPeak_peak_1639	50	.	3.63464	7.90777	5.06818	103
chr1	131527082	131527275	SRR8284516_trimmed.fq.sort.sort.q10.rmdup.narrowPeak_peak_1640	87	.	4.51939	11.9347	8.79693	91
chr1	131528021	131528132	SRR8284516_trimmed.fq.sort.sort.q10.rmdup.narrowPeak_peak_1641	127	.	5.3982	16.0794	12.7238	135
chr1	131828030	131828384	SRR8284516_trimmed.fq.sort.sort.q10.rmdup.narrowPeak_peak_1645	374	.	11.6055	41.8796	37.4915	142
chr1	131911274	131911661	SRR8284516_trimmed.fq.sort.sort.q10.rmdup.narrowPeak_peak_1649	185	.	7.47136	22.234	18.5985	172
chr1	132007242	132007490	SRR8284516_trimmed.fq.sort.sort.q10.rmdup.narrowPeak_peak_1652	360	.	9.39379	40.3379	36.0041	110
chr1	132008369	132008577	SRR8284516_trimmed.fq.sort.sort.q10.rmdup.narrowPeak_peak_1654	93	.	4.60094	12.4775	9.31079	90
chr1	132334282	132334379	SRR8284516_trimmed.fq.sort.sort.q10.rmdup.narrowPeak_peak_1662	40	.	3.9374	6.78622	4.06247	133
chr1	132476734	132476954	SRR8284516_trimmed.fq.sort.sort.q10.rmdup.narrowPeak_peak_1669	20	.	3.02297	4.37203	2.06452	95
chr1	132477107	132477294	SRR8284516_trimmed.fq.sort.sort.q10.rmdup.narrowPeak_peak_1670	187	.	7.98872	22.4107	18.7675	97
chr1	132477417	132477796	SRR8284516_trimmed.fq.sort.sort.q10.rmdup.narrowPeak_peak_1671	169	.	7.57146	20.4979	16.9375	129
chr1	133024889	133025345	SRR8284516_trimmed.fq.sort.sort.q10.rmdup.narrowPeak_peak_1676	143	.	6.95911	17.7542	14.3192	369
chr1	133025539	133025726	SRR8284516_trimmed.fq.sort.sort.q10.rmdup.narrowPeak_peak_1677	124	.	6.43347	15.7456	12.4076	103
chr1	133033512	133033653	SRR8284516_trimmed.fq.sort.sort.q10.rmdup.narrowPeak_peak_1678	38	.	4.23177	6.51235	3.81476	101
chr1	133130774	133130931	SRR8284516_trimmed.fq.sort.sort.q10.rmdup.narrowPeak_peak_1680	114	.	4.40977	14.735	11.4483	124
chr1	133131390	133132095	SRR8284516_trimmed.fq.sort.sort.q10.rmdup.narrowPeak_peak_1681	366	.	7.96831	41.0216	36.6634	294
chr1	133187605	133187824	SRR8284516_trimmed.fq.sort.sort.q10.rmdup.narrowPeak_peak_1683	105	.	7.03753	13.841	10.5983	210
chr1	133397891	133398190	SRR8284516_trimmed.fq.sort.sort.q10.rmdup.narrowPeak_peak_1686	116	.	6.0696	14.9621	11.662	265
chr1	133525106	133525297	SRR8284516_trimmed.fq.sort.sort.q10.rmdup.narrowPeak_peak_1689	23	.	3.22261	4.7417	2.32002	139
chr1	133660403	133660856	SRR8284516_trimmed.fq.sort.sort.q10.rmdup.narrowPeak_peak_1693	171	.	7.25689	20.7628	17.1912	338
chr1	133661186	133661416	SRR8284516_trimmed.fq.sort.sort.q10.rmdup.narrowPeak_peak_1694	265	.	9.1598	30.5096	26.539	129
chr1	133740526	133740704	SRR8284516_trimmed.fq.sort.sort.q10.rmdup.narrowPeak_peak_1696	47	.	4.18348	7.53552	4.72636	109
chr1	134061358	134061600	SRR8284516_trimmed.fq.sort.sort.q10.rmdup.narrowPeak_peak_1705	64	.	4.81598	9.38241	6.41437	121
chr1	134078892	134079007	SRR8284516_trimmed.fq.sort.sort.q10.rmdup.narrowPeak_peak_1706	65	.	4.58355	9.55171	6.57242	102
chr1	134079451	134079645	SRR8284516_trimmed.fq.sort.sort.q10.rmdup.narrowPeak_peak_1707	121	.	6.13121	15.5127	12.1861	111
chr1	134093282	134093639	SRR8284516_trimmed.fq.sort.sort.q10.rmdup.narrowPeak_peak_1709	114	.	5.81106	14.7888	11.499	78
chr1	134098977	134099289	SRR8284516_trimmed.fq.sort.sort.q10.rmdup.narrowPeak_peak_1710	157	.	6.62871	19.2697	15.765	197
chr1	134344906	134345165	SRR8284516_trimmed.fq.sort.sort.q10.rmdup.narrowPeak_peak_1712	96	.	6.68566	12.8032	9.61536	92
chr1	134361236	134361678	SRR8284516_trimmed.fq.sort.sort.q10.rmdup.narrowPeak_peak_1713	311	.	10.1807	35.3161	31.1624	409
chr1	134362095	134362477	SRR8284516_trimmed.fq.sort.sort.q10.rmdup.narrowPeak_peak_1714	95	.	5.40424	12.7149	9.53478	285
chr1	134406038	134406474	SRR8284516_trimmed.fq.sort.sort.q10.rmdup.narrowPeak_peak_1716	196	.	9.20428	23.3043	19.6236	126
chr1	134414990	134415117	SRR8284516_trimmed.fq.sort.sort.q10.rmdup.narrowPeak_peak_1717	35	.	3.42049	6.21509	3.56051	131
chr1	134415885	134416062	SRR8284516_trimmed.fq.sort.sort.q10.rmdup.narrowPeak_peak_1718	244	.	8.07436	28.3086	24.4239	98
chr1	134455715	134455820	SRR8284516_trimmed.fq.sort.sort.q10.rmdup.narrowPeak_peak_1719	62	.	5.25901	9.19022	6.23528	63
chr1	134473303	134473445	SRR8284516_trimmed.fq.sort.sort.q10.rmdup.narrowPeak_peak_1721	68	.	5.63003	9.82682	6.82275	78
chr1	134494259	134494461	SRR8284516_trimmed.fq.sort.sort.q10.rmdup.narrowPeak_peak_1722	99	.	5.10539	13.1115	9.90773	105
chr1	134495036	134495291	SRR8284516_trimmed.fq.sort.sort.q10.rmdup.narrowPeak_peak_1723	102	.	5.24698	13.4579	10.2365	350
chr1	134556559	134556767	SRR8284516_trimmed.fq.sort.sort.q10.rmdup.narrowPeak_peak_1724	26	.	3.41028	5.08265	2.61823	79
chr1	134955407	134955550	SRR8284516_trimmed.fq.sort.sort.q10.rmdup.narrowPeak_peak_1735	61	.	5.18336	9.05879	6.11267	142
chr1	134955734	134955891	SRR8284516_trimmed.fq.sort.sort.q10.rmdup.narrowPeak_peak_1736	149	.	8.29793	18.4349	14.9673	159
chr1	134962152	134962319	SRR8284516_trimmed.fq.sort.sort.q10.rmdup.narrowPeak_peak_1737	51	.	4.92627	7.97021	5.11222	93
chr1	134962653	134962887	SRR8284516_trimmed.fq.sort.sort.q10.rmdup.narrowPeak_peak_1738	158	.	8.79692	19.3271	15.8187	121
chr1	135154048	135154277	SRR8284516_trimmed.fq.sort.sort.q10.rmdup.narrowPeak_peak_1744	117	.	6.30639	15.0506	11.7464	144
chr1	135154676	135154848	SRR8284516_trimmed.fq.sort.sort.q10.rmdup.narrowPeak_peak_1745	67	.	4.81649	9.71232	6.7218	84
chr1	135258947	135259163	SRR8284516_trimmed.fq.sort.sort.q10.rmdup.narrowPeak_peak_1747	103	.	5.63845	13.613	10.3837	242
chr1	135284182	135284299	SRR8284516_trimmed.fq.sort.sort.q10.rmdup.narrowPeak_peak_1749	78	.	5.41477	10.8901	7.81541	40
chr1	135313159	135313717	SRR8284516_trimmed.fq.sort.sort.q10.rmdup.narrowPeak_peak_1750	507	.	12.2203	55.5563	50.7214	411
chr1	135313956	135314100	SRR8284516_trimmed.fq.sort.sort.q10.rmdup.narrowPeak_peak_1751	78	.	4.48647	10.903	7.82767	71
chr1	135374734	135374894	SRR8284516_trimmed.fq.sort.sort.q10.rmdup.narrowPeak_peak_1752	187	.	7.51754	22.3432	18.703	94
chr1	135375275	135375509	SRR8284516_trimmed.fq.sort.sort.q10.rmdup.narrowPeak_peak_1753	42	.	3.77042	6.96803	4.22734	181
chr1	135429682	135430004	SRR8284516_trimmed.fq.sort.sort.q10.rmdup.narrowPeak_peak_1754	253	.	7.36994	29.3209	25.3965	527
chr1	135430097	135430379	SRR8284516_trimmed.fq.sort.sort.q10.rmdup.narrowPeak_peak_1754	253	.	7.36994	29.3209	25.3965	527
chr1	135430648	135430904	SRR8284516_trimmed.fq.sort.sort.q10.rmdup.narrowPeak_peak_1755	190	.	6.27782	22.7055	19.0503	124
chr1	135554085	135554378	SRR8284516_trimmed.fq.sort.sort.q10.rmdup.narrowPeak_peak_1758	53	.	3.96825	8.19329	5.31864	257
chr1	135728858	135728976	SRR8284516_trimmed.fq.sort.sort.q10.rmdup.narrowPeak_peak_1764	65	.	4.17333	9.5229	6.54558	187
chr1	135752866	135752918	SRR8284516_trimmed.fq.sort.sort.q10.rmdup.narrowPeak_peak_1765	46	.	4.29738	7.46704	4.66325	59
chr1	136018096	136018599	SRR8284516_trimmed.fq.sort.sort.q10.rmdup.narrowPeak_peak_1769	228	.	8.48392	26.6864	22.8665	126
chr1	136120281	136120472	SRR8284516_trimmed.fq.sort.sort.q10.rmdup.narrowPeak_peak_1773	43	.	3.96677	7.10909	4.33494	106
chr1	136140183	136140582	SRR8284516_trimmed.fq.sort.sort.q10.rmdup.narrowPeak_peak_1777	163	.	6.03603	19.8636	16.3316	100
chr1	136198724	136198884	SRR8284516_trimmed.fq.sort.sort.q10.rmdup.narrowPeak_peak_1780	33	.	4.0833	6.00272	3.38624	102
chr1	136234074	136234326	SRR8284516_trimmed.fq.sort.sort.q10.rmdup.narrowPeak_peak_1782	418	.	11.5643	46.3854	41.8481	131
chr1	136234576	136234778	SRR8284516_trimmed.fq.sort.sort.q10.rmdup.narrowPeak_peak_1783	114	.	5.62146	14.7382	11.4512	135
chr1	136326000	136326248	SRR8284516_trimmed.fq.sort.sort.q10.rmdup.narrowPeak_peak_1786	89	.	5.14107	12.1263	8.97796	102
chr1	136328338	136328759	SRR8284516_trimmed.fq.sort.sort.q10.rmdup.narrowPeak_peak_1787	69	.	4.62263	9.95443	6.9422	326
chr1	136345133	136345498	SRR8284516_trimmed.fq.sort.sort.q10.rmdup.narrowPeak_peak_1788	113	.	5.91224	14.6156	11.3344	136
chr1	136414897	136415099	SRR8284516_trimmed.fq.sort.sort.q10.rmdup.narrowPeak_peak_1790	51	.	4.76796	8.0121	5.15069	222
chr1	136466545	136466736	SRR8284516_trimmed.fq.sort.sort.q10.rmdup.narrowPeak_peak_1792	126	.	7.74129	15.9787	12.6278	178
chr1	136572556	136572669	SRR8284516_trimmed.fq.sort.sort.q10.rmdup.narrowPeak_peak_1794	43	.	4.5744	7.08511	4.31344	67
chr1	136625649	136625956	SRR8284516_trimmed.fq.sort.sort.q10.rmdup.narrowPeak_peak_1796	158	.	8.23372	19.3299	15.8215	161
chr1	136767186	136767405	SRR8284516_trimmed.fq.sort.sort.q10.rmdup.narrowPeak_peak_1798	58	.	4.47986	8.71328	5.80094	190
chr1	136769673	136769828	SRR8284516_trimmed.fq.sort.sort.q10.rmdup.narrowPeak_peak_1799	91	.	5.37731	12.285	9.12824	99
chr1	137098039	137098208	SRR8284516_trimmed.fq.sort.sort.q10.rmdup.narrowPeak_peak_1803	43	.	4.5744	7.08511	4.31344	88
chr1	137323802	137324053	SRR8284516_trimmed.fq.sort.sort.q10.rmdup.narrowPeak_peak_1805	149	.	7.77739	18.46	14.9909	455
chr1	137650816	137650982	SRR8284516_trimmed.fq.sort.sort.q10.rmdup.narrowPeak_peak_1808	116	.	7.38941	14.8998	11.6027	94
chr1	137774285	137774544	SRR8284516_trimmed.fq.sort.sort.q10.rmdup.narrowPeak_peak_1810	86	.	6.33378	11.7874	8.65746	114
chr1	137774650	137774696	SRR8284516_trimmed.fq.sort.sort.q10.rmdup.narrowPeak_peak_1810	86	.	6.33378	11.7874	8.65746	114
chr1	137899043	137899205	SRR8284516_trimmed.fq.sort.sort.q10.rmdup.narrowPeak_peak_1813	52	.	3.95719	8.16797	5.29519	98
chr1	137928682	137928895	SRR8284516_trimmed.fq.sort.sort.q10.rmdup.narrowPeak_peak_1817	91	.	5.74893	12.2933	9.13593	119
chr1	138160390	138160545	SRR8284516_trimmed.fq.sort.sort.q10.rmdup.narrowPeak_peak_1824	87	.	5.93824	11.8752	8.74045	72
chr1	138248008	138248236	SRR8284516_trimmed.fq.sort.sort.q10.rmdup.narrowPeak_peak_1827	104	.	6.27729	13.7313	10.4963	111
chr1	138344399	138344582	SRR8284516_trimmed.fq.sort.sort.q10.rmdup.narrowPeak_peak_1828	71	.	4.32496	10.1927	7.16561	114
chr1	138345533	138345681	SRR8284516_trimmed.fq.sort.sort.q10.rmdup.narrowPeak_peak_1829	42	.	3.48143	7.04594	4.29831	105
chr1	138517043	138517196	SRR8284516_trimmed.fq.sort.sort.q10.rmdup.narrowPeak_peak_1839	70	.	5.53385	10.0196	7.00326	90
chr1	138618265	138618409	SRR8284516_trimmed.fq.sort.sort.q10.rmdup.narrowPeak_peak_1847	70	.	4.65156	10.0178	7.0018	50
chr1	138619875	138620037	SRR8284516_trimmed.fq.sort.sort.q10.rmdup.narrowPeak_peak_1849	52	.	4.20131	8.14169	5.27078	70
chr1	138700816	138700972	SRR8284516_trimmed.fq.sort.sort.q10.rmdup.narrowPeak_peak_1850	86	.	6.33378	11.7874	8.65746	202
chr1	138783928	138784100	SRR8284516_trimmed.fq.sort.sort.q10.rmdup.narrowPeak_peak_1852	89	.	6.2756	12.0868	8.94087	99
chr1	138838473	138838617	SRR8284516_trimmed.fq.sort.sort.q10.rmdup.narrowPeak_peak_1854	53	.	2.92476	8.2186	5.3421	72
chr1	138840029	138840184	SRR8284516_trimmed.fq.sort.sort.q10.rmdup.narrowPeak_peak_1855	39	.	2.61838	6.66864	3.9561	57
chr1	138841284	138841414	SRR8284516_trimmed.fq.sort.sort.q10.rmdup.narrowPeak_peak_1856	168	.	4.3613	20.3994	16.8444	585
chr1	138854675	138854776	SRR8284516_trimmed.fq.sort.sort.q10.rmdup.narrowPeak_peak_1860	29	.	3.81437	5.55557	2.98911	71
chr1	138876754	138876995	SRR8284516_trimmed.fq.sort.sort.q10.rmdup.narrowPeak_peak_1861	77	.	5.74859	10.7653	7.70307	122
chr1	139049920	139050066	SRR8284516_trimmed.fq.sort.sort.q10.rmdup.narrowPeak_peak_1867	63	.	5.33689	9.32493	6.36062	62
chr1	139195192	139195420	SRR8284516_trimmed.fq.sort.sort.q10.rmdup.narrowPeak_peak_1873	66	.	4.92687	9.59868	6.61624	90
chr1	139345285	139345678	SRR8284516_trimmed.fq.sort.sort.q10.rmdup.narrowPeak_peak_1876	59	.	5.27815	8.88473	5.95035	292
chr1	139421769	139422110	SRR8284516_trimmed.fq.sort.sort.q10.rmdup.narrowPeak_peak_1878	203	.	8.04978	24.0905	20.3768	224
chr1	139422532	139422879	SRR8284516_trimmed.fq.sort.sort.q10.rmdup.narrowPeak_peak_1879	417	.	12.0372	46.2513	41.7192	195
chr1	139454170	139454570	SRR8284516_trimmed.fq.sort.sort.q10.rmdup.narrowPeak_peak_1880	445	.	11.6381	49.2256	44.5952	263
chr1	143702158	143702629	SRR8284516_trimmed.fq.sort.sort.q10.rmdup.narrowPeak_peak_1889	284	.	11.8012	32.4958	28.4486	370
chr1	143777559	143777893	SRR8284516_trimmed.fq.sort.sort.q10.rmdup.narrowPeak_peak_1891	165	.	8.66384	20.131	16.5873	360
chr1	144004493	144004628	SRR8284516_trimmed.fq.sort.sort.q10.rmdup.narrowPeak_peak_1892	43	.	4.5744	7.08511	4.31344	37
chr1	149961028	149961206	SRR8284516_trimmed.fq.sort.sort.q10.rmdup.narrowPeak_peak_1893	86	.	6.33378	11.7874	8.65746	96
chr1	150392395	150392741	SRR8284516_trimmed.fq.sort.sort.q10.rmdup.narrowPeak_peak_1895	136	.	6.42343	17.0218	13.6222	96
chr1	150392880	150393076	SRR8284516_trimmed.fq.sort.sort.q10.rmdup.narrowPeak_peak_1896	185	.	7.66401	22.1884	18.5546	147
chr1	150393504	150393928	SRR8284516_trimmed.fq.sort.sort.q10.rmdup.narrowPeak_peak_1897	114	.	5.95081	14.701	11.4158	228
chr1	150481129	150481326	SRR8284516_trimmed.fq.sort.sort.q10.rmdup.narrowPeak_peak_1899	39	.	4.02879	6.69297	3.97766	88
chr1	150537987	150538222	SRR8284516_trimmed.fq.sort.sort.q10.rmdup.narrowPeak_peak_1901	321	.	9.63748	36.3411	32.1488	112
chr1	150593841	150594000	SRR8284516_trimmed.fq.sort.sort.q10.rmdup.narrowPeak_peak_1906	63	.	4.93259	9.27615	6.31543	106
chr1	150627165	150627412	SRR8284516_trimmed.fq.sort.sort.q10.rmdup.narrowPeak_peak_1908	43	.	4.5744	7.08511	4.31344	90
chr1	150682614	150682754	SRR8284516_trimmed.fq.sort.sort.q10.rmdup.narrowPeak_peak_1909	37	.	3.7594	6.44068	3.74989	25
chr1	150769628	150769810	SRR8284516_trimmed.fq.sort.sort.q10.rmdup.narrowPeak_peak_1915	30	.	3.72877	5.64805	3.07099	36
chr1	151080609	151080785	SRR8284516_trimmed.fq.sort.sort.q10.rmdup.narrowPeak_peak_1925	45	.	4.57935	7.38456	4.58787	147
chr1	151118741	151118966	SRR8284516_trimmed.fq.sort.sort.q10.rmdup.narrowPeak_peak_1927	106	.	6.83594	13.9213	10.6741	117
chr1	151287585	151287789	SRR8284516_trimmed.fq.sort.sort.q10.rmdup.narrowPeak_peak_1931	81	.	5.7941	11.2249	8.13138	102
chr1	151344054	151344254	SRR8284516_trimmed.fq.sort.sort.q10.rmdup.narrowPeak_peak_1932	253	.	8.25379	29.3122	25.3881	89
chr1	151344663	151344864	SRR8284516_trimmed.fq.sort.sort.q10.rmdup.narrowPeak_peak_1933	271	.	8.75885	31.1835	27.1863	527
chr1	151345009	151345269	SRR8284516_trimmed.fq.sort.sort.q10.rmdup.narrowPeak_peak_1933	271	.	8.75885	31.1835	27.1863	527
chr1	151373589	151373700	SRR8284516_trimmed.fq.sort.sort.q10.rmdup.narrowPeak_peak_1934	35	.	4.22252	6.23151	3.56051	69
chr1	151428602	151428931	SRR8284516_trimmed.fq.sort.sort.q10.rmdup.narrowPeak_peak_1936	274	.	9.57271	31.4922	27.4836	201
chr1	151429034	151429343	SRR8284516_trimmed.fq.sort.sort.q10.rmdup.narrowPeak_peak_1936	274	.	9.57271	31.4922	27.4836	201
chr1	151499848	151499935	SRR8284516_trimmed.fq.sort.sort.q10.rmdup.narrowPeak_peak_1938	102	.	5.754	13.4746	10.2525	266
chr1	151500704	151500843	SRR8284516_trimmed.fq.sort.sort.q10.rmdup.narrowPeak_peak_1939	184	.	7.82545	22.0507	18.4227	73
chr1	151754779	151754953	SRR8284516_trimmed.fq.sort.sort.q10.rmdup.narrowPeak_peak_1946	67	.	5.35332	9.70155	6.71233	115
chr1	151765020	151765177	SRR8284516_trimmed.fq.sort.sort.q10.rmdup.narrowPeak_peak_1949	40	.	4.23114	6.78397	4.06051	66
chr1	151872941	151873146	SRR8284516_trimmed.fq.sort.sort.q10.rmdup.narrowPeak_peak_1951	105	.	7.03753	13.841	10.5983	339
chr1	151997386	151997584	SRR8284516_trimmed.fq.sort.sort.q10.rmdup.narrowPeak_peak_1955	57	.	4.79468	8.69255	5.78128	121
chr1	152386027	152386179	SRR8284516_trimmed.fq.sort.sort.q10.rmdup.narrowPeak_peak_1957	77	.	5.9819	10.7949	7.72606	110
chr1	152586562	152586727	SRR8284516_trimmed.fq.sort.sort.q10.rmdup.narrowPeak_peak_1962	43	.	3.59816	7.08473	4.31344	95
chr1	152590106	152590253	SRR8284516_trimmed.fq.sort.sort.q10.rmdup.narrowPeak_peak_1963	97	.	4.76311	12.9195	9.72622	72
chr1	152624694	152625009	SRR8284516_trimmed.fq.sort.sort.q10.rmdup.narrowPeak_peak_1965	278	.	8.82353	31.9066	27.8827	136
chr1	152687185	152687744	SRR8284516_trimmed.fq.sort.sort.q10.rmdup.narrowPeak_peak_1966	170	.	7.0056	20.6419	17.0755	166
chr1	152714013	152714159	SRR8284516_trimmed.fq.sort.sort.q10.rmdup.narrowPeak_peak_1968	37	.	3.61702	6.40004	3.71355	98
chr1	152766648	152766904	SRR8284516_trimmed.fq.sort.sort.q10.rmdup.narrowPeak_peak_1971	323	.	12.5253	36.5356	32.336	129
chr1	152901597	152902136	SRR8284516_trimmed.fq.sort.sort.q10.rmdup.narrowPeak_peak_1977	176	.	6.71141	21.2824	17.6881	451
chr1	153333358	153333566	SRR8284516_trimmed.fq.sort.sort.q10.rmdup.narrowPeak_peak_1989	48	.	4.73998	7.65713	4.83781	116
chr1	153486792	153487356	SRR8284516_trimmed.fq.sort.sort.q10.rmdup.narrowPeak_peak_1990	304	.	8.39695	34.5327	30.4081	750
chr1	153487490	153487642	SRR8284516_trimmed.fq.sort.sort.q10.rmdup.narrowPeak_peak_1990	304	.	8.39695	34.5327	30.4081	750
chr1	153487822	153488008	SRR8284516_trimmed.fq.sort.sort.q10.rmdup.narrowPeak_peak_1991	115	.	5.07255	14.8069	11.5164	110
chr1	153532501	153532703	SRR8284516_trimmed.fq.sort.sort.q10.rmdup.narrowPeak_peak_1992	105	.	7.03753	13.841	10.5983	81
chr1	153599515	153599600	SRR8284516_trimmed.fq.sort.sort.q10.rmdup.narrowPeak_peak_1994	51	.	4.92627	7.97021	5.11222	76
chr1	153749156	153749291	SRR8284516_trimmed.fq.sort.sort.q10.rmdup.narrowPeak_peak_1997	28	.	3.67602	5.3225	2.82665	112
chr1	153749480	153749671	SRR8284516_trimmed.fq.sort.sort.q10.rmdup.narrowPeak_peak_1998	92	.	6.23986	12.427	9.2626	88
chr1	153899201	153899245	SRR8284516_trimmed.fq.sort.sort.q10.rmdup.narrowPeak_peak_2000	61	.	4.22817	9.07066	6.12395	93
chr1	153900009	153900158	SRR8284516_trimmed.fq.sort.sort.q10.rmdup.narrowPeak_peak_2001	89	.	4.96866	12.078	8.93244	51
chr1	153900720	153900854	SRR8284516_trimmed.fq.sort.sort.q10.rmdup.narrowPeak_peak_2002	40	.	3.58031	6.80273	4.07757	65
chr1	155082288	155082524	SRR8284516_trimmed.fq.sort.sort.q10.rmdup.narrowPeak_peak_2009	281	.	8.33224	32.1934	28.1578	115
chr1	155082867	155083123	SRR8284516_trimmed.fq.sort.sort.q10.rmdup.narrowPeak_peak_2010	238	.	7.6636	27.7021	23.8423	185
chr1	155083931	155084199	SRR8284516_trimmed.fq.sort.sort.q10.rmdup.narrowPeak_peak_2011	125	.	5.47082	15.8974	12.5524	340
chr1	155099311	155099543	SRR8284516_trimmed.fq.sort.sort.q10.rmdup.narrowPeak_peak_2014	302	.	10.8278	34.3303	30.2136	219
chr1	155158171	155158404	SRR8284516_trimmed.fq.sort.sort.q10.rmdup.narrowPeak_peak_2015	48	.	4.2297	7.62528	4.8087	136
chr1	155172962	155173432	SRR8284516_trimmed.fq.sort.sort.q10.rmdup.narrowPeak_peak_2017	68	.	4.56583	9.82954	6.82501	376
chr1	155173524	155173572	SRR8284516_trimmed.fq.sort.sort.q10.rmdup.narrowPeak_peak_2018	48	.	3.99227	7.70152	4.87865	228
chr1	155417125	155417278	SRR8284516_trimmed.fq.sort.sort.q10.rmdup.narrowPeak_peak_2028	107	.	6.43321	14.0332	10.7808	143
chr1	155533196	155533332	SRR8284516_trimmed.fq.sort.sort.q10.rmdup.narrowPeak_peak_2030	34	.	4.10397	6.03679	3.41711	124
chr1	155557726	155558208	SRR8284516_trimmed.fq.sort.sort.q10.rmdup.narrowPeak_peak_2031	51	.	4.25894	7.97067	5.11246	64
chr1	155558511	155558865	SRR8284516_trimmed.fq.sort.sort.q10.rmdup.narrowPeak_peak_2032	76	.	5.14908	10.7255	7.66546	168
chr1	155584100	155584299	SRR8284516_trimmed.fq.sort.sort.q10.rmdup.narrowPeak_peak_2033	28	.	3.87064	5.41182	2.86017	37
chr1	155605460	155605649	SRR8284516_trimmed.fq.sort.sort.q10.rmdup.narrowPeak_peak_2034	60	.	4.98183	9.03516	6.09069	136
chr1	155692428	155692585	SRR8284516_trimmed.fq.sort.sort.q10.rmdup.narrowPeak_peak_2039	35	.	3.91586	6.22676	3.56051	141
chr1	155812518	155812692	SRR8284516_trimmed.fq.sort.sort.q10.rmdup.narrowPeak_peak_2042	47	.	4.69295	7.57759	4.76468	135
chr1	155972529	155972687	SRR8284516_trimmed.fq.sort.sort.q10.rmdup.narrowPeak_peak_2044	66	.	4.92687	9.59868	6.61624	71
chr1	155973410	155973778	SRR8284516_trimmed.fq.sort.sort.q10.rmdup.narrowPeak_peak_2046	242	.	9.63196	28.1372	24.2596	140
chr1	156035779	156035941	SRR8284516_trimmed.fq.sort.sort.q10.rmdup.narrowPeak_peak_2050	213	.	6.4921	25.1343	21.3782	94
chr1	156036187	156036684	SRR8284516_trimmed.fq.sort.sort.q10.rmdup.narrowPeak_peak_2051	401	.	8.96516	44.68	40.1981	310
chr1	156473909	156474234	SRR8284516_trimmed.fq.sort.sort.q10.rmdup.narrowPeak_peak_2058	309	.	11.5035	35.1328	30.9854	188
chr1	156558415	156558619	SRR8284516_trimmed.fq.sort.sort.q10.rmdup.narrowPeak_peak_2059	55	.	4.37304	8.49601	5.59952	106
chr1	156559398	156559681	SRR8284516_trimmed.fq.sort.sort.q10.rmdup.narrowPeak_peak_2061	312	.	10.7336	35.3718	31.2158	184
chr1	156669240	156669487	SRR8284516_trimmed.fq.sort.sort.q10.rmdup.narrowPeak_peak_2064	49	.	4.83693	7.82045	4.98828	291
chr1	156718300	156718513	SRR8284516_trimmed.fq.sort.sort.q10.rmdup.narrowPeak_peak_2066	102	.	6.83995	13.4961	10.2727	123
chr1	156752139	156752494	SRR8284516_trimmed.fq.sort.sort.q10.rmdup.narrowPeak_peak_2068	182	.	6.76426	21.8778	18.2566	263
chr1	156760865	156761050	SRR8284516_trimmed.fq.sort.sort.q10.rmdup.narrowPeak_peak_2069	84	.	4.88816	11.5456	8.4334	140
chr1	156838217	156838382	SRR8284516_trimmed.fq.sort.sort.q10.rmdup.narrowPeak_peak_2075	65	.	4.58355	9.55171	6.57242	82
chr1	156846100	156846244	SRR8284516_trimmed.fq.sort.sort.q10.rmdup.narrowPeak_peak_2078	54	.	4.79272	8.3698	5.48274	234
chr1	156852589	156852834	SRR8284516_trimmed.fq.sort.sort.q10.rmdup.narrowPeak_peak_2079	113	.	6.74012	14.6181	11.3367	318
chr1	156853018	156853167	SRR8284516_trimmed.fq.sort.sort.q10.rmdup.narrowPeak_peak_2079	113	.	6.74012	14.6181	11.3367	318
chr1	156938991	156939049	SRR8284516_trimmed.fq.sort.sort.q10.rmdup.narrowPeak_peak_2084	43	.	4.5744	7.08511	4.31344	34
chr1	157706846	157706978	SRR8284516_trimmed.fq.sort.sort.q10.rmdup.narrowPeak_peak_2093	68	.	5.63003	9.82682	6.82275	84
chr1	159231825	159232080	SRR8284516_trimmed.fq.sort.sort.q10.rmdup.narrowPeak_peak_2102	361	.	12.1468	40.4558	36.1169	145
chr1	159232811	159233078	SRR8284516_trimmed.fq.sort.sort.q10.rmdup.narrowPeak_peak_2103	117	.	6.32911	15.0981	11.7912	159
chr1	159757707	159757856	SRR8284516_trimmed.fq.sort.sort.q10.rmdup.narrowPeak_peak_2109	51	.	4.92627	7.97021	5.11222	283
chr1	159813299	159813447	SRR8284516_trimmed.fq.sort.sort.q10.rmdup.narrowPeak_peak_2113	79	.	5.48065	11.0162	7.93413	67
chr1	160195274	160195789	SRR8284516_trimmed.fq.sort.sort.q10.rmdup.narrowPeak_peak_2117	946	.	20.4399	100.622	94.6938	133
chr1	160212357	160212482	SRR8284516_trimmed.fq.sort.sort.q10.rmdup.narrowPeak_peak_2118	129	.	5.21346	16.2956	12.9301	331
chr1	160213096	160213551	SRR8284516_trimmed.fq.sort.sort.q10.rmdup.narrowPeak_peak_2119	537	.	11.4899	58.7152	53.7832	170
chr1	160213635	160213779	SRR8284516_trimmed.fq.sort.sort.q10.rmdup.narrowPeak_peak_2119	537	.	11.4899	58.7152	53.7832	170
chr1	160472904	160473136	SRR8284516_trimmed.fq.sort.sort.q10.rmdup.narrowPeak_peak_2124	96	.	6.68566	12.8032	9.61536	109
chr1	160905877	160906115	SRR8284516_trimmed.fq.sort.sort.q10.rmdup.narrowPeak_peak_2129	102	.	6.12876	13.4406	10.2202	109
chr1	160906679	160906851	SRR8284516_trimmed.fq.sort.sort.q10.rmdup.narrowPeak_peak_2130	138	.	7.16637	17.2571	13.8447	328
chr1	160907039	160907521	SRR8284516_trimmed.fq.sort.sort.q10.rmdup.narrowPeak_peak_2131	68	.	5.06289	9.8611	6.85477	185
chr1	161035295	161036443	SRR8284516_trimmed.fq.sort.sort.q10.rmdup.narrowPeak_peak_2134	622	.	9.82187	67.431	62.2407	200
chr1	161070357	161070594	SRR8284516_trimmed.fq.sort.sort.q10.rmdup.narrowPeak_peak_2137	253	.	8.23193	29.2539	25.3318	128
chr1	161071087	161071585	SRR8284516_trimmed.fq.sort.sort.q10.rmdup.narrowPeak_peak_2138	179	.	6.81834	21.5623	17.9561	390
chr1	161131019	161131437	SRR8284516_trimmed.fq.sort.sort.q10.rmdup.narrowPeak_peak_2139	105	.	7.03753	13.841	10.5983	290
chr1	161249932	161250319	SRR8284516_trimmed.fq.sort.sort.q10.rmdup.narrowPeak_peak_2140	121	.	5.17914	15.4669	12.1428	256
chr1	161250494	161251100	SRR8284516_trimmed.fq.sort.sort.q10.rmdup.narrowPeak_peak_2141	240	.	7.37826	27.8747	24.0077	331
chr1	161875720	161876179	SRR8284516_trimmed.fq.sort.sort.q10.rmdup.narrowPeak_peak_2147	77	.	4.58312	10.8237	7.7531	324
chr1	161876309	161876587	SRR8284516_trimmed.fq.sort.sort.q10.rmdup.narrowPeak_peak_2148	576	.	13.7868	62.743	57.685	205
chr1	161969420	161969609	SRR8284516_trimmed.fq.sort.sort.q10.rmdup.narrowPeak_peak_2151	61	.	4.69275	9.13954	6.18823	203
chr1	161983436	161983672	SRR8284516_trimmed.fq.sort.sort.q10.rmdup.narrowPeak_peak_2154	24	.	2.64444	4.89178	2.4518	22
chr1	161984467	161984716	SRR8284516_trimmed.fq.sort.sort.q10.rmdup.narrowPeak_peak_2155	283	.	7.27656	32.4337	28.389	143
chr1	161985004	161985228	SRR8284516_trimmed.fq.sort.sort.q10.rmdup.narrowPeak_peak_2156	184	.	5.60564	22.1291	18.4978	127
chr1	162000535	162000936	SRR8284516_trimmed.fq.sort.sort.q10.rmdup.narrowPeak_peak_2159	460	.	6.82045	50.7537	46.0731	282
chr1	162008693	162008856	SRR8284516_trimmed.fq.sort.sort.q10.rmdup.narrowPeak_peak_2160	88	.	3.41986	11.947	8.80876	75
chr1	162009222	162009334	SRR8284516_trimmed.fq.sort.sort.q10.rmdup.narrowPeak_peak_2161	60	.	3.03557	9.04336	6.09829	77
chr1	162016637	162016843	SRR8284516_trimmed.fq.sort.sort.q10.rmdup.narrowPeak_peak_2165	223	.	4.49007	26.098	22.3022	111
chr1	162019500	162019780	SRR8284516_trimmed.fq.sort.sort.q10.rmdup.narrowPeak_peak_2166	80	.	2.91395	11.0989	8.01255	158
chr1	162035997	162036280	SRR8284516_trimmed.fq.sort.sort.q10.rmdup.narrowPeak_peak_2169	140	.	5.11326	17.4376	14.0171	187
chr1	162052831	162053055	SRR8284516_trimmed.fq.sort.sort.q10.rmdup.narrowPeak_peak_2172	47	.	3.70894	7.59088	4.77765	118
chr1	162074021	162074319	SRR8284516_trimmed.fq.sort.sort.q10.rmdup.narrowPeak_peak_2176	149	.	4.33999	18.461	14.9919	203
chr1	162075095	162075249	SRR8284516_trimmed.fq.sort.sort.q10.rmdup.narrowPeak_peak_2177	157	.	4.38768	19.2934	15.7879	508
chr1	162075378	162075717	SRR8284516_trimmed.fq.sort.sort.q10.rmdup.narrowPeak_peak_2177	157	.	4.38768	19.2934	15.7879	508
chr1	162076692	162076834	SRR8284516_trimmed.fq.sort.sort.q10.rmdup.narrowPeak_peak_2179	59	.	2.99556	8.87937	5.95035	100
chr1	162100701	162100916	SRR8284516_trimmed.fq.sort.sort.q10.rmdup.narrowPeak_peak_2182	66	.	4.96498	9.67252	6.68511	237
chr1	162186031	162186248	SRR8284516_trimmed.fq.sort.sort.q10.rmdup.narrowPeak_peak_2191	160	.	5.19247	19.5219	16.005	115
chr1	162186727	162186902	SRR8284516_trimmed.fq.sort.sort.q10.rmdup.narrowPeak_peak_2192	88	.	4.0405	12.0044	8.8633	95
chr1	162187758	162187999	SRR8284516_trimmed.fq.sort.sort.q10.rmdup.narrowPeak_peak_2194	200	.	5.82914	23.7278	20.0296	138
chr1	162207300	162207574	SRR8284516_trimmed.fq.sort.sort.q10.rmdup.narrowPeak_peak_2195	55	.	3.86036	8.4743	5.57934	65
chr1	162215859	162216017	SRR8284516_trimmed.fq.sort.sort.q10.rmdup.narrowPeak_peak_2197	73	.	3.12342	10.414	7.37335	108
chr1	162216675	162216831	SRR8284516_trimmed.fq.sort.sort.q10.rmdup.narrowPeak_peak_2198	106	.	3.58145	13.8661	10.6217	107
chr1	162217677	162218221	SRR8284516_trimmed.fq.sort.sort.q10.rmdup.narrowPeak_peak_2199	423	.	6.87964	46.8993	42.3454	263
chr1	162237428	162237550	SRR8284516_trimmed.fq.sort.sort.q10.rmdup.narrowPeak_peak_2203	44	.	4.05071	7.27536	4.48744	76
chr1	162253783	162254087	SRR8284516_trimmed.fq.sort.sort.q10.rmdup.narrowPeak_peak_2205	99	.	4.97871	13.1454	9.93975	126
chr1	162336047	162336253	SRR8284516_trimmed.fq.sort.sort.q10.rmdup.narrowPeak_peak_2213	251	.	9.81181	29.1032	25.1871	133
chr1	162548024	162548465	SRR8284516_trimmed.fq.sort.sort.q10.rmdup.narrowPeak_peak_2216	132	.	6.86953	16.6548	13.272	102
chr1	162570229	162570438	SRR8284516_trimmed.fq.sort.sort.q10.rmdup.narrowPeak_peak_2217	54	.	4.44576	8.3409	5.45534	116
chr1	162571017	162571184	SRR8284516_trimmed.fq.sort.sort.q10.rmdup.narrowPeak_peak_2218	147	.	7.16262	18.1845	14.7297	120
chr1	162589609	162589806	SRR8284516_trimmed.fq.sort.sort.q10.rmdup.narrowPeak_peak_2220	109	.	6.97026	14.1612	10.902	101
chr1	162739755	162740091	SRR8284516_trimmed.fq.sort.sort.q10.rmdup.narrowPeak_peak_2223	700	.	13.6436	75.4487	70.0582	617
chr1	162740203	162740530	SRR8284516_trimmed.fq.sort.sort.q10.rmdup.narrowPeak_peak_2223	700	.	13.6436	75.4487	70.0582	617
chr1	162832577	162832861	SRR8284516_trimmed.fq.sort.sort.q10.rmdup.narrowPeak_peak_2224	112	.	6.71102	14.5631	11.2844	109
chr1	162872226	162872458	SRR8284516_trimmed.fq.sort.sort.q10.rmdup.narrowPeak_peak_2226	129	.	6.71775	16.3418	12.974	200
chr1	162931386	162931528	SRR8284516_trimmed.fq.sort.sort.q10.rmdup.narrowPeak_peak_2227	22	.	3.51877	4.62881	2.22071	69
chr1	163290882	163290988	SRR8284516_trimmed.fq.sort.sort.q10.rmdup.narrowPeak_peak_2235	35	.	3.73209	6.13983	3.50934	107
chr1	163311815	163312024	SRR8284516_trimmed.fq.sort.sort.q10.rmdup.narrowPeak_peak_2237	108	.	3.31933	14.1498	10.8914	188
chr1	163312290	163312548	SRR8284516_trimmed.fq.sort.sort.q10.rmdup.narrowPeak_peak_2238	380	.	5.83544	42.4912	38.0816	160
chr1	163315174	163315448	SRR8284516_trimmed.fq.sort.sort.q10.rmdup.narrowPeak_peak_2239	24	.	2.22222	4.83902	2.40546	20
chr1	163359614	163359721	SRR8284516_trimmed.fq.sort.sort.q10.rmdup.narrowPeak_peak_2242	87	.	4.89937	11.9131	8.77661	85
chr1	163374833	163375306	SRR8284516_trimmed.fq.sort.sort.q10.rmdup.narrowPeak_peak_2244	145	.	5.97841	18.0451	14.5967	147
chr1	163403398	163404028	SRR8284516_trimmed.fq.sort.sort.q10.rmdup.narrowPeak_peak_2248	604	.	15.1714	65.6269	60.4833	432
chr1	163460978	163461125	SRR8284516_trimmed.fq.sort.sort.q10.rmdup.narrowPeak_peak_2254	102	.	5.754	13.4746	10.2525	126
chr1	163461569	163462161	SRR8284516_trimmed.fq.sort.sort.q10.rmdup.narrowPeak_peak_2255	197	.	8.72462	23.4442	19.7573	220
chr1	163574886	163575088	SRR8284516_trimmed.fq.sort.sort.q10.rmdup.narrowPeak_peak_2259	55	.	4.4785	8.4051	5.51507	113
chr1	163618065	163618330	SRR8284516_trimmed.fq.sort.sort.q10.rmdup.narrowPeak_peak_2261	67	.	5.55633	9.70135	6.71233	407
chr1	163651504	163651729	SRR8284516_trimmed.fq.sort.sort.q10.rmdup.narrowPeak_peak_2263	50	.	4.20011	7.85265	5.01792	92
chr1	163670384	163670708	SRR8284516_trimmed.fq.sort.sort.q10.rmdup.narrowPeak_peak_2264	205	.	9.11703	24.2399	20.5204	116
chr1	163682745	163682942	SRR8284516_trimmed.fq.sort.sort.q10.rmdup.narrowPeak_peak_2266	83	.	4.98091	11.4144	8.30976	102
chr1	163683676	163683935	SRR8284516_trimmed.fq.sort.sort.q10.rmdup.narrowPeak_peak_2267	167	.	6.88326	20.3451	16.7925	274
chr1	163779825	163780115	SRR8284516_trimmed.fq.sort.sort.q10.rmdup.narrowPeak_peak_2269	203	.	10.2044	24.0263	20.3155	113
chr1	163845100	163845239	SRR8284516_trimmed.fq.sort.sort.q10.rmdup.narrowPeak_peak_2272	134	.	5.4106	16.8705	13.4781	78
chr1	163853155	163853304	SRR8284516_trimmed.fq.sort.sort.q10.rmdup.narrowPeak_peak_2274	102	.	5.23247	13.4226	10.2032	152
chr1	163873068	163873274	SRR8284516_trimmed.fq.sort.sort.q10.rmdup.narrowPeak_peak_2278	130	.	7.48783	16.4677	13.0943	318
chr1	163994239	163994774	SRR8284516_trimmed.fq.sort.sort.q10.rmdup.narrowPeak_peak_2286	143	.	6.20114	17.7805	14.3444	252
chr1	163994938	163995198	SRR8284516_trimmed.fq.sort.sort.q10.rmdup.narrowPeak_peak_2287	333	.	9.877	37.5661	33.3307	130
chr1	163995315	163995316	SRR8284516_trimmed.fq.sort.sort.q10.rmdup.narrowPeak_peak_2288	20	.	2.82656	4.34158	2.03936	30
chr1	164248502	164248748	SRR8284516_trimmed.fq.sort.sort.q10.rmdup.narrowPeak_peak_2290	144	.	7.98416	17.8636	14.4234	145
chr1	164306717	164307459	SRR8284516_trimmed.fq.sort.sort.q10.rmdup.narrowPeak_peak_2294	240	.	8.77869	27.9256	24.0566	604
chr1	164307772	164307958	SRR8284516_trimmed.fq.sort.sort.q10.rmdup.narrowPeak_peak_2295	144	.	6.59574	17.8545	14.4149	103
chr1	164328607	164329172	SRR8284516_trimmed.fq.sort.sort.q10.rmdup.narrowPeak_peak_2296	118	.	6.55824	15.137	11.8283	243
chr1	165236280	165236799	SRR8284516_trimmed.fq.sort.sort.q10.rmdup.narrowPeak_peak_2304	103	.	5.43653	13.5369	10.3113	219
chr1	165237134	165237370	SRR8284516_trimmed.fq.sort.sort.q10.rmdup.narrowPeak_peak_2305	353	.	10.7036	39.6852	35.3752	140
chr1	165281240	165281654	SRR8284516_trimmed.fq.sort.sort.q10.rmdup.narrowPeak_peak_2307	206	.	8.9192	24.3886	20.663	251
chr1	165328329	165328458	SRR8284516_trimmed.fq.sort.sort.q10.rmdup.narrowPeak_peak_2308	53	.	4.56596	8.26685	5.38656	72
chr1	165353529	165353675	SRR8284516_trimmed.fq.sort.sort.q10.rmdup.narrowPeak_peak_2309	43	.	4.5744	7.08511	4.31344	257
chr1	165460585	165460930	SRR8284516_trimmed.fq.sort.sort.q10.rmdup.narrowPeak_peak_2313	350	.	11.9427	39.3427	35.0445	200
chr1	165461502	165461619	SRR8284516_trimmed.fq.sort.sort.q10.rmdup.narrowPeak_peak_2314	35	.	3.78788	6.24504	3.57289	93
chr1	165634886	165635057	SRR8284516_trimmed.fq.sort.sort.q10.rmdup.narrowPeak_peak_2318	49	.	4.00472	7.72803	4.90306	54
chr1	165641883	165642037	SRR8284516_trimmed.fq.sort.sort.q10.rmdup.narrowPeak_peak_2319	22	.	3.02637	4.56553	2.22071	30
chr1	165642375	165642820	SRR8284516_trimmed.fq.sort.sort.q10.rmdup.narrowPeak_peak_2320	261	.	9.23619	30.1239	26.1684	130
chr1	165642992	165643192	SRR8284516_trimmed.fq.sort.sort.q10.rmdup.narrowPeak_peak_2321	152	.	6.7659	18.6948	15.2154	112
chr1	165759291	165759562	SRR8284516_trimmed.fq.sort.sort.q10.rmdup.narrowPeak_peak_2325	46	.	4.64684	7.4994	4.69267	79
chr1	165780265	165780538	SRR8284516_trimmed.fq.sort.sort.q10.rmdup.narrowPeak_peak_2326	68	.	5.61404	9.79963	6.80351	227
chr1	166001295	166001807	SRR8284516_trimmed.fq.sort.sort.q10.rmdup.narrowPeak_peak_2336	109	.	5.55511	14.1942	10.9333	93
chr1	166003008	166003250	SRR8284516_trimmed.fq.sort.sort.q10.rmdup.narrowPeak_peak_2337	252	.	8.60316	29.1404	25.2228	229
chr1	166103508	166103737	SRR8284516_trimmed.fq.sort.sort.q10.rmdup.narrowPeak_peak_2341	44	.	4.16493	7.2192	4.43633	167
chr1	166231508	166231760	SRR8284516_trimmed.fq.sort.sort.q10.rmdup.narrowPeak_peak_2345	68	.	5.42923	9.8357	6.83078	228
chr1	166280003	166280187	SRR8284516_trimmed.fq.sort.sort.q10.rmdup.narrowPeak_peak_2347	31	.	3.65841	5.76063	3.17146	264
chr1	166350257	166350531	SRR8284516_trimmed.fq.sort.sort.q10.rmdup.narrowPeak_peak_2351	109	.	5.72665	14.2006	10.9395	534
chr1	166350850	166351101	SRR8284516_trimmed.fq.sort.sort.q10.rmdup.narrowPeak_peak_2352	108	.	5.88395	14.1512	10.8926	147
chr1	166379303	166379559	SRR8284516_trimmed.fq.sort.sort.q10.rmdup.narrowPeak_peak_2353	171	.	7.23404	20.7098	17.1405	121
chr1	166410014	166410171	SRR8284516_trimmed.fq.sort.sort.q10.rmdup.narrowPeak_peak_2355	94	.	6.15403	12.6744	9.49697	105
chr1	167283581	167283767	SRR8284516_trimmed.fq.sort.sort.q10.rmdup.narrowPeak_peak_2361	101	.	5.21804	13.3875	10.1699	503
chr1	167284012	167284188	SRR8284516_trimmed.fq.sort.sort.q10.rmdup.narrowPeak_peak_2361	101	.	5.21804	13.3875	10.1699	503
chr1	167308170	167308597	SRR8284516_trimmed.fq.sort.sort.q10.rmdup.narrowPeak_peak_2362	467	.	12.4776	51.4528	46.7505	346
chr1	167308813	167309095	SRR8284516_trimmed.fq.sort.sort.q10.rmdup.narrowPeak_peak_2363	253	.	8.65324	29.2659	25.3432	121
chr1	167350121	167350270	SRR8284516_trimmed.fq.sort.sort.q10.rmdup.narrowPeak_peak_2365	55	.	5.00334	8.41786	5.52658	217
chr1	167394098	167394372	SRR8284516_trimmed.fq.sort.sort.q10.rmdup.narrowPeak_peak_2367	96	.	6.68566	12.8032	9.61536	184
chr1	168229065	168229210	SRR8284516_trimmed.fq.sort.sort.q10.rmdup.narrowPeak_peak_2379	53	.	3.86535	8.2213	5.34421	49
chr1	168252603	168252758	SRR8284516_trimmed.fq.sort.sort.q10.rmdup.narrowPeak_peak_2382	59	.	5.06201	8.84667	5.92423	106
chr1	168268907	168269053	SRR8284516_trimmed.fq.sort.sort.q10.rmdup.narrowPeak_peak_2384	55	.	4.83559	8.44632	5.55312	45
chr1	168291501	168291598	SRR8284516_trimmed.fq.sort.sort.q10.rmdup.narrowPeak_peak_2385	78	.	4.92463	10.9466	7.86869	111
chr1	168325056	168325341	SRR8284516_trimmed.fq.sort.sort.q10.rmdup.narrowPeak_peak_2386	155	.	6.05961	19.0949	15.5979	180
chr1	168383811	168383995	SRR8284516_trimmed.fq.sort.sort.q10.rmdup.narrowPeak_peak_2389	81	.	3.98506	11.2676	8.17161	85
chr1	168391860	168392001	SRR8284516_trimmed.fq.sort.sort.q10.rmdup.narrowPeak_peak_2392	60	.	3.97878	9.03971	6.09483	94
chr1	168423545	168423627	SRR8284516_trimmed.fq.sort.sort.q10.rmdup.narrowPeak_peak_2395	38	.	3.38203	6.57805	3.87414	60
chr1	168430944	168431198	SRR8284516_trimmed.fq.sort.sort.q10.rmdup.narrowPeak_peak_2397	61	.	3.81433	9.1464	6.19456	126
chr1	168432594	168432796	SRR8284516_trimmed.fq.sort.sort.q10.rmdup.narrowPeak_peak_2398	213	.	7.0858	25.0944	21.3397	92
chr1	168754800	168754977	SRR8284516_trimmed.fq.sort.sort.q10.rmdup.narrowPeak_peak_2400	44	.	4.16493	7.2192	4.43633	101
chr1	168964453	168964690	SRR8284516_trimmed.fq.sort.sort.q10.rmdup.narrowPeak_peak_2405	142	.	7.90939	17.7262	14.2923	106
chr1	169154536	169154723	SRR8284516_trimmed.fq.sort.sort.q10.rmdup.narrowPeak_peak_2410	147	.	7.16262	18.1845	14.7297	121
chr1	169238139	169238405	SRR8284516_trimmed.fq.sort.sort.q10.rmdup.narrowPeak_peak_2413	86	.	4.98922	11.7795	8.654	111
chr1	169247188	169247484	SRR8284516_trimmed.fq.sort.sort.q10.rmdup.narrowPeak_peak_2414	71	.	5.05051	10.1803	7.15409	241
chr1	169451165	169451388	SRR8284516_trimmed.fq.sort.sort.q10.rmdup.narrowPeak_peak_2421	125	.	6.50226	15.8911	12.5463	255
chr1	169458598	169458881	SRR8284516_trimmed.fq.sort.sort.q10.rmdup.narrowPeak_peak_2423	79	.	5.30303	11.0344	7.95177	86
chr1	169530781	169530982	SRR8284516_trimmed.fq.sort.sort.q10.rmdup.narrowPeak_peak_2424	122	.	7.24273	15.5519	12.2238	123
chr1	169531216	169531379	SRR8284516_trimmed.fq.sort.sort.q10.rmdup.narrowPeak_peak_2425	86	.	6.12587	11.8214	8.68979	84
chr1	169968840	169969087	SRR8284516_trimmed.fq.sort.sort.q10.rmdup.narrowPeak_peak_2431	89	.	5.48037	12.1307	8.98215	122
chr1	170109993	170110805	SRR8284516_trimmed.fq.sort.sort.q10.rmdup.narrowPeak_peak_2432	257	.	7.16836	29.6485	25.7112	457
chr1	170111074	170111286	SRR8284516_trimmed.fq.sort.sort.q10.rmdup.narrowPeak_peak_2433	60	.	3.67387	9.01054	6.0678	65
chr1	170174339	170174485	SRR8284516_trimmed.fq.sort.sort.q10.rmdup.narrowPeak_peak_2436	42	.	4.02536	6.95473	4.21485	58
chr1	170175222	170175509	SRR8284516_trimmed.fq.sort.sort.q10.rmdup.narrowPeak_peak_2438	102	.	6.12876	13.4406	10.2202	138
chr1	170214755	170215117	SRR8284516_trimmed.fq.sort.sort.q10.rmdup.narrowPeak_peak_2439	236	.	10.5107	27.538	23.6844	147
chr1	170487739	170487878	SRR8284516_trimmed.fq.sort.sort.q10.rmdup.narrowPeak_peak_2442	43	.	4.42926	7.12741	4.35183	41
chr1	170867235	170867384	SRR8284516_trimmed.fq.sort.sort.q10.rmdup.narrowPeak_peak_2449	33	.	4.0833	6.00272	3.38624	59
chr1	170868739	170868890	SRR8284516_trimmed.fq.sort.sort.q10.rmdup.narrowPeak_peak_2450	108	.	6.93619	14.1005	10.8445	101
chr1	170885212	170885368	SRR8284516_trimmed.fq.sort.sort.q10.rmdup.narrowPeak_peak_2451	151	.	7.87815	18.654	15.1765	106
chr1	171113819	171113925	SRR8284516_trimmed.fq.sort.sort.q10.rmdup.narrowPeak_peak_2457	51	.	4.7905	8.05121	5.18691	245
chr1	171150109	171150563	SRR8284516_trimmed.fq.sort.sort.q10.rmdup.narrowPeak_peak_2459	199	.	7.87234	23.6778	19.9815	369
chr1	171150789	171151298	SRR8284516_trimmed.fq.sort.sort.q10.rmdup.narrowPeak_peak_2460	164	.	7.13359	20.0035	16.4654	373
chr1	171222212	171222428	SRR8284516_trimmed.fq.sort.sort.q10.rmdup.narrowPeak_peak_2461	98	.	5.94131	13.069	9.86762	103
chr1	171230034	171230226	SRR8284516_trimmed.fq.sort.sort.q10.rmdup.narrowPeak_peak_2462	62	.	4.14893	9.17531	6.22147	69
chr1	171230838	171230958	SRR8284516_trimmed.fq.sort.sort.q10.rmdup.narrowPeak_peak_2463	22	.	2.87088	4.61012	2.22071	130
chr1	171246797	171247028	SRR8284516_trimmed.fq.sort.sort.q10.rmdup.narrowPeak_peak_2465	225	.	7.18525	26.3362	22.5316	135
chr1	171252173	171252386	SRR8284516_trimmed.fq.sort.sort.q10.rmdup.narrowPeak_peak_2467	91	.	4.64803	12.2805	9.12419	139
chr1	171269944	171270150	SRR8284516_trimmed.fq.sort.sort.q10.rmdup.narrowPeak_peak_2468	69	.	5.10314	9.93819	6.92676	114
chr1	171270362	171270789	SRR8284516_trimmed.fq.sort.sort.q10.rmdup.narrowPeak_peak_2469	126	.	6.76801	15.999	12.6471	102
chr1	171280739	171281076	SRR8284516_trimmed.fq.sort.sort.q10.rmdup.narrowPeak_peak_2470	94	.	5.0456	12.6114	9.43699	219
chr1	171281401	171281784	SRR8284516_trimmed.fq.sort.sort.q10.rmdup.narrowPeak_peak_2471	50	.	3.8394	7.89637	5.05807	134
chr1	171287614	171287900	SRR8284516_trimmed.fq.sort.sort.q10.rmdup.narrowPeak_peak_2472	320	.	8.96408	36.2098	32.0222	218
chr1	171288103	171288345	SRR8284516_trimmed.fq.sort.sort.q10.rmdup.narrowPeak_peak_2473	65	.	4.07458	9.5616	6.58151	134
chr1	171294280	171294873	SRR8284516_trimmed.fq.sort.sort.q10.rmdup.narrowPeak_peak_2474	396	.	12.0045	44.1562	39.6919	381
chr1	171328356	171328622	SRR8284516_trimmed.fq.sort.sort.q10.rmdup.narrowPeak_peak_2476	370	.	8.51637	41.4339	37.0614	921
chr1	171328714	171329358	SRR8284516_trimmed.fq.sort.sort.q10.rmdup.narrowPeak_peak_2476	370	.	8.51637	41.4339	37.0614	921
chr1	171345398	171345573	SRR8284516_trimmed.fq.sort.sort.q10.rmdup.narrowPeak_peak_2478	49	.	3.70171	7.8256	4.99251	84
chr1	171345783	171346479	SRR8284516_trimmed.fq.sort.sort.q10.rmdup.narrowPeak_peak_2479	293	.	8.57859	33.4384	29.355	208
chr1	171360422	171360760	SRR8284516_trimmed.fq.sort.sort.q10.rmdup.narrowPeak_peak_2480	78	.	5.08083	10.9358	7.8587	410
chr1	171361002	171361195	SRR8284516_trimmed.fq.sort.sort.q10.rmdup.narrowPeak_peak_2481	110	.	5.94367	14.2803	11.0155	131
chr1	171447908	171448028	SRR8284516_trimmed.fq.sort.sort.q10.rmdup.narrowPeak_peak_2484	78	.	5.43656	10.9319	7.85497	115
chr1	171503228	171503388	SRR8284516_trimmed.fq.sort.sort.q10.rmdup.narrowPeak_peak_2485	99	.	5.62	13.1864	9.97864	75
chr1	171503761	171504205	SRR8284516_trimmed.fq.sort.sort.q10.rmdup.narrowPeak_peak_2486	93	.	5.48647	12.5189	9.34976	129
chr1	172001596	172001861	SRR8284516_trimmed.fq.sort.sort.q10.rmdup.narrowPeak_peak_2490	33	.	3.92892	5.99576	3.38081	246
chr1	172017498	172017619	SRR8284516_trimmed.fq.sort.sort.q10.rmdup.narrowPeak_peak_2491	93	.	5.14322	12.4882	9.32073	122
chr1	172026267	172026614	SRR8284516_trimmed.fq.sort.sort.q10.rmdup.narrowPeak_peak_2492	126	.	5.4978	15.9696	12.6211	289
chr1	172082116	172082645	SRR8284516_trimmed.fq.sort.sort.q10.rmdup.narrowPeak_peak_2497	165	.	6.2537	20.0517	16.5117	340
chr1	172082868	172083282	SRR8284516_trimmed.fq.sort.sort.q10.rmdup.narrowPeak_peak_2498	364	.	9.75723	40.8178	36.4667	127
chr1	172126804	172127275	SRR8284516_trimmed.fq.sort.sort.q10.rmdup.narrowPeak_peak_2499	163	.	6.70755	19.9134	16.3792	325
chr1	172127489	172127799	SRR8284516_trimmed.fq.sort.sort.q10.rmdup.narrowPeak_peak_2500	80	.	4.69784	11.0981	8.01175	184
chr1	172148188	172148891	SRR8284516_trimmed.fq.sort.sort.q10.rmdup.narrowPeak_peak_2502	701	.	12.0663	75.5261	70.1346	237
chr1	172203790	172203946	SRR8284516_trimmed.fq.sort.sort.q10.rmdup.narrowPeak_peak_2504	60	.	3.85161	8.98246	6.04158	120
chr1	172206368	172206649	SRR8284516_trimmed.fq.sort.sort.q10.rmdup.narrowPeak_peak_2505	77	.	4.23652	10.8584	7.78567	177
chr1	172216999	172217206	SRR8284516_trimmed.fq.sort.sort.q10.rmdup.narrowPeak_peak_2506	102	.	5.56698	13.454	10.2328	77
chr1	172303125	172303359	SRR8284516_trimmed.fq.sort.sort.q10.rmdup.narrowPeak_peak_2508	87	.	5.01887	11.8476	8.71462	132
chr1	172309857	172310211	SRR8284516_trimmed.fq.sort.sort.q10.rmdup.narrowPeak_peak_2509	235	.	7.37556	27.3766	23.5295	281
chr1	172376166	172376327	SRR8284516_trimmed.fq.sort.sort.q10.rmdup.narrowPeak_peak_2510	83	.	4.98091	11.4144	8.30976	62
chr1	172376700	172377261	SRR8284516_trimmed.fq.sort.sort.q10.rmdup.narrowPeak_peak_2511	255	.	8.95162	29.4455	25.5166	216
chr1	172481823	172481962	SRR8284516_trimmed.fq.sort.sort.q10.rmdup.narrowPeak_peak_2514	44	.	4.03647	7.24726	4.46189	69
chr1	172632608	172632935	SRR8284516_trimmed.fq.sort.sort.q10.rmdup.narrowPeak_peak_2516	425	.	12.687	47.1368	42.5758	124
chr1	175624862	175625312	SRR8284516_trimmed.fq.sort.sort.q10.rmdup.narrowPeak_peak_2525	192	.	8.21732	22.9078	19.2431	375
chr1	175625821	175625984	SRR8284516_trimmed.fq.sort.sort.q10.rmdup.narrowPeak_peak_2526	127	.	6.62024	16.1388	12.7804	49
chr1	175691905	175692370	SRR8284516_trimmed.fq.sort.sort.q10.rmdup.narrowPeak_peak_2527	195	.	9.44703	23.2096	19.5329	393
chr1	175880492	175880786	SRR8284516_trimmed.fq.sort.sort.q10.rmdup.narrowPeak_peak_2529	901	.	17.7733	95.9347	90.1106	149
chr1	175880940	175881281	SRR8284516_trimmed.fq.sort.sort.q10.rmdup.narrowPeak_peak_2530	325	.	9.36589	36.7753	32.5675	221
chr1	176813272	176813671	SRR8284516_trimmed.fq.sort.sort.q10.rmdup.narrowPeak_peak_2538	221	.	7.94758	25.9077	22.1194	243
chr1	176813945	176814096	SRR8284516_trimmed.fq.sort.sort.q10.rmdup.narrowPeak_peak_2539	94	.	5.05959	12.6452	9.46902	96
chr1	176814487	176814679	SRR8284516_trimmed.fq.sort.sort.q10.rmdup.narrowPeak_peak_2540	72	.	4.50992	10.3324	7.29644	121
chr1	177257109	177257429	SRR8284516_trimmed.fq.sort.sort.q10.rmdup.narrowPeak_peak_2545	118	.	6.76895	15.1129	11.8053	123
chr1	177259054	177259230	SRR8284516_trimmed.fq.sort.sort.q10.rmdup.narrowPeak_peak_2547	99	.	6.20487	13.1783	9.97125	458
chr1	177441330	177441520	SRR8284516_trimmed.fq.sort.sort.q10.rmdup.narrowPeak_peak_2549	59	.	5.27815	8.88473	5.95035	76
chr1	177757079	177757285	SRR8284516_trimmed.fq.sort.sort.q10.rmdup.narrowPeak_peak_2555	80	.	5.9453	11.1125	8.02526	132
chr1	177757719	177757867	SRR8284516_trimmed.fq.sort.sort.q10.rmdup.narrowPeak_peak_2556	40	.	4.37946	6.76061	4.03902	23
chr1	177795771	177796413	SRR8284516_trimmed.fq.sort.sort.q10.rmdup.narrowPeak_peak_2559	309	.	10.3251	35.0497	30.9061	523
chr1	177982901	177983194	SRR8284516_trimmed.fq.sort.sort.q10.rmdup.narrowPeak_peak_2560	35	.	4.22252	6.23151	3.56051	84
chr1	178187054	178187351	SRR8284516_trimmed.fq.sort.sort.q10.rmdup.narrowPeak_peak_2561	51	.	4.92627	7.97021	5.11222	204
chr1	178318118	178318551	SRR8284516_trimmed.fq.sort.sort.q10.rmdup.narrowPeak_peak_2563	252	.	6.74979	29.1676	25.2493	347
chr1	178318805	178319077	SRR8284516_trimmed.fq.sort.sort.q10.rmdup.narrowPeak_peak_2564	476	.	9.64261	52.3396	47.6071	138
chr1	178319390	178319577	SRR8284516_trimmed.fq.sort.sort.q10.rmdup.narrowPeak_peak_2565	44	.	3.16209	7.28331	4.49492	79
chr1	178336081	178336264	SRR8284516_trimmed.fq.sort.sort.q10.rmdup.narrowPeak_peak_2566	76	.	3.50713	10.6641	7.60832	66
chr1	178336934	178337591	SRR8284516_trimmed.fq.sort.sort.q10.rmdup.narrowPeak_peak_2567	439	.	8.13279	48.5274	43.9203	570
chr1	178338310	178338461	SRR8284516_trimmed.fq.sort.sort.q10.rmdup.narrowPeak_peak_2568	66	.	3.36075	9.66528	6.67828	55
chr1	178368635	178368903	SRR8284516_trimmed.fq.sort.sort.q10.rmdup.narrowPeak_peak_2569	31	.	3.79318	5.76054	3.17146	35
chr1	178369131	178369326	SRR8284516_trimmed.fq.sort.sort.q10.rmdup.narrowPeak_peak_2570	84	.	5.76103	11.5459	8.43354	95
chr1	178405376	178405700	SRR8284516_trimmed.fq.sort.sort.q10.rmdup.narrowPeak_peak_2571	118	.	5.6374	15.1663	11.8563	116
chr1	178405885	178406274	SRR8284516_trimmed.fq.sort.sort.q10.rmdup.narrowPeak_peak_2572	339	.	9.89954	38.2247	33.9661	325
chr1	178406680	178406825	SRR8284516_trimmed.fq.sort.sort.q10.rmdup.narrowPeak_peak_2573	97	.	5.05087	12.9767	9.78023	59
chr1	178529002	178529339	SRR8284516_trimmed.fq.sort.sort.q10.rmdup.narrowPeak_peak_2576	189	.	6.25142	22.6241	18.9723	281
chr1	178543022	178543293	SRR8284516_trimmed.fq.sort.sort.q10.rmdup.narrowPeak_peak_2578	57	.	4.44881	8.65037	5.74221	287
chr1	178549002	178549221	SRR8284516_trimmed.fq.sort.sort.q10.rmdup.narrowPeak_peak_2579	86	.	4.24378	11.7688	8.64418	123
chr1	178568436	178568876	SRR8284516_trimmed.fq.sort.sort.q10.rmdup.narrowPeak_peak_2582	148	.	5.05668	18.3225	14.86	198
chr1	178590315	178590491	SRR8284516_trimmed.fq.sort.sort.q10.rmdup.narrowPeak_peak_2583	109	.	5.10171	14.1729	10.9134	82
chr1	178651791	178652031	SRR8284516_trimmed.fq.sort.sort.q10.rmdup.narrowPeak_peak_2587	32	.	3.45871	5.84201	3.24364	111
chr1	179060943	179061145	SRR8284516_trimmed.fq.sort.sort.q10.rmdup.narrowPeak_peak_2610	83	.	4.03714	11.4306	8.32479	116
chr1	179131349	179131466	SRR8284516_trimmed.fq.sort.sort.q10.rmdup.narrowPeak_peak_2615	74	.	5.20616	10.4863	7.44091	102
chr1	179144323	179144507	SRR8284516_trimmed.fq.sort.sort.q10.rmdup.narrowPeak_peak_2616	46	.	3.22005	7.45596	4.65374	98
chr1	179198060	179198202	SRR8284516_trimmed.fq.sort.sort.q10.rmdup.narrowPeak_peak_2619	60	.	3.74122	8.9459	6.00745	43
chr1	179198747	179199078	SRR8284516_trimmed.fq.sort.sort.q10.rmdup.narrowPeak_peak_2620	191	.	6.46267	22.827	19.1669	250
chr1	179232344	179232612	SRR8284516_trimmed.fq.sort.sort.q10.rmdup.narrowPeak_peak_2621	39	.	3.75907	6.69128	3.97644	176
chr1	179261501	179261684	SRR8284516_trimmed.fq.sort.sort.q10.rmdup.narrowPeak_peak_2623	26	.	3.57867	5.15711	2.6824	65
chr1	179285576	179285713	SRR8284516_trimmed.fq.sort.sort.q10.rmdup.narrowPeak_peak_2624	35	.	4.22252	6.23151	3.56051	75
chr1	179429252	179429380	SRR8284516_trimmed.fq.sort.sort.q10.rmdup.narrowPeak_peak_2628	79	.	4.95604	11.0152	7.93341	166
chr1	179492734	179492901	SRR8284516_trimmed.fq.sort.sort.q10.rmdup.narrowPeak_peak_2632	68	.	5.22952	9.82818	6.8239	243
chr1	179517701	179518007	SRR8284516_trimmed.fq.sort.sort.q10.rmdup.narrowPeak_peak_2634	218	.	9.7981	25.5812	21.8071	202
chr1	179545590	179546182	SRR8284516_trimmed.fq.sort.sort.q10.rmdup.narrowPeak_peak_2635	151	.	7.1736	18.6777	15.1992	221
chr1	179802593	179802963	SRR8284516_trimmed.fq.sort.sort.q10.rmdup.narrowPeak_peak_2640	53	.	4.39754	8.24598	5.36742	133
chr1	179803471	179803672	SRR8284516_trimmed.fq.sort.sort.q10.rmdup.narrowPeak_peak_2641	343	.	11.9132	38.6159	34.3435	140
chr1	179959426	179959604	SRR8284516_trimmed.fq.sort.sort.q10.rmdup.narrowPeak_peak_2647	114	.	7.02606	14.7046	11.419	142
chr1	180029919	180030006	SRR8284516_trimmed.fq.sort.sort.q10.rmdup.narrowPeak_peak_2650	51	.	4.92627	7.97021	5.11222	82
chr1	180139052	180139356	SRR8284516_trimmed.fq.sort.sort.q10.rmdup.narrowPeak_peak_2653	127	.	5.87433	16.1446	12.7861	333
chr1	180286289	180286500	SRR8284516_trimmed.fq.sort.sort.q10.rmdup.narrowPeak_peak_2655	85	.	4.95992	11.7119	8.59029	94
chr1	180330813	180330974	SRR8284516_trimmed.fq.sort.sort.q10.rmdup.narrowPeak_peak_2656	221	.	9.67008	25.9064	22.1182	124
chr1	180387238	180387455	SRR8284516_trimmed.fq.sort.sort.q10.rmdup.narrowPeak_peak_2658	115	.	6.1952	14.8169	11.5261	107
chr1	180568347	180568515	SRR8284516_trimmed.fq.sort.sort.q10.rmdup.narrowPeak_peak_2662	93	.	5.33595	12.5636	9.39173	86
chr1	180640596	180640758	SRR8284516_trimmed.fq.sort.sort.q10.rmdup.narrowPeak_peak_2667	152	.	5.63584	18.6908	15.2118	104
chr1	180641401	180641592	SRR8284516_trimmed.fq.sort.sort.q10.rmdup.narrowPeak_peak_2668	368	.	8.94254	41.2154	36.8507	143
chr1	180641825	180642261	SRR8284516_trimmed.fq.sort.sort.q10.rmdup.narrowPeak_peak_2669	289	.	7.74465	33.0132	28.9474	110
chr1	180726476	180726619	SRR8284516_trimmed.fq.sort.sort.q10.rmdup.narrowPeak_peak_2672	133	.	6.1144	16.7264	13.3402	95
chr1	180726775	180726946	SRR8284516_trimmed.fq.sort.sort.q10.rmdup.narrowPeak_peak_2673	73	.	4.6729	10.3883	7.34918	57
chr1	180768253	180768404	SRR8284516_trimmed.fq.sort.sort.q10.rmdup.narrowPeak_peak_2675	52	.	4.47698	8.09897	5.23114	90
chr1	180777887	180778228	SRR8284516_trimmed.fq.sort.sort.q10.rmdup.narrowPeak_peak_2676	68	.	4.75242	9.90903	6.89967	307
chr1	180790578	180790727	SRR8284516_trimmed.fq.sort.sort.q10.rmdup.narrowPeak_peak_2677	34	.	3.82096	6.05617	3.43493	135
chr1	180812648	180812844	SRR8284516_trimmed.fq.sort.sort.q10.rmdup.narrowPeak_peak_2679	97	.	4.77433	12.9498	9.7546	306
chr1	180813320	180813455	SRR8284516_trimmed.fq.sort.sort.q10.rmdup.narrowPeak_peak_2680	93	.	4.61141	12.5063	9.33792	104
chr1	180814234	180814628	SRR8284516_trimmed.fq.sort.sort.q10.rmdup.narrowPeak_peak_2681	280	.	8.12246	32.1133	28.0809	177
chr1	180850400	180850652	SRR8284516_trimmed.fq.sort.sort.q10.rmdup.narrowPeak_peak_2683	203	.	5.60799	24.1018	20.3875	107
chr1	180851134	180851628	SRR8284516_trimmed.fq.sort.sort.q10.rmdup.narrowPeak_peak_2684	677	.	10.97	73.104	67.7667	159
chr1	180904487	180904869	SRR8284516_trimmed.fq.sort.sort.q10.rmdup.narrowPeak_peak_2686	199	.	7.87234	23.6778	19.9815	197
chr1	181143699	181144072	SRR8284516_trimmed.fq.sort.sort.q10.rmdup.narrowPeak_peak_2692	203	.	7.24126	24.0867	20.3734	128
chr1	181144352	181144750	SRR8284516_trimmed.fq.sort.sort.q10.rmdup.narrowPeak_peak_2693	230	.	7.73069	26.8763	23.0493	272
chr1	181150948	181151108	SRR8284516_trimmed.fq.sort.sort.q10.rmdup.narrowPeak_peak_2695	63	.	4.95267	9.3139	6.3506	91
chr1	181151295	181151498	SRR8284516_trimmed.fq.sort.sort.q10.rmdup.narrowPeak_peak_2696	165	.	8.07799	20.0466	16.5069	134
chr1	181210488	181210634	SRR8284516_trimmed.fq.sort.sort.q10.rmdup.narrowPeak_peak_2698	39	.	3.63519	6.68074	3.96747	78
chr1	181211008	181211187	SRR8284516_trimmed.fq.sort.sort.q10.rmdup.narrowPeak_peak_2699	152	.	6.58577	18.7196	15.2392	91
chr1	181212471	181212620	SRR8284516_trimmed.fq.sort.sort.q10.rmdup.narrowPeak_peak_2701	35	.	3.42049	6.21509	3.56051	205
chr1	181841563	181841835	SRR8284516_trimmed.fq.sort.sort.q10.rmdup.narrowPeak_peak_2712	156	.	6.39901	19.1386	15.6396	260
chr1	181842856	181843051	SRR8284516_trimmed.fq.sort.sort.q10.rmdup.narrowPeak_peak_2713	76	.	4.66563	10.6963	7.63819	114
chr1	181860521	181860969	SRR8284516_trimmed.fq.sort.sort.q10.rmdup.narrowPeak_peak_2714	97	.	5.89623	12.9788	9.78214	168
chr1	181931965	181932205	SRR8284516_trimmed.fq.sort.sort.q10.rmdup.narrowPeak_peak_2721	96	.	6.68566	12.8032	9.61536	343
chr1	182018509	182018582	SRR8284516_trimmed.fq.sort.sort.q10.rmdup.narrowPeak_peak_2725	115	.	6.40894	14.8364	11.5445	94
chr1	182019065	182019279	SRR8284516_trimmed.fq.sort.sort.q10.rmdup.narrowPeak_peak_2726	125	.	6.71626	15.8943	12.5494	212
chr1	182020481	182020655	SRR8284516_trimmed.fq.sort.sort.q10.rmdup.narrowPeak_peak_2727	72	.	5.12715	10.3315	7.29581	80
chr1	182124867	182125235	SRR8284516_trimmed.fq.sort.sort.q10.rmdup.narrowPeak_peak_2731	135	.	6.81597	16.9954	13.5966	282
chr1	182145369	182145668	SRR8284516_trimmed.fq.sort.sort.q10.rmdup.narrowPeak_peak_2732	216	.	8.16925	25.4104	21.6431	140
chr1	182282579	182282701	SRR8284516_trimmed.fq.sort.sort.q10.rmdup.narrowPeak_peak_2734	41	.	4.12723	6.8732	4.14096	97
chr1	182332186	182332558	SRR8284516_trimmed.fq.sort.sort.q10.rmdup.narrowPeak_peak_2735	88	.	6.01757	12.0214	8.87896	103
chr1	182341254	182341453	SRR8284516_trimmed.fq.sort.sort.q10.rmdup.narrowPeak_peak_2737	611	.	16.0786	66.3006	61.1394	125
chr1	182408462	182408883	SRR8284516_trimmed.fq.sort.sort.q10.rmdup.narrowPeak_peak_2739	154	.	6.49748	18.9473	15.4569	245
chr1	182421399	182421457	SRR8284516_trimmed.fq.sort.sort.q10.rmdup.narrowPeak_peak_2741	34	.	3.83646	6.08412	3.45941	46
chr1	182574063	182574302	SRR8284516_trimmed.fq.sort.sort.q10.rmdup.narrowPeak_peak_2747	118	.	6.37505	15.1938	11.8823	144
chr1	182599482	182599580	SRR8284516_trimmed.fq.sort.sort.q10.rmdup.narrowPeak_peak_2749	64	.	4.99334	9.39015	6.42164	65
chr1	182983257	182983466	SRR8284516_trimmed.fq.sort.sort.q10.rmdup.narrowPeak_peak_2755	168	.	7.99403	20.3857	16.8312	137
chr1	183102335	183102567	SRR8284516_trimmed.fq.sort.sort.q10.rmdup.narrowPeak_peak_2760	154	.	6.33049	18.9635	15.4721	260
chr1	183139810	183140024	SRR8284516_trimmed.fq.sort.sort.q10.rmdup.narrowPeak_peak_2763	119	.	5.3843	15.2886	11.9729	146
chr1	183146241	183146533	SRR8284516_trimmed.fq.sort.sort.q10.rmdup.narrowPeak_peak_2765	167	.	6.20663	20.3487	16.7956	130
chr1	183161969	183162145	SRR8284516_trimmed.fq.sort.sort.q10.rmdup.narrowPeak_peak_2768	46	.	3.46448	7.46934	4.66531	139
chr1	183180749	183180957	SRR8284516_trimmed.fq.sort.sort.q10.rmdup.narrowPeak_peak_2771	98	.	5.06439	13.0102	9.81186	129
chr1	183188872	183189051	SRR8284516_trimmed.fq.sort.sort.q10.rmdup.narrowPeak_peak_2773	66	.	3.47298	9.59875	6.61629	94
chr1	183221025	183221368	SRR8284516_trimmed.fq.sort.sort.q10.rmdup.narrowPeak_peak_2776	127	.	6.82057	16.1049	12.7481	296
chr1	183296645	183296964	SRR8284516_trimmed.fq.sort.sort.q10.rmdup.narrowPeak_peak_2778	312	.	6.92664	35.4127	31.2546	140
chr1	183345644	183346045	SRR8284516_trimmed.fq.sort.sort.q10.rmdup.narrowPeak_peak_2782	160	.	6.76536	19.6014	16.0808	167
chr1	183369056	183369218	SRR8284516_trimmed.fq.sort.sort.q10.rmdup.narrowPeak_peak_2783	74	.	5.18618	10.4472	7.40456	136
chr1	183369748	183370010	SRR8284516_trimmed.fq.sort.sort.q10.rmdup.narrowPeak_peak_2784	82	.	5.44549	11.3167	8.21771	132
chr1	183370091	183370227	SRR8284516_trimmed.fq.sort.sort.q10.rmdup.narrowPeak_peak_2785	31	.	3.61645	5.68363	3.10267	69
chr1	183388580	183388744	SRR8284516_trimmed.fq.sort.sort.q10.rmdup.narrowPeak_peak_2786	81	.	5.7941	11.2249	8.13138	97
chr1	183389039	183389318	SRR8284516_trimmed.fq.sort.sort.q10.rmdup.narrowPeak_peak_2787	198	.	9.32724	23.5405	19.8499	131
chr1	184033942	184034132	SRR8284516_trimmed.fq.sort.sort.q10.rmdup.narrowPeak_peak_2792	196	.	8.95055	23.3574	19.6743	131
chr1	184034550	184034823	SRR8284516_trimmed.fq.sort.sort.q10.rmdup.narrowPeak_peak_2793	68	.	5.06289	9.8611	6.85477	88
chr1	184814259	184814360	SRR8284516_trimmed.fq.sort.sort.q10.rmdup.narrowPeak_peak_2802	59	.	5.06201	8.84667	5.92423	42
chr1	185203374	185203685	SRR8284516_trimmed.fq.sort.sort.q10.rmdup.narrowPeak_peak_2806	149	.	6.30143	18.4585	14.9897	632
chr1	185203762	185203935	SRR8284516_trimmed.fq.sort.sort.q10.rmdup.narrowPeak_peak_2806	149	.	6.30143	18.4585	14.9897	632
chr1	185204327	185204667	SRR8284516_trimmed.fq.sort.sort.q10.rmdup.narrowPeak_peak_2807	155	.	6.38174	19.0946	15.5977	199
chr1	185230004	185230084	SRR8284516_trimmed.fq.sort.sort.q10.rmdup.narrowPeak_peak_2809	24	.	3.30755	4.89678	2.45613	52
chr1	185332270	185332468	SRR8284516_trimmed.fq.sort.sort.q10.rmdup.narrowPeak_peak_2814	119	.	5.85669	15.2953	11.9787	156
chr1	185362567	185362928	SRR8284516_trimmed.fq.sort.sort.q10.rmdup.narrowPeak_peak_2816	581	.	11.6598	63.2633	58.1903	191
chr1	185363440	185363764	SRR8284516_trimmed.fq.sort.sort.q10.rmdup.narrowPeak_peak_2817	176	.	5.94678	21.2557	17.6625	86
chr1	185481612	185481813	SRR8284516_trimmed.fq.sort.sort.q10.rmdup.narrowPeak_peak_2819	123	.	6.21173	15.6915	12.356	105
chr1	185482068	185482306	SRR8284516_trimmed.fq.sort.sort.q10.rmdup.narrowPeak_peak_2820	180	.	7.66871	21.7012	18.0878	117
chr1	185520655	185520776	SRR8284516_trimmed.fq.sort.sort.q10.rmdup.narrowPeak_peak_2822	65	.	4.71565	9.50747	6.53106	76
chr1	185534345	185534498	SRR8284516_trimmed.fq.sort.sort.q10.rmdup.narrowPeak_peak_2823	62	.	5.06978	9.1945	6.23908	126
chr1	185550253	185550384	SRR8284516_trimmed.fq.sort.sort.q10.rmdup.narrowPeak_peak_2826	61	.	4.54133	9.14858	6.1965	87
chr1	185673720	185674235	SRR8284516_trimmed.fq.sort.sort.q10.rmdup.narrowPeak_peak_2828	141	.	5.95822	17.5803	14.153	185
chr1	185731542	185731695	SRR8284516_trimmed.fq.sort.sort.q10.rmdup.narrowPeak_peak_2831	43	.	4.10172	7.09986	4.32648	111
chr1	185834888	185835137	SRR8284516_trimmed.fq.sort.sort.q10.rmdup.narrowPeak_peak_2834	53	.	4.56596	8.26685	5.38656	84
chr1	186058913	186059013	SRR8284516_trimmed.fq.sort.sort.q10.rmdup.narrowPeak_peak_2840	32	.	3.98301	5.83681	3.23934	76
chr1	186116872	186117259	SRR8284516_trimmed.fq.sort.sort.q10.rmdup.narrowPeak_peak_2842	268	.	10.6441	30.8408	26.8571	135
chr1	186163328	186163588	SRR8284516_trimmed.fq.sort.sort.q10.rmdup.narrowPeak_peak_2843	98	.	6.60589	13.0832	9.88084	117
chr1	186268517	186268718	SRR8284516_trimmed.fq.sort.sort.q10.rmdup.narrowPeak_peak_2848	73	.	5.00381	10.43	7.3883	104
chr1	186270884	186270945	SRR8284516_trimmed.fq.sort.sort.q10.rmdup.narrowPeak_peak_2849	30	.	3.57544	5.60807	3.0359	103
chr1	186354295	186354381	SRR8284516_trimmed.fq.sort.sort.q10.rmdup.narrowPeak_peak_2853	43	.	4.5744	7.08511	4.31344	86
chr1	186397750	186397904	SRR8284516_trimmed.fq.sort.sort.q10.rmdup.narrowPeak_peak_2854	35	.	4.21053	6.21187	3.56051	85
chr1	186436021	186436174	SRR8284516_trimmed.fq.sort.sort.q10.rmdup.narrowPeak_peak_2857	59	.	4.39367	8.83959	5.91854	65
chr1	186506910	186506968	SRR8284516_trimmed.fq.sort.sort.q10.rmdup.narrowPeak_peak_2860	38	.	3.5503	6.49805	3.80148	61
chr1	186611228	186611344	SRR8284516_trimmed.fq.sort.sort.q10.rmdup.narrowPeak_peak_2863	28	.	3.87064	5.41182	2.86017	64
chr1	186748835	186749321	SRR8284516_trimmed.fq.sort.sort.q10.rmdup.narrowPeak_peak_2868	523	.	12.5848	57.2766	52.3884	347
chr1	186749457	186749788	SRR8284516_trimmed.fq.sort.sort.q10.rmdup.narrowPeak_peak_2869	296	.	8.89121	33.7601	29.6648	147
chr1	186791978	186792127	SRR8284516_trimmed.fq.sort.sort.q10.rmdup.narrowPeak_peak_2870	50	.	4.86179	7.86219	5.02641	108
chr1	187215237	187215536	SRR8284516_trimmed.fq.sort.sort.q10.rmdup.narrowPeak_peak_2875	289	.	11.1003	33.0219	28.9554	125
chr1	187215799	187216032	SRR8284516_trimmed.fq.sort.sort.q10.rmdup.narrowPeak_peak_2875	289	.	11.1003	33.0219	28.9554	125
chr1	187676382	187676604	SRR8284516_trimmed.fq.sort.sort.q10.rmdup.narrowPeak_peak_2889	60	.	4.45157	8.96131	6.02178	287
chr1	187751904	187752070	SRR8284516_trimmed.fq.sort.sort.q10.rmdup.narrowPeak_peak_2893	50	.	4.7016	7.89661	5.05807	124
chr1	187785046	187785131	SRR8284516_trimmed.fq.sort.sort.q10.rmdup.narrowPeak_peak_2894	42	.	4.51452	6.98579	4.24338	90
chr1	187807286	187807496	SRR8284516_trimmed.fq.sort.sort.q10.rmdup.narrowPeak_peak_2895	58	.	4.47986	8.71328	5.80094	219
chr1	187808219	187808468	SRR8284516_trimmed.fq.sort.sort.q10.rmdup.narrowPeak_peak_2896	43	.	3.95312	7.08191	4.31344	247
chr1	188055942	188056190	SRR8284516_trimmed.fq.sort.sort.q10.rmdup.narrowPeak_peak_2902	101	.	5.88466	13.3531	10.1368	91
chr1	188830744	188830948	SRR8284516_trimmed.fq.sort.sort.q10.rmdup.narrowPeak_peak_2916	50	.	4.51264	7.86379	5.02752	142
chr1	189007258	189007478	SRR8284516_trimmed.fq.sort.sort.q10.rmdup.narrowPeak_peak_2922	117	.	6.28384	15.0033	11.7014	255
chr1	189375888	189376049	SRR8284516_trimmed.fq.sort.sort.q10.rmdup.narrowPeak_peak_2929	68	.	5.63003	9.82682	6.82275	92
chr1	189679521	189679669	SRR8284516_trimmed.fq.sort.sort.q10.rmdup.narrowPeak_peak_2933	16	.	3.16689	3.88574	1.64864	89
chr1	189687521	189687914	SRR8284516_trimmed.fq.sort.sort.q10.rmdup.narrowPeak_peak_2934	100	.	6.25711	13.2778	10.0654	288
chr1	189688357	189688505	SRR8284516_trimmed.fq.sort.sort.q10.rmdup.narrowPeak_peak_2935	50	.	4.55063	7.93307	5.09204	86
chr1	189727634	189727977	SRR8284516_trimmed.fq.sort.sort.q10.rmdup.narrowPeak_peak_2937	101	.	5.88466	13.3531	10.1368	215
chr1	189745168	189745331	SRR8284516_trimmed.fq.sort.sort.q10.rmdup.narrowPeak_peak_2938	51	.	4.30416	8.0609	5.19601	128
chr1	189847176	189847455	SRR8284516_trimmed.fq.sort.sort.q10.rmdup.narrowPeak_peak_2944	88	.	4.55088	12.0198	8.87795	213
chr1	189905786	189906143	SRR8284516_trimmed.fq.sort.sort.q10.rmdup.narrowPeak_peak_2945	51	.	3.97962	7.94645	5.10364	297
chr1	189918018	189918161	SRR8284516_trimmed.fq.sort.sort.q10.rmdup.narrowPeak_peak_2946	28	.	3.34971	5.40243	2.86017	78
chr1	189921852	189921989	SRR8284516_trimmed.fq.sort.sort.q10.rmdup.narrowPeak_peak_2947	39	.	4.02879	6.69297	3.97766	69
chr1	190435056	190435204	SRR8284516_trimmed.fq.sort.sort.q10.rmdup.narrowPeak_peak_2954	28	.	3.87064	5.41182	2.86017	109
chr1	190902717	190902969	SRR8284516_trimmed.fq.sort.sort.q10.rmdup.narrowPeak_peak_2963	377	.	11.7194	42.149	37.7522	169
chr1	190911505	190911715	SRR8284516_trimmed.fq.sort.sort.q10.rmdup.narrowPeak_peak_2964	38	.	4.23177	6.51235	3.81476	138
chr1	190911903	190912268	SRR8284516_trimmed.fq.sort.sort.q10.rmdup.narrowPeak_peak_2965	67	.	5.37839	9.74592	6.75384	114
chr1	190927981	190928003	SRR8284516_trimmed.fq.sort.sort.q10.rmdup.narrowPeak_peak_2966	59	.	4.26656	8.86357	5.94028	76
chr1	190928135	190928407	SRR8284516_trimmed.fq.sort.sort.q10.rmdup.narrowPeak_peak_2967	148	.	6.58057	18.2631	14.8031	525
chr1	190928564	190928736	SRR8284516_trimmed.fq.sort.sort.q10.rmdup.narrowPeak_peak_2967	148	.	6.58057	18.2631	14.8031	525
chr1	190929054	190929263	SRR8284516_trimmed.fq.sort.sort.q10.rmdup.narrowPeak_peak_2968	248	.	8.90812	28.7845	24.8821	114
chr1	190978636	190978945	SRR8284516_trimmed.fq.sort.sort.q10.rmdup.narrowPeak_peak_2970	109	.	5.70873	14.1601	10.9011	107
chr1	191025570	191025740	SRR8284516_trimmed.fq.sort.sort.q10.rmdup.narrowPeak_peak_2972	67	.	5.35332	9.70155	6.71233	125
chr1	191026469	191026641	SRR8284516_trimmed.fq.sort.sort.q10.rmdup.narrowPeak_peak_2973	113	.	6.96026	14.585	11.3054	74
chr1	191052365	191052582	SRR8284516_trimmed.fq.sort.sort.q10.rmdup.narrowPeak_peak_2974	127	.	6.40088	16.1066	12.7496	98
chr1	191063019	191063664	SRR8284516_trimmed.fq.sort.sort.q10.rmdup.narrowPeak_peak_2976	443	.	12.0529	48.9881	44.365	120
chr1	191223851	191224331	SRR8284516_trimmed.fq.sort.sort.q10.rmdup.narrowPeak_peak_2981	201	.	7.53827	23.8745	20.1701	145
chr1	191224516	191224833	SRR8284516_trimmed.fq.sort.sort.q10.rmdup.narrowPeak_peak_2982	181	.	7.09084	21.7907	18.1737	138
chr1	191261916	191262056	SRR8284516_trimmed.fq.sort.sort.q10.rmdup.narrowPeak_peak_2983	26	.	3.00247	5.08242	2.61823	80
chr1	191312676	191312889	SRR8284516_trimmed.fq.sort.sort.q10.rmdup.narrowPeak_peak_2987	303	.	11.1933	34.4831	30.3602	122
chr1	191318269	191318482	SRR8284516_trimmed.fq.sort.sort.q10.rmdup.narrowPeak_peak_2988	27	.	3.74302	5.20494	2.72423	172
chr1	191397331	191397637	SRR8284516_trimmed.fq.sort.sort.q10.rmdup.narrowPeak_peak_2993	808	.	18.6426	86.5028	80.8606	155
chr1	191461703	191461850	SRR8284516_trimmed.fq.sort.sort.q10.rmdup.narrowPeak_peak_2995	33	.	3.76021	5.94622	3.33636	84
chr1	191498848	191498938	SRR8284516_trimmed.fq.sort.sort.q10.rmdup.narrowPeak_peak_2999	70	.	5.58769	10.1137	7.09166	112
chr1	191574742	191575501	SRR8284516_trimmed.fq.sort.sort.q10.rmdup.narrowPeak_peak_3001	325	.	7.15037	36.798	32.5894	623
chr1	191575762	191576008	SRR8284516_trimmed.fq.sort.sort.q10.rmdup.narrowPeak_peak_3002	624	.	10.4263	67.6327	62.4371	134
chr1	191641705	191641865	SRR8284516_trimmed.fq.sort.sort.q10.rmdup.narrowPeak_peak_3003	47	.	4.66978	7.53833	4.72871	81
chr1	191669373	191669483	SRR8284516_trimmed.fq.sort.sort.q10.rmdup.narrowPeak_peak_3004	40	.	4.35774	6.72422	4.00602	117
chr1	191717466	191717799	SRR8284516_trimmed.fq.sort.sort.q10.rmdup.narrowPeak_peak_3007	92	.	5.81641	12.4263	9.26205	259
chr1	191718801	191718966	SRR8284516_trimmed.fq.sort.sort.q10.rmdup.narrowPeak_peak_3008	148	.	7.43179	18.2638	14.8037	133
chr1	191762400	191762404	SRR8284516_trimmed.fq.sort.sort.q10.rmdup.narrowPeak_peak_3011	28	.	3.87064	5.41182	2.86017	38
chr1	191821029	191821258	SRR8284516_trimmed.fq.sort.sort.q10.rmdup.narrowPeak_peak_3013	66	.	4.00567	9.66195	6.67532	121
chr1	191821612	191821904	SRR8284516_trimmed.fq.sort.sort.q10.rmdup.narrowPeak_peak_3014	483	.	11.169	53.1188	48.3621	179
chr1	191822163	191822323	SRR8284516_trimmed.fq.sort.sort.q10.rmdup.narrowPeak_peak_3015	48	.	3.55971	7.71594	4.89196	62
chr1	191907078	191907344	SRR8284516_trimmed.fq.sort.sort.q10.rmdup.narrowPeak_peak_3020	222	.	10.3667	26.0748	22.2802	111
chr1	191989880	191990115	SRR8284516_trimmed.fq.sort.sort.q10.rmdup.narrowPeak_peak_3022	291	.	11.5221	33.239	29.1637	106
chr1	192100697	192100861	SRR8284516_trimmed.fq.sort.sort.q10.rmdup.narrowPeak_peak_3026	56	.	5.10412	8.58989	5.68615	101
chr1	192665746	192666022	SRR8284516_trimmed.fq.sort.sort.q10.rmdup.narrowPeak_peak_3040	180	.	7.03101	21.6412	18.0315	137
chr1	192736554	192736859	SRR8284516_trimmed.fq.sort.sort.q10.rmdup.narrowPeak_peak_3043	116	.	5.71992	14.9729	11.6723	204
chr1	192743358	192743521	SRR8284516_trimmed.fq.sort.sort.q10.rmdup.narrowPeak_peak_3044	39	.	3.53107	6.6923	3.97734	113
chr1	192796983	192797172	SRR8284516_trimmed.fq.sort.sort.q10.rmdup.narrowPeak_peak_3048	128	.	4.47973	16.2409	12.8779	89
chr1	192800470	192800658	SRR8284516_trimmed.fq.sort.sort.q10.rmdup.narrowPeak_peak_3049	53	.	3.25185	8.19406	5.3194	104
chr1	192806641	192806769	SRR8284516_trimmed.fq.sort.sort.q10.rmdup.narrowPeak_peak_3050	29	.	3.29029	5.49778	2.93684	110
chr1	192822620	192822802	SRR8284516_trimmed.fq.sort.sort.q10.rmdup.narrowPeak_peak_3053	99	.	4.97871	13.1454	9.93975	98
chr1	192822957	192823207	SRR8284516_trimmed.fq.sort.sort.q10.rmdup.narrowPeak_peak_3053	99	.	4.97871	13.1454	9.93975	98
chr1	192823679	192823887	SRR8284516_trimmed.fq.sort.sort.q10.rmdup.narrowPeak_peak_3054	67	.	4.165	9.79178	6.79614	218
chr1	192854659	192854834	SRR8284516_trimmed.fq.sort.sort.q10.rmdup.narrowPeak_peak_3056	90	.	4.85751	12.1521	9.00233	94
chr1	192949412	192949544	SRR8284516_trimmed.fq.sort.sort.q10.rmdup.narrowPeak_peak_3063	77	.	5.9819	10.7949	7.72606	120
chr1	193035423	193035607	SRR8284516_trimmed.fq.sort.sort.q10.rmdup.narrowPeak_peak_3064	86	.	6.33378	11.7874	8.65746	171
chr1	193129696	193129882	SRR8284516_trimmed.fq.sort.sort.q10.rmdup.narrowPeak_peak_3065	79	.	5.50297	11.0588	7.97457	347
chr1	193130027	193130202	SRR8284516_trimmed.fq.sort.sort.q10.rmdup.narrowPeak_peak_3065	79	.	5.50297	11.0588	7.97457	347
chr1	193172950	193173272	SRR8284516_trimmed.fq.sort.sort.q10.rmdup.narrowPeak_peak_3066	112	.	6.06683	14.5445	11.2667	224
chr1	193173630	193173931	SRR8284516_trimmed.fq.sort.sort.q10.rmdup.narrowPeak_peak_3067	331	.	11.0477	37.3461	33.1185	170
chr1	193256035	193256233	SRR8284516_trimmed.fq.sort.sort.q10.rmdup.narrowPeak_peak_3071	58	.	5.18242	8.72287	5.80974	266
chr1	193382295	193382417	SRR8284516_trimmed.fq.sort.sort.q10.rmdup.narrowPeak_peak_3074	17	.	2.8283	4.0041	1.7508	137
chr1	193382641	193382888	SRR8284516_trimmed.fq.sort.sort.q10.rmdup.narrowPeak_peak_3075	49	.	4.04255	7.80833	4.97718	132
chr1	193488909	193489073	SRR8284516_trimmed.fq.sort.sort.q10.rmdup.narrowPeak_peak_3077	35	.	4.22252	6.23151	3.56051	117
chr1	194303506	194303859	SRR8284516_trimmed.fq.sort.sort.q10.rmdup.narrowPeak_peak_3082	86	.	6.33378	11.7874	8.65746	281
chr1	194739910	194740056	SRR8284516_trimmed.fq.sort.sort.q10.rmdup.narrowPeak_peak_3085	22	.	3.51877	4.62881	2.22071	88
chr1	195131149	195131565	SRR8284516_trimmed.fq.sort.sort.q10.rmdup.narrowPeak_peak_3086	162	.	8.75893	19.7808	16.2526	311
chr10	3634209	3634288	SRR8284516_trimmed.fq.sort.sort.q10.rmdup.narrowPeak_peak_3096	125	.	6.74204	15.9465	12.5988	105
chr10	3870564	3870686	SRR8284516_trimmed.fq.sort.sort.q10.rmdup.narrowPeak_peak_3099	39	.	4.33622	6.68815	3.97355	109
chr10	4005509	4005658	SRR8284516_trimmed.fq.sort.sort.q10.rmdup.narrowPeak_peak_3104	31	.	3.67261	5.78663	3.19483	95
chr10	4117389	4117547	SRR8284516_trimmed.fq.sort.sort.q10.rmdup.narrowPeak_peak_3110	75	.	5.44975	10.5918	7.54001	211
chr10	4388435	4388826	SRR8284516_trimmed.fq.sort.sort.q10.rmdup.narrowPeak_peak_3115	128	.	5.74176	16.2148	12.853	176
chr10	4431834	4432207	SRR8284516_trimmed.fq.sort.sort.q10.rmdup.narrowPeak_peak_3119	89	.	4.98275	12.1115	8.964	135
chr10	4432843	4433060	SRR8284516_trimmed.fq.sort.sort.q10.rmdup.narrowPeak_peak_3120	100	.	5.17522	13.283	10.0704	141
chr10	4965257	4965418	SRR8284516_trimmed.fq.sort.sort.q10.rmdup.narrowPeak_peak_3127	68	.	5.63003	9.82682	6.82275	66
chr10	5071612	5071712	SRR8284516_trimmed.fq.sort.sort.q10.rmdup.narrowPeak_peak_3128	38	.	4.08497	6.52735	3.82787	90
chr10	5235352	5235539	SRR8284516_trimmed.fq.sort.sort.q10.rmdup.narrowPeak_peak_3133	94	.	6.12745	12.6248	9.4498	109
chr10	5289174	5289391	SRR8284516_trimmed.fq.sort.sort.q10.rmdup.narrowPeak_peak_3134	74	.	5.05732	10.5393	7.49094	141
chr10	5289693	5289862	SRR8284516_trimmed.fq.sort.sort.q10.rmdup.narrowPeak_peak_3135	74	.	5.02152	10.4662	7.42223	80
chr10	5803800	5803928	SRR8284516_trimmed.fq.sort.sort.q10.rmdup.narrowPeak_peak_3138	76	.	4.67909	10.7275	7.66714	84
chr10	5805046	5805251	SRR8284516_trimmed.fq.sort.sort.q10.rmdup.narrowPeak_peak_3139	43	.	3.70428	7.07783	4.31344	134
chr10	5806368	5806625	SRR8284516_trimmed.fq.sort.sort.q10.rmdup.narrowPeak_peak_3141	57	.	4.15414	8.61368	5.70844	108
chr10	5823314	5823571	SRR8284516_trimmed.fq.sort.sort.q10.rmdup.narrowPeak_peak_3142	71	.	4.71052	10.1462	7.12225	355
chr10	5824061	5824312	SRR8284516_trimmed.fq.sort.sort.q10.rmdup.narrowPeak_peak_3143	264	.	9.35515	30.4038	26.4369	143
chr10	6989902	6990011	SRR8284516_trimmed.fq.sort.sort.q10.rmdup.narrowPeak_peak_3146	32	.	4.00267	5.86941	3.26777	79
chr10	7149115	7149263	SRR8284516_trimmed.fq.sort.sort.q10.rmdup.narrowPeak_peak_3147	23	.	3.1161	4.74007	2.31876	41
chr10	7211024	7211486	SRR8284516_trimmed.fq.sort.sort.q10.rmdup.narrowPeak_peak_3150	212	.	8.42978	24.9566	21.2076	430
chr10	7663445	7663605	SRR8284516_trimmed.fq.sort.sort.q10.rmdup.narrowPeak_peak_3154	187	.	7.96104	22.3499	18.7094	99
chr10	7667220	7667369	SRR8284516_trimmed.fq.sort.sort.q10.rmdup.narrowPeak_peak_3155	84	.	5.18766	11.5149	8.4044	68
chr10	7680539	7681089	SRR8284516_trimmed.fq.sort.sort.q10.rmdup.narrowPeak_peak_3156	428	.	10.9875	47.4227	42.8527	430
chr10	7681687	7681951	SRR8284516_trimmed.fq.sort.sort.q10.rmdup.narrowPeak_peak_3157	79	.	4.5445	11.0478	7.96425	89
chr10	7726156	7726451	SRR8284516_trimmed.fq.sort.sort.q10.rmdup.narrowPeak_peak_3158	137	.	7.1105	17.1447	13.7379	269
chr10	7726563	7726733	SRR8284516_trimmed.fq.sort.sort.q10.rmdup.narrowPeak_peak_3159	128	.	6.87394	16.2121	12.8504	88
chr10	7774322	7774534	SRR8284516_trimmed.fq.sort.sort.q10.rmdup.narrowPeak_peak_3161	85	.	5.83567	11.6851	8.56507	110
chr10	7780395	7780598	SRR8284516_trimmed.fq.sort.sort.q10.rmdup.narrowPeak_peak_3162	97	.	6.29044	12.9281	9.73381	320
chr10	7792462	7792778	SRR8284516_trimmed.fq.sort.sort.q10.rmdup.narrowPeak_peak_3163	270	.	8.7108	31.0582	27.0661	220
chr10	7792977	7793478	SRR8284516_trimmed.fq.sort.sort.q10.rmdup.narrowPeak_peak_3164	339	.	9.89954	38.2247	33.9661	245
chr10	7793606	7793707	SRR8284516_trimmed.fq.sort.sort.q10.rmdup.narrowPeak_peak_3165	19	.	2.76487	4.21214	1.92843	171
chr10	7901451	7901559	SRR8284516_trimmed.fq.sort.sort.q10.rmdup.narrowPeak_peak_3166	51	.	4.7905	8.05121	5.18691	83
chr10	7955245	7955393	SRR8284516_trimmed.fq.sort.sort.q10.rmdup.narrowPeak_peak_3167	114	.	6.36068	14.7385	11.4513	122
chr10	7956803	7957000	SRR8284516_trimmed.fq.sort.sort.q10.rmdup.narrowPeak_peak_3169	94	.	5.74368	12.6711	9.49387	113
chr10	8070211	8070351	SRR8284516_trimmed.fq.sort.sort.q10.rmdup.narrowPeak_peak_3172	39	.	4.33622	6.68815	3.97355	116
chr10	8852880	8852981	SRR8284516_trimmed.fq.sort.sort.q10.rmdup.narrowPeak_peak_3187	44	.	3.89105	7.22058	4.43738	53
chr10	8886043	8886311	SRR8284516_trimmed.fq.sort.sort.q10.rmdup.narrowPeak_peak_3188	557	.	12.3551	60.7535	55.7575	182
chr10	8886534	8886762	SRR8284516_trimmed.fq.sort.sort.q10.rmdup.narrowPeak_peak_3189	73	.	4.27885	10.3762	7.33787	156
chr10	8897969	8898248	SRR8284516_trimmed.fq.sort.sort.q10.rmdup.narrowPeak_peak_3190	80	.	4.86145	11.1452	8.05608	114
chr10	8899474	8899643	SRR8284516_trimmed.fq.sort.sort.q10.rmdup.narrowPeak_peak_3191	44	.	3.76954	7.22101	4.43767	113
chr10	8934025	8934174	SRR8284516_trimmed.fq.sort.sort.q10.rmdup.narrowPeak_peak_3192	31	.	3.80964	5.78918	3.19674	54
chr10	8962068	8962430	SRR8284516_trimmed.fq.sort.sort.q10.rmdup.narrowPeak_peak_3193	67	.	5.58503	9.75027	6.75719	248
chr10	9177742	9177954	SRR8284516_trimmed.fq.sort.sort.q10.rmdup.narrowPeak_peak_3196	59	.	5.27815	8.88473	5.95035	82
chr10	9439674	9440156	SRR8284516_trimmed.fq.sort.sort.q10.rmdup.narrowPeak_peak_3200	42	.	4.32793	6.95236	4.21285	25
chr10	11149847	11150155	SRR8284516_trimmed.fq.sort.sort.q10.rmdup.narrowPeak_peak_3208	96	.	6.68566	12.8032	9.61536	97
chr10	11280658	11280796	SRR8284516_trimmed.fq.sort.sort.q10.rmdup.narrowPeak_peak_3210	586	.	15.0351	63.7572	58.6685	398
chr10	11280920	11281190	SRR8284516_trimmed.fq.sort.sort.q10.rmdup.narrowPeak_peak_3210	586	.	15.0351	63.7572	58.6685	398
chr10	11281747	11281930	SRR8284516_trimmed.fq.sort.sort.q10.rmdup.narrowPeak_peak_3211	149	.	6.64121	18.4051	14.9387	97
chr10	11306097	11306325	SRR8284516_trimmed.fq.sort.sort.q10.rmdup.narrowPeak_peak_3212	43	.	4.42926	7.12741	4.35183	120
chr10	11343169	11343285	SRR8284516_trimmed.fq.sort.sort.q10.rmdup.narrowPeak_peak_3213	35	.	4.22252	6.23151	3.56051	55
chr10	12413771	12413921	SRR8284516_trimmed.fq.sort.sort.q10.rmdup.narrowPeak_peak_3218	21	.	3.45495	4.52715	2.19611	142
chr10	12507764	12507909	SRR8284516_trimmed.fq.sort.sort.q10.rmdup.narrowPeak_peak_3220	35	.	4.22252	6.23151	3.56051	54
chr10	12553428	12553554	SRR8284516_trimmed.fq.sort.sort.q10.rmdup.narrowPeak_peak_3222	79	.	5.1158	11.0089	7.92766	80
chr10	12923136	12923161	SRR8284516_trimmed.fq.sort.sort.q10.rmdup.narrowPeak_peak_3231	104	.	6.25204	13.6821	10.4495	118
chr10	13008022	13008199	SRR8284516_trimmed.fq.sort.sort.q10.rmdup.narrowPeak_peak_3234	39	.	4.01284	6.66362	3.95139	107
chr10	13008494	13008818	SRR8284516_trimmed.fq.sort.sort.q10.rmdup.narrowPeak_peak_3235	133	.	6.92166	16.7615	13.3736	108
chr10	13008934	13009091	SRR8284516_trimmed.fq.sort.sort.q10.rmdup.narrowPeak_peak_3235	133	.	6.92166	16.7615	13.3736	108
chr10	13192719	13193139	SRR8284516_trimmed.fq.sort.sort.q10.rmdup.narrowPeak_peak_3238	140	.	7.48934	17.42	14.0003	299
chr10	13323781	13323852	SRR8284516_trimmed.fq.sort.sort.q10.rmdup.narrowPeak_peak_3242	59	.	5.27815	8.88473	5.95035	90
chr10	13349055	13349200	SRR8284516_trimmed.fq.sort.sort.q10.rmdup.narrowPeak_peak_3243	35	.	4.22252	6.23151	3.56051	137
chr10	13432189	13432317	SRR8284516_trimmed.fq.sort.sort.q10.rmdup.narrowPeak_peak_3248	48	.	4.26108	7.686	4.86452	83
chr10	13552778	13553012	SRR8284516_trimmed.fq.sort.sort.q10.rmdup.narrowPeak_peak_3251	115	.	7.12712	14.8873	11.5931	169
chr10	13553217	13553416	SRR8284516_trimmed.fq.sort.sort.q10.rmdup.narrowPeak_peak_3252	135	.	7.77504	16.9937	13.5953	103
chr10	14704933	14705070	SRR8284516_trimmed.fq.sort.sort.q10.rmdup.narrowPeak_peak_3259	43	.	4.5744	7.08511	4.31344	352
chr10	14705350	14705468	SRR8284516_trimmed.fq.sort.sort.q10.rmdup.narrowPeak_peak_3259	43	.	4.5744	7.08511	4.31344	352
chr10	16975568	16975737	SRR8284516_trimmed.fq.sort.sort.q10.rmdup.narrowPeak_peak_3272	43	.	4.5744	7.08511	4.31344	119
chr10	17074641	17074775	SRR8284516_trimmed.fq.sort.sort.q10.rmdup.narrowPeak_peak_3274	39	.	3.75907	6.69128	3.97644	90
chr10	17102308	17102543	SRR8284516_trimmed.fq.sort.sort.q10.rmdup.narrowPeak_peak_3278	146	.	6.92841	18.1474	14.694	89
chr10	17102626	17102804	SRR8284516_trimmed.fq.sort.sort.q10.rmdup.narrowPeak_peak_3279	93	.	5.50509	12.5586	9.38713	131
chr10	17586712	17586961	SRR8284516_trimmed.fq.sort.sort.q10.rmdup.narrowPeak_peak_3287	95	.	6.66667	12.7703	9.58752	145
chr10	17722678	17723023	SRR8284516_trimmed.fq.sort.sort.q10.rmdup.narrowPeak_peak_3289	75	.	4.05209	10.6302	7.57623	260
chr10	17723363	17723606	SRR8284516_trimmed.fq.sort.sort.q10.rmdup.narrowPeak_peak_3290	243	.	7.03875	28.2734	24.3903	163
chr10	17769960	17770073	SRR8284516_trimmed.fq.sort.sort.q10.rmdup.narrowPeak_peak_3293	60	.	5.15863	9.01569	6.07241	97
chr10	17796315	17796513	SRR8284516_trimmed.fq.sort.sort.q10.rmdup.narrowPeak_peak_3295	100	.	6.46233	13.2445	10.0341	111
chr10	17946958	17947107	SRR8284516_trimmed.fq.sort.sort.q10.rmdup.narrowPeak_peak_3296	91	.	6.40075	12.307	9.14909	107
chr10	17948251	17948663	SRR8284516_trimmed.fq.sort.sort.q10.rmdup.narrowPeak_peak_3297	92	.	6.46522	12.4199	9.25613	341
chr10	18022373	18022689	SRR8284516_trimmed.fq.sort.sort.q10.rmdup.narrowPeak_peak_3299	272	.	8.99421	31.2296	27.2308	708
chr10	18022840	18023213	SRR8284516_trimmed.fq.sort.sort.q10.rmdup.narrowPeak_peak_3299	272	.	8.99421	31.2296	27.2308	708
chr10	18067818	18068022	SRR8284516_trimmed.fq.sort.sort.q10.rmdup.narrowPeak_peak_3300	47	.	4.49317	7.53037	4.72182	267
chr10	18234602	18234913	SRR8284516_trimmed.fq.sort.sort.q10.rmdup.narrowPeak_peak_3303	1025	.	19.8115	108.632	102.524	520
chr10	18234995	18235287	SRR8284516_trimmed.fq.sort.sort.q10.rmdup.narrowPeak_peak_3303	1025	.	19.8115	108.632	102.524	520
chr10	18235424	18235645	SRR8284516_trimmed.fq.sort.sort.q10.rmdup.narrowPeak_peak_3304	68	.	4.31779	9.87427	6.867	103
chr10	18407692	18407934	SRR8284516_trimmed.fq.sort.sort.q10.rmdup.narrowPeak_peak_3306	46	.	4.60163	7.42252	4.62262	237
chr10	18434705	18434881	SRR8284516_trimmed.fq.sort.sort.q10.rmdup.narrowPeak_peak_3307	35	.	4.0188	6.1502	3.51757	109
chr10	18709673	18709819	SRR8284516_trimmed.fq.sort.sort.q10.rmdup.narrowPeak_peak_3314	35	.	4.22252	6.23151	3.56051	78
chr10	19104609	19105034	SRR8284516_trimmed.fq.sort.sort.q10.rmdup.narrowPeak_peak_3319	171	.	7.46809	20.7598	17.1884	125
chr10	19105542	19105753	SRR8284516_trimmed.fq.sort.sort.q10.rmdup.narrowPeak_peak_3320	64	.	4.68296	9.44065	6.46884	113
chr10	19239369	19239515	SRR8284516_trimmed.fq.sort.sort.q10.rmdup.narrowPeak_peak_3323	68	.	5.63003	9.82682	6.82275	82
chr10	19592083	19592211	SRR8284516_trimmed.fq.sort.sort.q10.rmdup.narrowPeak_peak_3325	43	.	4.5744	7.08511	4.31344	19
chr10	20234591	20234752	SRR8284516_trimmed.fq.sort.sort.q10.rmdup.narrowPeak_peak_3340	52	.	4.47698	8.09897	5.23114	43
chr10	20311513	20312256	SRR8284516_trimmed.fq.sort.sort.q10.rmdup.narrowPeak_peak_3342	317	.	6.94501	35.9581	31.7804	607
chr10	20312493	20312775	SRR8284516_trimmed.fq.sort.sort.q10.rmdup.narrowPeak_peak_3343	1074	.	14.3357	113.668	107.453	145
chr10	20312960	20313323	SRR8284516_trimmed.fq.sort.sort.q10.rmdup.narrowPeak_peak_3344	341	.	7.19702	38.4369	34.1706	124
chr10	20347409	20347558	SRR8284516_trimmed.fq.sort.sort.q10.rmdup.narrowPeak_peak_3345	32	.	3.85986	5.87639	3.27415	42
chr10	20347933	20348168	SRR8284516_trimmed.fq.sort.sort.q10.rmdup.narrowPeak_peak_3346	60	.	4.98183	9.03516	6.09069	141
chr10	20420942	20421030	SRR8284516_trimmed.fq.sort.sort.q10.rmdup.narrowPeak_peak_3347	31	.	3.94425	5.77245	3.18171	18
chr10	20481592	20481775	SRR8284516_trimmed.fq.sort.sort.q10.rmdup.narrowPeak_peak_3348	86	.	6.33378	11.7874	8.65746	62
chr10	20833448	20833597	SRR8284516_trimmed.fq.sort.sort.q10.rmdup.narrowPeak_peak_3356	35	.	4.22252	6.23151	3.56051	94
chr10	20951979	20952379	SRR8284516_trimmed.fq.sort.sort.q10.rmdup.narrowPeak_peak_3357	95	.	6.41766	12.7474	9.56571	231
chr10	20952852	20953098	SRR8284516_trimmed.fq.sort.sort.q10.rmdup.narrowPeak_peak_3358	110	.	6.80104	14.2939	11.028	129
chr10	21145285	21145433	SRR8284516_trimmed.fq.sort.sort.q10.rmdup.narrowPeak_peak_3362	22	.	3.51877	4.62881	2.22071	100
chr10	21258070	21258280	SRR8284516_trimmed.fq.sort.sort.q10.rmdup.narrowPeak_peak_3364	64	.	5.39011	9.41663	6.44645	111
chr10	21570705	21570756	SRR8284516_trimmed.fq.sort.sort.q10.rmdup.narrowPeak_peak_3373	59	.	5.27815	8.88473	5.95035	86
chr10	21570868	21570974	SRR8284516_trimmed.fq.sort.sort.q10.rmdup.narrowPeak_peak_3374	35	.	4.22252	6.23151	3.56051	95
chr10	21794950	21795044	SRR8284516_trimmed.fq.sort.sort.q10.rmdup.narrowPeak_peak_3378	62	.	4.87329	9.16434	6.21105	70
chr10	21936163	21936300	SRR8284516_trimmed.fq.sort.sort.q10.rmdup.narrowPeak_peak_3382	53	.	4.90645	8.25155	5.37247	102
chr10	21994184	21994344	SRR8284516_trimmed.fq.sort.sort.q10.rmdup.narrowPeak_peak_3384	59	.	5.27815	8.88473	5.95035	105
chr10	22587817	22587860	SRR8284516_trimmed.fq.sort.sort.q10.rmdup.narrowPeak_peak_3389	35	.	4.22252	6.23151	3.56051	22
chr10	22645073	22645243	SRR8284516_trimmed.fq.sort.sort.q10.rmdup.narrowPeak_peak_3390	47	.	4.53337	7.60142	4.78656	67
chr10	22731088	22731287	SRR8284516_trimmed.fq.sort.sort.q10.rmdup.narrowPeak_peak_3394	165	.	6.59969	20.0919	16.5501	98
chr10	22731627	22731865	SRR8284516_trimmed.fq.sort.sort.q10.rmdup.narrowPeak_peak_3395	283	.	8.99483	32.3548	28.313	146
chr10	22731983	22732165	SRR8284516_trimmed.fq.sort.sort.q10.rmdup.narrowPeak_peak_3395	283	.	8.99483	32.3548	28.313	146
chr10	23178771	23178931	SRR8284516_trimmed.fq.sort.sort.q10.rmdup.narrowPeak_peak_3401	71	.	5.3918	10.1247	7.10215	71
chr10	23349761	23349910	SRR8284516_trimmed.fq.sort.sort.q10.rmdup.narrowPeak_peak_3405	64	.	5.41712	9.46307	6.48966	129
chr10	23350635	23350789	SRR8284516_trimmed.fq.sort.sort.q10.rmdup.narrowPeak_peak_3406	48	.	4.71635	7.61719	4.80138	60
chr10	23393986	23394110	SRR8284516_trimmed.fq.sort.sort.q10.rmdup.narrowPeak_peak_3408	47	.	4.18348	7.53552	4.72636	76
chr10	23394524	23394830	SRR8284516_trimmed.fq.sort.sort.q10.rmdup.narrowPeak_peak_3409	85	.	5.41392	11.6225	8.50604	347
chr10	23449955	23450238	SRR8284516_trimmed.fq.sort.sort.q10.rmdup.narrowPeak_peak_3410	136	.	7.52196	17.0052	13.6062	146
chr10	23711391	23711719	SRR8284516_trimmed.fq.sort.sort.q10.rmdup.narrowPeak_peak_3416	99	.	5.13309	13.1797	9.97232	127
chr10	23755041	23755189	SRR8284516_trimmed.fq.sort.sort.q10.rmdup.narrowPeak_peak_3417	84	.	6.21891	11.5892	8.47448	109
chr10	23786521	23787098	SRR8284516_trimmed.fq.sort.sort.q10.rmdup.narrowPeak_peak_3419	463	.	9.29018	51.0214	46.332	266
chr10	23787449	23787963	SRR8284516_trimmed.fq.sort.sort.q10.rmdup.narrowPeak_peak_3420	383	.	8.29168	42.7796	38.3608	110
chr10	24595609	24595881	SRR8284516_trimmed.fq.sort.sort.q10.rmdup.narrowPeak_peak_3428	386	.	11.5566	43.0759	38.6471	190
chr10	24600437	24600811	SRR8284516_trimmed.fq.sort.sort.q10.rmdup.narrowPeak_peak_3429	35	.	3.63306	6.19152	3.55515	209
chr10	24600984	24601207	SRR8284516_trimmed.fq.sort.sort.q10.rmdup.narrowPeak_peak_3430	62	.	5.06978	9.1945	6.23908	141
chr10	24698136	24698343	SRR8284516_trimmed.fq.sort.sort.q10.rmdup.narrowPeak_peak_3432	85	.	6.03942	11.6671	8.54779	135
chr10	24809138	24809188	SRR8284516_trimmed.fq.sort.sort.q10.rmdup.narrowPeak_peak_3434	38	.	3.96574	6.5767	3.87292	196
chr10	24835902	24836213	SRR8284516_trimmed.fq.sort.sort.q10.rmdup.narrowPeak_peak_3435	64	.	5.18419	9.40028	6.43101	113
chr10	24870108	24870430	SRR8284516_trimmed.fq.sort.sort.q10.rmdup.narrowPeak_peak_3436	180	.	9.50067	21.6452	18.0345	133
chr10	24962662	24963061	SRR8284516_trimmed.fq.sort.sort.q10.rmdup.narrowPeak_peak_3439	58	.	5.03842	8.80524	5.88637	277
chr10	25245354	25245502	SRR8284516_trimmed.fq.sort.sort.q10.rmdup.narrowPeak_peak_3448	35	.	4.22252	6.23151	3.56051	133
chr10	25252475	25252631	SRR8284516_trimmed.fq.sort.sort.q10.rmdup.narrowPeak_peak_3449	63	.	5.11494	9.27591	6.3154	100
chr10	25297177	25297383	SRR8284516_trimmed.fq.sort.sort.q10.rmdup.narrowPeak_peak_3450	69	.	5.29786	9.95348	6.94139	80
chr10	25360380	25360586	SRR8284516_trimmed.fq.sort.sort.q10.rmdup.narrowPeak_peak_3452	110	.	6.12986	14.265	11.0008	144
chr10	25372721	25372955	SRR8284516_trimmed.fq.sort.sort.q10.rmdup.narrowPeak_peak_3454	49	.	3.88802	7.74312	4.91689	125
chr10	25373143	25373258	SRR8284516_trimmed.fq.sort.sort.q10.rmdup.narrowPeak_peak_3455	41	.	3.63094	6.91559	4.17995	35
chr10	25426840	25427037	SRR8284516_trimmed.fq.sort.sort.q10.rmdup.narrowPeak_peak_3460	54	.	4.97876	8.37576	5.48743	106
chr10	25447240	25447378	SRR8284516_trimmed.fq.sort.sort.q10.rmdup.narrowPeak_peak_3462	41	.	3.9956	6.89789	4.16375	20
chr10	25729304	25729455	SRR8284516_trimmed.fq.sort.sort.q10.rmdup.narrowPeak_peak_3469	51	.	4.92627	7.97021	5.11222	51
chr10	25927990	25928139	SRR8284516_trimmed.fq.sort.sort.q10.rmdup.narrowPeak_peak_3472	48	.	4.38452	7.62853	4.8115	86
chr10	26329349	26329680	SRR8284516_trimmed.fq.sort.sort.q10.rmdup.narrowPeak_peak_3479	60	.	4.93899	8.95717	6.01796	236
chr10	26373656	26373805	SRR8284516_trimmed.fq.sort.sort.q10.rmdup.narrowPeak_peak_3482	101	.	5.37249	13.3878	10.1701	82
chr10	26374773	26375022	SRR8284516_trimmed.fq.sort.sort.q10.rmdup.narrowPeak_peak_3483	411	.	11.7838	45.6212	41.108	144
chr10	26375672	26375892	SRR8284516_trimmed.fq.sort.sort.q10.rmdup.narrowPeak_peak_3484	66	.	4.48321	9.64647	6.66083	115
chr10	26772131	26772280	SRR8284516_trimmed.fq.sort.sort.q10.rmdup.narrowPeak_peak_3487	96	.	6.44829	12.8023	9.61536	88
chr10	26772554	26772771	SRR8284516_trimmed.fq.sort.sort.q10.rmdup.narrowPeak_peak_3488	94	.	6.32751	12.5854	9.41242	146
chr10	26890263	26890411	SRR8284516_trimmed.fq.sort.sort.q10.rmdup.narrowPeak_peak_3491	60	.	4.96032	8.99602	6.05391	91
chr10	26984582	26984608	SRR8284516_trimmed.fq.sort.sort.q10.rmdup.narrowPeak_peak_3492	44	.	4.02234	7.21932	4.43633	55
chr10	26985031	26985207	SRR8284516_trimmed.fq.sort.sort.q10.rmdup.narrowPeak_peak_3493	165	.	7.36513	20.0467	16.5069	128
chr10	27285184	27285414	SRR8284516_trimmed.fq.sort.sort.q10.rmdup.narrowPeak_peak_3501	86	.	6.12587	11.8214	8.68979	219
chr10	27616817	27617001	SRR8284516_trimmed.fq.sort.sort.q10.rmdup.narrowPeak_peak_3507	51	.	4.92627	7.97021	5.11222	79
chr10	28074333	28074571	SRR8284516_trimmed.fq.sort.sort.q10.rmdup.narrowPeak_peak_3509	93	.	5.31915	12.5263	9.35657	133
chr10	28075035	28075199	SRR8284516_trimmed.fq.sort.sort.q10.rmdup.narrowPeak_peak_3510	183	.	7.56593	21.9631	18.3387	194
chr10	28094504	28094757	SRR8284516_trimmed.fq.sort.sort.q10.rmdup.narrowPeak_peak_3511	221	.	9.40052	25.935	22.1458	135
chr10	28370201	28370306	SRR8284516_trimmed.fq.sort.sort.q10.rmdup.narrowPeak_peak_3518	35	.	4.22252	6.23151	3.56051	39
chr10	28688445	28688651	SRR8284516_trimmed.fq.sort.sort.q10.rmdup.narrowPeak_peak_3520	116	.	7.38941	14.8998	11.6027	68
chr10	29312937	29313109	SRR8284516_trimmed.fq.sort.sort.q10.rmdup.narrowPeak_peak_3521	169	.	9.1488	20.478	16.9189	323
chr10	29361121	29361292	SRR8284516_trimmed.fq.sort.sort.q10.rmdup.narrowPeak_peak_3522	121	.	6.13121	15.5127	12.1861	94
chr10	29361403	29361586	SRR8284516_trimmed.fq.sort.sort.q10.rmdup.narrowPeak_peak_3523	97	.	5.51001	12.9472	9.75209	225
chr10	29362169	29362528	SRR8284516_trimmed.fq.sort.sort.q10.rmdup.narrowPeak_peak_3524	450	.	13.1755	49.6881	45.0427	114
chr10	30199978	30200513	SRR8284516_trimmed.fq.sort.sort.q10.rmdup.narrowPeak_peak_3529	164	.	7.80925	20.0093	16.4709	183
chr10	30600304	30600456	SRR8284516_trimmed.fq.sort.sort.q10.rmdup.narrowPeak_peak_3536	69	.	4.93974	9.96005	6.94725	532
chr10	30600777	30601022	SRR8284516_trimmed.fq.sort.sort.q10.rmdup.narrowPeak_peak_3537	300	.	10.7495	34.1591	30.0487	162
chr10	30618240	30618778	SRR8284516_trimmed.fq.sort.sort.q10.rmdup.narrowPeak_peak_3538	217	.	10.3915	25.5302	21.7582	350
chr10	30720776	30720871	SRR8284516_trimmed.fq.sort.sort.q10.rmdup.narrowPeak_peak_3541	86	.	6.33378	11.7874	8.65746	101
chr10	30764167	30764321	SRR8284516_trimmed.fq.sort.sort.q10.rmdup.narrowPeak_peak_3543	22	.	3.51877	4.62881	2.22071	99
chr10	30980272	30980520	SRR8284516_trimmed.fq.sort.sort.q10.rmdup.narrowPeak_peak_3545	86	.	6.33378	11.7874	8.65746	147
chr10	31312914	31313183	SRR8284516_trimmed.fq.sort.sort.q10.rmdup.narrowPeak_peak_3547	72	.	5.48914	10.301	7.26728	200
chr10	33950810	33951344	SRR8284516_trimmed.fq.sort.sort.q10.rmdup.narrowPeak_peak_3553	95	.	6.63223	12.7107	9.53114	64
chr10	34018850	34019411	SRR8284516_trimmed.fq.sort.sort.q10.rmdup.narrowPeak_peak_3554	39	.	4.02879	6.69297	3.97766	341
chr10	34175934	34176216	SRR8284516_trimmed.fq.sort.sort.q10.rmdup.narrowPeak_peak_3559	57	.	4.32339	8.69083	5.77989	157
chr10	34206750	34207076	SRR8284516_trimmed.fq.sort.sort.q10.rmdup.narrowPeak_peak_3561	212	.	8.4583	25.0207	21.2692	189
chr10	34207746	34208035	SRR8284516_trimmed.fq.sort.sort.q10.rmdup.narrowPeak_peak_3563	112	.	6.04595	14.4999	11.2244	215
chr10	34282314	34282938	SRR8284516_trimmed.fq.sort.sort.q10.rmdup.narrowPeak_peak_3565	227	.	9.40734	26.5171	22.7044	134
chr10	34418216	34418486	SRR8284516_trimmed.fq.sort.sort.q10.rmdup.narrowPeak_peak_3570	92	.	6.43283	12.3632	9.20236	120
chr10	34512747	34512928	SRR8284516_trimmed.fq.sort.sort.q10.rmdup.narrowPeak_peak_3571	51	.	4.92627	7.97021	5.11222	124
chr10	36974243	36974512	SRR8284516_trimmed.fq.sort.sort.q10.rmdup.narrowPeak_peak_3577	484	.	12.1048	53.1895	48.4309	165
chr10	36974884	36975005	SRR8284516_trimmed.fq.sort.sort.q10.rmdup.narrowPeak_peak_3577	484	.	12.1048	53.1895	48.4309	165
chr10	36975206	36975531	SRR8284516_trimmed.fq.sort.sort.q10.rmdup.narrowPeak_peak_3578	197	.	7.17721	23.4377	19.7512	126
chr10	37137637	37138448	SRR8284516_trimmed.fq.sort.sort.q10.rmdup.narrowPeak_peak_3579	163	.	4.59368	19.9082	16.3744	450
chr10	37139675	37139966	SRR8284516_trimmed.fq.sort.sort.q10.rmdup.narrowPeak_peak_3580	106	.	3.82343	13.9266	10.6794	295
chr10	37140252	37140808	SRR8284516_trimmed.fq.sort.sort.q10.rmdup.narrowPeak_peak_3581	90	.	3.59044	12.1955	9.04351	125
chr10	37337150	37337356	SRR8284516_trimmed.fq.sort.sort.q10.rmdup.narrowPeak_peak_3585	34	.	4.14594	6.10586	3.47855	214
chr10	37397279	37397457	SRR8284516_trimmed.fq.sort.sort.q10.rmdup.narrowPeak_peak_3587	64	.	4.65073	9.37455	6.40716	144
chr10	37397618	37397926	SRR8284516_trimmed.fq.sort.sort.q10.rmdup.narrowPeak_peak_3588	206	.	8.42933	24.4234	20.6963	140
chr10	37636902	37637175	SRR8284516_trimmed.fq.sort.sort.q10.rmdup.narrowPeak_peak_3592	59	.	4.87609	8.8422	5.92029	195
chr10	37637284	37637388	SRR8284516_trimmed.fq.sort.sort.q10.rmdup.narrowPeak_peak_3593	30	.	3.74467	5.67586	3.09648	67
chr10	38553888	38554287	SRR8284516_trimmed.fq.sort.sort.q10.rmdup.narrowPeak_peak_3600	126	.	7.22109	15.9718	12.6231	128
chr10	38704961	38705132	SRR8284516_trimmed.fq.sort.sort.q10.rmdup.narrowPeak_peak_3604	51	.	4.92627	7.97021	5.11222	62
chr10	38723541	38723694	SRR8284516_trimmed.fq.sort.sort.q10.rmdup.narrowPeak_peak_3605	51	.	4.92627	7.97021	5.11222	115
chr10	38823001	38823160	SRR8284516_trimmed.fq.sort.sort.q10.rmdup.narrowPeak_peak_3607	35	.	4.18877	6.17621	3.54088	78
chr10	38972350	38972570	SRR8284516_trimmed.fq.sort.sort.q10.rmdup.narrowPeak_peak_3609	246	.	9.03641	28.5275	24.6347	117
chr10	39134027	39134299	SRR8284516_trimmed.fq.sort.sort.q10.rmdup.narrowPeak_peak_3614	201	.	8.68322	23.898	20.1923	602
chr10	39187943	39188025	SRR8284516_trimmed.fq.sort.sort.q10.rmdup.narrowPeak_peak_3616	41	.	4.42357	6.83434	4.10624	95
chr10	39226290	39226453	SRR8284516_trimmed.fq.sort.sort.q10.rmdup.narrowPeak_peak_3617	64	.	4.66679	9.40751	6.43789	84
chr10	39227049	39227138	SRR8284516_trimmed.fq.sort.sort.q10.rmdup.narrowPeak_peak_3618	87	.	5.36681	11.8938	8.75819	101
chr10	39239722	39239886	SRR8284516_trimmed.fq.sort.sort.q10.rmdup.narrowPeak_peak_3619	77	.	5.9819	10.7949	7.72606	121
chr10	39256488	39256734	SRR8284516_trimmed.fq.sort.sort.q10.rmdup.narrowPeak_peak_3620	69	.	5.29786	9.95348	6.94139	119
chr10	39266653	39266794	SRR8284516_trimmed.fq.sort.sort.q10.rmdup.narrowPeak_peak_3621	51	.	4.92627	7.97021	5.11222	72
chr10	39532552	39532692	SRR8284516_trimmed.fq.sort.sort.q10.rmdup.narrowPeak_peak_3625	90	.	5.17256	12.1975	9.04533	80
chr10	39613411	39613724	SRR8284516_trimmed.fq.sort.sort.q10.rmdup.narrowPeak_peak_3626	37	.	3.65152	6.47119	3.77747	100
chr10	39659382	39659682	SRR8284516_trimmed.fq.sort.sort.q10.rmdup.narrowPeak_peak_3629	79	.	5.30303	11.0344	7.95177	63
chr10	39708380	39708543	SRR8284516_trimmed.fq.sort.sort.q10.rmdup.narrowPeak_peak_3633	117	.	7.19613	15.0116	11.7091	117
chr10	39731088	39731260	SRR8284516_trimmed.fq.sort.sort.q10.rmdup.narrowPeak_peak_3634	83	.	4.83222	11.415	8.31018	91
chr10	39731669	39731902	SRR8284516_trimmed.fq.sort.sort.q10.rmdup.narrowPeak_peak_3635	89	.	4.95465	12.0448	8.90123	124
chr10	39732933	39733340	SRR8284516_trimmed.fq.sort.sort.q10.rmdup.narrowPeak_peak_3637	194	.	7.43	23.1135	19.4407	131
chr10	39898749	39899036	SRR8284516_trimmed.fq.sort.sort.q10.rmdup.narrowPeak_peak_3640	235	.	9.82533	27.3759	23.529	163
chr10	39899378	39899587	SRR8284516_trimmed.fq.sort.sort.q10.rmdup.narrowPeak_peak_3641	57	.	4.75498	8.61924	5.71326	113
chr10	40191916	40192113	SRR8284516_trimmed.fq.sort.sort.q10.rmdup.narrowPeak_peak_3651	77	.	4.87826	10.8448	7.77327	111
chr10	40246714	40247033	SRR8284516_trimmed.fq.sort.sort.q10.rmdup.narrowPeak_peak_3652	243	.	8.89139	28.1901	24.3107	193
chr10	40247160	40247383	SRR8284516_trimmed.fq.sort.sort.q10.rmdup.narrowPeak_peak_3653	104	.	5.67487	13.6936	10.4601	115
chr10	40257017	40257213	SRR8284516_trimmed.fq.sort.sort.q10.rmdup.narrowPeak_peak_3654	30	.	3.15435	5.62049	3.04658	76
chr10	40257404	40257656	SRR8284516_trimmed.fq.sort.sort.q10.rmdup.narrowPeak_peak_3655	221	.	7.55499	25.903	22.1152	126
chr10	40257780	40258144	SRR8284516_trimmed.fq.sort.sort.q10.rmdup.narrowPeak_peak_3655	221	.	7.55499	25.903	22.1152	126
chr10	40301071	40301194	SRR8284516_trimmed.fq.sort.sort.q10.rmdup.narrowPeak_peak_3656	87	.	4.8722	11.8481	8.71491	90
chr10	40302398	40302938	SRR8284516_trimmed.fq.sort.sort.q10.rmdup.narrowPeak_peak_3658	84	.	4.91661	11.6117	8.49581	378
chr10	40348328	40348609	SRR8284516_trimmed.fq.sort.sort.q10.rmdup.narrowPeak_peak_3660	32	.	3.36287	5.86696	3.26636	52
chr10	40348855	40349116	SRR8284516_trimmed.fq.sort.sort.q10.rmdup.narrowPeak_peak_3661	106	.	5.44323	13.9295	10.6821	120
chr10	40349572	40349746	SRR8284516_trimmed.fq.sort.sort.q10.rmdup.narrowPeak_peak_3662	220	.	8.12678	25.8311	22.0462	129
chr10	40440965	40441081	SRR8284516_trimmed.fq.sort.sort.q10.rmdup.narrowPeak_peak_3664	34	.	4.00049	6.11883	3.48977	140
chr10	40712840	40712852	SRR8284516_trimmed.fq.sort.sort.q10.rmdup.narrowPeak_peak_3674	50	.	4.51264	7.86379	5.02752	71
chr10	40712980	40713082	SRR8284516_trimmed.fq.sort.sort.q10.rmdup.narrowPeak_peak_3675	49	.	4.45682	7.76161	4.93376	101
chr10	40780882	40781025	SRR8284516_trimmed.fq.sort.sort.q10.rmdup.narrowPeak_peak_3678	66	.	4.49677	9.67663	6.68895	62
chr10	40794232	40794386	SRR8284516_trimmed.fq.sort.sort.q10.rmdup.narrowPeak_peak_3680	43	.	4.5744	7.08511	4.31344	112
chr10	40882680	40883091	SRR8284516_trimmed.fq.sort.sort.q10.rmdup.narrowPeak_peak_3686	237	.	7.80491	27.5848	23.7297	147
chr10	40883519	40883761	SRR8284516_trimmed.fq.sort.sort.q10.rmdup.narrowPeak_peak_3687	644	.	14.4448	69.7472	64.4972	121
chr10	40911446	40911720	SRR8284516_trimmed.fq.sort.sort.q10.rmdup.narrowPeak_peak_3690	82	.	6.06387	11.32	8.22064	161
chr10	40919617	40919787	SRR8284516_trimmed.fq.sort.sort.q10.rmdup.narrowPeak_peak_3691	68	.	5.63003	9.82682	6.82275	63
chr10	41293280	41293505	SRR8284516_trimmed.fq.sort.sort.q10.rmdup.narrowPeak_peak_3698	83	.	5.1704	11.478	8.36973	103
chr10	41303558	41303805	SRR8284516_trimmed.fq.sort.sort.q10.rmdup.narrowPeak_peak_3699	245	.	10.0576	28.4366	24.5474	145
chr10	41303998	41304234	SRR8284516_trimmed.fq.sort.sort.q10.rmdup.narrowPeak_peak_3700	54	.	4.62107	8.37017	5.48283	48
chr10	41449848	41450209	SRR8284516_trimmed.fq.sort.sort.q10.rmdup.narrowPeak_peak_3702	149	.	7.29596	18.463	14.9935	230
chr10	41450649	41450827	SRR8284516_trimmed.fq.sort.sort.q10.rmdup.narrowPeak_peak_3703	91	.	5.55878	12.2929	9.13572	97
chr10	41477253	41477474	SRR8284516_trimmed.fq.sort.sort.q10.rmdup.narrowPeak_peak_3704	49	.	4.14288	7.73716	4.91162	277
chr10	41489854	41490260	SRR8284516_trimmed.fq.sort.sort.q10.rmdup.narrowPeak_peak_3705	134	.	6.36294	16.8837	13.4906	299
chr10	41490607	41490753	SRR8284516_trimmed.fq.sort.sort.q10.rmdup.narrowPeak_peak_3706	71	.	4.71052	10.1462	7.12225	65
chr10	41518684	41518962	SRR8284516_trimmed.fq.sort.sort.q10.rmdup.narrowPeak_peak_3707	54	.	3.43197	8.30562	5.42266	108
chr10	41519141	41519381	SRR8284516_trimmed.fq.sort.sort.q10.rmdup.narrowPeak_peak_3708	650	.	11.9483	70.3289	65.0609	136
chr10	41519530	41519707	SRR8284516_trimmed.fq.sort.sort.q10.rmdup.narrowPeak_peak_3709	361	.	8.40507	40.4994	36.1592	99
chr10	41519983	41520395	SRR8284516_trimmed.fq.sort.sort.q10.rmdup.narrowPeak_peak_3709	361	.	8.40507	40.4994	36.1592	99
chr10	41809438	41809858	SRR8284516_trimmed.fq.sort.sort.q10.rmdup.narrowPeak_peak_3719	71	.	4.86652	10.147	7.12291	238
chr10	41810205	41810359	SRR8284516_trimmed.fq.sort.sort.q10.rmdup.narrowPeak_peak_3720	72	.	4.91711	10.2518	7.22131	165
chr10	41886981	41887218	SRR8284516_trimmed.fq.sort.sort.q10.rmdup.narrowPeak_peak_3722	127	.	7.31886	16.1544	12.7952	147
chr10	41887612	41887814	SRR8284516_trimmed.fq.sort.sort.q10.rmdup.narrowPeak_peak_3723	75	.	5.66822	10.6223	7.56855	107
chr10	41901598	41901760	SRR8284516_trimmed.fq.sort.sort.q10.rmdup.narrowPeak_peak_3726	51	.	4.42524	8.00074	5.14029	140
chr10	42203015	42203319	SRR8284516_trimmed.fq.sort.sort.q10.rmdup.narrowPeak_peak_3737	65	.	3.95161	9.5176	6.54056	54
chr10	42203784	42204044	SRR8284516_trimmed.fq.sort.sort.q10.rmdup.narrowPeak_peak_3738	159	.	5.88768	19.4348	15.922	155
chr10	42251942	42252295	SRR8284516_trimmed.fq.sort.sort.q10.rmdup.narrowPeak_peak_3742	88	.	5.23834	11.9836	8.84333	157
chr10	42276240	42276520	SRR8284516_trimmed.fq.sort.sort.q10.rmdup.narrowPeak_peak_3743	123	.	5.27426	15.7347	12.3975	176
chr10	42277372	42277514	SRR8284516_trimmed.fq.sort.sort.q10.rmdup.narrowPeak_peak_3744	50	.	3.63464	7.90777	5.06818	171
chr10	42277864	42278144	SRR8284516_trimmed.fq.sort.sort.q10.rmdup.narrowPeak_peak_3745	780	.	15.2573	83.5754	78.0028	141
chr10	42428232	42428359	SRR8284516_trimmed.fq.sort.sort.q10.rmdup.narrowPeak_peak_3751	28	.	3.87064	5.41182	2.86017	87
chr10	42449333	42449482	SRR8284516_trimmed.fq.sort.sort.q10.rmdup.narrowPeak_peak_3753	64	.	5.39011	9.41663	6.44645	207
chr10	42457220	42457554	SRR8284516_trimmed.fq.sort.sort.q10.rmdup.narrowPeak_peak_3754	126	.	6.54895	15.9894	12.6379	117
chr10	42464240	42464492	SRR8284516_trimmed.fq.sort.sort.q10.rmdup.narrowPeak_peak_3755	80	.	5.54816	11.1448	8.05587	77
chr10	42477950	42478601	SRR8284516_trimmed.fq.sort.sort.q10.rmdup.narrowPeak_peak_3756	170	.	6.8218	20.6532	17.0863	525
chr10	42501573	42501791	SRR8284516_trimmed.fq.sort.sort.q10.rmdup.narrowPeak_peak_3757	88	.	4.78113	11.9628	8.82393	222
chr10	42502302	42502503	SRR8284516_trimmed.fq.sort.sort.q10.rmdup.narrowPeak_peak_3758	231	.	7.77111	26.9847	23.1533	747
chr10	42502632	42502817	SRR8284516_trimmed.fq.sort.sort.q10.rmdup.narrowPeak_peak_3758	231	.	7.77111	26.9847	23.1533	747
chr10	42761720	42761903	SRR8284516_trimmed.fq.sort.sort.q10.rmdup.narrowPeak_peak_3763	306	.	9.96181	34.7867	30.6529	135
chr10	42762105	42762572	SRR8284516_trimmed.fq.sort.sort.q10.rmdup.narrowPeak_peak_3764	165	.	6.97064	20.0922	16.5503	201
chr10	42849677	42849825	SRR8284516_trimmed.fq.sort.sort.q10.rmdup.narrowPeak_peak_3765	24	.	3.44195	4.92275	2.47826	82
chr10	42950163	42950312	SRR8284516_trimmed.fq.sort.sort.q10.rmdup.narrowPeak_peak_3768	21	.	3.26603	4.41778	2.10291	146
chr10	42962288	42962489	SRR8284516_trimmed.fq.sort.sort.q10.rmdup.narrowPeak_peak_3770	104	.	5.6566	13.6532	10.4219	183
chr10	43043606	43043726	SRR8284516_trimmed.fq.sort.sort.q10.rmdup.narrowPeak_peak_3771	37	.	4.17148	6.41035	3.72209	94
chr10	43155269	43155442	SRR8284516_trimmed.fq.sort.sort.q10.rmdup.narrowPeak_peak_3776	70	.	4.99451	10.0692	7.05011	56
chr10	43220741	43221053	SRR8284516_trimmed.fq.sort.sort.q10.rmdup.narrowPeak_peak_3778	237	.	8.40672	27.5726	23.7179	541
chr10	43221140	43221378	SRR8284516_trimmed.fq.sort.sort.q10.rmdup.narrowPeak_peak_3778	237	.	8.40672	27.5726	23.7179	541
chr10	43221516	43221840	SRR8284516_trimmed.fq.sort.sort.q10.rmdup.narrowPeak_peak_3779	79	.	4.78965	10.9817	7.90174	72
chr10	43221936	43222099	SRR8284516_trimmed.fq.sort.sort.q10.rmdup.narrowPeak_peak_3780	77	.	4.71995	10.8217	7.75131	67
chr10	43245792	43246032	SRR8284516_trimmed.fq.sort.sort.q10.rmdup.narrowPeak_peak_3782	80	.	5.54816	11.1448	8.05587	244
chr10	43439702	43439875	SRR8284516_trimmed.fq.sort.sort.q10.rmdup.narrowPeak_peak_3792	63	.	4.6032	9.27669	6.31578	114
chr10	43480032	43480270	SRR8284516_trimmed.fq.sort.sort.q10.rmdup.narrowPeak_peak_3794	43	.	3.53345	7.17196	4.39276	90
chr10	43525563	43525810	SRR8284516_trimmed.fq.sort.sort.q10.rmdup.narrowPeak_peak_3796	39	.	3.85319	6.62354	3.91487	113
chr10	43540448	43540807	SRR8284516_trimmed.fq.sort.sort.q10.rmdup.narrowPeak_peak_3797	96	.	5.6391	12.8421	9.65248	267
chr10	43579186	43580011	SRR8284516_trimmed.fq.sort.sort.q10.rmdup.narrowPeak_peak_3799	433	.	7.55996	47.96	43.3714	152
chr10	43580820	43581040	SRR8284516_trimmed.fq.sort.sort.q10.rmdup.narrowPeak_peak_3800	68	.	3.22345	9.79997	6.80385	173
chr10	43603924	43604153	SRR8284516_trimmed.fq.sort.sort.q10.rmdup.narrowPeak_peak_3801	41	.	4.01043	6.92623	4.18928	279
chr10	43624004	43624156	SRR8284516_trimmed.fq.sort.sort.q10.rmdup.narrowPeak_peak_3803	131	.	5.88235	16.5697	13.1911	96
chr10	43723206	43723796	SRR8284516_trimmed.fq.sort.sort.q10.rmdup.narrowPeak_peak_3807	229	.	6.84664	26.7227	22.9018	405
chr10	43740251	43740396	SRR8284516_trimmed.fq.sort.sort.q10.rmdup.narrowPeak_peak_3810	73	.	4.6729	10.3883	7.34918	88
chr10	43741499	43741671	SRR8284516_trimmed.fq.sort.sort.q10.rmdup.narrowPeak_peak_3811	27	.	3.14663	5.19879	2.71977	91
chr10	43742872	43743017	SRR8284516_trimmed.fq.sort.sort.q10.rmdup.narrowPeak_peak_3812	66	.	4.32201	9.5841	6.60261	101
chr10	43889571	43889853	SRR8284516_trimmed.fq.sort.sort.q10.rmdup.narrowPeak_peak_3814	107	.	6.43321	14.0332	10.7808	87
chr10	43901325	43901693	SRR8284516_trimmed.fq.sort.sort.q10.rmdup.narrowPeak_peak_3816	140	.	6.43367	17.4801	14.0576	502
chr10	43901868	43902059	SRR8284516_trimmed.fq.sort.sort.q10.rmdup.narrowPeak_peak_3817	115	.	5.84698	14.8711	11.5775	76
chr10	43971184	43971333	SRR8284516_trimmed.fq.sort.sort.q10.rmdup.narrowPeak_peak_3821	45	.	4.53544	7.30959	4.51912	249
chr10	44267719	44268170	SRR8284516_trimmed.fq.sort.sort.q10.rmdup.narrowPeak_peak_3825	79	.	5.1158	11.0089	7.92766	305
chr10	44322029	44322191	SRR8284516_trimmed.fq.sort.sort.q10.rmdup.narrowPeak_peak_3827	156	.	7.63721	19.164	15.6642	95
chr10	44529650	44529846	SRR8284516_trimmed.fq.sort.sort.q10.rmdup.narrowPeak_peak_3834	77	.	5.9819	10.7949	7.72606	118
chr10	44630811	44630971	SRR8284516_trimmed.fq.sort.sort.q10.rmdup.narrowPeak_peak_3837	43	.	4.5614	7.06359	4.31344	118
chr10	45066717	45066955	SRR8284516_trimmed.fq.sort.sort.q10.rmdup.narrowPeak_peak_3843	202	.	7.97276	23.912	20.206	144
chr10	45067547	45067931	SRR8284516_trimmed.fq.sort.sort.q10.rmdup.narrowPeak_peak_3844	134	.	6.32324	16.7927	13.4038	342
chr10	45395877	45396055	SRR8284516_trimmed.fq.sort.sort.q10.rmdup.narrowPeak_peak_3854	71	.	5.06945	10.2178	7.18868	94
chr10	45399793	45399956	SRR8284516_trimmed.fq.sort.sort.q10.rmdup.narrowPeak_peak_3855	96	.	5.82987	12.8454	9.6555	85
chr10	45422239	45422317	SRR8284516_trimmed.fq.sort.sort.q10.rmdup.narrowPeak_peak_3857	51	.	4.92627	7.97021	5.11222	77
chr10	45441489	45441549	SRR8284516_trimmed.fq.sort.sort.q10.rmdup.narrowPeak_peak_3859	33	.	3.89408	5.93562	3.32673	67
chr10	45467796	45468136	SRR8284516_trimmed.fq.sort.sort.q10.rmdup.narrowPeak_peak_3860	131	.	5.86639	16.5297	13.1531	207
chr10	45469813	45470295	SRR8284516_trimmed.fq.sort.sort.q10.rmdup.narrowPeak_peak_3861	124	.	5.41765	15.7546	12.4163	275
chr10	45773116	45773335	SRR8284516_trimmed.fq.sort.sort.q10.rmdup.narrowPeak_peak_3873	59	.	5.27815	8.88473	5.95035	204
chr10	45783837	45784120	SRR8284516_trimmed.fq.sort.sort.q10.rmdup.narrowPeak_peak_3875	136	.	5.48379	17.0807	13.6766	301
chr10	45784452	45784686	SRR8284516_trimmed.fq.sort.sort.q10.rmdup.narrowPeak_peak_3876	78	.	4.25558	10.9104	7.83495	395
chr10	45807341	45807683	SRR8284516_trimmed.fq.sort.sort.q10.rmdup.narrowPeak_peak_3879	189	.	6.37755	22.5735	18.9236	114
chr10	45894167	45894694	SRR8284516_trimmed.fq.sort.sort.q10.rmdup.narrowPeak_peak_3885	355	.	8.07579	39.8532	35.5371	320
chr10	45905598	45905906	SRR8284516_trimmed.fq.sort.sort.q10.rmdup.narrowPeak_peak_3886	76	.	5.9036	10.6607	7.60485	207
chr10	50592170	50592527	SRR8284516_trimmed.fq.sort.sort.q10.rmdup.narrowPeak_peak_3888	212	.	9.80272	25.0143	21.2631	236
chr10	50593095	50593285	SRR8284516_trimmed.fq.sort.sort.q10.rmdup.narrowPeak_peak_3889	119	.	7.11018	15.3083	11.9914	202
chr10	52234228	52234374	SRR8284516_trimmed.fq.sort.sort.q10.rmdup.narrowPeak_peak_3893	68	.	5.63003	9.82682	6.82275	171
chr10	52381453	52381824	SRR8284516_trimmed.fq.sort.sort.q10.rmdup.narrowPeak_peak_3897	156	.	7.63721	19.164	15.6642	291
chr10	52418032	52418428	SRR8284516_trimmed.fq.sort.sort.q10.rmdup.narrowPeak_peak_3900	282	.	9.43087	32.3134	28.2727	253
chr10	53156410	53156639	SRR8284516_trimmed.fq.sort.sort.q10.rmdup.narrowPeak_peak_3904	56	.	5.05323	8.50314	5.60577	258
chr10	53379159	53379374	SRR8284516_trimmed.fq.sort.sort.q10.rmdup.narrowPeak_peak_3907	122	.	7.24273	15.5519	12.2238	128
chr10	53398555	53398712	SRR8284516_trimmed.fq.sort.sort.q10.rmdup.narrowPeak_peak_3909	94	.	6.32751	12.5854	9.41242	98
chr10	53435185	53435506	SRR8284516_trimmed.fq.sort.sort.q10.rmdup.narrowPeak_peak_3910	65	.	5.07671	9.54569	6.56677	300
chr10	53503431	53503609	SRR8284516_trimmed.fq.sort.sort.q10.rmdup.narrowPeak_peak_3912	28	.	3.65943	5.2944	2.80275	47
chr10	53597178	53597338	SRR8284516_trimmed.fq.sort.sort.q10.rmdup.narrowPeak_peak_3915	275	.	9.36797	31.5835	27.571	80
chr10	53597882	53598050	SRR8284516_trimmed.fq.sort.sort.q10.rmdup.narrowPeak_peak_3916	90	.	5.17256	12.1975	9.04533	114
chr10	53629482	53629780	SRR8284516_trimmed.fq.sort.sort.q10.rmdup.narrowPeak_peak_3917	351	.	12.2818	39.4031	35.1027	354
chr10	55693400	55693531	SRR8284516_trimmed.fq.sort.sort.q10.rmdup.narrowPeak_peak_3920	59	.	5.27815	8.88473	5.95035	95
chr10	56115117	56115369	SRR8284516_trimmed.fq.sort.sort.q10.rmdup.narrowPeak_peak_3922	126	.	7.74129	15.9787	12.6278	118
chr10	56216098	56216266	SRR8284516_trimmed.fq.sort.sort.q10.rmdup.narrowPeak_peak_3924	51	.	4.92627	7.97021	5.11222	108
chr10	56228701	56229415	SRR8284516_trimmed.fq.sort.sort.q10.rmdup.narrowPeak_peak_3925	317	.	12.5597	35.9307	31.7541	147
chr10	56377561	56377681	SRR8284516_trimmed.fq.sort.sort.q10.rmdup.narrowPeak_peak_3926	42	.	3.3817	7.02698	4.28082	61
chr10	56378043	56378242	SRR8284516_trimmed.fq.sort.sort.q10.rmdup.narrowPeak_peak_3927	58	.	3.77415	8.7773	5.85998	139
chr10	56378369	56378404	SRR8284516_trimmed.fq.sort.sort.q10.rmdup.narrowPeak_peak_3928	57	.	3.73246	8.66597	5.75709	27
chr10	56378633	56378978	SRR8284516_trimmed.fq.sort.sort.q10.rmdup.narrowPeak_peak_3929	104	.	4.78813	13.6598	10.4283	103
chr10	56379125	56379309	SRR8284516_trimmed.fq.sort.sort.q10.rmdup.narrowPeak_peak_3930	103	.	4.76701	13.6	10.3716	99
chr10	56431532	56431739	SRR8284516_trimmed.fq.sort.sort.q10.rmdup.narrowPeak_peak_3931	95	.	5.95625	12.6995	9.52064	122
chr10	56504678	56504842	SRR8284516_trimmed.fq.sort.sort.q10.rmdup.narrowPeak_peak_3933	59	.	5.27815	8.88473	5.95035	100
chr10	56839634	56839845	SRR8284516_trimmed.fq.sort.sort.q10.rmdup.narrowPeak_peak_3939	162	.	7.46556	19.7813	16.253	119
chr10	56880029	56880230	SRR8284516_trimmed.fq.sort.sort.q10.rmdup.narrowPeak_peak_3940	102	.	6.61292	13.519	10.2946	160
chr10	56920643	56921477	SRR8284516_trimmed.fq.sort.sort.q10.rmdup.narrowPeak_peak_3942	208	.	7.62253	24.5833	20.8496	547
chr10	56922011	56922242	SRR8284516_trimmed.fq.sort.sort.q10.rmdup.narrowPeak_peak_3943	162	.	6.84601	19.7952	16.2664	132
chr10	56927867	56927932	SRR8284516_trimmed.fq.sort.sort.q10.rmdup.narrowPeak_peak_3944	68	.	5.63003	9.82682	6.82275	69
chr10	56980168	56980467	SRR8284516_trimmed.fq.sort.sort.q10.rmdup.narrowPeak_peak_3945	112	.	6.68216	14.5085	11.2325	100
chr10	57037258	57037402	SRR8284516_trimmed.fq.sort.sort.q10.rmdup.narrowPeak_peak_3946	99	.	6.01024	13.2063	9.99752	146
chr10	57486474	57486666	SRR8284516_trimmed.fq.sort.sort.q10.rmdup.narrowPeak_peak_3950	238	.	10.3014	27.7334	23.8718	108
chr10	57531724	57531934	SRR8284516_trimmed.fq.sort.sort.q10.rmdup.narrowPeak_peak_3952	46	.	4.31453	7.49892	4.69267	114
chr10	57532025	57532475	SRR8284516_trimmed.fq.sort.sort.q10.rmdup.narrowPeak_peak_3953	363	.	12.8795	40.6522	36.3067	293
chr10	58255753	58255888	SRR8284516_trimmed.fq.sort.sort.q10.rmdup.narrowPeak_peak_3961	43	.	4.5744	7.08511	4.31344	81
chr10	58322794	58323115	SRR8284516_trimmed.fq.sort.sort.q10.rmdup.narrowPeak_peak_3965	134	.	7.45556	16.8801	13.4873	176
chr10	58323811	58323965	SRR8284516_trimmed.fq.sort.sort.q10.rmdup.narrowPeak_peak_3966	67	.	5.18493	9.74608	6.75384	70
chr10	58446373	58446671	SRR8284516_trimmed.fq.sort.sort.q10.rmdup.narrowPeak_peak_3975	332	.	9.63804	37.5212	33.287	122
chr10	58446916	58447078	SRR8284516_trimmed.fq.sort.sort.q10.rmdup.narrowPeak_peak_3976	292	.	8.94775	33.3536	29.2735	120
chr10	58447324	58447681	SRR8284516_trimmed.fq.sort.sort.q10.rmdup.narrowPeak_peak_3977	170	.	6.62133	20.5955	17.0312	136
chr10	58497525	58497785	SRR8284516_trimmed.fq.sort.sort.q10.rmdup.narrowPeak_peak_3978	89	.	5.8738	12.146	8.99647	146
chr10	58497919	58498305	SRR8284516_trimmed.fq.sort.sort.q10.rmdup.narrowPeak_peak_3979	281	.	11.0059	32.1997	28.1637	120
chr10	59221605	59221796	SRR8284516_trimmed.fq.sort.sort.q10.rmdup.narrowPeak_peak_3988	139	.	6.99231	17.3644	13.9469	228
chr10	59324018	59324346	SRR8284516_trimmed.fq.sort.sort.q10.rmdup.narrowPeak_peak_3992	199	.	8.06596	23.6108	19.9174	655
chr10	59498556	59498726	SRR8284516_trimmed.fq.sort.sort.q10.rmdup.narrowPeak_peak_4000	92	.	6.23986	12.427	9.2626	100
chr10	59511199	59511444	SRR8284516_trimmed.fq.sort.sort.q10.rmdup.narrowPeak_peak_4001	30	.	3.74467	5.67586	3.09648	88
chr10	59522699	59522847	SRR8284516_trimmed.fq.sort.sort.q10.rmdup.narrowPeak_peak_4002	34	.	3.96438	6.05682	3.43495	55
chr10	59685676	59685899	SRR8284516_trimmed.fq.sort.sort.q10.rmdup.narrowPeak_peak_4009	125	.	6.71626	15.8943	12.5494	451
chr10	59702733	59703200	SRR8284516_trimmed.fq.sort.sort.q10.rmdup.narrowPeak_peak_4010	165	.	8.62289	20.0554	16.5152	199
chr10	59936355	59936535	SRR8284516_trimmed.fq.sort.sort.q10.rmdup.narrowPeak_peak_4022	47	.	4.21418	7.59519	4.78153	94
chr10	59951460	59951743	SRR8284516_trimmed.fq.sort.sort.q10.rmdup.narrowPeak_peak_4023	91	.	5.77125	12.3374	9.17772	139
chr10	59952169	59952491	SRR8284516_trimmed.fq.sort.sort.q10.rmdup.narrowPeak_peak_4024	99	.	5.98709	13.1602	9.95399	126
chr10	59965424	59965722	SRR8284516_trimmed.fq.sort.sort.q10.rmdup.narrowPeak_peak_4026	102	.	4.84224	13.4721	10.2503	250
chr10	59969891	59970163	SRR8284516_trimmed.fq.sort.sort.q10.rmdup.narrowPeak_peak_4027	105	.	4.84174	13.811	10.572	136
chr10	59974603	59974733	SRR8284516_trimmed.fq.sort.sort.q10.rmdup.narrowPeak_peak_4028	63	.	4.21647	9.33584	6.37108	49
chr10	59975182	59975325	SRR8284516_trimmed.fq.sort.sort.q10.rmdup.narrowPeak_peak_4029	55	.	4.2155	8.46026	5.56614	77
chr10	60002266	60002439	SRR8284516_trimmed.fq.sort.sort.q10.rmdup.narrowPeak_peak_4031	58	.	3.77415	8.7773	5.85998	94
chr10	60002835	60003033	SRR8284516_trimmed.fq.sort.sort.q10.rmdup.narrowPeak_peak_4032	412	.	10.0085	45.776	41.2584	144
chr10	60003291	60003721	SRR8284516_trimmed.fq.sort.sort.q10.rmdup.narrowPeak_peak_4033	302	.	8.34041	34.3612	30.2428	144
chr10	60014550	60014749	SRR8284516_trimmed.fq.sort.sort.q10.rmdup.narrowPeak_peak_4034	23	.	3.38448	4.82347	2.39187	111
chr10	60277658	60277854	SRR8284516_trimmed.fq.sort.sort.q10.rmdup.narrowPeak_peak_4041	170	.	7.4184	20.6486	17.082	84
chr10	60278039	60278188	SRR8284516_trimmed.fq.sort.sort.q10.rmdup.narrowPeak_peak_4041	170	.	7.4184	20.6486	17.082	84
chr10	60740278	60740331	SRR8284516_trimmed.fq.sort.sort.q10.rmdup.narrowPeak_peak_4052	17	.	2.94233	4.04274	1.78315	30
chr10	60752453	60752621	SRR8284516_trimmed.fq.sort.sort.q10.rmdup.narrowPeak_peak_4053	26	.	3.32415	5.13833	2.66666	94
chr10	60753019	60753194	SRR8284516_trimmed.fq.sort.sort.q10.rmdup.narrowPeak_peak_4054	76	.	5.14908	10.7255	7.66546	84
chr10	60794732	60795008	SRR8284516_trimmed.fq.sort.sort.q10.rmdup.narrowPeak_peak_4057	158	.	5.73132	19.3745	15.8639	158
chr10	60813991	60814387	SRR8284516_trimmed.fq.sort.sort.q10.rmdup.narrowPeak_peak_4060	89	.	3.90083	12.0838	8.93807	110
chr10	61146866	61147015	SRR8284516_trimmed.fq.sort.sort.q10.rmdup.narrowPeak_peak_4066	135	.	6.18664	16.8988	13.5047	205
chr10	61147099	61147444	SRR8284516_trimmed.fq.sort.sort.q10.rmdup.narrowPeak_peak_4066	135	.	6.18664	16.8988	13.5047	205
chr10	61147918	61148107	SRR8284516_trimmed.fq.sort.sort.q10.rmdup.narrowPeak_peak_4067	115	.	5.68672	14.894	11.5993	80
chr10	61451504	61451629	SRR8284516_trimmed.fq.sort.sort.q10.rmdup.narrowPeak_peak_4073	21	.	2.81116	4.47998	2.1564	94
chr10	61452128	61452484	SRR8284516_trimmed.fq.sort.sort.q10.rmdup.narrowPeak_peak_4074	188	.	7.01641	22.5432	18.8946	301
chr10	61475839	61476206	SRR8284516_trimmed.fq.sort.sort.q10.rmdup.narrowPeak_peak_4075	343	.	12.2094	38.5794	34.3082	197
chr10	61534478	61534787	SRR8284516_trimmed.fq.sort.sort.q10.rmdup.narrowPeak_peak_4078	71	.	4.88327	10.1818	7.15521	251
chr10	61648657	61649224	SRR8284516_trimmed.fq.sort.sort.q10.rmdup.narrowPeak_peak_4081	176	.	7.93257	21.2716	17.6778	120
chr10	61679809	61680069	SRR8284516_trimmed.fq.sort.sort.q10.rmdup.narrowPeak_peak_4082	109	.	5.27093	14.2507	10.9869	304
chr10	61680603	61681061	SRR8284516_trimmed.fq.sort.sort.q10.rmdup.narrowPeak_peak_4083	278	.	8.58685	31.8235	27.8026	159
chr10	61695082	61695298	SRR8284516_trimmed.fq.sort.sort.q10.rmdup.narrowPeak_peak_4084	229	.	9.78966	26.7221	22.9014	101
chr10	61782699	61782953	SRR8284516_trimmed.fq.sort.sort.q10.rmdup.narrowPeak_peak_4087	122	.	5.2144	15.5665	12.2373	239
chr10	61784087	61784372	SRR8284516_trimmed.fq.sort.sort.q10.rmdup.narrowPeak_peak_4089	56	.	3.76624	8.49799	5.60135	164
chr10	61811935	61812082	SRR8284516_trimmed.fq.sort.sort.q10.rmdup.narrowPeak_peak_4090	68	.	5.2521	9.86965	6.86287	88
chr10	61832148	61832359	SRR8284516_trimmed.fq.sort.sort.q10.rmdup.narrowPeak_peak_4092	58	.	4.81477	8.72958	5.81565	118
chr10	62340354	62340542	SRR8284516_trimmed.fq.sort.sort.q10.rmdup.narrowPeak_peak_4098	181	.	7.494	21.7967	18.1794	121
chr10	62449145	62449610	SRR8284516_trimmed.fq.sort.sort.q10.rmdup.narrowPeak_peak_4100	308	.	8.18448	34.9437	30.8036	300
chr10	62449783	62450498	SRR8284516_trimmed.fq.sort.sort.q10.rmdup.narrowPeak_peak_4101	447	.	10.1947	49.4172	44.7813	175
chr10	62486200	62486405	SRR8284516_trimmed.fq.sort.sort.q10.rmdup.narrowPeak_peak_4102	108	.	6.70895	14.1243	10.8671	127
chr10	62487105	62487344	SRR8284516_trimmed.fq.sort.sort.q10.rmdup.narrowPeak_peak_4103	121	.	7.20913	15.4903	12.1651	98
chr10	62577894	62578059	SRR8284516_trimmed.fq.sort.sort.q10.rmdup.narrowPeak_peak_4104	33	.	3.79034	6.00083	3.38543	105
chr10	62601392	62601520	SRR8284516_trimmed.fq.sort.sort.q10.rmdup.narrowPeak_peak_4106	33	.	3.41283	5.97301	3.36029	195
chr10	62601918	62602240	SRR8284516_trimmed.fq.sort.sort.q10.rmdup.narrowPeak_peak_4107	110	.	5.60448	14.31	11.0436	128
chr10	62602397	62602847	SRR8284516_trimmed.fq.sort.sort.q10.rmdup.narrowPeak_peak_4108	237	.	8.40672	27.5726	23.7179	123
chr10	62650475	62651105	SRR8284516_trimmed.fq.sort.sort.q10.rmdup.narrowPeak_peak_4109	422	.	10.1374	46.7843	42.234	498
chr10	62651828	62651993	SRR8284516_trimmed.fq.sort.sort.q10.rmdup.narrowPeak_peak_4110	85	.	4.40756	11.6296	8.51242	63
chr10	62736910	62736965	SRR8284516_trimmed.fq.sort.sort.q10.rmdup.narrowPeak_peak_4111	77	.	5.9819	10.7949	7.72606	153
chr10	62791407	62791742	SRR8284516_trimmed.fq.sort.sort.q10.rmdup.narrowPeak_peak_4112	105	.	5.09857	13.8075	10.5685	122
chr10	62792066	62792252	SRR8284516_trimmed.fq.sort.sort.q10.rmdup.narrowPeak_peak_4113	353	.	9.78574	39.7071	35.3966	119
chr10	62792547	62792953	SRR8284516_trimmed.fq.sort.sort.q10.rmdup.narrowPeak_peak_4114	130	.	5.67986	16.4509	13.0781	139
chr10	62920076	62920437	SRR8284516_trimmed.fq.sort.sort.q10.rmdup.narrowPeak_peak_4119	130	.	6.7676	16.445	13.0724	247
chr10	62920993	62921172	SRR8284516_trimmed.fq.sort.sort.q10.rmdup.narrowPeak_peak_4120	87	.	5.53487	11.8669	8.73299	90
chr10	62947112	62947407	SRR8284516_trimmed.fq.sort.sort.q10.rmdup.narrowPeak_peak_4122	77	.	5.54388	10.7664	7.70358	110
chr10	63022670	63023301	SRR8284516_trimmed.fq.sort.sort.q10.rmdup.narrowPeak_peak_4125	269	.	6.2917	30.9885	26.9992	1037
chr10	63023395	63023817	SRR8284516_trimmed.fq.sort.sort.q10.rmdup.narrowPeak_peak_4125	269	.	6.2917	30.9885	26.9992	1037
chr10	63024312	63024557	SRR8284516_trimmed.fq.sort.sort.q10.rmdup.narrowPeak_peak_4126	146	.	4.63895	18.1416	14.6889	131
chr10	63096513	63096685	SRR8284516_trimmed.fq.sort.sort.q10.rmdup.narrowPeak_peak_4128	51	.	4.92627	7.97021	5.11222	70
chr10	63243969	63244629	SRR8284516_trimmed.fq.sort.sort.q10.rmdup.narrowPeak_peak_4131	233	.	8.70246	27.1991	23.3593	361
chr10	63277875	63278047	SRR8284516_trimmed.fq.sort.sort.q10.rmdup.narrowPeak_peak_4132	68	.	5.63003	9.82682	6.82275	62
chr10	63339346	63339556	SRR8284516_trimmed.fq.sort.sort.q10.rmdup.narrowPeak_peak_4134	25	.	3.65109	5.05504	2.5934	127
chr10	63429705	63430037	SRR8284516_trimmed.fq.sort.sort.q10.rmdup.narrowPeak_peak_4136	391	.	12.3244	43.5529	39.1079	238
chr10	66913540	66913675	SRR8284516_trimmed.fq.sort.sort.q10.rmdup.narrowPeak_peak_4144	41	.	4.1441	6.90394	4.16928	131
chr10	66966640	66966968	SRR8284516_trimmed.fq.sort.sort.q10.rmdup.narrowPeak_peak_4146	358	.	12.0145	40.1656	35.8381	129
chr10	67002363	67002486	SRR8284516_trimmed.fq.sort.sort.q10.rmdup.narrowPeak_peak_4148	47	.	3.10876	7.52627	4.71823	77
chr10	67003582	67003960	SRR8284516_trimmed.fq.sort.sort.q10.rmdup.narrowPeak_peak_4150	280	.	6.91149	32.072	28.0414	222
chr10	67097177	67097401	SRR8284516_trimmed.fq.sort.sort.q10.rmdup.narrowPeak_peak_4157	176	.	7.6737	21.2151	17.6236	121
chr10	67185710	67186148	SRR8284516_trimmed.fq.sort.sort.q10.rmdup.narrowPeak_peak_4161	147	.	6.95217	18.1992	14.7423	332
chr10	67189146	67189300	SRR8284516_trimmed.fq.sort.sort.q10.rmdup.narrowPeak_peak_4162	103	.	5.97134	13.5309	10.3061	74
chr10	67284990	67285145	SRR8284516_trimmed.fq.sort.sort.q10.rmdup.narrowPeak_peak_4164	121	.	5.62205	15.5183	12.1916	403
chr10	67549133	67549347	SRR8284516_trimmed.fq.sort.sort.q10.rmdup.narrowPeak_peak_4169	250	.	8.76263	28.9875	25.0764	106
chr10	67549424	67549622	SRR8284516_trimmed.fq.sort.sort.q10.rmdup.narrowPeak_peak_4169	250	.	8.76263	28.9875	25.0764	106
chr10	67966926	67966970	SRR8284516_trimmed.fq.sort.sort.q10.rmdup.narrowPeak_peak_4173	40	.	4.35774	6.72422	4.00602	100
chr10	67971437	67971908	SRR8284516_trimmed.fq.sort.sort.q10.rmdup.narrowPeak_peak_4174	94	.	6.5644	12.5929	9.41965	376
chr10	68000096	68000245	SRR8284516_trimmed.fq.sort.sort.q10.rmdup.narrowPeak_peak_4175	110	.	6.80104	14.2939	11.028	71
chr10	68104040	68104174	SRR8284516_trimmed.fq.sort.sort.q10.rmdup.narrowPeak_peak_4180	80	.	5.00392	11.1194	8.03179	118
chr10	68104250	68104253	SRR8284516_trimmed.fq.sort.sort.q10.rmdup.narrowPeak_peak_4180	80	.	5.00392	11.1194	8.03179	118
chr10	68136243	68136421	SRR8284516_trimmed.fq.sort.sort.q10.rmdup.narrowPeak_peak_4182	69	.	4.34091	9.92994	6.9191	100
chr10	68212343	68212437	SRR8284516_trimmed.fq.sort.sort.q10.rmdup.narrowPeak_peak_4187	87	.	5.55556	11.9084	8.77236	115
chr10	68225024	68225173	SRR8284516_trimmed.fq.sort.sort.q10.rmdup.narrowPeak_peak_4188	44	.	4.16493	7.2192	4.43633	442
chr10	68276759	68277005	SRR8284516_trimmed.fq.sort.sort.q10.rmdup.narrowPeak_peak_4192	194	.	7.63201	23.11	19.4376	181
chr10	68278888	68279204	SRR8284516_trimmed.fq.sort.sort.q10.rmdup.narrowPeak_peak_4193	248	.	8.45634	28.77	24.8684	196
chr10	68508619	68508778	SRR8284516_trimmed.fq.sort.sort.q10.rmdup.narrowPeak_peak_4204	45	.	4.53544	7.30959	4.51912	67
chr10	68513543	68513652	SRR8284516_trimmed.fq.sort.sort.q10.rmdup.narrowPeak_peak_4205	35	.	4.22252	6.23151	3.56051	71
chr10	68625255	68625452	SRR8284516_trimmed.fq.sort.sort.q10.rmdup.narrowPeak_peak_4207	80	.	5.74226	11.1305	8.04211	87
chr10	68695444	68695721	SRR8284516_trimmed.fq.sort.sort.q10.rmdup.narrowPeak_peak_4210	70	.	5.53385	10.0196	7.00326	110
chr10	68695837	68695924	SRR8284516_trimmed.fq.sort.sort.q10.rmdup.narrowPeak_peak_4210	70	.	5.53385	10.0196	7.00326	110
chr10	68963668	68963930	SRR8284516_trimmed.fq.sort.sort.q10.rmdup.narrowPeak_peak_4214	63	.	5.31067	9.27965	6.3182	135
chr10	69212677	69213075	SRR8284516_trimmed.fq.sort.sort.q10.rmdup.narrowPeak_peak_4220	255	.	9.46882	29.5146	25.5831	91
chr10	69213485	69213634	SRR8284516_trimmed.fq.sort.sort.q10.rmdup.narrowPeak_peak_4221	70	.	4.83336	10.0782	7.05856	99
chr10	69253721	69254037	SRR8284516_trimmed.fq.sort.sort.q10.rmdup.narrowPeak_peak_4222	72	.	4.64496	10.3254	7.29017	132
chr10	69351361	69351668	SRR8284516_trimmed.fq.sort.sort.q10.rmdup.narrowPeak_peak_4224	108	.	4.84127	14.1502	10.8917	116
chr10	69352128	69352294	SRR8284516_trimmed.fq.sort.sort.q10.rmdup.narrowPeak_peak_4225	31	.	3.01932	5.69477	3.11343	70
chr10	69352544	69352773	SRR8284516_trimmed.fq.sort.sort.q10.rmdup.narrowPeak_peak_4226	221	.	7.03881	25.9061	22.118	126
chr10	69528573	69528733	SRR8284516_trimmed.fq.sort.sort.q10.rmdup.narrowPeak_peak_4228	27	.	3.59454	5.18415	2.70572	186
chr10	69534039	69534283	SRR8284516_trimmed.fq.sort.sort.q10.rmdup.narrowPeak_peak_4229	114	.	6.38472	14.7873	11.4977	106
chr10	69583838	69584084	SRR8284516_trimmed.fq.sort.sort.q10.rmdup.narrowPeak_peak_4234	49	.	4.15704	7.7658	4.93774	141
chr10	69747151	69747345	SRR8284516_trimmed.fq.sort.sort.q10.rmdup.narrowPeak_peak_4241	30	.	3.69738	5.593	3.02203	65
chr10	69877458	69877525	SRR8284516_trimmed.fq.sort.sort.q10.rmdup.narrowPeak_peak_4248	26	.	3.72427	5.17442	2.69767	21
chr10	70151960	70152122	SRR8284516_trimmed.fq.sort.sort.q10.rmdup.narrowPeak_peak_4259	75	.	4.23702	10.5639	7.51411	93
chr10	70183264	70183456	SRR8284516_trimmed.fq.sort.sort.q10.rmdup.narrowPeak_peak_4260	45	.	4.06504	7.30361	4.5137	73
chr10	70311773	70311981	SRR8284516_trimmed.fq.sort.sort.q10.rmdup.narrowPeak_peak_4263	60	.	4.98183	9.03516	6.09069	112
chr10	71237443	71238022	SRR8284516_trimmed.fq.sort.sort.q10.rmdup.narrowPeak_peak_4273	313	.	10.245	35.4703	31.3101	507
chr10	71284816	71284821	SRR8284516_trimmed.fq.sort.sort.q10.rmdup.narrowPeak_peak_4275	95	.	6.20787	12.7748	9.59161	74
chr10	71284922	71285067	SRR8284516_trimmed.fq.sort.sort.q10.rmdup.narrowPeak_peak_4276	104	.	6.44708	13.6367	10.4063	105
chr10	71348087	71348379	SRR8284516_trimmed.fq.sort.sort.q10.rmdup.narrowPeak_peak_4277	49	.	4.1713	7.79459	4.96429	208
chr10	72654434	72654624	SRR8284516_trimmed.fq.sort.sort.q10.rmdup.narrowPeak_peak_4279	40	.	3.69034	6.79845	4.07352	102
chr10	72654912	72655677	SRR8284516_trimmed.fq.sort.sort.q10.rmdup.narrowPeak_peak_4280	312	.	9.98533	35.4443	31.285	131
chr10	72867733	72867881	SRR8284516_trimmed.fq.sort.sort.q10.rmdup.narrowPeak_peak_4285	67	.	5.20713	9.78699	6.79182	101
chr10	75037354	75037540	SRR8284516_trimmed.fq.sort.sort.q10.rmdup.narrowPeak_peak_4289	137	.	6.48508	17.1618	13.7539	114
chr10	75112051	75112309	SRR8284516_trimmed.fq.sort.sort.q10.rmdup.narrowPeak_peak_4292	99	.	5.77979	13.1362	9.93127	103
chr10	75212418	75212840	SRR8284516_trimmed.fq.sort.sort.q10.rmdup.narrowPeak_peak_4295	165	.	8.11143	20.1126	16.5694	353
chr10	75516812	75516954	SRR8284516_trimmed.fq.sort.sort.q10.rmdup.narrowPeak_peak_4298	69	.	3.64551	9.92557	6.91525	111
chr10	75517584	75517857	SRR8284516_trimmed.fq.sort.sort.q10.rmdup.narrowPeak_peak_4299	262	.	6.77378	30.173	26.2153	139
chr10	75518128	75518535	SRR8284516_trimmed.fq.sort.sort.q10.rmdup.narrowPeak_peak_4300	178	.	5.64528	21.4801	17.8772	259
chr10	75589620	75589788	SRR8284516_trimmed.fq.sort.sort.q10.rmdup.narrowPeak_peak_4302	46	.	4.4342	7.42574	4.62536	86
chr10	75763893	75764281	SRR8284516_trimmed.fq.sort.sort.q10.rmdup.narrowPeak_peak_4307	258	.	10.152	29.8228	25.8791	204
chr10	75792806	75793147	SRR8284516_trimmed.fq.sort.sort.q10.rmdup.narrowPeak_peak_4310	49	.	4.61595	7.74676	4.92008	79
chr10	75837100	75837251	SRR8284516_trimmed.fq.sort.sort.q10.rmdup.narrowPeak_peak_4311	70	.	5.56064	10.0665	7.04758	80
chr10	75837715	75837875	SRR8284516_trimmed.fq.sort.sort.q10.rmdup.narrowPeak_peak_4312	53	.	4.88281	8.21083	5.33492	219
chr10	75859369	75859533	SRR8284516_trimmed.fq.sort.sort.q10.rmdup.narrowPeak_peak_4313	112	.	5.10465	14.5385	11.261	74
chr10	75859924	75860259	SRR8284516_trimmed.fq.sort.sort.q10.rmdup.narrowPeak_peak_4314	508	.	11.7841	55.6383	50.8011	137
chr10	75873078	75873460	SRR8284516_trimmed.fq.sort.sort.q10.rmdup.narrowPeak_peak_4317	157	.	7.46417	19.2938	15.7882	119
chr10	75892856	75893007	SRR8284516_trimmed.fq.sort.sort.q10.rmdup.narrowPeak_peak_4318	51	.	4.42524	8.00074	5.14029	69
chr10	75921316	75921559	SRR8284516_trimmed.fq.sort.sort.q10.rmdup.narrowPeak_peak_4319	296	.	7.97312	33.7475	29.6527	165
chr10	75921681	75922074	SRR8284516_trimmed.fq.sort.sort.q10.rmdup.narrowPeak_peak_4319	296	.	7.97312	33.7475	29.6527	165
chr10	76032798	76033440	SRR8284516_trimmed.fq.sort.sort.q10.rmdup.narrowPeak_peak_4321	319	.	11.3636	36.1264	31.942	311
chr10	76237503	76237801	SRR8284516_trimmed.fq.sort.sort.q10.rmdup.narrowPeak_peak_4324	76	.	5.69476	10.6696	7.61333	86
chr10	76237999	76238179	SRR8284516_trimmed.fq.sort.sort.q10.rmdup.narrowPeak_peak_4325	81	.	5.7941	11.2249	8.13138	128
chr10	76330899	76331064	SRR8284516_trimmed.fq.sort.sort.q10.rmdup.narrowPeak_peak_4330	38	.	3.82592	6.57055	3.86722	77
chr10	76345608	76345743	SRR8284516_trimmed.fq.sort.sort.q10.rmdup.narrowPeak_peak_4331	46	.	4.60163	7.42252	4.62262	94
chr10	76441713	76442203	SRR8284516_trimmed.fq.sort.sort.q10.rmdup.narrowPeak_peak_4332	161	.	5.96768	19.6669	16.1439	392
chr10	76442469	76442744	SRR8284516_trimmed.fq.sort.sort.q10.rmdup.narrowPeak_peak_4333	393	.	9.74896	43.7726	39.3206	125
chr10	76468490	76468772	SRR8284516_trimmed.fq.sort.sort.q10.rmdup.narrowPeak_peak_4335	388	.	11.3775	43.2878	38.8522	139
chr10	76468937	76469177	SRR8284516_trimmed.fq.sort.sort.q10.rmdup.narrowPeak_peak_4336	208	.	7.82944	24.5926	20.8588	119
chr10	76531074	76531227	SRR8284516_trimmed.fq.sort.sort.q10.rmdup.narrowPeak_peak_4338	123	.	6.38842	15.6499	12.3165	102
chr10	76531635	76532119	SRR8284516_trimmed.fq.sort.sort.q10.rmdup.narrowPeak_peak_4339	146	.	6.92841	18.1474	14.694	90
chr10	76617416	76617672	SRR8284516_trimmed.fq.sort.sort.q10.rmdup.narrowPeak_peak_4342	28	.	3.87064	5.41182	2.86017	125
chr10	76636101	76636575	SRR8284516_trimmed.fq.sort.sort.q10.rmdup.narrowPeak_peak_4343	99	.	5.13309	13.1797	9.97232	414
chr10	77005247	77005364	SRR8284516_trimmed.fq.sort.sort.q10.rmdup.narrowPeak_peak_4347	53	.	4.25704	8.25736	5.37769	128
chr10	77008267	77008414	SRR8284516_trimmed.fq.sort.sort.q10.rmdup.narrowPeak_peak_4348	47	.	4.0464	7.54089	4.73101	77
chr10	77033255	77033490	SRR8284516_trimmed.fq.sort.sort.q10.rmdup.narrowPeak_peak_4349	105	.	5.71177	13.775	10.5378	126
chr10	77259574	77259871	SRR8284516_trimmed.fq.sort.sort.q10.rmdup.narrowPeak_peak_4356	203	.	8.02394	24.0307	20.3195	322
chr10	77515173	77515566	SRR8284516_trimmed.fq.sort.sort.q10.rmdup.narrowPeak_peak_4362	76	.	4.54612	10.7344	7.67373	106
chr10	77515976	77516272	SRR8284516_trimmed.fq.sort.sort.q10.rmdup.narrowPeak_peak_4363	91	.	4.92305	12.3132	9.155	260
chr10	77516412	77516699	SRR8284516_trimmed.fq.sort.sort.q10.rmdup.narrowPeak_peak_4364	44	.	3.65657	7.21931	4.43633	69
chr10	77581261	77581477	SRR8284516_trimmed.fq.sort.sort.q10.rmdup.narrowPeak_peak_4365	198	.	7.79867	23.5049	19.8155	170
chr10	77581775	77582227	SRR8284516_trimmed.fq.sort.sort.q10.rmdup.narrowPeak_peak_4366	175	.	7.1975	21.1011	17.5143	94
chr10	77606246	77606397	SRR8284516_trimmed.fq.sort.sort.q10.rmdup.narrowPeak_peak_4369	225	.	7.55391	26.3978	22.5905	89
chr10	77606772	77607188	SRR8284516_trimmed.fq.sort.sort.q10.rmdup.narrowPeak_peak_4370	97	.	4.89171	12.921	9.72729	129
chr10	77621794	77622136	SRR8284516_trimmed.fq.sort.sort.q10.rmdup.narrowPeak_peak_4371	215	.	6.40925	25.3055	21.5419	220
chr10	77622641	77622850	SRR8284516_trimmed.fq.sort.sort.q10.rmdup.narrowPeak_peak_4372	168	.	5.67942	20.4063	16.8512	392
chr10	77864638	77864811	SRR8284516_trimmed.fq.sort.sort.q10.rmdup.narrowPeak_peak_4378	49	.	4.78796	7.73807	4.91203	202
chr10	78163759	78163903	SRR8284516_trimmed.fq.sort.sort.q10.rmdup.narrowPeak_peak_4386	44	.	4.03647	7.24726	4.46189	89
chr10	78169310	78169686	SRR8284516_trimmed.fq.sort.sort.q10.rmdup.narrowPeak_peak_4387	129	.	6.13196	16.3496	12.9814	145
chr10	78170089	78170286	SRR8284516_trimmed.fq.sort.sort.q10.rmdup.narrowPeak_peak_4388	51	.	3.97962	7.94645	5.10364	71
chr10	78184448	78184834	SRR8284516_trimmed.fq.sort.sort.q10.rmdup.narrowPeak_peak_4389	128	.	6.07681	16.2204	12.8582	361
chr10	78184941	78185089	SRR8284516_trimmed.fq.sort.sort.q10.rmdup.narrowPeak_peak_4390	59	.	4.27943	8.89197	5.95687	75
chr10	78321114	78321291	SRR8284516_trimmed.fq.sort.sort.q10.rmdup.narrowPeak_peak_4395	28	.	3.34971	5.40243	2.86017	73
chr10	78412397	78413007	SRR8284516_trimmed.fq.sort.sort.q10.rmdup.narrowPeak_peak_4397	217	.	7.98276	25.4797	21.7095	261
chr10	78425727	78425937	SRR8284516_trimmed.fq.sort.sort.q10.rmdup.narrowPeak_peak_4398	170	.	7.62486	20.6135	17.048	114
chr10	78465154	78465289	SRR8284516_trimmed.fq.sort.sort.q10.rmdup.narrowPeak_peak_4401	62	.	4.70997	9.17364	6.2199	67
chr10	78574481	78574982	SRR8284516_trimmed.fq.sort.sort.q10.rmdup.narrowPeak_peak_4402	561	.	11.6259	61.1503	56.1414	431
chr10	78591657	78591828	SRR8284516_trimmed.fq.sort.sort.q10.rmdup.narrowPeak_peak_4403	105	.	5.53551	13.7654	10.5286	78
chr10	78592109	78592333	SRR8284516_trimmed.fq.sort.sort.q10.rmdup.narrowPeak_peak_4404	139	.	6.37493	17.343	13.9267	129
chr10	78752778	78753100	SRR8284516_trimmed.fq.sort.sort.q10.rmdup.narrowPeak_peak_4405	77	.	5.9819	10.7949	7.72606	194
chr10	79097112	79097314	SRR8284516_trimmed.fq.sort.sort.q10.rmdup.narrowPeak_peak_4407	155	.	7.79944	18.9961	15.5035	340
chr10	79097431	79097583	SRR8284516_trimmed.fq.sort.sort.q10.rmdup.narrowPeak_peak_4407	155	.	7.79944	18.9961	15.5035	340
chr10	79555248	79555404	SRR8284516_trimmed.fq.sort.sort.q10.rmdup.narrowPeak_peak_4411	49	.	4.14288	7.73716	4.91162	116
chr10	79668981	79669338	SRR8284516_trimmed.fq.sort.sort.q10.rmdup.narrowPeak_peak_4413	271	.	7.98472	31.1834	27.1863	217
chr10	79669502	79669661	SRR8284516_trimmed.fq.sort.sort.q10.rmdup.narrowPeak_peak_4414	131	.	5.41695	16.5098	13.1344	112
chr10	79670227	79670426	SRR8284516_trimmed.fq.sort.sort.q10.rmdup.narrowPeak_peak_4415	21	.	2.7377	4.48297	2.15928	105
chr10	79681420	79681561	SRR8284516_trimmed.fq.sort.sort.q10.rmdup.narrowPeak_peak_4416	91	.	5.05443	12.2806	9.12419	92
chr10	79682580	79682860	SRR8284516_trimmed.fq.sort.sort.q10.rmdup.narrowPeak_peak_4417	186	.	7.10121	22.2899	18.6519	156
chr10	79703989	79704155	SRR8284516_trimmed.fq.sort.sort.q10.rmdup.narrowPeak_peak_4419	81	.	3.97042	11.2215	8.12844	126
chr10	79704555	79705372	SRR8284516_trimmed.fq.sort.sort.q10.rmdup.narrowPeak_peak_4420	448	.	9.34396	49.4799	44.8414	134
chr10	79746201	79746405	SRR8284516_trimmed.fq.sort.sort.q10.rmdup.narrowPeak_peak_4421	116	.	6.2392	14.9096	11.612	91
chr10	79746919	79747161	SRR8284516_trimmed.fq.sort.sort.q10.rmdup.narrowPeak_peak_4422	73	.	4.96877	10.3581	7.32058	171
chr10	79765773	79765834	SRR8284516_trimmed.fq.sort.sort.q10.rmdup.narrowPeak_peak_4423	83	.	4.56575	11.42	8.31483	286
chr10	79766299	79766448	SRR8284516_trimmed.fq.sort.sort.q10.rmdup.narrowPeak_peak_4424	49	.	3.70171	7.8256	4.99251	77
chr10	79766650	79766802	SRR8284516_trimmed.fq.sort.sort.q10.rmdup.narrowPeak_peak_4425	317	.	9.06344	35.929	31.7526	84
chr10	79840522	79840914	SRR8284516_trimmed.fq.sort.sort.q10.rmdup.narrowPeak_peak_4428	113	.	5.758	14.6667	11.3831	122
chr10	79841526	79841848	SRR8284516_trimmed.fq.sort.sort.q10.rmdup.narrowPeak_peak_4429	104	.	5.48558	13.6504	10.4193	137
chr10	79853235	79853401	SRR8284516_trimmed.fq.sort.sort.q10.rmdup.narrowPeak_peak_4430	50	.	2.68462	7.89061	5.05294	65
chr10	79853829	79854279	SRR8284516_trimmed.fq.sort.sort.q10.rmdup.narrowPeak_peak_4431	314	.	5.63311	35.6505	31.4841	182
chr10	79854648	79854939	SRR8284516_trimmed.fq.sort.sort.q10.rmdup.narrowPeak_peak_4432	442	.	6.7391	48.8869	44.2681	122
chr10	79855629	79855761	SRR8284516_trimmed.fq.sort.sort.q10.rmdup.narrowPeak_peak_4433	34	.	2.40437	6.07511	3.45124	349
chr10	79873939	79874226	SRR8284516_trimmed.fq.sort.sort.q10.rmdup.narrowPeak_peak_4434	96	.	4.98433	12.8111	9.62283	246
chr10	79874574	79875054	SRR8284516_trimmed.fq.sort.sort.q10.rmdup.narrowPeak_peak_4435	147	.	6.1994	18.2005	14.7434	382
chr10	79908711	79909076	SRR8284516_trimmed.fq.sort.sort.q10.rmdup.narrowPeak_peak_4437	160	.	6.24114	19.5889	16.0692	146
chr10	79916260	79916800	SRR8284516_trimmed.fq.sort.sort.q10.rmdup.narrowPeak_peak_4438	239	.	8.50753	27.8198	23.9549	485
chr10	79960201	79960603	SRR8284516_trimmed.fq.sort.sort.q10.rmdup.narrowPeak_peak_4444	160	.	6.39159	19.5555	16.037	105
chr10	79960780	79961149	SRR8284516_trimmed.fq.sort.sort.q10.rmdup.narrowPeak_peak_4445	43	.	3.62713	7.1516	4.3744	68
chr10	79983797	79983975	SRR8284516_trimmed.fq.sort.sort.q10.rmdup.narrowPeak_peak_4447	63	.	3.40194	9.35724	6.39128	119
chr10	79985110	79985406	SRR8284516_trimmed.fq.sort.sort.q10.rmdup.narrowPeak_peak_4448	108	.	3.92852	14.0919	10.8361	103
chr10	79990195	79990374	SRR8284516_trimmed.fq.sort.sort.q10.rmdup.narrowPeak_peak_4452	64	.	3.49351	9.43179	6.46047	104
chr10	79996608	79996811	SRR8284516_trimmed.fq.sort.sort.q10.rmdup.narrowPeak_peak_4453	68	.	5.043	9.82292	6.82275	102
chr10	80019694	80019870	SRR8284516_trimmed.fq.sort.sort.q10.rmdup.narrowPeak_peak_4454	51	.	4.76796	8.0121	5.15069	94
chr10	80039228	80039422	SRR8284516_trimmed.fq.sort.sort.q10.rmdup.narrowPeak_peak_4456	143	.	5.88908	17.8069	14.3693	80
chr10	80053772	80054010	SRR8284516_trimmed.fq.sort.sort.q10.rmdup.narrowPeak_peak_4457	201	.	7.33299	23.8434	20.1402	141
chr10	80054270	80054474	SRR8284516_trimmed.fq.sort.sort.q10.rmdup.narrowPeak_peak_4458	58	.	4.0774	8.72221	5.80939	63
chr10	80070917	80071063	SRR8284516_trimmed.fq.sort.sort.q10.rmdup.narrowPeak_peak_4459	44	.	3.75851	7.19687	4.41553	43
chr10	80116621	80116815	SRR8284516_trimmed.fq.sort.sort.q10.rmdup.narrowPeak_peak_4463	141	.	5.41033	17.6275	14.1979	114
chr10	80142446	80142759	SRR8284516_trimmed.fq.sort.sort.q10.rmdup.narrowPeak_peak_4464	237	.	7.64475	27.6494	23.7917	125
chr10	80148989	80149185	SRR8284516_trimmed.fq.sort.sort.q10.rmdup.narrowPeak_peak_4465	127	.	3.63278	16.0926	12.7367	102
chr10	80149710	80149881	SRR8284516_trimmed.fq.sort.sort.q10.rmdup.narrowPeak_peak_4466	43	.	2.51069	7.09602	4.32305	32
chr10	80151104	80151502	SRR8284516_trimmed.fq.sort.sort.q10.rmdup.narrowPeak_peak_4469	203	.	4.40838	24.0481	20.3359	293
chr10	80151962	80152239	SRR8284516_trimmed.fq.sort.sort.q10.rmdup.narrowPeak_peak_4470	45	.	2.56694	7.35516	4.56108	212
chr10	80159528	80159742	SRR8284516_trimmed.fq.sort.sort.q10.rmdup.narrowPeak_peak_4472	83	.	4.05227	11.4777	8.36966	110
chr10	80168372	80168737	SRR8284516_trimmed.fq.sort.sort.q10.rmdup.narrowPeak_peak_4474	119	.	4.87884	15.2885	11.9729	233
chr10	80173345	80173596	SRR8284516_trimmed.fq.sort.sort.q10.rmdup.narrowPeak_peak_4475	159	.	5.64707	19.5128	15.9962	104
chr10	80179097	80179228	SRR8284516_trimmed.fq.sort.sort.q10.rmdup.narrowPeak_peak_4476	43	.	3.10618	7.11538	4.34119	114
chr10	80180798	80180957	SRR8284516_trimmed.fq.sort.sort.q10.rmdup.narrowPeak_peak_4477	310	.	7.77283	35.1487	31.0012	710
chr10	80181102	80181483	SRR8284516_trimmed.fq.sort.sort.q10.rmdup.narrowPeak_peak_4477	310	.	7.77283	35.1487	31.0012	710
chr10	80225987	80226133	SRR8284516_trimmed.fq.sort.sort.q10.rmdup.narrowPeak_peak_4478	38	.	3.21356	6.59337	3.88762	62
chr10	80226935	80227125	SRR8284516_trimmed.fq.sort.sort.q10.rmdup.narrowPeak_peak_4479	69	.	4.02217	9.98494	6.971	143
chr10	80249257	80249826	SRR8284516_trimmed.fq.sort.sort.q10.rmdup.narrowPeak_peak_4481	265	.	8.52376	30.5659	26.593	366
chr10	80265297	80265497	SRR8284516_trimmed.fq.sort.sort.q10.rmdup.narrowPeak_peak_4483	173	.	6.59081	20.9633	17.3828	180
chr10	80292539	80293111	SRR8284516_trimmed.fq.sort.sort.q10.rmdup.narrowPeak_peak_4484	380	.	9.51087	42.447	38.0396	271
chr10	80293192	80293409	SRR8284516_trimmed.fq.sort.sort.q10.rmdup.narrowPeak_peak_4484	380	.	9.51087	42.447	38.0396	271
chr10	80320137	80320492	SRR8284516_trimmed.fq.sort.sort.q10.rmdup.narrowPeak_peak_4485	153	.	7.03906	18.853	15.367	290
chr10	80320679	80320875	SRR8284516_trimmed.fq.sort.sort.q10.rmdup.narrowPeak_peak_4486	93	.	5.46797	12.4794	9.31221	147
chr10	80361908	80362149	SRR8284516_trimmed.fq.sort.sort.q10.rmdup.narrowPeak_peak_4487	47	.	4.49317	7.53037	4.72182	134
chr10	80362347	80362925	SRR8284516_trimmed.fq.sort.sort.q10.rmdup.narrowPeak_peak_4488	75	.	5.47298	10.635	7.58064	379
chr10	80386571	80386802	SRR8284516_trimmed.fq.sort.sort.q10.rmdup.narrowPeak_peak_4489	160	.	5.19247	19.5219	16.005	96
chr10	80386896	80387067	SRR8284516_trimmed.fq.sort.sort.q10.rmdup.narrowPeak_peak_4490	150	.	5.0171	18.5386	15.0661	110
chr10	80388016	80388242	SRR8284516_trimmed.fq.sort.sort.q10.rmdup.narrowPeak_peak_4491	137	.	4.83804	17.2106	13.8	131
chr10	80398516	80398666	SRR8284516_trimmed.fq.sort.sort.q10.rmdup.narrowPeak_peak_4492	90	.	4.11284	12.2402	9.08592	87
chr10	80399997	80400376	SRR8284516_trimmed.fq.sort.sort.q10.rmdup.narrowPeak_peak_4493	129	.	4.7619	16.2702	12.9057	300
chr10	80406237	80406768	SRR8284516_trimmed.fq.sort.sort.q10.rmdup.narrowPeak_peak_4494	192	.	6.08755	22.9564	19.2898	389
chr10	80407201	80407269	SRR8284516_trimmed.fq.sort.sort.q10.rmdup.narrowPeak_peak_4495	71	.	3.89116	10.1621	7.13732	112
chr10	80407349	80407519	SRR8284516_trimmed.fq.sort.sort.q10.rmdup.narrowPeak_peak_4496	32	.	2.92289	5.8196	3.22362	89
chr10	80432661	80433097	SRR8284516_trimmed.fq.sort.sort.q10.rmdup.narrowPeak_peak_4498	265	.	7.13878	30.5103	26.5396	356
chr10	80433741	80433997	SRR8284516_trimmed.fq.sort.sort.q10.rmdup.narrowPeak_peak_4499	214	.	6.37224	25.1826	21.4248	119
chr10	80561007	80561291	SRR8284516_trimmed.fq.sort.sort.q10.rmdup.narrowPeak_peak_4500	159	.	5.75573	19.4482	15.9348	141
chr10	80561560	80561832	SRR8284516_trimmed.fq.sort.sort.q10.rmdup.narrowPeak_peak_4501	332	.	8.63684	37.4504	33.219	155
chr10	80578160	80578303	SRR8284516_trimmed.fq.sort.sort.q10.rmdup.narrowPeak_peak_4503	59	.	4.03056	8.89081	5.95588	156
chr10	80589926	80590105	SRR8284516_trimmed.fq.sort.sort.q10.rmdup.narrowPeak_peak_4505	108	.	5.53885	14.1559	10.8971	98
chr10	80602906	80603151	SRR8284516_trimmed.fq.sort.sort.q10.rmdup.narrowPeak_peak_4506	377	.	10.2331	42.1669	37.7694	238
chr10	80622149	80622367	SRR8284516_trimmed.fq.sort.sort.q10.rmdup.narrowPeak_peak_4507	192	.	4.89518	22.9435	19.2777	127
chr10	80623031	80623608	SRR8284516_trimmed.fq.sort.sort.q10.rmdup.narrowPeak_peak_4508	341	.	6.57266	38.4414	34.1746	418
chr10	80656715	80657114	SRR8284516_trimmed.fq.sort.sort.q10.rmdup.narrowPeak_peak_4510	309	.	8.75884	35.0571	30.9128	277
chr10	80675668	80675855	SRR8284516_trimmed.fq.sort.sort.q10.rmdup.narrowPeak_peak_4511	57	.	3.33082	8.66901	5.75979	85
chr10	80676819	80677293	SRR8284516_trimmed.fq.sort.sort.q10.rmdup.narrowPeak_peak_4512	256	.	6.5037	29.6278	25.6912	133
chr10	80740787	80741213	SRR8284516_trimmed.fq.sort.sort.q10.rmdup.narrowPeak_peak_4515	30	.	3.3724	5.66643	3.08802	298
chr10	80741595	80741833	SRR8284516_trimmed.fq.sort.sort.q10.rmdup.narrowPeak_peak_4516	57	.	4.32339	8.69083	5.77989	221
chr10	80755684	80756000	SRR8284516_trimmed.fq.sort.sort.q10.rmdup.narrowPeak_peak_4518	262	.	7.84634	30.2596	26.2981	143
chr10	80797517	80797697	SRR8284516_trimmed.fq.sort.sort.q10.rmdup.narrowPeak_peak_4520	42	.	2.73149	6.94598	4.20791	53
chr10	80798298	80798535	SRR8284516_trimmed.fq.sort.sort.q10.rmdup.narrowPeak_peak_4521	238	.	5.46299	27.759	23.8963	194
chr10	80798928	80799505	SRR8284516_trimmed.fq.sort.sort.q10.rmdup.narrowPeak_peak_4522	327	.	6.45906	37.0044	32.7893	487
chr10	80826052	80826201	SRR8284516_trimmed.fq.sort.sort.q10.rmdup.narrowPeak_peak_4523	107	.	5.1767	14.0094	10.7579	91
chr10	80826768	80826959	SRR8284516_trimmed.fq.sort.sort.q10.rmdup.narrowPeak_peak_4524	249	.	7.9082	28.894	24.9869	223
chr10	80827235	80827401	SRR8284516_trimmed.fq.sort.sort.q10.rmdup.narrowPeak_peak_4525	37	.	3.34024	6.47842	3.78359	36
chr10	80854787	80855194	SRR8284516_trimmed.fq.sort.sort.q10.rmdup.narrowPeak_peak_4527	475	.	10.8939	52.2675	47.5376	298
chr10	80900007	80900296	SRR8284516_trimmed.fq.sort.sort.q10.rmdup.narrowPeak_peak_4528	117	.	5.27913	15.0093	11.707	147
chr10	80900535	80900865	SRR8284516_trimmed.fq.sort.sort.q10.rmdup.narrowPeak_peak_4529	228	.	7.46021	26.6347	22.8172	175
chr10	80917932	80918131	SRR8284516_trimmed.fq.sort.sort.q10.rmdup.narrowPeak_peak_4530	108	.	6.27156	14.1374	10.8795	168
chr10	81010952	81011048	SRR8284516_trimmed.fq.sort.sort.q10.rmdup.narrowPeak_peak_4531	51	.	4.7905	8.05121	5.18691	325
chr10	81059570	81059864	SRR8284516_trimmed.fq.sort.sort.q10.rmdup.narrowPeak_peak_4533	199	.	7.25426	23.6391	19.9443	138
chr10	81069636	81069826	SRR8284516_trimmed.fq.sort.sort.q10.rmdup.narrowPeak_peak_4534	69	.	4.63705	9.98602	6.97182	122
chr10	81070302	81070348	SRR8284516_trimmed.fq.sort.sort.q10.rmdup.narrowPeak_peak_4535	53	.	4.11286	8.23835	5.36035	128
chr10	81105312	81105835	SRR8284516_trimmed.fq.sort.sort.q10.rmdup.narrowPeak_peak_4536	311	.	8.13784	35.3235	31.1692	335
chr10	81107002	81107247	SRR8284516_trimmed.fq.sort.sort.q10.rmdup.narrowPeak_peak_4538	38	.	3.11704	6.54174	3.84178	118
chr10	81137702	81137847	SRR8284516_trimmed.fq.sort.sort.q10.rmdup.narrowPeak_peak_4539	69	.	3.99574	9.9126	6.90288	87
chr10	81138099	81138608	SRR8284516_trimmed.fq.sort.sort.q10.rmdup.narrowPeak_peak_4540	351	.	8.92962	39.4839	35.1799	114
chr10	81166958	81167495	SRR8284516_trimmed.fq.sort.sort.q10.rmdup.narrowPeak_peak_4542	157	.	5.83553	19.2824	15.7771	438
chr10	81233550	81233644	SRR8284516_trimmed.fq.sort.sort.q10.rmdup.narrowPeak_peak_4548	51	.	4.92627	7.97021	5.11222	74
chr10	81266634	81266842	SRR8284516_trimmed.fq.sort.sort.q10.rmdup.narrowPeak_peak_4550	111	.	5.35447	14.4626	11.1889	138
chr10	81268255	81268452	SRR8284516_trimmed.fq.sort.sort.q10.rmdup.narrowPeak_peak_4551	101	.	5.21804	13.3875	10.1699	94
chr10	81320050	81320228	SRR8284516_trimmed.fq.sort.sort.q10.rmdup.narrowPeak_peak_4554	101	.	4.38289	13.4079	10.1893	124
chr10	81320453	81320645	SRR8284516_trimmed.fq.sort.sort.q10.rmdup.narrowPeak_peak_4555	300	.	7.48578	34.1515	30.0417	106
chr10	81320926	81321145	SRR8284516_trimmed.fq.sort.sort.q10.rmdup.narrowPeak_peak_4556	272	.	7.08532	31.2826	27.2824	123
chr10	81321582	81321814	SRR8284516_trimmed.fq.sort.sort.q10.rmdup.narrowPeak_peak_4557	63	.	3.60481	9.30289	6.3408	124
chr10	81349847	81350215	SRR8284516_trimmed.fq.sort.sort.q10.rmdup.narrowPeak_peak_4558	219	.	8.29787	25.7146	21.9344	283
chr10	81377725	81378157	SRR8284516_trimmed.fq.sort.sort.q10.rmdup.narrowPeak_peak_4559	154	.	5.73394	18.9831	15.4911	326
chr10	81378865	81379108	SRR8284516_trimmed.fq.sort.sort.q10.rmdup.narrowPeak_peak_4560	73	.	4.15973	10.3575	7.32017	76
chr10	81384220	81384883	SRR8284516_trimmed.fq.sort.sort.q10.rmdup.narrowPeak_peak_4561	300	.	8.28463	34.1913	30.0799	547
chr10	81384967	81385142	SRR8284516_trimmed.fq.sort.sort.q10.rmdup.narrowPeak_peak_4562	76	.	4.18961	10.7298	7.66943	111
chr10	81401456	81401692	SRR8284516_trimmed.fq.sort.sort.q10.rmdup.narrowPeak_peak_4563	103	.	6.17748	13.5363	10.3109	133
chr10	81402254	81402474	SRR8284516_trimmed.fq.sort.sort.q10.rmdup.narrowPeak_peak_4564	84	.	5.55203	11.5256	8.41438	81
chr10	81495792	81496287	SRR8284516_trimmed.fq.sort.sort.q10.rmdup.narrowPeak_peak_4566	223	.	7.29903	26.1805	22.3816	335
chr10	81496674	81496856	SRR8284516_trimmed.fq.sort.sort.q10.rmdup.narrowPeak_peak_4567	99	.	4.86602	13.1956	9.98757	102
chr10	81545504	81545747	SRR8284516_trimmed.fq.sort.sort.q10.rmdup.narrowPeak_peak_4568	262	.	8.5962	30.2122	26.2528	141
chr10	81571119	81571530	SRR8284516_trimmed.fq.sort.sort.q10.rmdup.narrowPeak_peak_4572	227	.	8.65205	26.5378	22.7243	147
chr10	82048082	82048332	SRR8284516_trimmed.fq.sort.sort.q10.rmdup.narrowPeak_peak_4583	178	.	9.07088	21.4126	17.8128	314
chr10	82083312	82083537	SRR8284516_trimmed.fq.sort.sort.q10.rmdup.narrowPeak_peak_4585	116	.	7.38941	14.8998	11.6027	117
chr10	82127936	82128190	SRR8284516_trimmed.fq.sort.sort.q10.rmdup.narrowPeak_peak_4586	77	.	5.9819	10.7949	7.72606	249
chr10	82178382	82178637	SRR8284516_trimmed.fq.sort.sort.q10.rmdup.narrowPeak_peak_4587	116	.	7.38941	14.8998	11.6027	147
chr10	82178809	82179016	SRR8284516_trimmed.fq.sort.sort.q10.rmdup.narrowPeak_peak_4588	51	.	4.92627	7.97021	5.11222	106
chr10	82240733	82241302	SRR8284516_trimmed.fq.sort.sort.q10.rmdup.narrowPeak_peak_4589	86	.	6.33378	11.7874	8.65746	84
chr10	82354226	82354838	SRR8284516_trimmed.fq.sort.sort.q10.rmdup.narrowPeak_peak_4590	220	.	9.92899	25.8338	22.0488	184
chr10	82622548	82623181	SRR8284516_trimmed.fq.sort.sort.q10.rmdup.narrowPeak_peak_4591	194	.	8.05561	23.0717	19.4007	521
chr10	82623321	82623534	SRR8284516_trimmed.fq.sort.sort.q10.rmdup.narrowPeak_peak_4592	165	.	7.3903	20.1021	16.5596	111
chr10	82629313	82629687	SRR8284516_trimmed.fq.sort.sort.q10.rmdup.narrowPeak_peak_4593	270	.	7.7807	31.0868	27.0938	149
chr10	82630192	82630696	SRR8284516_trimmed.fq.sort.sort.q10.rmdup.narrowPeak_peak_4594	292	.	8.18877	33.3678	29.2872	124
chr10	82698641	82698960	SRR8284516_trimmed.fq.sort.sort.q10.rmdup.narrowPeak_peak_4595	454	.	13.9761	50.0865	45.428	191
chr10	82699172	82699331	SRR8284516_trimmed.fq.sort.sort.q10.rmdup.narrowPeak_peak_4596	102	.	5.94943	13.4861	10.2634	101
chr10	82762987	82763344	SRR8284516_trimmed.fq.sort.sort.q10.rmdup.narrowPeak_peak_4600	49	.	3.92188	7.81852	4.98679	249
chr10	82764346	82764695	SRR8284516_trimmed.fq.sort.sort.q10.rmdup.narrowPeak_peak_4601	122	.	5.96364	15.5444	12.2165	94
chr10	82859241	82859436	SRR8284516_trimmed.fq.sort.sort.q10.rmdup.narrowPeak_peak_4603	116	.	4.99882	14.9509	11.6515	95
chr10	83145524	83145682	SRR8284516_trimmed.fq.sort.sort.q10.rmdup.narrowPeak_peak_4608	24	.	3.32005	4.9195	2.47583	224
chr10	83360263	83360692	SRR8284516_trimmed.fq.sort.sort.q10.rmdup.narrowPeak_peak_4618	278	.	9.0329	31.8901	27.8666	109
chr10	83543460	83543744	SRR8284516_trimmed.fq.sort.sort.q10.rmdup.narrowPeak_peak_4620	126	.	6.76801	15.999	12.6471	253
chr10	83544236	83544485	SRR8284516_trimmed.fq.sort.sort.q10.rmdup.narrowPeak_peak_4621	214	.	9.04112	25.1929	21.4345	328
chr10	83648197	83648457	SRR8284516_trimmed.fq.sort.sort.q10.rmdup.narrowPeak_peak_4624	128	.	6.44449	16.2014	12.8401	239
chr10	83993127	83993300	SRR8284516_trimmed.fq.sort.sort.q10.rmdup.narrowPeak_peak_4631	45	.	4.10866	7.38934	4.59222	113
chr10	84071603	84071702	SRR8284516_trimmed.fq.sort.sort.q10.rmdup.narrowPeak_peak_4634	23	.	3.4965	4.80114	2.37133	64
chr10	84533213	84533621	SRR8284516_trimmed.fq.sort.sort.q10.rmdup.narrowPeak_peak_4643	241	.	7.96855	28.0263	24.1532	343
chr10	84548631	84548787	SRR8284516_trimmed.fq.sort.sort.q10.rmdup.narrowPeak_peak_4644	32	.	4.00267	5.86941	3.26777	129
chr10	84576605	84577206	SRR8284516_trimmed.fq.sort.sort.q10.rmdup.narrowPeak_peak_4647	206	.	8.67625	24.4232	20.6963	121
chr10	84622300	84622518	SRR8284516_trimmed.fq.sort.sort.q10.rmdup.narrowPeak_peak_4649	154	.	8.30353	18.9514	15.4608	111
chr10	84806174	84806322	SRR8284516_trimmed.fq.sort.sort.q10.rmdup.narrowPeak_peak_4654	32	.	3.98301	5.83681	3.23934	50
chr10	84916819	84916964	SRR8284516_trimmed.fq.sort.sort.q10.rmdup.narrowPeak_peak_4658	78	.	5.09826	10.9722	7.89304	83
chr10	84917315	84917627	SRR8284516_trimmed.fq.sort.sort.q10.rmdup.narrowPeak_peak_4659	268	.	9.80026	30.8423	26.8584	113
chr10	84917793	84917810	SRR8284516_trimmed.fq.sort.sort.q10.rmdup.narrowPeak_peak_4659	268	.	9.80026	30.8423	26.8584	113
chr10	84917904	84918126	SRR8284516_trimmed.fq.sort.sort.q10.rmdup.narrowPeak_peak_4660	132	.	6.62502	16.5902	13.2109	102
chr10	85101986	85102469	SRR8284516_trimmed.fq.sort.sort.q10.rmdup.narrowPeak_peak_4668	448	.	12.2288	49.4417	44.8048	370
chr10	85103251	85103347	SRR8284516_trimmed.fq.sort.sort.q10.rmdup.narrowPeak_peak_4669	100	.	5.32544	13.2777	10.0654	140
chr10	85127742	85127985	SRR8284516_trimmed.fq.sort.sort.q10.rmdup.narrowPeak_peak_4670	171	.	8.42533	20.7257	17.1558	418
chr10	85185544	85185678	SRR8284516_trimmed.fq.sort.sort.q10.rmdup.narrowPeak_peak_4672	53	.	4.70921	8.22006	5.34307	109
chr10	85281281	85281420	SRR8284516_trimmed.fq.sort.sort.q10.rmdup.narrowPeak_peak_4673	28	.	3.87064	5.41182	2.86017	112
chr10	85362917	85362925	SRR8284516_trimmed.fq.sort.sort.q10.rmdup.narrowPeak_peak_4675	26	.	3.72427	5.17442	2.69767	57
chr10	85429109	85429277	SRR8284516_trimmed.fq.sort.sort.q10.rmdup.narrowPeak_peak_4676	148	.	7.4611	18.3228	14.8602	98
chr10	85517380	85517536	SRR8284516_trimmed.fq.sort.sort.q10.rmdup.narrowPeak_peak_4679	42	.	3.43924	6.9431	4.20525	84
chr10	85517761	85518085	SRR8284516_trimmed.fq.sort.sort.q10.rmdup.narrowPeak_peak_4680	154	.	6.00143	18.9345	15.4446	173
chr10	85578620	85578847	SRR8284516_trimmed.fq.sort.sort.q10.rmdup.narrowPeak_peak_4682	91	.	5.05443	12.2806	9.12419	59
chr10	85829294	85829479	SRR8284516_trimmed.fq.sort.sort.q10.rmdup.narrowPeak_peak_4684	191	.	9.82456	22.7782	19.1201	330
chr10	85957026	85957740	SRR8284516_trimmed.fq.sort.sort.q10.rmdup.narrowPeak_peak_4688	206	.	8.42933	24.4234	20.6963	628
chr10	86021934	86022167	SRR8284516_trimmed.fq.sort.sort.q10.rmdup.narrowPeak_peak_4689	167	.	9.07568	20.3481	16.7952	118
chr10	86022303	86022570	SRR8284516_trimmed.fq.sort.sort.q10.rmdup.narrowPeak_peak_4689	167	.	9.07568	20.3481	16.7952	118
chr10	86183478	86183623	SRR8284516_trimmed.fq.sort.sort.q10.rmdup.narrowPeak_peak_4694	40	.	3.80893	6.79243	4.06838	102
chr10	86294637	86295112	SRR8284516_trimmed.fq.sort.sort.q10.rmdup.narrowPeak_peak_4697	179	.	6.48803	21.5731	17.9663	203
chr10	86295755	86296243	SRR8284516_trimmed.fq.sort.sort.q10.rmdup.narrowPeak_peak_4698	106	.	4.75861	13.911	10.6643	441
chr10	86425557	86425653	SRR8284516_trimmed.fq.sort.sort.q10.rmdup.narrowPeak_peak_4703	37	.	3.40014	6.39535	3.70921	142
chr10	86426003	86426151	SRR8284516_trimmed.fq.sort.sort.q10.rmdup.narrowPeak_peak_4704	37	.	3.43655	6.47841	3.78359	42
chr10	86426232	86426494	SRR8284516_trimmed.fq.sort.sort.q10.rmdup.narrowPeak_peak_4705	82	.	4.67761	11.3765	8.27377	101
chr10	86491835	86492062	SRR8284516_trimmed.fq.sort.sort.q10.rmdup.narrowPeak_peak_4707	30	.	3.8324	5.58578	3.01546	82
chr10	86685245	86686004	SRR8284516_trimmed.fq.sort.sort.q10.rmdup.narrowPeak_peak_4709	328	.	11.4874	37.0399	32.8236	421
chr10	86704755	86704909	SRR8284516_trimmed.fq.sort.sort.q10.rmdup.narrowPeak_peak_4710	81	.	3.90792	11.295	8.19736	90
chr10	86705058	86705388	SRR8284516_trimmed.fq.sort.sort.q10.rmdup.narrowPeak_peak_4711	287	.	7.1053	32.7871	28.7293	216
chr10	86705799	86706017	SRR8284516_trimmed.fq.sort.sort.q10.rmdup.narrowPeak_peak_4712	245	.	6.5361	28.4069	24.5188	88
chr10	86706130	86706475	SRR8284516_trimmed.fq.sort.sort.q10.rmdup.narrowPeak_peak_4713	129	.	4.7619	16.2702	12.9057	158
chr10	86778666	86778827	SRR8284516_trimmed.fq.sort.sort.q10.rmdup.narrowPeak_peak_4714	86	.	6.33378	11.7874	8.65746	88
chr10	86796200	86796443	SRR8284516_trimmed.fq.sort.sort.q10.rmdup.narrowPeak_peak_4715	51	.	4.92627	7.97021	5.11222	78
chr10	87812210	87812505	SRR8284516_trimmed.fq.sort.sort.q10.rmdup.narrowPeak_peak_4718	146	.	6.90481	18.0958	14.6445	144
chr10	87845167	87845391	SRR8284516_trimmed.fq.sort.sort.q10.rmdup.narrowPeak_peak_4720	33	.	3.77521	5.97344	3.3603	34
chr10	87856619	87856776	SRR8284516_trimmed.fq.sort.sort.q10.rmdup.narrowPeak_peak_4721	67	.	4.67415	9.74417	6.75243	105
chr10	87869520	87869613	SRR8284516_trimmed.fq.sort.sort.q10.rmdup.narrowPeak_peak_4723	29	.	3.27038	5.45665	2.90095	41
chr10	87916622	87916776	SRR8284516_trimmed.fq.sort.sort.q10.rmdup.narrowPeak_peak_4725	85	.	6.03942	11.6671	8.54779	170
chr10	88044770	88044919	SRR8284516_trimmed.fq.sort.sort.q10.rmdup.narrowPeak_peak_4728	66	.	4.2058	9.60242	6.61983	146
chr10	88045814	88046010	SRR8284516_trimmed.fq.sort.sort.q10.rmdup.narrowPeak_peak_4729	72	.	4.47261	10.2442	7.21408	89
chr10	88046428	88046634	SRR8284516_trimmed.fq.sort.sort.q10.rmdup.narrowPeak_peak_4730	120	.	5.7169	15.3604	12.0411	88
chr10	88146455	88146898	SRR8284516_trimmed.fq.sort.sort.q10.rmdup.narrowPeak_peak_4734	194	.	8.30646	23.0996	19.4274	321
chr10	88147066	88147403	SRR8284516_trimmed.fq.sort.sort.q10.rmdup.narrowPeak_peak_4735	75	.	5.11198	10.6504	7.59506	243
chr10	88201215	88201697	SRR8284516_trimmed.fq.sort.sort.q10.rmdup.narrowPeak_peak_4736	142	.	7.15088	17.6922	14.2598	371
chr10	88730604	88730758	SRR8284516_trimmed.fq.sort.sort.q10.rmdup.narrowPeak_peak_4749	73	.	5.51403	10.3459	7.30928	98
chr10	88731399	88731854	SRR8284516_trimmed.fq.sort.sort.q10.rmdup.narrowPeak_peak_4750	90	.	6.09905	12.1707	9.01993	540
chr10	88826161	88826393	SRR8284516_trimmed.fq.sort.sort.q10.rmdup.narrowPeak_peak_4753	253	.	10.1659	29.2536	25.3316	486
chr10	88826503	88826840	SRR8284516_trimmed.fq.sort.sort.q10.rmdup.narrowPeak_peak_4753	253	.	10.1659	29.2536	25.3316	486
chr10	89443686	89443832	SRR8284516_trimmed.fq.sort.sort.q10.rmdup.narrowPeak_peak_4754	68	.	5.63003	9.82682	6.82275	73
chr10	89670378	89670677	SRR8284516_trimmed.fq.sort.sort.q10.rmdup.narrowPeak_peak_4757	80	.	5.74226	11.1305	8.04211	83
chr10	89686058	89686289	SRR8284516_trimmed.fq.sort.sort.q10.rmdup.narrowPeak_peak_4759	444	.	15.6231	49.0521	44.427	329
chr10	89731914	89732248	SRR8284516_trimmed.fq.sort.sort.q10.rmdup.narrowPeak_peak_4760	242	.	9.89834	28.1104	24.234	359
chr10	89745104	89745288	SRR8284516_trimmed.fq.sort.sort.q10.rmdup.narrowPeak_peak_4761	194	.	9.40321	23.1275	19.4543	187
chr10	89825422	89825506	SRR8284516_trimmed.fq.sort.sort.q10.rmdup.narrowPeak_peak_4765	26	.	3.41028	5.08265	2.61823	115
chr10	91081993	91082210	SRR8284516_trimmed.fq.sort.sort.q10.rmdup.narrowPeak_peak_4773	49	.	4.65839	7.82111	4.98857	137
chr10	91082507	91082707	SRR8284516_trimmed.fq.sort.sort.q10.rmdup.narrowPeak_peak_4774	88	.	6.01757	12.0214	8.87896	256
chr10	91123230	91123909	SRR8284516_trimmed.fq.sort.sort.q10.rmdup.narrowPeak_peak_4776	370	.	10.1905	41.4362	37.0635	268
chr10	91124578	91124724	SRR8284516_trimmed.fq.sort.sort.q10.rmdup.narrowPeak_peak_4777	69	.	4.35256	9.95793	6.9455	66
chr10	91171148	91171325	SRR8284516_trimmed.fq.sort.sort.q10.rmdup.narrowPeak_peak_4778	213	.	6.60818	25.0563	21.3031	125
chr10	91171798	91172241	SRR8284516_trimmed.fq.sort.sort.q10.rmdup.narrowPeak_peak_4779	254	.	7.23589	29.3848	25.4579	185
chr10	91180509	91180714	SRR8284516_trimmed.fq.sort.sort.q10.rmdup.narrowPeak_peak_4780	85	.	4.29849	11.6288	8.51171	123
chr10	91181147	91181340	SRR8284516_trimmed.fq.sort.sort.q10.rmdup.narrowPeak_peak_4781	133	.	5.22392	16.6933	13.3085	88
chr10	91181492	91181700	SRR8284516_trimmed.fq.sort.sort.q10.rmdup.narrowPeak_peak_4782	266	.	7.48292	30.6634	26.6867	82
chr10	91181906	91182045	SRR8284516_trimmed.fq.sort.sort.q10.rmdup.narrowPeak_peak_4783	71	.	3.97818	10.1403	7.11678	88
chr10	91182326	91182580	SRR8284516_trimmed.fq.sort.sort.q10.rmdup.narrowPeak_peak_4784	61	.	3.68873	9.05306	6.10773	112
chr10	91187416	91187570	SRR8284516_trimmed.fq.sort.sort.q10.rmdup.narrowPeak_peak_4785	26	.	3.2322	5.16966	2.69412	42
chr10	91187825	91187996	SRR8284516_trimmed.fq.sort.sort.q10.rmdup.narrowPeak_peak_4786	133	.	6.92166	16.7615	13.3736	83
chr10	91229771	91229855	SRR8284516_trimmed.fq.sort.sort.q10.rmdup.narrowPeak_peak_4788	125	.	6.1316	15.9307	12.5843	80
chr10	91482614	91482775	SRR8284516_trimmed.fq.sort.sort.q10.rmdup.narrowPeak_peak_4792	77	.	5.9819	10.7949	7.72606	70
chr10	91999415	91999562	SRR8284516_trimmed.fq.sort.sort.q10.rmdup.narrowPeak_peak_4794	68	.	5.63003	9.82682	6.82275	83
chr10	92029545	92029594	SRR8284516_trimmed.fq.sort.sort.q10.rmdup.narrowPeak_peak_4795	43	.	4.5744	7.08511	4.31344	49
chr10	92721778	92722143	SRR8284516_trimmed.fq.sort.sort.q10.rmdup.narrowPeak_peak_4803	139	.	6.39439	17.3885	13.9702	137
chr10	92722519	92722842	SRR8284516_trimmed.fq.sort.sort.q10.rmdup.narrowPeak_peak_4804	284	.	9.48845	32.4539	28.4083	130
chr10	93069155	93069409	SRR8284516_trimmed.fq.sort.sort.q10.rmdup.narrowPeak_peak_4808	65	.	5.23141	9.48474	6.50998	115
chr10	93161784	93161969	SRR8284516_trimmed.fq.sort.sort.q10.rmdup.narrowPeak_peak_4811	103	.	5.81341	13.6012	10.3725	74
chr10	93198333	93198572	SRR8284516_trimmed.fq.sort.sort.q10.rmdup.narrowPeak_peak_4818	94	.	6.1011	12.5754	9.40317	185
chr10	93234314	93234597	SRR8284516_trimmed.fq.sort.sort.q10.rmdup.narrowPeak_peak_4819	59	.	5.27815	8.88473	5.95035	141
chr10	93310170	93310329	SRR8284516_trimmed.fq.sort.sort.q10.rmdup.narrowPeak_peak_4823	90	.	5.34188	12.2085	9.05592	147
chr10	93375221	93375376	SRR8284516_trimmed.fq.sort.sort.q10.rmdup.narrowPeak_peak_4825	51	.	4.92627	7.97021	5.11222	132
chr10	93453078	93453313	SRR8284516_trimmed.fq.sort.sort.q10.rmdup.narrowPeak_peak_4828	179	.	7.4002	21.5785	17.9713	109
chr10	93453468	93453864	SRR8284516_trimmed.fq.sort.sort.q10.rmdup.narrowPeak_peak_4829	320	.	10.2958	36.2031	32.0158	135
chr10	93588822	93589382	SRR8284516_trimmed.fq.sort.sort.q10.rmdup.narrowPeak_peak_4830	272	.	9.45098	31.2053	27.2075	416
chr10	93600116	93600196	SRR8284516_trimmed.fq.sort.sort.q10.rmdup.narrowPeak_peak_4832	68	.	5.63003	9.82682	6.82275	62
chr10	93626183	93626333	SRR8284516_trimmed.fq.sort.sort.q10.rmdup.narrowPeak_peak_4833	51	.	4.92627	7.97021	5.11222	144
chr10	93751403	93751535	SRR8284516_trimmed.fq.sort.sort.q10.rmdup.narrowPeak_peak_4835	59	.	5.27815	8.88473	5.95035	109
chr10	93888858	93889760	SRR8284516_trimmed.fq.sort.sort.q10.rmdup.narrowPeak_peak_4839	626	.	13.5276	67.82	62.619	781
chr10	94035469	94035744	SRR8284516_trimmed.fq.sort.sort.q10.rmdup.narrowPeak_peak_4844	50	.	4.53155	7.89831	5.05947	201
chr10	94036162	94036315	SRR8284516_trimmed.fq.sort.sort.q10.rmdup.narrowPeak_peak_4845	94	.	6.15403	12.6744	9.49697	116
chr10	94110312	94110475	SRR8284516_trimmed.fq.sort.sort.q10.rmdup.narrowPeak_peak_4849	95	.	5.42158	12.7531	9.57127	130
chr10	94111579	94111792	SRR8284516_trimmed.fq.sort.sort.q10.rmdup.narrowPeak_peak_4851	73	.	4.81738	10.3771	7.33862	67
chr10	94147549	94147740	SRR8284516_trimmed.fq.sort.sort.q10.rmdup.narrowPeak_peak_4853	35	.	3.63306	6.19152	3.55515	123
chr10	94147958	94148251	SRR8284516_trimmed.fq.sort.sort.q10.rmdup.narrowPeak_peak_4854	127	.	6.37929	16.0596	12.7049	105
chr10	94198685	94198879	SRR8284516_trimmed.fq.sort.sort.q10.rmdup.narrowPeak_peak_4855	63	.	4.63478	9.34175	6.3766	74
chr10	94199120	94199619	SRR8284516_trimmed.fq.sort.sort.q10.rmdup.narrowPeak_peak_4856	86	.	5.33	11.8164	8.68515	105
chr10	94687944	94688572	SRR8284516_trimmed.fq.sort.sort.q10.rmdup.narrowPeak_peak_4861	331	.	10.7996	37.4041	33.1747	516
chr10	94689002	94689118	SRR8284516_trimmed.fq.sort.sort.q10.rmdup.narrowPeak_peak_4862	65	.	4.71565	9.50747	6.53106	125
chr10	95323496	95323872	SRR8284516_trimmed.fq.sort.sort.q10.rmdup.narrowPeak_peak_4876	282	.	11.3796	32.3174	28.2765	364
chr10	95501675	95501907	SRR8284516_trimmed.fq.sort.sort.q10.rmdup.narrowPeak_peak_4879	532	.	16.3189	58.1916	53.2751	182
chr10	95514193	95514475	SRR8284516_trimmed.fq.sort.sort.q10.rmdup.narrowPeak_peak_4880	222	.	7.61439	26.0618	22.2678	188
chr10	95515799	95515988	SRR8284516_trimmed.fq.sort.sort.q10.rmdup.narrowPeak_peak_4882	131	.	5.7236	16.5652	13.1869	345
chr10	95564461	95564764	SRR8284516_trimmed.fq.sort.sort.q10.rmdup.narrowPeak_peak_4886	70	.	4.84988	10.1125	7.09075	80
chr10	95939940	95940463	SRR8284516_trimmed.fq.sort.sort.q10.rmdup.narrowPeak_peak_4898	161	.	8.42381	19.6861	16.1623	303
chr10	96540522	96540896	SRR8284516_trimmed.fq.sort.sort.q10.rmdup.narrowPeak_peak_4911	75	.	5.28765	10.6448	7.59012	210
chr10	96616435	96616612	SRR8284516_trimmed.fq.sort.sort.q10.rmdup.narrowPeak_peak_4913	201	.	7.33299	23.8434	20.1402	115
chr10	96617340	96617492	SRR8284516_trimmed.fq.sort.sort.q10.rmdup.narrowPeak_peak_4914	218	.	7.63747	25.6221	21.8463	88
chr10	96617666	96618154	SRR8284516_trimmed.fq.sort.sort.q10.rmdup.narrowPeak_peak_4914	218	.	7.63747	25.6221	21.8463	88
chr10	96651698	96651774	SRR8284516_trimmed.fq.sort.sort.q10.rmdup.narrowPeak_peak_4915	61	.	4.83455	9.09098	6.14287	131
chr10	97313213	97313676	SRR8284516_trimmed.fq.sort.sort.q10.rmdup.narrowPeak_peak_4922	149	.	7.52041	18.4419	14.9741	223
chr10	98829983	98830250	SRR8284516_trimmed.fq.sort.sort.q10.rmdup.narrowPeak_peak_4936	226	.	10.9082	26.466	22.6553	143
chr10	98851232	98851399	SRR8284516_trimmed.fq.sort.sort.q10.rmdup.narrowPeak_peak_4937	51	.	4.92627	7.97021	5.11222	123
chr10	98913834	98914139	SRR8284516_trimmed.fq.sort.sort.q10.rmdup.narrowPeak_peak_4938	203	.	8.51996	24.0881	20.3746	136
chr10	99106761	99106916	SRR8284516_trimmed.fq.sort.sort.q10.rmdup.narrowPeak_peak_4945	77	.	5.37172	10.8073	7.73785	60
chr10	99107206	99107413	SRR8284516_trimmed.fq.sort.sort.q10.rmdup.narrowPeak_peak_4946	93	.	5.86229	12.5162	9.34728	73
chr10	99159122	99159259	SRR8284516_trimmed.fq.sort.sort.q10.rmdup.narrowPeak_peak_4948	39	.	3.99702	6.63446	3.92497	112
chr10	99262178	99262367	SRR8284516_trimmed.fq.sort.sort.q10.rmdup.narrowPeak_peak_4960	118	.	3.92753	15.1798	11.8693	146
chr10	99263463	99263905	SRR8284516_trimmed.fq.sort.sort.q10.rmdup.narrowPeak_peak_4961	236	.	5.26148	27.552	23.6978	275
chr10	99285456	99285693	SRR8284516_trimmed.fq.sort.sort.q10.rmdup.narrowPeak_peak_4963	116	.	5.56009	14.9761	11.6752	108
chr10	99298418	99298809	SRR8284516_trimmed.fq.sort.sort.q10.rmdup.narrowPeak_peak_4964	152	.	6.42479	18.7671	15.2846	181
chr10	99353519	99353742	SRR8284516_trimmed.fq.sort.sort.q10.rmdup.narrowPeak_peak_4967	92	.	5.59883	12.3754	9.21383	108
chr10	99360185	99360351	SRR8284516_trimmed.fq.sort.sort.q10.rmdup.narrowPeak_peak_4969	112	.	5.7059	14.5463	11.2681	104
chr10	99391139	99391427	SRR8284516_trimmed.fq.sort.sort.q10.rmdup.narrowPeak_peak_4971	199	.	7.25426	23.6391	19.9443	137
chr10	99519070	99519268	SRR8284516_trimmed.fq.sort.sort.q10.rmdup.narrowPeak_peak_4979	43	.	4.5744	7.08511	4.31344	71
chr10	100486731	100486884	SRR8284516_trimmed.fq.sort.sort.q10.rmdup.narrowPeak_peak_4987	38	.	4.10268	6.55861	3.85618	85
chr10	100487040	100487241	SRR8284516_trimmed.fq.sort.sort.q10.rmdup.narrowPeak_peak_4988	170	.	8.38926	20.6558	17.0888	139
chr10	100487705	100487858	SRR8284516_trimmed.fq.sort.sort.q10.rmdup.narrowPeak_peak_4989	110	.	6.59706	14.3469	11.0788	135
chr10	102512061	102512395	SRR8284516_trimmed.fq.sort.sort.q10.rmdup.narrowPeak_peak_4997	184	.	8.32986	22.1013	18.4713	305
chr10	103015011	103015161	SRR8284516_trimmed.fq.sort.sort.q10.rmdup.narrowPeak_peak_5000	158	.	8.79692	19.3271	15.8187	174
chr10	104666327	104666498	SRR8284516_trimmed.fq.sort.sort.q10.rmdup.narrowPeak_peak_5003	51	.	4.92627	7.97021	5.11222	206
chr10	105430507	105430665	SRR8284516_trimmed.fq.sort.sort.q10.rmdup.narrowPeak_peak_5010	65	.	4.56879	9.52019	6.54296	120
chr10	105431058	105431303	SRR8284516_trimmed.fq.sort.sort.q10.rmdup.narrowPeak_peak_5011	113	.	5.93146	14.6582	11.3749	147
chr10	105497834	105497992	SRR8284516_trimmed.fq.sort.sort.q10.rmdup.narrowPeak_peak_5015	42	.	4.3679	7.02156	4.2762	139
chr10	105573974	105574163	SRR8284516_trimmed.fq.sort.sort.q10.rmdup.narrowPeak_peak_5017	92	.	6.23986	12.427	9.2626	441
chr10	105841124	105841330	SRR8284516_trimmed.fq.sort.sort.q10.rmdup.narrowPeak_peak_5020	532	.	12.8848	58.1145	53.2007	118
chr10	105841484	105842072	SRR8284516_trimmed.fq.sort.sort.q10.rmdup.narrowPeak_peak_5021	496	.	12.3153	54.4542	49.6552	167
chr10	106955234	106955391	SRR8284516_trimmed.fq.sort.sort.q10.rmdup.narrowPeak_peak_5024	59	.	5.27815	8.88473	5.95035	84
chr10	107342657	107343045	SRR8284516_trimmed.fq.sort.sort.q10.rmdup.narrowPeak_peak_5025	158	.	8.79692	19.3271	15.8187	183
chr10	108161303	108161616	SRR8284516_trimmed.fq.sort.sort.q10.rmdup.narrowPeak_peak_5027	104	.	5.67487	13.6936	10.4601	118
chr10	108162405	108162645	SRR8284516_trimmed.fq.sort.sort.q10.rmdup.narrowPeak_peak_5028	324	.	10.4916	36.6741	32.4698	138
chr10	108162910	108163180	SRR8284516_trimmed.fq.sort.sort.q10.rmdup.narrowPeak_peak_5029	37	.	3.61702	6.40004	3.71355	230
chr10	108446394	108446538	SRR8284516_trimmed.fq.sort.sort.q10.rmdup.narrowPeak_peak_5038	50	.	4.72352	7.9348	5.0933	85
chr10	110274012	110274125	SRR8284516_trimmed.fq.sort.sort.q10.rmdup.narrowPeak_peak_5044	35	.	4.22252	6.23151	3.56051	111
chr10	110745538	110745900	SRR8284516_trimmed.fq.sort.sort.q10.rmdup.narrowPeak_peak_5048	293	.	9.88057	33.397	29.3156	138
chr10	110919619	110919944	SRR8284516_trimmed.fq.sort.sort.q10.rmdup.narrowPeak_peak_5053	103	.	5.45278	13.5746	10.3474	371
chr10	110920493	110920758	SRR8284516_trimmed.fq.sort.sort.q10.rmdup.narrowPeak_peak_5054	84	.	4.88816	11.5456	8.4334	139
chr10	111009336	111009683	SRR8284516_trimmed.fq.sort.sort.q10.rmdup.narrowPeak_peak_5058	224	.	8.51231	26.2154	22.4155	133
chr10	111099917	111100159	SRR8284516_trimmed.fq.sort.sort.q10.rmdup.narrowPeak_peak_5061	105	.	6.50349	13.7424	10.5068	122
chr10	111121531	111121656	SRR8284516_trimmed.fq.sort.sort.q10.rmdup.narrowPeak_peak_5062	59	.	5.27815	8.88473	5.95035	102
chr10	111164347	111164495	SRR8284516_trimmed.fq.sort.sort.q10.rmdup.narrowPeak_peak_5064	31	.	3.79318	5.76054	3.17146	45
chr10	111165215	111165388	SRR8284516_trimmed.fq.sort.sort.q10.rmdup.narrowPeak_peak_5065	92	.	6.02341	12.4294	9.26468	151
chr10	111298217	111298440	SRR8284516_trimmed.fq.sort.sort.q10.rmdup.narrowPeak_peak_5068	150	.	7.32323	18.5196	15.0477	146
chr10	111298705	111299095	SRR8284516_trimmed.fq.sort.sort.q10.rmdup.narrowPeak_peak_5069	306	.	11.0287	34.7662	30.6328	140
chr10	111472671	111473029	SRR8284516_trimmed.fq.sort.sort.q10.rmdup.narrowPeak_peak_5073	285	.	9.09573	32.6162	28.564	246
chr10	111474091	111474319	SRR8284516_trimmed.fq.sort.sort.q10.rmdup.narrowPeak_peak_5075	82	.	4.66518	11.346	8.24555	134
chr10	111507118	111507208	SRR8284516_trimmed.fq.sort.sort.q10.rmdup.narrowPeak_peak_5077	48	.	4.11485	7.68034	4.85931	118
chr10	111535951	111536301	SRR8284516_trimmed.fq.sort.sort.q10.rmdup.narrowPeak_peak_5078	147	.	6.18272	18.158	14.7042	108
chr10	111539869	111540046	SRR8284516_trimmed.fq.sort.sort.q10.rmdup.narrowPeak_peak_5079	45	.	3.71692	7.35731	4.56269	105
chr10	111747102	111747293	SRR8284516_trimmed.fq.sort.sort.q10.rmdup.narrowPeak_peak_5083	60	.	4.96032	8.99602	6.05391	73
chr10	111925035	111925283	SRR8284516_trimmed.fq.sort.sort.q10.rmdup.narrowPeak_peak_5085	77	.	5.7759	10.8138	7.74363	236
chr10	111972799	111973268	SRR8284516_trimmed.fq.sort.sort.q10.rmdup.narrowPeak_peak_5087	358	.	12.0145	40.1656	35.8381	141
chr10	112928388	112928941	SRR8284516_trimmed.fq.sort.sort.q10.rmdup.narrowPeak_peak_5088	420	.	14.0222	46.5591	42.0161	386
chr10	114362471	114362676	SRR8284516_trimmed.fq.sort.sort.q10.rmdup.narrowPeak_peak_5093	43	.	4.5744	7.08511	4.31344	83
chr10	115250935	115251201	SRR8284516_trimmed.fq.sort.sort.q10.rmdup.narrowPeak_peak_5095	168	.	8.02568	20.4497	16.8922	106
chr10	115315504	115316159	SRR8284516_trimmed.fq.sort.sort.q10.rmdup.narrowPeak_peak_5099	232	.	8.88545	27.0693	23.2344	515
chr10	115362374	115362966	SRR8284516_trimmed.fq.sort.sort.q10.rmdup.narrowPeak_peak_5100	189	.	7.61164	22.5644	18.9152	104
chr10	115384063	115384277	SRR8284516_trimmed.fq.sort.sort.q10.rmdup.narrowPeak_peak_5101	189	.	6.54532	22.6247	18.9728	81
chr10	115384644	115384797	SRR8284516_trimmed.fq.sort.sort.q10.rmdup.narrowPeak_peak_5102	138	.	5.55899	17.2948	13.8808	87
chr10	115385078	115385253	SRR8284516_trimmed.fq.sort.sort.q10.rmdup.narrowPeak_peak_5103	67	.	4.04254	9.75981	6.76646	165
chr10	115385552	115386023	SRR8284516_trimmed.fq.sort.sort.q10.rmdup.narrowPeak_peak_5104	140	.	5.61027	17.4399	14.0193	145
chr10	115436014	115436140	SRR8284516_trimmed.fq.sort.sort.q10.rmdup.narrowPeak_peak_5105	51	.	4.92627	7.97021	5.11222	120
chr10	115520553	115520720	SRR8284516_trimmed.fq.sort.sort.q10.rmdup.narrowPeak_peak_5106	45	.	4.41488	7.39137	4.5938	103
chr10	115830324	115830460	SRR8284516_trimmed.fq.sort.sort.q10.rmdup.narrowPeak_peak_5110	43	.	4.5744	7.08511	4.31344	97
chr10	116370154	116370410	SRR8284516_trimmed.fq.sort.sort.q10.rmdup.narrowPeak_peak_5120	29	.	3.50912	5.48524	2.92596	204
chr10	116371517	116371675	SRR8284516_trimmed.fq.sort.sort.q10.rmdup.narrowPeak_peak_5122	46	.	4.1683	7.50595	4.69888	133
chr10	116525179	116525298	SRR8284516_trimmed.fq.sort.sort.q10.rmdup.narrowPeak_peak_5125	35	.	4.22252	6.23151	3.56051	78
chr10	116535546	116535704	SRR8284516_trimmed.fq.sort.sort.q10.rmdup.narrowPeak_peak_5126	68	.	5.45501	9.88112	6.8734	132
chr10	116558995	116559149	SRR8284516_trimmed.fq.sort.sort.q10.rmdup.narrowPeak_peak_5128	68	.	5.63003	9.82682	6.82275	105
chr10	116580628	116580980	SRR8284516_trimmed.fq.sort.sort.q10.rmdup.narrowPeak_peak_5129	183	.	6.96634	21.9452	18.3214	322
chr10	116675267	116675467	SRR8284516_trimmed.fq.sort.sort.q10.rmdup.narrowPeak_peak_5134	59	.	4.54328	8.84117	5.91972	133
chr10	116756719	116756809	SRR8284516_trimmed.fq.sort.sort.q10.rmdup.narrowPeak_peak_5139	27	.	3.25295	5.21098	2.7294	255
chr10	116782946	116783093	SRR8284516_trimmed.fq.sort.sort.q10.rmdup.narrowPeak_peak_5143	52	.	4.66853	8.14679	5.27532	126
chr10	117009752	117010010	SRR8284516_trimmed.fq.sort.sort.q10.rmdup.narrowPeak_peak_5150	35	.	4.03727	6.18182	3.54585	102
chr10	117062988	117063778	SRR8284516_trimmed.fq.sort.sort.q10.rmdup.narrowPeak_peak_5152	633	.	12.4101	68.5218	63.3034	546
chr10	117116064	117116201	SRR8284516_trimmed.fq.sort.sort.q10.rmdup.narrowPeak_peak_5158	45	.	4.09402	7.3606	4.56574	106
chr10	117147751	117148103	SRR8284516_trimmed.fq.sort.sort.q10.rmdup.narrowPeak_peak_5159	114	.	6.82898	14.7852	11.4961	227
chr10	117223910	117224416	SRR8284516_trimmed.fq.sort.sort.q10.rmdup.narrowPeak_peak_5160	344	.	10.5648	38.7142	34.4386	441
chr10	117224639	117224750	SRR8284516_trimmed.fq.sort.sort.q10.rmdup.narrowPeak_peak_5161	79	.	4.80384	11.0141	7.93248	86
chr10	117229989	117230106	SRR8284516_trimmed.fq.sort.sort.q10.rmdup.narrowPeak_peak_5162	28	.	3.87064	5.41182	2.86017	5
chr10	117375812	117376420	SRR8284516_trimmed.fq.sort.sort.q10.rmdup.narrowPeak_peak_5164	628	.	12.8966	68.0192	62.8128	405
chr10	117398199	117398271	SRR8284516_trimmed.fq.sort.sort.q10.rmdup.narrowPeak_peak_5165	48	.	4.76385	7.69742	4.87474	71
chr10	117444952	117445101	SRR8284516_trimmed.fq.sort.sort.q10.rmdup.narrowPeak_peak_5166	59	.	5.27815	8.88473	5.95035	97
chr10	117583173	117583670	SRR8284516_trimmed.fq.sort.sort.q10.rmdup.narrowPeak_peak_5173	111	.	5.34036	14.4269	11.155	662
chr10	117669507	117669857	SRR8284516_trimmed.fq.sort.sort.q10.rmdup.narrowPeak_peak_5177	73	.	4.81738	10.3771	7.33862	130
chr10	117710378	117710609	SRR8284516_trimmed.fq.sort.sort.q10.rmdup.narrowPeak_peak_5178	547	.	13.7629	59.7633	54.7998	125
chr10	117792145	117792652	SRR8284516_trimmed.fq.sort.sort.q10.rmdup.narrowPeak_peak_5181	126	.	6.17021	16.0187	12.6659	160
chr10	117816690	117816801	SRR8284516_trimmed.fq.sort.sort.q10.rmdup.narrowPeak_peak_5182	18	.	3.20883	4.13202	1.85997	110
chr10	117846225	117846542	SRR8284516_trimmed.fq.sort.sort.q10.rmdup.narrowPeak_peak_5185	307	.	11.3684	34.8512	30.7149	137
chr10	117909980	117910139	SRR8284516_trimmed.fq.sort.sort.q10.rmdup.narrowPeak_peak_5186	26	.	3.57867	5.15711	2.6824	21
chr10	117983601	117983833	SRR8284516_trimmed.fq.sort.sort.q10.rmdup.narrowPeak_peak_5190	51	.	4.28898	8.03066	5.16824	270
chr10	118141129	118141522	SRR8284516_trimmed.fq.sort.sort.q10.rmdup.narrowPeak_peak_5196	114	.	6.57678	14.7401	11.4528	84
chr10	118868029	118868178	SRR8284516_trimmed.fq.sort.sort.q10.rmdup.narrowPeak_peak_5206	74	.	4.42697	10.4443	7.40208	406
chr10	118869387	118869872	SRR8284516_trimmed.fq.sort.sort.q10.rmdup.narrowPeak_peak_5207	143	.	6.05241	17.8242	14.386	352
chr10	118908501	118908703	SRR8284516_trimmed.fq.sort.sort.q10.rmdup.narrowPeak_peak_5209	28	.	3.87064	5.41182	2.86017	102
chr10	119009607	119009762	SRR8284516_trimmed.fq.sort.sort.q10.rmdup.narrowPeak_peak_5210	67	.	5.35332	9.70155	6.71233	98
chr10	119155019	119155052	SRR8284516_trimmed.fq.sort.sort.q10.rmdup.narrowPeak_peak_5211	16	.	3.16689	3.88574	1.64864	58
chr10	119238895	119239206	SRR8284516_trimmed.fq.sort.sort.q10.rmdup.narrowPeak_peak_5213	85	.	3.95018	11.7067	8.58537	286
chr10	119239789	119239947	SRR8284516_trimmed.fq.sort.sort.q10.rmdup.narrowPeak_peak_5214	251	.	6.58545	29.0344	25.1212	498
chr10	119240285	119240537	SRR8284516_trimmed.fq.sort.sort.q10.rmdup.narrowPeak_peak_5215	538	.	10.2381	58.8056	53.8716	116
chr10	119240885	119241073	SRR8284516_trimmed.fq.sort.sort.q10.rmdup.narrowPeak_peak_5216	43	.	3.12275	7.16528	4.38643	146
chr10	120112498	120112607	SRR8284516_trimmed.fq.sort.sort.q10.rmdup.narrowPeak_peak_5231	106	.	6.83594	13.9213	10.6741	301
chr10	120112735	120112895	SRR8284516_trimmed.fq.sort.sort.q10.rmdup.narrowPeak_peak_5231	106	.	6.83594	13.9213	10.6741	301
chr10	120208850	120209065	SRR8284516_trimmed.fq.sort.sort.q10.rmdup.narrowPeak_peak_5233	116	.	7.38941	14.8998	11.6027	89
chr10	120227116	120227624	SRR8284516_trimmed.fq.sort.sort.q10.rmdup.narrowPeak_peak_5234	154	.	6.66451	18.9079	15.4191	422
chr10	120227790	120227977	SRR8284516_trimmed.fq.sort.sort.q10.rmdup.narrowPeak_peak_5235	95	.	5.26657	12.7736	9.59058	111
chr10	120247333	120247480	SRR8284516_trimmed.fq.sort.sort.q10.rmdup.narrowPeak_peak_5238	68	.	3.96965	9.84094	6.83591	70
chr10	120252061	120252801	SRR8284516_trimmed.fq.sort.sort.q10.rmdup.narrowPeak_peak_5239	185	.	5.73674	22.192	18.5579	294
chr10	120365957	120366121	SRR8284516_trimmed.fq.sort.sort.q10.rmdup.narrowPeak_peak_5245	40	.	3.38994	6.8222	4.0953	34
chr10	120369747	120370080	SRR8284516_trimmed.fq.sort.sort.q10.rmdup.narrowPeak_peak_5247	88	.	4.79369	11.9941	8.85318	239
chr10	120417984	120418149	SRR8284516_trimmed.fq.sort.sort.q10.rmdup.narrowPeak_peak_5250	68	.	4.07064	9.83409	6.82942	49
chr10	120433457	120433606	SRR8284516_trimmed.fq.sort.sort.q10.rmdup.narrowPeak_peak_5251	102	.	4.70478	13.4228	10.2034	93
chr10	120474552	120474786	SRR8284516_trimmed.fq.sort.sort.q10.rmdup.narrowPeak_peak_5254	23	.	2.46609	4.81601	2.38548	215
chr10	120475361	120475531	SRR8284516_trimmed.fq.sort.sort.q10.rmdup.narrowPeak_peak_5255	62	.	3.35444	9.19431	6.23908	330
chr10	120476079	120476688	SRR8284516_trimmed.fq.sort.sort.q10.rmdup.narrowPeak_peak_5256	150	.	4.8295	18.5449	15.0721	146
chr10	120552644	120553004	SRR8284516_trimmed.fq.sort.sort.q10.rmdup.narrowPeak_peak_5259	232	.	9.4138	27.1003	23.2639	354
chr10	120563159	120563385	SRR8284516_trimmed.fq.sort.sort.q10.rmdup.narrowPeak_peak_5260	83	.	5.73658	11.5001	8.39047	195
chr10	120588597	120588727	SRR8284516_trimmed.fq.sort.sort.q10.rmdup.narrowPeak_peak_5262	63	.	4.93259	9.27615	6.31543	101
chr10	120661004	120661165	SRR8284516_trimmed.fq.sort.sort.q10.rmdup.narrowPeak_peak_5265	86	.	5.49396	11.7845	8.65746	44
chr10	120666008	120666222	SRR8284516_trimmed.fq.sort.sort.q10.rmdup.narrowPeak_peak_5266	105	.	6.32842	13.8307	10.5907	103
chr10	120688496	120688653	SRR8284516_trimmed.fq.sort.sort.q10.rmdup.narrowPeak_peak_5268	94	.	6.1011	12.5754	9.40317	76
chr10	120707515	120708155	SRR8284516_trimmed.fq.sort.sort.q10.rmdup.narrowPeak_peak_5269	92	.	4.68135	12.3691	9.20802	526
chr10	120719974	120720201	SRR8284516_trimmed.fq.sort.sort.q10.rmdup.narrowPeak_peak_5271	126	.	5.38554	16.0444	12.6906	118
chr10	120721176	120721335	SRR8284516_trimmed.fq.sort.sort.q10.rmdup.narrowPeak_peak_5272	122	.	5.3655	15.6138	12.2823	128
chr10	120744351	120744564	SRR8284516_trimmed.fq.sort.sort.q10.rmdup.narrowPeak_peak_5275	199	.	6.31001	23.6722	19.9761	125
chr10	120746154	120746355	SRR8284516_trimmed.fq.sort.sort.q10.rmdup.narrowPeak_peak_5276	58	.	3.59425	8.78117	5.86346	220
chr10	120801860	120801985	SRR8284516_trimmed.fq.sort.sort.q10.rmdup.narrowPeak_peak_5279	38	.	3.56069	6.52052	3.8216	116
chr10	120812100	120812283	SRR8284516_trimmed.fq.sort.sort.q10.rmdup.narrowPeak_peak_5280	36	.	3.68256	6.28954	3.61289	118
chr10	120850844	120850980	SRR8284516_trimmed.fq.sort.sort.q10.rmdup.narrowPeak_peak_5283	40	.	3.05698	6.76982	4.04774	123
chr10	120851689	120851925	SRR8284516_trimmed.fq.sort.sort.q10.rmdup.narrowPeak_peak_5284	259	.	6.95182	29.8715	25.9258	141
chr10	120871296	120871397	SRR8284516_trimmed.fq.sort.sort.q10.rmdup.narrowPeak_peak_5288	50	.	3.14234	7.83816	5.00441	97
chr10	120872837	120873305	SRR8284516_trimmed.fq.sort.sort.q10.rmdup.narrowPeak_peak_5289	238	.	6.21752	27.6699	23.8116	276
chr10	120979064	120979306	SRR8284516_trimmed.fq.sort.sort.q10.rmdup.narrowPeak_peak_5295	487	.	12.7207	53.4717	48.703	142
chr10	121034080	121034219	SRR8284516_trimmed.fq.sort.sort.q10.rmdup.narrowPeak_peak_5297	68	.	5.63003	9.82682	6.82275	72
chr10	121052749	121052865	SRR8284516_trimmed.fq.sort.sort.q10.rmdup.narrowPeak_peak_5299	25	.	3.5014	5.02497	2.56821	140
chr10	121100756	121100912	SRR8284516_trimmed.fq.sort.sort.q10.rmdup.narrowPeak_peak_5302	106	.	6.38038	13.9313	10.6837	125
chr10	121175505	121175883	SRR8284516_trimmed.fq.sort.sort.q10.rmdup.narrowPeak_peak_5303	101	.	6.31023	13.3786	10.1615	234
chr10	121243387	121243645	SRR8284516_trimmed.fq.sort.sort.q10.rmdup.narrowPeak_peak_5306	31	.	3.41501	5.75333	3.16519	58
chr10	121365322	121365678	SRR8284516_trimmed.fq.sort.sort.q10.rmdup.narrowPeak_peak_5309	137	.	7.1105	17.1447	13.7379	161
chr10	121430332	121430550	SRR8284516_trimmed.fq.sort.sort.q10.rmdup.narrowPeak_peak_5311	63	.	3.89035	9.3528	6.38692	202
chr10	121435931	121436134	SRR8284516_trimmed.fq.sort.sort.q10.rmdup.narrowPeak_peak_5312	94	.	4.42551	12.6106	9.43632	69
chr10	121436428	121436578	SRR8284516_trimmed.fq.sort.sort.q10.rmdup.narrowPeak_peak_5313	66	.	3.89341	9.63006	6.6455	176
chr10	121436743	121436957	SRR8284516_trimmed.fq.sort.sort.q10.rmdup.narrowPeak_peak_5314	91	.	4.44177	12.3467	9.18653	137
chr10	121459497	121459646	SRR8284516_trimmed.fq.sort.sort.q10.rmdup.narrowPeak_peak_5316	118	.	5.06495	15.1414	11.8322	111
chr10	121468105	121468260	SRR8284516_trimmed.fq.sort.sort.q10.rmdup.narrowPeak_peak_5319	54	.	3.89574	8.29389	5.41187	118
chr10	121475411	121475638	SRR8284516_trimmed.fq.sort.sort.q10.rmdup.narrowPeak_peak_5320	54	.	4.13805	8.29305	5.41114	59
chr10	121587030	121587288	SRR8284516_trimmed.fq.sort.sort.q10.rmdup.narrowPeak_peak_5328	87	.	5.34834	11.855	8.72146	193
chr10	121625674	121625911	SRR8284516_trimmed.fq.sort.sort.q10.rmdup.narrowPeak_peak_5329	305	.	9.66469	34.6447	30.516	462
chr10	121626009	121626220	SRR8284516_trimmed.fq.sort.sort.q10.rmdup.narrowPeak_peak_5329	305	.	9.66469	34.6447	30.516	462
chr10	121626678	121626835	SRR8284516_trimmed.fq.sort.sort.q10.rmdup.narrowPeak_peak_5330	118	.	5.80464	15.1731	11.8626	66
chr10	121739449	121739780	SRR8284516_trimmed.fq.sort.sort.q10.rmdup.narrowPeak_peak_5332	82	.	5.26064	11.3091	8.21074	96
chr10	121739992	121740264	SRR8284516_trimmed.fq.sort.sort.q10.rmdup.narrowPeak_peak_5333	73	.	4.98623	10.394	7.3543	179
chr10	121876960	121877147	SRR8284516_trimmed.fq.sort.sort.q10.rmdup.narrowPeak_peak_5338	49	.	4.63707	7.78379	4.95399	92
chr10	121903857	121903997	SRR8284516_trimmed.fq.sort.sort.q10.rmdup.narrowPeak_peak_5340	67	.	5.40369	9.79063	6.79521	72
chr10	122003140	122003273	SRR8284516_trimmed.fq.sort.sort.q10.rmdup.narrowPeak_peak_5342	57	.	4.61444	8.66955	5.76008	78
chr10	122096588	122096733	SRR8284516_trimmed.fq.sort.sort.q10.rmdup.narrowPeak_peak_5345	50	.	4.7016	7.89661	5.05807	86
chr10	122097622	122097821	SRR8284516_trimmed.fq.sort.sort.q10.rmdup.narrowPeak_peak_5347	41	.	4.30822	6.91816	4.18199	132
chr10	122321780	122321910	SRR8284516_trimmed.fq.sort.sort.q10.rmdup.narrowPeak_peak_5349	28	.	3.87064	5.41182	2.86017	91
chr10	122527754	122527971	SRR8284516_trimmed.fq.sort.sort.q10.rmdup.narrowPeak_peak_5350	100	.	6.70421	13.2572	10.0462	77
chr10	122697484	122697633	SRR8284516_trimmed.fq.sort.sort.q10.rmdup.narrowPeak_peak_5353	45	.	4.55729	7.34692	4.55326	97
chr10	122757735	122757882	SRR8284516_trimmed.fq.sort.sort.q10.rmdup.narrowPeak_peak_5355	40	.	3.9374	6.78622	4.06247	91
chr10	122763747	122763873	SRR8284516_trimmed.fq.sort.sort.q10.rmdup.narrowPeak_peak_5356	112	.	6.24313	14.4984	11.2231	105
chr10	122827390	122827563	SRR8284516_trimmed.fq.sort.sort.q10.rmdup.narrowPeak_peak_5361	42	.	4.0404	6.9834	4.24185	91
chr10	122842034	122842175	SRR8284516_trimmed.fq.sort.sort.q10.rmdup.narrowPeak_peak_5362	35	.	4.22252	6.23151	3.56051	48
chr10	122911675	122911857	SRR8284516_trimmed.fq.sort.sort.q10.rmdup.narrowPeak_peak_5368	73	.	3.86419	10.3498	7.31305	95
chr10	122913101	122913394	SRR8284516_trimmed.fq.sort.sort.q10.rmdup.narrowPeak_peak_5369	98	.	4.37108	13.0628	9.86191	350
chr10	122944204	122944357	SRR8284516_trimmed.fq.sort.sort.q10.rmdup.narrowPeak_peak_5370	61	.	5.20833	9.10225	6.15323	92
chr10	122984321	122984547	SRR8284516_trimmed.fq.sort.sort.q10.rmdup.narrowPeak_peak_5372	77	.	4.03334	10.8569	7.78431	91
chr10	122985220	122985371	SRR8284516_trimmed.fq.sort.sort.q10.rmdup.narrowPeak_peak_5373	429	.	9.80118	47.5249	42.9514	426
chr10	122985559	122985751	SRR8284516_trimmed.fq.sort.sort.q10.rmdup.narrowPeak_peak_5373	429	.	9.80118	47.5249	42.9514	426
chr10	123005012	123005117	SRR8284516_trimmed.fq.sort.sort.q10.rmdup.narrowPeak_peak_5374	77	.	5.37172	10.8073	7.73785	57
chr10	123195591	123195822	SRR8284516_trimmed.fq.sort.sort.q10.rmdup.narrowPeak_peak_5382	74	.	4.59946	10.5424	7.49389	93
chr10	123197196	123197603	SRR8284516_trimmed.fq.sort.sort.q10.rmdup.narrowPeak_peak_5384	131	.	6.02644	16.5148	13.1391	110
chr10	123770945	123771070	SRR8284516_trimmed.fq.sort.sort.q10.rmdup.narrowPeak_peak_5388	43	.	4.5744	7.08511	4.31344	77
chr10	125328765	125329038	SRR8284516_trimmed.fq.sort.sort.q10.rmdup.narrowPeak_peak_5398	82	.	5.64079	11.3201	8.22064	144
chr10	125726003	125726153	SRR8284516_trimmed.fq.sort.sort.q10.rmdup.narrowPeak_peak_5405	51	.	4.92627	7.97021	5.11222	173
chr10	125786245	125786529	SRR8284516_trimmed.fq.sort.sort.q10.rmdup.narrowPeak_peak_5410	63	.	4.22794	9.36297	6.39654	132
chr10	125809437	125809649	SRR8284516_trimmed.fq.sort.sort.q10.rmdup.narrowPeak_peak_5412	29	.	3.02374	5.51331	2.95084	355
chr10	125811014	125811281	SRR8284516_trimmed.fq.sort.sort.q10.rmdup.narrowPeak_peak_5413	171	.	6.20501	20.7709	17.199	105
chr10	125900679	125900870	SRR8284516_trimmed.fq.sort.sort.q10.rmdup.narrowPeak_peak_5416	83	.	5.53039	11.4833	8.37429	107
chr10	125921847	125922039	SRR8284516_trimmed.fq.sort.sort.q10.rmdup.narrowPeak_peak_5417	51	.	4.58926	8.00332	5.14254	120
chr10	125922448	125922597	SRR8284516_trimmed.fq.sort.sort.q10.rmdup.narrowPeak_peak_5418	31	.	3.79318	5.76054	3.17146	138
chr10	125966237	125966429	SRR8284516_trimmed.fq.sort.sort.q10.rmdup.narrowPeak_peak_5420	286	.	6.28259	32.686	28.6316	107
chr10	125967104	125967250	SRR8284516_trimmed.fq.sort.sort.q10.rmdup.narrowPeak_peak_5422	55	.	3.02448	8.41714	5.52628	69
chr10	125968418	125968662	SRR8284516_trimmed.fq.sort.sort.q10.rmdup.narrowPeak_peak_5423	141	.	4.27877	17.5823	14.1548	99
chr10	126162797	126162968	SRR8284516_trimmed.fq.sort.sort.q10.rmdup.narrowPeak_peak_5432	35	.	4.22252	6.23151	3.56051	237
chr10	126379219	126379359	SRR8284516_trimmed.fq.sort.sort.q10.rmdup.narrowPeak_peak_5434	30	.	3.58901	5.63309	3.05809	109
chr10	126905564	126905876	SRR8284516_trimmed.fq.sort.sort.q10.rmdup.narrowPeak_peak_5440	157	.	8.19672	19.2602	15.7558	219
chr10	126971384	126971528	SRR8284516_trimmed.fq.sort.sort.q10.rmdup.narrowPeak_peak_5443	72	.	4.78635	10.3103	7.27568	77
chr10	126971790	126972000	SRR8284516_trimmed.fq.sort.sort.q10.rmdup.narrowPeak_peak_5444	87	.	5.20472	11.9101	8.7738	130
chr10	127030465	127030730	SRR8284516_trimmed.fq.sort.sort.q10.rmdup.narrowPeak_peak_5448	284	.	10.5666	32.5233	28.4747	134
chr10	127041969	127042259	SRR8284516_trimmed.fq.sort.sort.q10.rmdup.narrowPeak_peak_5449	291	.	10.891	33.214	29.1395	179
chr10	127063702	127064719	SRR8284516_trimmed.fq.sort.sort.q10.rmdup.narrowPeak_peak_5450	495	.	9.54462	54.3368	49.5414	332
chr10	127069575	127069839	SRR8284516_trimmed.fq.sort.sort.q10.rmdup.narrowPeak_peak_5451	78	.	4.1552	10.9249	7.84846	270
chr10	127070128	127070323	SRR8284516_trimmed.fq.sort.sort.q10.rmdup.narrowPeak_peak_5452	85	.	4.51992	11.6192	8.50298	89
chr10	127070637	127070990	SRR8284516_trimmed.fq.sort.sort.q10.rmdup.narrowPeak_peak_5453	122	.	5.47983	15.5396	12.212	76
chr10	127120751	127121082	SRR8284516_trimmed.fq.sort.sort.q10.rmdup.narrowPeak_peak_5454	190	.	8.3646	22.6977	19.0428	199
chr10	127195434	127195562	SRR8284516_trimmed.fq.sort.sort.q10.rmdup.narrowPeak_peak_5455	41	.	3.61052	6.87015	4.13911	95
chr10	127195875	127196127	SRR8284516_trimmed.fq.sort.sort.q10.rmdup.narrowPeak_peak_5456	96	.	5.14521	12.8508	9.6605	161
chr10	127211801	127211971	SRR8284516_trimmed.fq.sort.sort.q10.rmdup.narrowPeak_peak_5459	30	.	3.72877	5.64805	3.07099	79
chr10	127266903	127267190	SRR8284516_trimmed.fq.sort.sort.q10.rmdup.narrowPeak_peak_5462	65	.	4.56879	9.52019	6.54296	126
chr10	127288140	127288636	SRR8284516_trimmed.fq.sort.sort.q10.rmdup.narrowPeak_peak_5464	589	.	9.23144	64.0853	58.9885	283
chr10	127289365	127289590	SRR8284516_trimmed.fq.sort.sort.q10.rmdup.narrowPeak_peak_5465	42	.	2.7944	7.01123	4.26695	102
chr10	127289886	127290123	SRR8284516_trimmed.fq.sort.sort.q10.rmdup.narrowPeak_peak_5466	199	.	5.12442	23.6181	19.9244	115
chr10	127311128	127311626	SRR8284516_trimmed.fq.sort.sort.q10.rmdup.narrowPeak_peak_5468	221	.	7.76283	25.9482	22.1584	173
chr10	127311913	127312056	SRR8284516_trimmed.fq.sort.sort.q10.rmdup.narrowPeak_peak_5469	80	.	4.71094	11.1292	8.04099	78
chr10	127339574	127339723	SRR8284516_trimmed.fq.sort.sort.q10.rmdup.narrowPeak_peak_5470	61	.	4.35829	9.06516	6.11871	109
chr10	127380186	127380413	SRR8284516_trimmed.fq.sort.sort.q10.rmdup.narrowPeak_peak_5472	185	.	7.66401	22.1884	18.5546	103
chr10	127381211	127381404	SRR8284516_trimmed.fq.sort.sort.q10.rmdup.narrowPeak_peak_5473	184	.	7.42574	22.1257	18.4945	104
chr10	127381844	127381994	SRR8284516_trimmed.fq.sort.sort.q10.rmdup.narrowPeak_peak_5474	59	.	4.26656	8.86357	5.94028	72
chr10	127522150	127522309	SRR8284516_trimmed.fq.sort.sort.q10.rmdup.narrowPeak_peak_5477	126	.	7.74129	15.9787	12.6278	141
chr10	127551410	127551525	SRR8284516_trimmed.fq.sort.sort.q10.rmdup.narrowPeak_peak_5478	33	.	3.65141	5.98667	3.37279	59
chr10	127621363	127621693	SRR8284516_trimmed.fq.sort.sort.q10.rmdup.narrowPeak_peak_5484	211	.	6.69033	24.8581	21.1131	91
chr10	127621905	127622027	SRR8284516_trimmed.fq.sort.sort.q10.rmdup.narrowPeak_peak_5485	85	.	4.43751	11.7117	8.5902	98
chr10	127643032	127643181	SRR8284516_trimmed.fq.sort.sort.q10.rmdup.narrowPeak_peak_5487	38	.	4.12056	6.5901	3.88466	300
chr10	127667065	127667630	SRR8284516_trimmed.fq.sort.sort.q10.rmdup.narrowPeak_peak_5488	109	.	4.64092	14.2197	10.9578	189
chr10	127668272	127668548	SRR8284516_trimmed.fq.sort.sort.q10.rmdup.narrowPeak_peak_5489	170	.	5.62458	20.6222	17.0566	143
chr10	127669178	127669358	SRR8284516_trimmed.fq.sort.sort.q10.rmdup.narrowPeak_peak_5490	57	.	3.48051	8.6839	5.77328	125
chr10	127676622	127676770	SRR8284516_trimmed.fq.sort.sort.q10.rmdup.narrowPeak_peak_5491	65	.	4.73216	9.54115	6.56256	36
chr10	127739898	127740329	SRR8284516_trimmed.fq.sort.sort.q10.rmdup.narrowPeak_peak_5493	132	.	6.86953	16.6548	13.272	104
chr10	128015204	128015758	SRR8284516_trimmed.fq.sort.sort.q10.rmdup.narrowPeak_peak_5495	472	.	15.5772	52.0035	47.2826	137
chr10	128035033	128035396	SRR8284516_trimmed.fq.sort.sort.q10.rmdup.narrowPeak_peak_5496	71	.	3.58727	10.2264	7.19716	301
chr10	128035703	128036294	SRR8284516_trimmed.fq.sort.sort.q10.rmdup.narrowPeak_peak_5497	590	.	10.1796	64.1203	59.0214	363
chr10	128058450	128058779	SRR8284516_trimmed.fq.sort.sort.q10.rmdup.narrowPeak_peak_5498	171	.	5.43787	20.7615	17.1901	266
chr10	128059361	128060018	SRR8284516_trimmed.fq.sort.sort.q10.rmdup.narrowPeak_peak_5499	398	.	8.42334	44.3572	39.886	494
chr10	128083338	128084349	SRR8284516_trimmed.fq.sort.sort.q10.rmdup.narrowPeak_peak_5500	280	.	7.45474	32.0594	28.0291	443
chr10	128092318	128092475	SRR8284516_trimmed.fq.sort.sort.q10.rmdup.narrowPeak_peak_5501	28	.	3.34971	5.40243	2.86017	120
chr10	128092959	128093119	SRR8284516_trimmed.fq.sort.sort.q10.rmdup.narrowPeak_peak_5502	37	.	3.49922	6.38724	3.70153	52
chr10	128097580	128097757	SRR8284516_trimmed.fq.sort.sort.q10.rmdup.narrowPeak_peak_5504	128	.	6.24892	16.1971	12.836	140
chr10	128097849	128097941	SRR8284516_trimmed.fq.sort.sort.q10.rmdup.narrowPeak_peak_5504	128	.	6.24892	16.1971	12.836	140
chr10	128175973	128176538	SRR8284516_trimmed.fq.sort.sort.q10.rmdup.narrowPeak_peak_5506	156	.	6.78621	19.1963	15.6947	465
chr10	128211004	128211298	SRR8284516_trimmed.fq.sort.sort.q10.rmdup.narrowPeak_peak_5508	46	.	4.45368	7.46036	4.65734	103
chr10	128211405	128211778	SRR8284516_trimmed.fq.sort.sort.q10.rmdup.narrowPeak_peak_5509	59	.	4.89688	8.88026	5.95035	265
chr10	128232078	128232290	SRR8284516_trimmed.fq.sort.sort.q10.rmdup.narrowPeak_peak_5510	376	.	8.85573	42.051	37.6582	136
chr10	128232384	128232619	SRR8284516_trimmed.fq.sort.sort.q10.rmdup.narrowPeak_peak_5510	376	.	8.85573	42.051	37.6582	136
chr10	128302848	128303174	SRR8284516_trimmed.fq.sort.sort.q10.rmdup.narrowPeak_peak_5511	180	.	6.07105	21.642	18.0323	223
chr10	128303425	128304162	SRR8284516_trimmed.fq.sort.sort.q10.rmdup.narrowPeak_peak_5512	285	.	7.61988	32.6059	28.5542	537
chr10	128321717	128321966	SRR8284516_trimmed.fq.sort.sort.q10.rmdup.narrowPeak_peak_5513	88	.	4.23482	12.0388	8.89553	133
chr10	128322270	128322424	SRR8284516_trimmed.fq.sort.sort.q10.rmdup.narrowPeak_peak_5514	69	.	3.83781	10.0046	6.98957	92
chr10	128322625	128323123	SRR8284516_trimmed.fq.sort.sort.q10.rmdup.narrowPeak_peak_5515	177	.	5.83431	21.3075	17.712	424
chr10	128323302	128323520	SRR8284516_trimmed.fq.sort.sort.q10.rmdup.narrowPeak_peak_5516	58	.	3.58014	8.74026	5.82587	126
chr10	128337260	128337541	SRR8284516_trimmed.fq.sort.sort.q10.rmdup.narrowPeak_peak_5518	300	.	9.7229	34.2005	30.0886	134
chr10	128338200	128338354	SRR8284516_trimmed.fq.sort.sort.q10.rmdup.narrowPeak_peak_5520	66	.	4.45633	9.58656	6.60462	80
chr10	128368347	128368578	SRR8284516_trimmed.fq.sort.sort.q10.rmdup.narrowPeak_peak_5521	90	.	5.53897	12.2521	9.09669	152
chr10	128368976	128369256	SRR8284516_trimmed.fq.sort.sort.q10.rmdup.narrowPeak_peak_5522	150	.	7.12318	18.5695	15.0957	113
chr10	128376684	128376857	SRR8284516_trimmed.fq.sort.sort.q10.rmdup.narrowPeak_peak_5524	73	.	4.40389	10.3877	7.34873	87
chr10	128377475	128377770	SRR8284516_trimmed.fq.sort.sort.q10.rmdup.narrowPeak_peak_5525	403	.	10.7455	44.8357	40.3487	159
chr10	128410313	128410467	SRR8284516_trimmed.fq.sort.sort.q10.rmdup.narrowPeak_peak_5527	45	.	3.17926	7.3346	4.542	96
chr10	128410554	128410647	SRR8284516_trimmed.fq.sort.sort.q10.rmdup.narrowPeak_peak_5527	45	.	3.17926	7.3346	4.542	96
chr10	128411725	128412003	SRR8284516_trimmed.fq.sort.sort.q10.rmdup.narrowPeak_peak_5529	159	.	5.38469	19.4394	15.9266	124
chr10	128412122	128412413	SRR8284516_trimmed.fq.sort.sort.q10.rmdup.narrowPeak_peak_5529	159	.	5.38469	19.4394	15.9266	124
chr10	128459311	128459468	SRR8284516_trimmed.fq.sort.sort.q10.rmdup.narrowPeak_peak_5533	203	.	8.28577	24.1048	20.3903	87
chr10	128459807	128460081	SRR8284516_trimmed.fq.sort.sort.q10.rmdup.narrowPeak_peak_5534	77	.	5.0123	10.7918	7.72606	78
chr10	128493148	128493863	SRR8284516_trimmed.fq.sort.sort.q10.rmdup.narrowPeak_peak_5535	320	.	6.6762	36.1989	32.0118	233
chr10	128493994	128494183	SRR8284516_trimmed.fq.sort.sort.q10.rmdup.narrowPeak_peak_5536	56	.	3.11168	8.54511	5.64525	78
chr10	128494411	128494794	SRR8284516_trimmed.fq.sort.sort.q10.rmdup.narrowPeak_peak_5537	128	.	4.24856	16.2554	12.8919	141
chr10	128547145	128547565	SRR8284516_trimmed.fq.sort.sort.q10.rmdup.narrowPeak_peak_5538	138	.	5.28777	17.256	13.8439	338
chr10	128548494	128549037	SRR8284516_trimmed.fq.sort.sort.q10.rmdup.narrowPeak_peak_5539	163	.	5.7766	19.9132	16.3792	232
chr10	128565255	128565955	SRR8284516_trimmed.fq.sort.sort.q10.rmdup.narrowPeak_peak_5540	445	.	10.3141	49.184	44.5552	574
chr10	128625461	128625613	SRR8284516_trimmed.fq.sort.sort.q10.rmdup.narrowPeak_peak_5543	37	.	3.40917	6.41599	3.72727	100
chr10	128625874	128626734	SRR8284516_trimmed.fq.sort.sort.q10.rmdup.narrowPeak_peak_5544	387	.	10.6146	43.2175	38.7846	155
chr10	128674297	128674445	SRR8284516_trimmed.fq.sort.sort.q10.rmdup.narrowPeak_peak_5546	46	.	4.4342	7.42574	4.62536	44
chr10	128695590	128695890	SRR8284516_trimmed.fq.sort.sort.q10.rmdup.narrowPeak_peak_5547	165	.	6.99186	20.1425	16.5979	207
chr10	128696011	128696244	SRR8284516_trimmed.fq.sort.sort.q10.rmdup.narrowPeak_peak_5547	165	.	6.99186	20.1425	16.5979	207
chr10	128704200	128704995	SRR8284516_trimmed.fq.sort.sort.q10.rmdup.narrowPeak_peak_5548	182	.	7.33616	21.9119	18.2893	661
chr10	128747562	128747686	SRR8284516_trimmed.fq.sort.sort.q10.rmdup.narrowPeak_peak_5549	150	.	6.31876	18.5021	15.031	710
chr10	128747928	128748374	SRR8284516_trimmed.fq.sort.sort.q10.rmdup.narrowPeak_peak_5549	150	.	6.31876	18.5021	15.031	710
chr10	128748836	128749056	SRR8284516_trimmed.fq.sort.sort.q10.rmdup.narrowPeak_peak_5550	193	.	7.18867	22.9893	19.3216	220
chr10	128778964	128779522	SRR8284516_trimmed.fq.sort.sort.q10.rmdup.narrowPeak_peak_5551	247	.	7.65697	28.6907	24.7915	137
chr10	128780042	128780462	SRR8284516_trimmed.fq.sort.sort.q10.rmdup.narrowPeak_peak_5552	71	.	4.20712	10.191	7.16405	382
chr10	128804527	128804680	SRR8284516_trimmed.fq.sort.sort.q10.rmdup.narrowPeak_peak_5555	101	.	4.48194	13.4074	10.1888	108
chr10	128804867	128805378	SRR8284516_trimmed.fq.sort.sort.q10.rmdup.narrowPeak_peak_5556	349	.	8.35509	39.2466	34.9521	319
chr10	128821975	128822472	SRR8284516_trimmed.fq.sort.sort.q10.rmdup.narrowPeak_peak_5557	344	.	11.3552	38.6892	34.4146	167
chr10	128888674	128888795	SRR8284516_trimmed.fq.sort.sort.q10.rmdup.narrowPeak_peak_5560	52	.	3.43407	8.0811	5.21478	137
chr10	128890564	128890803	SRR8284516_trimmed.fq.sort.sort.q10.rmdup.narrowPeak_peak_5561	120	.	4.88865	15.3186	12.0016	118
chr10	128892287	128892467	SRR8284516_trimmed.fq.sort.sort.q10.rmdup.narrowPeak_peak_5563	61	.	3.80607	9.12383	6.17356	81
chr10	128909458	128909627	SRR8284516_trimmed.fq.sort.sort.q10.rmdup.narrowPeak_peak_5564	26	.	3.11939	5.14152	2.66963	56
chr10	128910340	128910486	SRR8284516_trimmed.fq.sort.sort.q10.rmdup.narrowPeak_peak_5565	77	.	4.70625	10.7902	7.72606	106
chr10	128910698	128910893	SRR8284516_trimmed.fq.sort.sort.q10.rmdup.narrowPeak_peak_5566	59	.	4.16888	8.93437	5.99653	49
chr10	128923285	128923507	SRR8284516_trimmed.fq.sort.sort.q10.rmdup.narrowPeak_peak_5567	173	.	7.32632	20.9231	17.3443	112
chr11	3201761	3201878	SRR8284516_trimmed.fq.sort.sort.q10.rmdup.narrowPeak_peak_5589	56	.	3.53163	8.59896	5.69492	37
chr11	3202061	3202145	SRR8284516_trimmed.fq.sort.sort.q10.rmdup.narrowPeak_peak_5590	204	.	6.3189	24.135	20.4195	399
chr11	3245286	3245477	SRR8284516_trimmed.fq.sort.sort.q10.rmdup.narrowPeak_peak_5592	25	.	3.63324	5.02584	2.56821	120
chr11	3265297	3265537	SRR8284516_trimmed.fq.sort.sort.q10.rmdup.narrowPeak_peak_5593	148	.	5.37779	18.2838	14.8232	109
chr11	3265727	3266220	SRR8284516_trimmed.fq.sort.sort.q10.rmdup.narrowPeak_peak_5594	521	.	10.7986	57.0621	52.1806	360
chr11	3289073	3289374	SRR8284516_trimmed.fq.sort.sort.q10.rmdup.narrowPeak_peak_5595	142	.	4.17993	17.7312	14.2972	187
chr11	3291707	3292147	SRR8284516_trimmed.fq.sort.sort.q10.rmdup.narrowPeak_peak_5599	109	.	3.66647	14.2638	10.9998	495
chr11	3451905	3452217	SRR8284516_trimmed.fq.sort.sort.q10.rmdup.narrowPeak_peak_5604	148	.	6.60066	18.3102	14.8481	321
chr11	3452537	3452918	SRR8284516_trimmed.fq.sort.sort.q10.rmdup.narrowPeak_peak_5605	160	.	6.7455	19.5534	16.0351	265
chr11	3535603	3535779	SRR8284516_trimmed.fq.sort.sort.q10.rmdup.narrowPeak_peak_5606	227	.	7.26928	26.5804	22.7654	96
chr11	3536052	3536309	SRR8284516_trimmed.fq.sort.sort.q10.rmdup.narrowPeak_peak_5607	174	.	6.30636	21.0608	17.4757	119
chr11	3573170	3573384	SRR8284516_trimmed.fq.sort.sort.q10.rmdup.narrowPeak_peak_5609	60	.	4.64185	9.0384	6.09358	99
chr11	3648314	3648591	SRR8284516_trimmed.fq.sort.sort.q10.rmdup.narrowPeak_peak_5610	126	.	6.57254	16.0389	12.6853	682
chr11	3648854	3649096	SRR8284516_trimmed.fq.sort.sort.q10.rmdup.narrowPeak_peak_5610	126	.	6.57254	16.0389	12.6853	682
chr11	3649254	3649756	SRR8284516_trimmed.fq.sort.sort.q10.rmdup.narrowPeak_peak_5611	174	.	7.81784	21.0279	17.4445	356
chr11	3894691	3895215	SRR8284516_trimmed.fq.sort.sort.q10.rmdup.narrowPeak_peak_5615	277	.	8.77578	31.7807	27.7613	419
chr11	3895313	3895697	SRR8284516_trimmed.fq.sort.sort.q10.rmdup.narrowPeak_peak_5616	98	.	5.07798	13.0438	9.84357	274
chr11	3963283	3963603	SRR8284516_trimmed.fq.sort.sort.q10.rmdup.narrowPeak_peak_5617	98	.	5.37946	13.0317	9.83192	265
chr11	3963752	3964062	SRR8284516_trimmed.fq.sort.sort.q10.rmdup.narrowPeak_peak_5617	98	.	5.37946	13.0317	9.83192	265
chr11	3964261	3964455	SRR8284516_trimmed.fq.sort.sort.q10.rmdup.narrowPeak_peak_5618	58	.	4.24105	8.80716	5.88788	68
chr11	4096247	4096481	SRR8284516_trimmed.fq.sort.sort.q10.rmdup.narrowPeak_peak_5621	72	.	4.49741	10.3028	7.26895	205
chr11	4096804	4097257	SRR8284516_trimmed.fq.sort.sort.q10.rmdup.narrowPeak_peak_5622	166	.	6.65385	20.2298	16.6818	399
chr11	4135598	4135784	SRR8284516_trimmed.fq.sort.sort.q10.rmdup.narrowPeak_peak_5626	66	.	4.61336	9.61523	6.63129	123
chr11	4160394	4160741	SRR8284516_trimmed.fq.sort.sort.q10.rmdup.narrowPeak_peak_5628	445	.	10.1088	49.138	44.5107	138
chr11	4160863	4161165	SRR8284516_trimmed.fq.sort.sort.q10.rmdup.narrowPeak_peak_5629	27	.	2.84754	5.26116	2.77388	253
chr11	4308879	4309064	SRR8284516_trimmed.fq.sort.sort.q10.rmdup.narrowPeak_peak_5631	94	.	5.70154	12.5855	9.41242	101
chr11	4560224	4560269	SRR8284516_trimmed.fq.sort.sort.q10.rmdup.narrowPeak_peak_5633	71	.	5.64259	10.2095	7.18168	103
chr11	4594015	4594408	SRR8284516_trimmed.fq.sort.sort.q10.rmdup.narrowPeak_peak_5635	269	.	9.83422	30.9184	26.9318	225
chr11	4637202	4637483	SRR8284516_trimmed.fq.sort.sort.q10.rmdup.narrowPeak_peak_5638	39	.	4.01284	6.66362	3.95139	114
chr11	4638029	4638207	SRR8284516_trimmed.fq.sort.sort.q10.rmdup.narrowPeak_peak_5639	142	.	7.15088	17.6922	14.2598	265
chr11	4703838	4704589	SRR8284516_trimmed.fq.sort.sort.q10.rmdup.narrowPeak_peak_5640	1077	.	18.9633	113.932	107.712	368
chr11	4848798	4849289	SRR8284516_trimmed.fq.sort.sort.q10.rmdup.narrowPeak_peak_5642	235	.	9.55776	27.4033	23.555	216
chr11	4895013	4895229	SRR8284516_trimmed.fq.sort.sort.q10.rmdup.narrowPeak_peak_5644	117	.	6.71291	15.0046	11.7026	120
chr11	4895396	4895812	SRR8284516_trimmed.fq.sort.sort.q10.rmdup.narrowPeak_peak_5645	60	.	4.98183	9.03516	6.09069	274
chr11	4987221	4987628	SRR8284516_trimmed.fq.sort.sort.q10.rmdup.narrowPeak_peak_5647	137	.	7.62381	17.1962	13.7867	106
chr11	5065545	5065735	SRR8284516_trimmed.fq.sort.sort.q10.rmdup.narrowPeak_peak_5648	93	.	6.49795	12.4771	9.31055	78
chr11	5098072	5099398	SRR8284516_trimmed.fq.sort.sort.q10.rmdup.narrowPeak_peak_5650	199	.	5.05297	23.6602	19.9648	783
chr11	5099733	5099995	SRR8284516_trimmed.fq.sort.sort.q10.rmdup.narrowPeak_peak_5651	224	.	5.29227	26.2108	22.4109	255
chr11	5125262	5125441	SRR8284516_trimmed.fq.sort.sort.q10.rmdup.narrowPeak_peak_5652	116	.	7.38941	14.8998	11.6027	123
chr11	5184541	5184768	SRR8284516_trimmed.fq.sort.sort.q10.rmdup.narrowPeak_peak_5654	112	.	6.04595	14.4999	11.2244	130
chr11	5244850	5244998	SRR8284516_trimmed.fq.sort.sort.q10.rmdup.narrowPeak_peak_5656	27	.	3.27397	5.25274	2.76629	60
chr11	5314155	5314348	SRR8284516_trimmed.fq.sort.sort.q10.rmdup.narrowPeak_peak_5661	53	.	4.52995	8.19906	5.32382	171
chr11	5471074	5471210	SRR8284516_trimmed.fq.sort.sort.q10.rmdup.narrowPeak_peak_5665	44	.	4.5138	7.27256	4.48495	77
chr11	5485686	5485834	SRR8284516_trimmed.fq.sort.sort.q10.rmdup.narrowPeak_peak_5666	24	.	3.52971	4.85589	2.41942	46
chr11	5521238	5521650	SRR8284516_trimmed.fq.sort.sort.q10.rmdup.narrowPeak_peak_5667	103	.	5.02277	13.6098	10.381	355
chr11	5521771	5521947	SRR8284516_trimmed.fq.sort.sort.q10.rmdup.narrowPeak_peak_5668	55	.	3.85079	8.45063	5.55728	61
chr11	5541272	5541815	SRR8284516_trimmed.fq.sort.sort.q10.rmdup.narrowPeak_peak_5669	69	.	4.80066	10.01	6.99468	557
chr11	5542041	5542239	SRR8284516_trimmed.fq.sort.sort.q10.rmdup.narrowPeak_peak_5670	239	.	8.992	27.8665	23.9999	110
chr11	5706957	5707413	SRR8284516_trimmed.fq.sort.sort.q10.rmdup.narrowPeak_peak_5673	221	.	8.62852	25.9417	22.1522	285
chr11	5740646	5740795	SRR8284516_trimmed.fq.sort.sort.q10.rmdup.narrowPeak_peak_5675	38	.	4.23177	6.51235	3.81476	111
chr11	5741365	5741550	SRR8284516_trimmed.fq.sort.sort.q10.rmdup.narrowPeak_peak_5676	44	.	4.5138	7.27256	4.48495	93
chr11	5761656	5762040	SRR8284516_trimmed.fq.sort.sort.q10.rmdup.narrowPeak_peak_5677	280	.	9.82582	32.0817	28.0504	275
chr11	5787973	5788336	SRR8284516_trimmed.fq.sort.sort.q10.rmdup.narrowPeak_peak_5679	148	.	5.92456	18.3114	14.8491	129
chr11	5788806	5789114	SRR8284516_trimmed.fq.sort.sort.q10.rmdup.narrowPeak_peak_5680	176	.	6.38081	21.2719	17.678	343
chr11	5878508	5878705	SRR8284516_trimmed.fq.sort.sort.q10.rmdup.narrowPeak_peak_5684	285	.	9.32466	32.6273	28.5747	94
chr11	5948714	5948720	SRR8284516_trimmed.fq.sort.sort.q10.rmdup.narrowPeak_peak_5685	63	.	4.78011	9.31201	6.34904	73
chr11	5948873	5948994	SRR8284516_trimmed.fq.sort.sort.q10.rmdup.narrowPeak_peak_5685	63	.	4.78011	9.31201	6.34904	73
chr11	5955320	5955545	SRR8284516_trimmed.fq.sort.sort.q10.rmdup.narrowPeak_peak_5686	39	.	3.7468	6.66632	3.95382	127
chr11	5955862	5956247	SRR8284516_trimmed.fq.sort.sort.q10.rmdup.narrowPeak_peak_5687	284	.	9.75885	32.5164	28.4681	130
chr11	6179326	6179432	SRR8284516_trimmed.fq.sort.sort.q10.rmdup.narrowPeak_peak_5691	138	.	7.19463	17.3138	13.8988	112
chr11	6199651	6200129	SRR8284516_trimmed.fq.sort.sort.q10.rmdup.narrowPeak_peak_5692	1144	.	20.0647	120.832	114.498	785
chr11	6200218	6200517	SRR8284516_trimmed.fq.sort.sort.q10.rmdup.narrowPeak_peak_5692	1144	.	20.0647	120.832	114.498	785
chr11	6266889	6268226	SRR8284516_trimmed.fq.sort.sort.q10.rmdup.narrowPeak_peak_5694	638	.	11.5992	69.0466	63.8133	702
chr11	6274432	6274845	SRR8284516_trimmed.fq.sort.sort.q10.rmdup.narrowPeak_peak_5695	163	.	7.29062	19.8821	16.3494	519
chr11	6275086	6275221	SRR8284516_trimmed.fq.sort.sort.q10.rmdup.narrowPeak_peak_5696	48	.	4.11485	7.68034	4.85931	94
chr11	6291654	6291863	SRR8284516_trimmed.fq.sort.sort.q10.rmdup.narrowPeak_peak_5697	265	.	8.10346	30.482	26.5122	136
chr11	6292117	6292582	SRR8284516_trimmed.fq.sort.sort.q10.rmdup.narrowPeak_peak_5698	447	.	10.9995	49.3823	44.7472	170
chr11	6388703	6388986	SRR8284516_trimmed.fq.sort.sort.q10.rmdup.narrowPeak_peak_5699	175	.	8.90019	21.0972	17.5108	120
chr11	6415364	6415614	SRR8284516_trimmed.fq.sort.sort.q10.rmdup.narrowPeak_peak_5701	287	.	7.52853	32.8037	28.7453	157
chr11	6415884	6416033	SRR8284516_trimmed.fq.sort.sort.q10.rmdup.narrowPeak_peak_5702	236	.	6.80254	27.5055	23.6534	124
chr11	6416315	6416803	SRR8284516_trimmed.fq.sort.sort.q10.rmdup.narrowPeak_peak_5703	125	.	4.96458	15.9001	12.555	352
chr11	6444016	6444081	SRR8284516_trimmed.fq.sort.sort.q10.rmdup.narrowPeak_peak_5704	66	.	4.96498	9.67252	6.68511	218
chr11	6444923	6444999	SRR8284516_trimmed.fq.sort.sort.q10.rmdup.narrowPeak_peak_5705	46	.	4.26348	7.40389	4.60565	144
chr11	6474895	6475157	SRR8284516_trimmed.fq.sort.sort.q10.rmdup.narrowPeak_peak_5706	104	.	5.17598	13.646	10.4151	212
chr11	6476206	6476526	SRR8284516_trimmed.fq.sort.sort.q10.rmdup.narrowPeak_peak_5708	237	.	7.825	27.6393	23.7819	137
chr11	6528045	6528723	SRR8284516_trimmed.fq.sort.sort.q10.rmdup.narrowPeak_peak_5709	310	.	8.8011	35.1793	31.0302	524
chr11	6546171	6546406	SRR8284516_trimmed.fq.sort.sort.q10.rmdup.narrowPeak_peak_5710	108	.	5.08931	14.1399	10.8817	124
chr11	6547274	6547536	SRR8284516_trimmed.fq.sort.sort.q10.rmdup.narrowPeak_peak_5712	156	.	6.08913	19.1758	15.6754	190
chr11	6547667	6547744	SRR8284516_trimmed.fq.sort.sort.q10.rmdup.narrowPeak_peak_5713	72	.	4.22737	10.2435	7.21365	78
chr11	6547864	6547883	SRR8284516_trimmed.fq.sort.sort.q10.rmdup.narrowPeak_peak_5713	72	.	4.22737	10.2435	7.21365	78
chr11	6548023	6548201	SRR8284516_trimmed.fq.sort.sort.q10.rmdup.narrowPeak_peak_5714	59	.	3.89282	8.82241	5.90198	63
chr11	6625702	6626813	SRR8284516_trimmed.fq.sort.sort.q10.rmdup.narrowPeak_peak_5717	383	.	8.74216	42.7768	38.3582	577
chr11	6699978	6700006	SRR8284516_trimmed.fq.sort.sort.q10.rmdup.narrowPeak_peak_5720	34	.	4.00049	6.11883	3.48977	132
chr11	8624075	8624427	SRR8284516_trimmed.fq.sort.sort.q10.rmdup.narrowPeak_peak_5744	391	.	8.9814	43.6051	39.1585	224
chr11	8657373	8657433	SRR8284516_trimmed.fq.sort.sort.q10.rmdup.narrowPeak_peak_5748	42	.	2.82486	6.94754	4.20885	106
chr11	8658802	8659118	SRR8284516_trimmed.fq.sort.sort.q10.rmdup.narrowPeak_peak_5749	189	.	5.14933	22.637	18.9849	172
chr11	8692553	8692838	SRR8284516_trimmed.fq.sort.sort.q10.rmdup.narrowPeak_peak_5752	61	.	4.24023	9.09827	6.14965	177
chr11	8761422	8761574	SRR8284516_trimmed.fq.sort.sort.q10.rmdup.narrowPeak_peak_5756	83	.	5.13622	11.4049	8.3008	111
chr11	8811420	8811550	SRR8284516_trimmed.fq.sort.sort.q10.rmdup.narrowPeak_peak_5761	39	.	3.61359	6.63443	3.92497	98
chr11	9010538	9011155	SRR8284516_trimmed.fq.sort.sort.q10.rmdup.narrowPeak_peak_5763	521	.	15.426	57.0345	52.1538	596
chr11	11461810	11461973	SRR8284516_trimmed.fq.sort.sort.q10.rmdup.narrowPeak_peak_5764	35	.	4.22252	6.23151	3.56051	67
chr11	11462281	11462395	SRR8284516_trimmed.fq.sort.sort.q10.rmdup.narrowPeak_peak_5765	59	.	5.27815	8.88473	5.95035	89
chr11	11808631	11808862	SRR8284516_trimmed.fq.sort.sort.q10.rmdup.narrowPeak_peak_5767	308	.	7.44655	35.0042	30.8618	187
chr11	11809084	11809471	SRR8284516_trimmed.fq.sort.sort.q10.rmdup.narrowPeak_peak_5768	399	.	8.58656	44.426	39.9523	101
chr11	11809893	11810084	SRR8284516_trimmed.fq.sort.sort.q10.rmdup.narrowPeak_peak_5769	116	.	4.57214	14.9726	11.6721	98
chr11	11821930	11822213	SRR8284516_trimmed.fq.sort.sort.q10.rmdup.narrowPeak_peak_5772	64	.	3.73473	9.4405	6.46884	253
chr11	11822388	11822646	SRR8284516_trimmed.fq.sort.sort.q10.rmdup.narrowPeak_peak_5773	102	.	4.40739	13.4862	10.2635	210
chr11	11828873	11829022	SRR8284516_trimmed.fq.sort.sort.q10.rmdup.narrowPeak_peak_5774	88	.	3.81349	12.0395	8.89614	130
chr11	11855821	11856049	SRR8284516_trimmed.fq.sort.sort.q10.rmdup.narrowPeak_peak_5778	127	.	6.40088	16.1066	12.7496	209
chr11	11873638	11873750	SRR8284516_trimmed.fq.sort.sort.q10.rmdup.narrowPeak_peak_5779	47	.	4.18348	7.53552	4.72636	53
chr11	11879129	11879277	SRR8284516_trimmed.fq.sort.sort.q10.rmdup.narrowPeak_peak_5780	108	.	5.67322	14.0798	10.8248	125
chr11	11961106	11961248	SRR8284516_trimmed.fq.sort.sort.q10.rmdup.narrowPeak_peak_5784	47	.	4.05991	7.56848	4.75656	129
chr11	12037851	12037984	SRR8284516_trimmed.fq.sort.sort.q10.rmdup.narrowPeak_peak_5786	65	.	4.41661	9.49769	6.52195	89
chr11	12038174	12038329	SRR8284516_trimmed.fq.sort.sort.q10.rmdup.narrowPeak_peak_5786	65	.	4.41661	9.49769	6.52195	89
chr11	16507420	16508178	SRR8284516_trimmed.fq.sort.sort.q10.rmdup.narrowPeak_peak_5789	525	.	13.692	57.4004	52.508	668
chr11	16508343	16508516	SRR8284516_trimmed.fq.sort.sort.q10.rmdup.narrowPeak_peak_5790	102	.	5.38836	13.4249	10.2052	110
chr11	16558476	16558866	SRR8284516_trimmed.fq.sort.sort.q10.rmdup.narrowPeak_peak_5791	124	.	7.34543	15.7395	12.4018	183
chr11	16559547	16559669	SRR8284516_trimmed.fq.sort.sort.q10.rmdup.narrowPeak_peak_5792	54	.	4.97876	8.37576	5.48743	128
chr11	16951465	16951837	SRR8284516_trimmed.fq.sort.sort.q10.rmdup.narrowPeak_peak_5796	250	.	11.2852	28.9894	25.0782	99
chr11	17084207	17084373	SRR8284516_trimmed.fq.sort.sort.q10.rmdup.narrowPeak_peak_5797	51	.	4.60883	8.03881	5.17548	128
chr11	17158754	17159036	SRR8284516_trimmed.fq.sort.sort.q10.rmdup.narrowPeak_peak_5799	131	.	6.81818	16.5493	13.1717	188
chr11	17160048	17160175	SRR8284516_trimmed.fq.sort.sort.q10.rmdup.narrowPeak_peak_5800	77	.	5.18672	10.8014	7.73228	127
chr11	17211635	17212304	SRR8284516_trimmed.fq.sort.sort.q10.rmdup.narrowPeak_peak_5801	1075	.	18.9191	113.794	107.578	145
chr11	17257626	17258115	SRR8284516_trimmed.fq.sort.sort.q10.rmdup.narrowPeak_peak_5803	290	.	11.1449	33.1137	29.0433	338
chr11	17414815	17415199	SRR8284516_trimmed.fq.sort.sort.q10.rmdup.narrowPeak_peak_5804	126	.	7.74129	15.9787	12.6278	202
chr11	17450096	17450314	SRR8284516_trimmed.fq.sort.sort.q10.rmdup.narrowPeak_peak_5805	57	.	4.63201	8.7035	5.79161	70
chr11	17450967	17451103	SRR8284516_trimmed.fq.sort.sort.q10.rmdup.narrowPeak_peak_5806	56	.	4.52853	8.50281	5.60577	362
chr11	17451185	17451410	SRR8284516_trimmed.fq.sort.sort.q10.rmdup.narrowPeak_peak_5806	56	.	4.52853	8.50281	5.60577	362
chr11	17549823	17549985	SRR8284516_trimmed.fq.sort.sort.q10.rmdup.narrowPeak_peak_5807	75	.	5.66822	10.6223	7.56855	101
chr11	17953167	17953380	SRR8284516_trimmed.fq.sort.sort.q10.rmdup.narrowPeak_peak_5808	130	.	7.74828	16.4657	13.0924	106
chr11	18759309	18759403	SRR8284516_trimmed.fq.sort.sort.q10.rmdup.narrowPeak_peak_5817	46	.	4.1683	7.50595	4.69888	112
chr11	18759519	18759676	SRR8284516_trimmed.fq.sort.sort.q10.rmdup.narrowPeak_peak_5818	47	.	4.18348	7.53552	4.72636	126
chr11	18883888	18884275	SRR8284516_trimmed.fq.sort.sort.q10.rmdup.narrowPeak_peak_5821	105	.	5.55236	13.8041	10.5655	171
chr11	18885509	18885621	SRR8284516_trimmed.fq.sort.sort.q10.rmdup.narrowPeak_peak_5822	34	.	3.45388	6.05968	3.43752	85
chr11	18890760	18890912	SRR8284516_trimmed.fq.sort.sort.q10.rmdup.narrowPeak_peak_5823	31	.	3.77687	5.73211	3.14638	21
chr11	18981809	18982015	SRR8284516_trimmed.fq.sort.sort.q10.rmdup.narrowPeak_peak_5827	98	.	5.07798	13.0438	9.84357	65
chr11	18982624	18982772	SRR8284516_trimmed.fq.sort.sort.q10.rmdup.narrowPeak_peak_5828	24	.	2.99828	4.88455	2.44468	133
chr11	19013835	19014096	SRR8284516_trimmed.fq.sort.sort.q10.rmdup.narrowPeak_peak_5831	95	.	3.91656	12.6828	9.50456	170
chr11	19014681	19014952	SRR8284516_trimmed.fq.sort.sort.q10.rmdup.narrowPeak_peak_5832	82	.	3.55339	11.3185	8.21941	87
chr11	19016039	19016377	SRR8284516_trimmed.fq.sort.sort.q10.rmdup.narrowPeak_peak_5833	70	.	3.24775	10.1107	7.08916	267
chr11	19057954	19058199	SRR8284516_trimmed.fq.sort.sort.q10.rmdup.narrowPeak_peak_5836	40	.	4.37946	6.76061	4.03902	266
chr11	19590037	19590197	SRR8284516_trimmed.fq.sort.sort.q10.rmdup.narrowPeak_peak_5843	41	.	4.44596	6.8717	4.13988	122
chr11	19590343	19590402	SRR8284516_trimmed.fq.sort.sort.q10.rmdup.narrowPeak_peak_5844	41	.	4.46858	6.90939	4.17412	88
chr11	19924135	19924418	SRR8284516_trimmed.fq.sort.sort.q10.rmdup.narrowPeak_peak_5850	192	.	6.3313	22.8696	19.2067	116
chr11	19924703	19924961	SRR8284516_trimmed.fq.sort.sort.q10.rmdup.narrowPeak_peak_5851	243	.	7.17937	28.2412	24.3594	210
chr11	19963493	19963597	SRR8284516_trimmed.fq.sort.sort.q10.rmdup.narrowPeak_peak_5854	30	.	3.25795	5.64215	3.06676	120
chr11	19986949	19987220	SRR8284516_trimmed.fq.sort.sort.q10.rmdup.narrowPeak_peak_5856	101	.	5.18941	13.3177	10.1034	113
chr11	20112261	20112628	SRR8284516_trimmed.fq.sort.sort.q10.rmdup.narrowPeak_peak_5861	227	.	9.40734	26.5171	22.7044	262
chr11	20200617	20200766	SRR8284516_trimmed.fq.sort.sort.q10.rmdup.narrowPeak_peak_5863	113	.	5.29516	14.682	11.3975	87
chr11	20201447	20201674	SRR8284516_trimmed.fq.sort.sort.q10.rmdup.narrowPeak_peak_5864	340	.	9.49346	38.2954	34.0341	120
chr11	20201926	20202180	SRR8284516_trimmed.fq.sort.sort.q10.rmdup.narrowPeak_peak_5865	76	.	4.40768	10.7046	7.64631	265
chr11	20244591	20244928	SRR8284516_trimmed.fq.sort.sort.q10.rmdup.narrowPeak_peak_5867	49	.	3.4906	7.77234	4.9441	336
chr11	20249628	20249801	SRR8284516_trimmed.fq.sort.sort.q10.rmdup.narrowPeak_peak_5869	169	.	6.26566	20.5145	16.9534	70
chr11	20249928	20250161	SRR8284516_trimmed.fq.sort.sort.q10.rmdup.narrowPeak_peak_5870	286	.	8.71688	32.7271	28.6713	133
chr11	20332942	20333365	SRR8284516_trimmed.fq.sort.sort.q10.rmdup.narrowPeak_peak_5873	86	.	5.51434	11.8256	8.69365	161
chr11	20542287	20542493	SRR8284516_trimmed.fq.sort.sort.q10.rmdup.narrowPeak_peak_5877	92	.	5.99794	12.3814	9.21939	229
chr11	20543307	20543553	SRR8284516_trimmed.fq.sort.sort.q10.rmdup.narrowPeak_peak_5878	205	.	9.15446	24.3148	20.5921	152
chr11	20575956	20576103	SRR8284516_trimmed.fq.sort.sort.q10.rmdup.narrowPeak_peak_5880	43	.	4.11734	7.12942	4.35343	60
chr11	20594395	20594568	SRR8284516_trimmed.fq.sort.sort.q10.rmdup.narrowPeak_peak_5881	86	.	6.33378	11.7874	8.65746	119
chr11	20631473	20631719	SRR8284516_trimmed.fq.sort.sort.q10.rmdup.narrowPeak_peak_5883	199	.	8.31038	23.6333	19.9387	137
chr11	20640414	20640712	SRR8284516_trimmed.fq.sort.sort.q10.rmdup.narrowPeak_peak_5885	110	.	5.76283	14.2821	11.0169	408
chr11	20741875	20742166	SRR8284516_trimmed.fq.sort.sort.q10.rmdup.narrowPeak_peak_5890	71	.	5.61501	10.1614	7.13669	425
chr11	21091975	21092326	SRR8284516_trimmed.fq.sort.sort.q10.rmdup.narrowPeak_peak_5895	142	.	7.15088	17.6922	14.2598	115
chr11	21238431	21238786	SRR8284516_trimmed.fq.sort.sort.q10.rmdup.narrowPeak_peak_5896	274	.	10.0787	31.4616	27.4541	235
chr11	21370974	21371195	SRR8284516_trimmed.fq.sort.sort.q10.rmdup.narrowPeak_peak_5903	245	.	10.0576	28.4366	24.5474	120
chr11	21371436	21371605	SRR8284516_trimmed.fq.sort.sort.q10.rmdup.narrowPeak_peak_5904	132	.	7.06752	16.5974	13.2176	102
chr11	21403579	21403707	SRR8284516_trimmed.fq.sort.sort.q10.rmdup.narrowPeak_peak_5905	35	.	4.22252	6.23151	3.56051	140
chr11	21572354	21572503	SRR8284516_trimmed.fq.sort.sort.q10.rmdup.narrowPeak_peak_5908	67	.	5.55633	9.70135	6.71233	140
chr11	21954339	21954503	SRR8284516_trimmed.fq.sort.sort.q10.rmdup.narrowPeak_peak_5911	59	.	5.27815	8.88473	5.95035	98
chr11	22287385	22287870	SRR8284516_trimmed.fq.sort.sort.q10.rmdup.narrowPeak_peak_5917	243	.	8.89139	28.1901	24.3107	186
chr11	22348302	22348530	SRR8284516_trimmed.fq.sort.sort.q10.rmdup.narrowPeak_peak_5919	236	.	8.14826	27.4545	23.6043	109
chr11	22348615	22348916	SRR8284516_trimmed.fq.sort.sort.q10.rmdup.narrowPeak_peak_5920	34	.	3.37306	6.11056	3.48305	91
chr11	22512165	22512267	SRR8284516_trimmed.fq.sort.sort.q10.rmdup.narrowPeak_peak_5923	63	.	4.93259	9.27615	6.31543	96
chr11	22512354	22512624	SRR8284516_trimmed.fq.sort.sort.q10.rmdup.narrowPeak_peak_5924	184	.	8.59964	22.1205	18.4896	181
chr11	22512790	22513131	SRR8284516_trimmed.fq.sort.sort.q10.rmdup.narrowPeak_peak_5924	184	.	8.59964	22.1205	18.4896	181
chr11	22589944	22590093	SRR8284516_trimmed.fq.sort.sort.q10.rmdup.narrowPeak_peak_5926	37	.	4.03272	6.43493	3.74502	82
chr11	22963783	22963974	SRR8284516_trimmed.fq.sort.sort.q10.rmdup.narrowPeak_peak_5937	93	.	6.29802	12.5322	9.36203	139
chr11	22972696	22972902	SRR8284516_trimmed.fq.sort.sort.q10.rmdup.narrowPeak_peak_5938	162	.	7.69073	19.7654	16.2381	182
chr11	22981665	22981806	SRR8284516_trimmed.fq.sort.sort.q10.rmdup.narrowPeak_peak_5939	225	.	8.56766	26.3435	22.5383	471
chr11	22981973	22982270	SRR8284516_trimmed.fq.sort.sort.q10.rmdup.narrowPeak_peak_5939	225	.	8.56766	26.3435	22.5383	471
chr11	22982396	22982562	SRR8284516_trimmed.fq.sort.sort.q10.rmdup.narrowPeak_peak_5939	225	.	8.56766	26.3435	22.5383	471
chr11	22990922	22991076	SRR8284516_trimmed.fq.sort.sort.q10.rmdup.narrowPeak_peak_5940	161	.	7.21761	19.7198	16.1945	307
chr11	23067568	23067784	SRR8284516_trimmed.fq.sort.sort.q10.rmdup.narrowPeak_peak_5943	96	.	6.68566	12.8032	9.61536	103
chr11	23211024	23211317	SRR8284516_trimmed.fq.sort.sort.q10.rmdup.narrowPeak_peak_5945	122	.	7.27664	15.614	12.2825	145
chr11	23305671	23306142	SRR8284516_trimmed.fq.sort.sort.q10.rmdup.narrowPeak_peak_5950	171	.	6.65659	20.6871	17.1189	337
chr11	23307301	23307560	SRR8284516_trimmed.fq.sort.sort.q10.rmdup.narrowPeak_peak_5952	374	.	10.3247	41.8051	37.4193	132
chr11	23379298	23379523	SRR8284516_trimmed.fq.sort.sort.q10.rmdup.narrowPeak_peak_5953	51	.	4.92627	7.97021	5.11222	238
chr11	23497264	23497908	SRR8284516_trimmed.fq.sort.sort.q10.rmdup.narrowPeak_peak_5955	498	.	13.1715	54.6377	49.8324	327
chr11	23632959	23633260	SRR8284516_trimmed.fq.sort.sort.q10.rmdup.narrowPeak_peak_5958	133	.	7.90595	16.7462	13.3592	145
chr11	23665221	23665685	SRR8284516_trimmed.fq.sort.sort.q10.rmdup.narrowPeak_peak_5959	162	.	6.49398	19.8207	16.2909	248
chr11	23666191	23666746	SRR8284516_trimmed.fq.sort.sort.q10.rmdup.narrowPeak_peak_5960	318	.	9.53289	36.0642	31.8819	253
chr11	23770637	23770923	SRR8284516_trimmed.fq.sort.sort.q10.rmdup.narrowPeak_peak_5962	323	.	12.5253	36.5356	32.336	131
chr11	23771142	23771320	SRR8284516_trimmed.fq.sort.sort.q10.rmdup.narrowPeak_peak_5963	237	.	10.2567	27.6461	23.7886	112
chr11	23894570	23894768	SRR8284516_trimmed.fq.sort.sort.q10.rmdup.narrowPeak_peak_5966	238	.	11.2601	27.7067	23.8462	506
chr11	23894943	23895211	SRR8284516_trimmed.fq.sort.sort.q10.rmdup.narrowPeak_peak_5966	238	.	11.2601	27.7067	23.8462	506
chr11	24049490	24049782	SRR8284516_trimmed.fq.sort.sort.q10.rmdup.narrowPeak_peak_5968	200	.	9.45352	23.7816	20.0811	170
chr11	24080718	24080983	SRR8284516_trimmed.fq.sort.sort.q10.rmdup.narrowPeak_peak_5969	90	.	4.48887	12.1668	9.01632	94
chr11	24141650	24141807	SRR8284516_trimmed.fq.sort.sort.q10.rmdup.narrowPeak_peak_5971	68	.	4.5799	9.86054	6.85445	129
chr11	24202172	24202472	SRR8284516_trimmed.fq.sort.sort.q10.rmdup.narrowPeak_peak_5975	63	.	4.21647	9.33584	6.37108	129
chr11	24203499	24203746	SRR8284516_trimmed.fq.sort.sort.q10.rmdup.narrowPeak_peak_5976	80	.	4.58005	11.1361	8.04747	318
chr11	24235529	24235749	SRR8284516_trimmed.fq.sort.sort.q10.rmdup.narrowPeak_peak_5979	61	.	5.18336	9.05879	6.11267	99
chr11	24362222	24362360	SRR8284516_trimmed.fq.sort.sort.q10.rmdup.narrowPeak_peak_5985	31	.	3.50009	5.69598	3.11428	35
chr11	24362893	24363138	SRR8284516_trimmed.fq.sort.sort.q10.rmdup.narrowPeak_peak_5986	102	.	5.73447	13.4328	10.2128	112
chr11	24363469	24363679	SRR8284516_trimmed.fq.sort.sort.q10.rmdup.narrowPeak_peak_5987	35	.	3.63306	6.19152	3.55515	103
chr11	24377749	24377874	SRR8284516_trimmed.fq.sort.sort.q10.rmdup.narrowPeak_peak_5989	22	.	3.51877	4.62881	2.22071	70
chr11	24747958	24748129	SRR8284516_trimmed.fq.sort.sort.q10.rmdup.narrowPeak_peak_5996	74	.	5.20616	10.4863	7.44091	116
chr11	25045417	25045560	SRR8284516_trimmed.fq.sort.sort.q10.rmdup.narrowPeak_peak_6000	23	.	3.4965	4.80114	2.37133	50
chr11	25058731	25058792	SRR8284516_trimmed.fq.sort.sort.q10.rmdup.narrowPeak_peak_6002	26	.	3.54736	5.10366	2.63651	41
chr11	25104000	25104306	SRR8284516_trimmed.fq.sort.sort.q10.rmdup.narrowPeak_peak_6003	49	.	4.29293	7.74745	4.92053	90
chr11	25104838	25105108	SRR8284516_trimmed.fq.sort.sort.q10.rmdup.narrowPeak_peak_6004	64	.	4.81598	9.38241	6.41437	114
chr11	26183592	26183750	SRR8284516_trimmed.fq.sort.sort.q10.rmdup.narrowPeak_peak_6011	105	.	7.03753	13.841	10.5983	318
chr11	26201481	26201651	SRR8284516_trimmed.fq.sort.sort.q10.rmdup.narrowPeak_peak_6013	55	.	5.00334	8.41786	5.52658	100
chr11	26209989	26210176	SRR8284516_trimmed.fq.sort.sort.q10.rmdup.narrowPeak_peak_6014	72	.	5.10777	10.2934	7.26039	120
chr11	26210605	26211079	SRR8284516_trimmed.fq.sort.sort.q10.rmdup.narrowPeak_peak_6015	364	.	12.2819	40.7507	36.4018	133
chr11	26386977	26387448	SRR8284516_trimmed.fq.sort.sort.q10.rmdup.narrowPeak_peak_6016	748	.	20.0721	80.3881	74.8843	315
chr11	26489697	26489909	SRR8284516_trimmed.fq.sort.sort.q10.rmdup.narrowPeak_peak_6018	47	.	4.34924	7.5633	4.75228	77
chr11	26593215	26593422	SRR8284516_trimmed.fq.sort.sort.q10.rmdup.narrowPeak_peak_6020	59	.	5.27815	8.88473	5.95035	61
chr11	26830036	26830177	SRR8284516_trimmed.fq.sort.sort.q10.rmdup.narrowPeak_peak_6022	51	.	4.92627	7.97021	5.11222	76
chr11	27025279	27025495	SRR8284516_trimmed.fq.sort.sort.q10.rmdup.narrowPeak_peak_6023	86	.	6.33378	11.7874	8.65746	131
chr11	27025601	27025698	SRR8284516_trimmed.fq.sort.sort.q10.rmdup.narrowPeak_peak_6023	86	.	6.33378	11.7874	8.65746	131
chr11	28365314	28365451	SRR8284516_trimmed.fq.sort.sort.q10.rmdup.narrowPeak_peak_6024	77	.	5.9819	10.7949	7.72606	137
chr11	28365680	28365853	SRR8284516_trimmed.fq.sort.sort.q10.rmdup.narrowPeak_peak_6025	77	.	5.9819	10.7949	7.72606	39
chr11	28698203	28698480	SRR8284516_trimmed.fq.sort.sort.q10.rmdup.narrowPeak_peak_6029	62	.	5.09226	9.23506	6.27712	282
chr11	29130373	29130522	SRR8284516_trimmed.fq.sort.sort.q10.rmdup.narrowPeak_peak_6032	55	.	4.81406	8.40792	5.51726	134
chr11	29130812	29131332	SRR8284516_trimmed.fq.sort.sort.q10.rmdup.narrowPeak_peak_6033	251	.	10.6888	29.0925	25.177	406
chr11	29172488	29172636	SRR8284516_trimmed.fq.sort.sort.q10.rmdup.narrowPeak_peak_6034	83	.	4.22678	11.4227	8.3174	200
chr11	29172929	29173550	SRR8284516_trimmed.fq.sort.sort.q10.rmdup.narrowPeak_peak_6035	653	.	12.841	70.661	65.3851	345
chr11	29246900	29247217	SRR8284516_trimmed.fq.sort.sort.q10.rmdup.narrowPeak_peak_6037	56	.	5.07855	8.54633	5.64581	187
chr11	29374091	29374275	SRR8284516_trimmed.fq.sort.sort.q10.rmdup.narrowPeak_peak_6038	193	.	9.35979	23.046	19.3759	463
chr11	29514591	29515016	SRR8284516_trimmed.fq.sort.sort.q10.rmdup.narrowPeak_peak_6039	147	.	8.44504	18.1931	14.7366	310
chr11	29515219	29515412	SRR8284516_trimmed.fq.sort.sort.q10.rmdup.narrowPeak_peak_6040	105	.	7.03753	13.841	10.5983	123
chr11	29526003	29526529	SRR8284516_trimmed.fq.sort.sort.q10.rmdup.narrowPeak_peak_6041	204	.	9.67178	24.1949	20.4772	248
chr11	29526627	29526781	SRR8284516_trimmed.fq.sort.sort.q10.rmdup.narrowPeak_peak_6041	204	.	9.67178	24.1949	20.4772	248
chr11	29547310	29548376	SRR8284516_trimmed.fq.sort.sort.q10.rmdup.narrowPeak_peak_6042	404	.	9.92366	44.9095	40.4204	417
chr11	29692256	29692419	SRR8284516_trimmed.fq.sort.sort.q10.rmdup.narrowPeak_peak_6043	34	.	3.69131	6.06257	3.44005	96
chr11	29693050	29693323	SRR8284516_trimmed.fq.sort.sort.q10.rmdup.narrowPeak_peak_6044	110	.	6.15218	14.3112	11.0445	365
chr11	29693832	29694009	SRR8284516_trimmed.fq.sort.sort.q10.rmdup.narrowPeak_peak_6045	137	.	6.89044	17.1519	13.7446	210
chr11	30197327	30197707	SRR8284516_trimmed.fq.sort.sort.q10.rmdup.narrowPeak_peak_6050	120	.	6.27849	15.4148	12.093	316
chr11	30472016	30472200	SRR8284516_trimmed.fq.sort.sort.q10.rmdup.narrowPeak_peak_6057	51	.	4.92627	7.97021	5.11222	73
chr11	30649168	30649477	SRR8284516_trimmed.fq.sort.sort.q10.rmdup.narrowPeak_peak_6059	616	.	21.1126	66.7908	61.6153	187
chr11	30771369	30771643	SRR8284516_trimmed.fq.sort.sort.q10.rmdup.narrowPeak_peak_6060	308	.	10.2917	34.9711	30.8301	172
chr11	30772296	30772442	SRR8284516_trimmed.fq.sort.sort.q10.rmdup.narrowPeak_peak_6061	65	.	4.55413	9.48882	6.51375	94
chr11	30772576	30772914	SRR8284516_trimmed.fq.sort.sort.q10.rmdup.narrowPeak_peak_6062	152	.	6.78714	18.7439	15.2625	123
chr11	30953786	30954099	SRR8284516_trimmed.fq.sort.sort.q10.rmdup.narrowPeak_peak_6064	105	.	6.50349	13.7424	10.5068	61
chr11	30954288	30954469	SRR8284516_trimmed.fq.sort.sort.q10.rmdup.narrowPeak_peak_6065	134	.	7.4228	16.8182	13.428	95
chr11	30954809	30954910	SRR8284516_trimmed.fq.sort.sort.q10.rmdup.narrowPeak_peak_6065	134	.	7.4228	16.8182	13.428	95
chr11	30985932	30986305	SRR8284516_trimmed.fq.sort.sort.q10.rmdup.narrowPeak_peak_6066	169	.	9.1488	20.478	16.9189	211
chr11	31650375	31650486	SRR8284516_trimmed.fq.sort.sort.q10.rmdup.narrowPeak_peak_6069	46	.	4.62412	7.4608	4.65734	105
chr11	31671438	31671588	SRR8284516_trimmed.fq.sort.sort.q10.rmdup.narrowPeak_peak_6070	61	.	4.81541	9.05465	6.1089	87
chr11	31672082	31672385	SRR8284516_trimmed.fq.sort.sort.q10.rmdup.narrowPeak_peak_6071	179	.	8.05072	21.5206	17.9161	247
chr11	31870091	31870653	SRR8284516_trimmed.fq.sort.sort.q10.rmdup.narrowPeak_peak_6078	296	.	11.773	33.7357	29.6418	456
chr11	32205070	32205212	SRR8284516_trimmed.fq.sort.sort.q10.rmdup.narrowPeak_peak_6085	58	.	4.66757	8.77202	5.85526	94
chr11	32205474	32205729	SRR8284516_trimmed.fq.sort.sort.q10.rmdup.narrowPeak_peak_6086	153	.	7.46269	18.8076	15.3235	128
chr11	32226622	32227089	SRR8284516_trimmed.fq.sort.sort.q10.rmdup.narrowPeak_peak_6089	64	.	4.14136	9.44429	6.47206	179
chr11	32267171	32267579	SRR8284516_trimmed.fq.sort.sort.q10.rmdup.narrowPeak_peak_6091	207	.	7.19227	24.4358	20.7083	271
chr11	32348069	32348301	SRR8284516_trimmed.fq.sort.sort.q10.rmdup.narrowPeak_peak_6093	254	.	8.06895	29.3386	25.4132	264
chr11	32364243	32364329	SRR8284516_trimmed.fq.sort.sort.q10.rmdup.narrowPeak_peak_6094	65	.	4.42977	9.52718	6.54943	60
chr11	32384203	32384345	SRR8284516_trimmed.fq.sort.sort.q10.rmdup.narrowPeak_peak_6095	53	.	4.54789	8.23285	5.35513	119
chr11	32435646	32435743	SRR8284516_trimmed.fq.sort.sort.q10.rmdup.narrowPeak_peak_6098	65	.	5.25535	9.52745	6.54945	62
chr11	32454575	32454861	SRR8284516_trimmed.fq.sort.sort.q10.rmdup.narrowPeak_peak_6099	70	.	5.34442	10.0385	7.02129	144
chr11	32455904	32456006	SRR8284516_trimmed.fq.sort.sort.q10.rmdup.narrowPeak_peak_6100	207	.	9.54312	24.517	20.7862	132
chr11	32615362	32615547	SRR8284516_trimmed.fq.sort.sort.q10.rmdup.narrowPeak_peak_6104	40	.	3.67918	6.77468	4.05237	124
chr11	32642150	32642309	SRR8284516_trimmed.fq.sort.sort.q10.rmdup.narrowPeak_peak_6106	85	.	4.43751	11.7117	8.5902	128
chr11	32642482	32642694	SRR8284516_trimmed.fq.sort.sort.q10.rmdup.narrowPeak_peak_6107	273	.	7.86782	31.3514	27.3481	144
chr11	32643151	32643316	SRR8284516_trimmed.fq.sort.sort.q10.rmdup.narrowPeak_peak_6108	150	.	5.71119	18.5178	15.0461	117
chr11	32643453	32643637	SRR8284516_trimmed.fq.sort.sort.q10.rmdup.narrowPeak_peak_6109	71	.	4.07609	10.1318	7.10887	90
chr11	33122975	33123107	SRR8284516_trimmed.fq.sort.sort.q10.rmdup.narrowPeak_peak_6123	35	.	3.33825	6.25326	3.58024	71
chr11	33161993	33162172	SRR8284516_trimmed.fq.sort.sort.q10.rmdup.narrowPeak_peak_6125	68	.	4.18564	9.84396	6.83854	134
chr11	33162472	33163085	SRR8284516_trimmed.fq.sort.sort.q10.rmdup.narrowPeak_peak_6126	360	.	9.8079	40.3662	36.0311	623
chr11	33163380	33163624	SRR8284516_trimmed.fq.sort.sort.q10.rmdup.narrowPeak_peak_6127	290	.	8.66757	33.1414	29.0704	183
chr11	33512995	33513180	SRR8284516_trimmed.fq.sort.sort.q10.rmdup.narrowPeak_peak_6130	113	.	7.21848	14.6004	11.3199	201
chr11	33980540	33980648	SRR8284516_trimmed.fq.sort.sort.q10.rmdup.narrowPeak_peak_6138	55	.	4.51173	8.47005	5.57526	92
chr11	34833199	34833625	SRR8284516_trimmed.fq.sort.sort.q10.rmdup.narrowPeak_peak_6151	330	.	11.6162	37.3185	33.092	324
chr11	34833785	34834011	SRR8284516_trimmed.fq.sort.sort.q10.rmdup.narrowPeak_peak_6152	104	.	6.03804	13.6669	10.4352	109
chr11	35119952	35120101	SRR8284516_trimmed.fq.sort.sort.q10.rmdup.narrowPeak_peak_6156	144	.	7.03405	17.9134	14.471	71
chr11	35120440	35120658	SRR8284516_trimmed.fq.sort.sort.q10.rmdup.narrowPeak_peak_6157	51	.	4.30416	8.0609	5.19601	104
chr11	35352061	35352165	SRR8284516_trimmed.fq.sort.sort.q10.rmdup.narrowPeak_peak_6167	41	.	3.43092	6.92276	4.18609	112
chr11	35470287	35470519	SRR8284516_trimmed.fq.sort.sort.q10.rmdup.narrowPeak_peak_6171	57	.	4.79468	8.69255	5.78128	132
chr11	35768829	35769137	SRR8284516_trimmed.fq.sort.sort.q10.rmdup.narrowPeak_peak_6176	125	.	5.91716	15.8426	12.5001	115
chr11	35769853	35770074	SRR8284516_trimmed.fq.sort.sort.q10.rmdup.narrowPeak_peak_6177	165	.	6.76511	20.0556	16.5152	125
chr11	35770257	35770384	SRR8284516_trimmed.fq.sort.sort.q10.rmdup.narrowPeak_peak_6178	48	.	3.83289	7.61966	4.8037	93
chr11	35834129	35834335	SRR8284516_trimmed.fq.sort.sort.q10.rmdup.narrowPeak_peak_6180	107	.	5.47474	14.0044	10.753	128
chr11	35838604	35838799	SRR8284516_trimmed.fq.sort.sort.q10.rmdup.narrowPeak_peak_6181	186	.	7.12091	22.3399	18.7	98
chr11	36045926	36046111	SRR8284516_trimmed.fq.sort.sort.q10.rmdup.narrowPeak_peak_6186	127	.	7.28597	16.0931	12.7369	91
chr11	36677807	36678025	SRR8284516_trimmed.fq.sort.sort.q10.rmdup.narrowPeak_peak_6193	126	.	7.74129	15.9787	12.6278	118
chr11	37032034	37032172	SRR8284516_trimmed.fq.sort.sort.q10.rmdup.narrowPeak_peak_6197	51	.	4.92627	7.97021	5.11222	59
chr11	37032307	37032465	SRR8284516_trimmed.fq.sort.sort.q10.rmdup.narrowPeak_peak_6198	68	.	5.63003	9.82682	6.82275	81
chr11	37183987	37184135	SRR8284516_trimmed.fq.sort.sort.q10.rmdup.narrowPeak_peak_6199	59	.	5.27815	8.88473	5.95035	76
chr11	40692932	40693173	SRR8284516_trimmed.fq.sort.sort.q10.rmdup.narrowPeak_peak_6210	61	.	3.91408	9.14642	6.19456	142
chr11	40694429	40694987	SRR8284516_trimmed.fq.sort.sort.q10.rmdup.narrowPeak_peak_6211	259	.	7.7385	29.9414	25.9927	364
chr11	40733067	40733260	SRR8284516_trimmed.fq.sort.sort.q10.rmdup.narrowPeak_peak_6212	86	.	4.84532	11.7835	8.65746	81
chr11	40733650	40734289	SRR8284516_trimmed.fq.sort.sort.q10.rmdup.narrowPeak_peak_6213	315	.	9.61031	35.6817	31.5138	272
chr11	43425951	43426181	SRR8284516_trimmed.fq.sort.sort.q10.rmdup.narrowPeak_peak_6223	97	.	6.29044	12.9281	9.73381	133
chr11	43433815	43434293	SRR8284516_trimmed.fq.sort.sort.q10.rmdup.narrowPeak_peak_6225	81	.	6.004	11.2154	8.12243	228
chr11	43529242	43529501	SRR8284516_trimmed.fq.sort.sort.q10.rmdup.narrowPeak_peak_6230	96	.	5.45661	12.8302	9.64107	490
chr11	43548081	43548317	SRR8284516_trimmed.fq.sort.sort.q10.rmdup.narrowPeak_peak_6232	34	.	3.1904	6.11672	3.48823	97
chr11	43612978	43613198	SRR8284516_trimmed.fq.sort.sort.q10.rmdup.narrowPeak_peak_6237	149	.	6.83241	18.3921	14.9262	205
chr11	43633782	43633930	SRR8284516_trimmed.fq.sort.sort.q10.rmdup.narrowPeak_peak_6238	18	.	2.97471	4.10101	1.8338	79
chr11	43634569	43634770	SRR8284516_trimmed.fq.sort.sort.q10.rmdup.narrowPeak_peak_6239	61	.	4.69275	9.13954	6.18823	81
chr11	43747397	43747989	SRR8284516_trimmed.fq.sort.sort.q10.rmdup.narrowPeak_peak_6243	316	.	10.9222	35.7955	31.6231	405
chr11	43958609	43958779	SRR8284516_trimmed.fq.sort.sort.q10.rmdup.narrowPeak_peak_6246	46	.	4.64684	7.4994	4.69267	69
chr11	44292643	44292917	SRR8284516_trimmed.fq.sort.sort.q10.rmdup.narrowPeak_peak_6249	49	.	4.63707	7.78379	4.95399	106
chr11	44293059	44293235	SRR8284516_trimmed.fq.sort.sort.q10.rmdup.narrowPeak_peak_6249	49	.	4.63707	7.78379	4.95399	106
chr11	44293511	44293690	SRR8284516_trimmed.fq.sort.sort.q10.rmdup.narrowPeak_peak_6250	54	.	4.77156	8.33195	5.44749	126
chr11	44462496	44462629	SRR8284516_trimmed.fq.sort.sort.q10.rmdup.narrowPeak_peak_6253	51	.	4.92627	7.97021	5.11222	83
chr11	44470808	44471031	SRR8284516_trimmed.fq.sort.sort.q10.rmdup.narrowPeak_peak_6255	104	.	6.03804	13.6669	10.4352	112
chr11	44519715	44520000	SRR8284516_trimmed.fq.sort.sort.q10.rmdup.narrowPeak_peak_6260	118	.	5.65312	15.2048	11.8929	156
chr11	44520509	44520678	SRR8284516_trimmed.fq.sort.sort.q10.rmdup.narrowPeak_peak_6261	71	.	4.4359	10.1571	7.1327	103
chr11	44539013	44539366	SRR8284516_trimmed.fq.sort.sort.q10.rmdup.narrowPeak_peak_6262	36	.	3.4792	6.34362	3.66216	317
chr11	44665159	44665274	SRR8284516_trimmed.fq.sort.sort.q10.rmdup.narrowPeak_peak_6264	53	.	4.52995	8.19906	5.32382	93
chr11	44707473	44707805	SRR8284516_trimmed.fq.sort.sort.q10.rmdup.narrowPeak_peak_6268	192	.	7.97412	22.8899	19.226	213
chr11	45103537	45103838	SRR8284516_trimmed.fq.sort.sort.q10.rmdup.narrowPeak_peak_6276	77	.	5.9819	10.7949	7.72606	93
chr11	45205636	45205792	SRR8284516_trimmed.fq.sort.sort.q10.rmdup.narrowPeak_peak_6279	67	.	5.58503	9.75027	6.75719	94
chr11	45240949	45241187	SRR8284516_trimmed.fq.sort.sort.q10.rmdup.narrowPeak_peak_6282	57	.	4.3096	8.66151	5.75274	257
chr11	45390051	45390200	SRR8284516_trimmed.fq.sort.sort.q10.rmdup.narrowPeak_peak_6284	77	.	5.37172	10.8073	7.73785	143
chr11	45517406	45517781	SRR8284516_trimmed.fq.sort.sort.q10.rmdup.narrowPeak_peak_6289	64	.	4.69925	9.47397	6.49955	219
chr11	45852361	45852654	SRR8284516_trimmed.fq.sort.sort.q10.rmdup.narrowPeak_peak_6302	284	.	10.2822	32.5144	28.4665	116
chr11	45926753	45926912	SRR8284516_trimmed.fq.sort.sort.q10.rmdup.narrowPeak_peak_6305	63	.	4.95267	9.3139	6.3506	108
chr11	45955305	45955446	SRR8284516_trimmed.fq.sort.sort.q10.rmdup.narrowPeak_peak_6307	53	.	4.70921	8.22006	5.34307	55
chr11	46056310	46056473	SRR8284516_trimmed.fq.sort.sort.q10.rmdup.narrowPeak_peak_6308	58	.	4.99189	8.72334	5.80989	171
chr11	46142194	46142340	SRR8284516_trimmed.fq.sort.sort.q10.rmdup.narrowPeak_peak_6310	55	.	4.4785	8.4051	5.51507	89
chr11	46214193	46214480	SRR8284516_trimmed.fq.sort.sort.q10.rmdup.narrowPeak_peak_6313	183	.	6.47914	21.9905	18.3651	163
chr11	46215674	46215857	SRR8284516_trimmed.fq.sort.sort.q10.rmdup.narrowPeak_peak_6314	116	.	5.10741	14.9044	11.607	124
chr11	46349166	46349439	SRR8284516_trimmed.fq.sort.sort.q10.rmdup.narrowPeak_peak_6320	81	.	5.05272	11.2252	8.13155	102
chr11	46361552	46361684	SRR8284516_trimmed.fq.sort.sort.q10.rmdup.narrowPeak_peak_6321	48	.	4.24533	7.65555	4.8367	76
chr11	46437043	46437370	SRR8284516_trimmed.fq.sort.sort.q10.rmdup.narrowPeak_peak_6322	277	.	11.4334	31.7869	27.767	201
chr11	47378969	47379314	SRR8284516_trimmed.fq.sort.sort.q10.rmdup.narrowPeak_peak_6334	259	.	9.37919	29.8858	25.9394	303
chr11	48788555	48788728	SRR8284516_trimmed.fq.sort.sort.q10.rmdup.narrowPeak_peak_6339	129	.	7.38552	16.2784	12.9137	72
chr11	48800444	48800974	SRR8284516_trimmed.fq.sort.sort.q10.rmdup.narrowPeak_peak_6341	198	.	6.01082	23.5394	19.849	434
chr11	48801106	48801341	SRR8284516_trimmed.fq.sort.sort.q10.rmdup.narrowPeak_peak_6342	70	.	3.77074	10.0646	7.04594	112
chr11	48816238	48816656	SRR8284516_trimmed.fq.sort.sort.q10.rmdup.narrowPeak_peak_6343	337	.	8.45344	37.9551	33.7065	357
chr11	48817098	48817385	SRR8284516_trimmed.fq.sort.sort.q10.rmdup.narrowPeak_peak_6344	842	.	15.092	89.9854	84.2715	137
chr11	49202842	49203062	SRR8284516_trimmed.fq.sort.sort.q10.rmdup.narrowPeak_peak_6346	86	.	4.14551	11.7661	8.64154	107
chr11	49203180	49203346	SRR8284516_trimmed.fq.sort.sort.q10.rmdup.narrowPeak_peak_6347	31	.	2.88881	5.7268	3.14194	106
chr11	49203560	49204374	SRR8284516_trimmed.fq.sort.sort.q10.rmdup.narrowPeak_peak_6348	299	.	7.76689	34.1066	29.9984	699
chr11	49243105	49243245	SRR8284516_trimmed.fq.sort.sort.q10.rmdup.narrowPeak_peak_6349	33	.	3.50355	5.93253	3.32506	85
chr11	49243338	49243721	SRR8284516_trimmed.fq.sort.sort.q10.rmdup.narrowPeak_peak_6350	44	.	3.89105	7.22058	4.43738	123
chr11	49266754	49266873	SRR8284516_trimmed.fq.sort.sort.q10.rmdup.narrowPeak_peak_6354	58	.	5.20906	8.76798	5.85144	76
chr11	49712967	49713163	SRR8284516_trimmed.fq.sort.sort.q10.rmdup.narrowPeak_peak_6360	53	.	3.77594	8.26437	5.38454	131
chr11	49713730	49713917	SRR8284516_trimmed.fq.sort.sort.q10.rmdup.narrowPeak_peak_6362	37	.	3.30753	6.40009	3.71355	131
chr11	49794343	49794790	SRR8284516_trimmed.fq.sort.sort.q10.rmdup.narrowPeak_peak_6365	90	.	5.72678	12.2495	9.09463	296
chr11	49847158	49847347	SRR8284516_trimmed.fq.sort.sort.q10.rmdup.narrowPeak_peak_6366	127	.	7.05099	16.1069	12.7497	174
chr11	50025042	50025232	SRR8284516_trimmed.fq.sort.sort.q10.rmdup.narrowPeak_peak_6367	342	.	13.5414	38.4916	34.2232	112
chr11	50025798	50025946	SRR8284516_trimmed.fq.sort.sort.q10.rmdup.narrowPeak_peak_6369	37	.	4.17148	6.41035	3.72209	60
chr11	50085024	50085170	SRR8284516_trimmed.fq.sort.sort.q10.rmdup.narrowPeak_peak_6371	50	.	4.6799	7.85871	5.02343	42
chr11	50131061	50131253	SRR8284516_trimmed.fq.sort.sort.q10.rmdup.narrowPeak_peak_6372	88	.	5.5764	11.9502	8.81169	95
chr11	50131652	50131890	SRR8284516_trimmed.fq.sort.sort.q10.rmdup.narrowPeak_peak_6373	51	.	4.25894	7.97067	5.11246	132
chr11	50174411	50174622	SRR8284516_trimmed.fq.sort.sort.q10.rmdup.narrowPeak_peak_6375	87	.	4.73153	11.839	8.7064	115
chr11	50174903	50175381	SRR8284516_trimmed.fq.sort.sort.q10.rmdup.narrowPeak_peak_6376	303	.	8.95009	34.4828	30.36	112
chr11	50210332	50210583	SRR8284516_trimmed.fq.sort.sort.q10.rmdup.narrowPeak_peak_6378	71	.	4.71052	10.1462	7.12225	130
chr11	50210966	50211148	SRR8284516_trimmed.fq.sort.sort.q10.rmdup.narrowPeak_peak_6379	213	.	8.26734	25.1155	21.3602	106
chr11	50228738	50228956	SRR8284516_trimmed.fq.sort.sort.q10.rmdup.narrowPeak_peak_6380	46	.	4.13827	7.44731	4.64547	306
chr11	50290510	50290762	SRR8284516_trimmed.fq.sort.sort.q10.rmdup.narrowPeak_peak_6381	72	.	4.14085	10.3068	7.27243	111
chr11	50291314	50291625	SRR8284516_trimmed.fq.sort.sort.q10.rmdup.narrowPeak_peak_6382	102	.	4.85346	13.5029	10.2792	115
chr11	50292654	50292831	SRR8284516_trimmed.fq.sort.sort.q10.rmdup.narrowPeak_peak_6384	64	.	4.00692	9.38763	6.41943	93
chr11	50324825	50325560	SRR8284516_trimmed.fq.sort.sort.q10.rmdup.narrowPeak_peak_6385	218	.	7.09466	25.5951	21.8202	649
chr11	50325935	50326383	SRR8284516_trimmed.fq.sort.sort.q10.rmdup.narrowPeak_peak_6386	262	.	7.82816	30.2062	26.2471	233
chr11	50376969	50377190	SRR8284516_trimmed.fq.sort.sort.q10.rmdup.narrowPeak_peak_6387	237	.	7.46221	27.6283	23.7717	192
chr11	50377274	50377446	SRR8284516_trimmed.fq.sort.sort.q10.rmdup.narrowPeak_peak_6387	237	.	7.46221	27.6283	23.7717	192
chr11	50377796	50378175	SRR8284516_trimmed.fq.sort.sort.q10.rmdup.narrowPeak_peak_6388	351	.	9.28023	39.419	35.1177	291
chr11	50421603	50421924	SRR8284516_trimmed.fq.sort.sort.q10.rmdup.narrowPeak_peak_6390	106	.	6.80316	13.8624	10.6181	265
chr11	50621981	50622224	SRR8284516_trimmed.fq.sort.sort.q10.rmdup.narrowPeak_peak_6393	42	.	3.78215	6.99273	4.24955	112
chr11	50622461	50622651	SRR8284516_trimmed.fq.sort.sort.q10.rmdup.narrowPeak_peak_6394	61	.	4.35829	9.06516	6.11871	92
chr11	50622849	50623238	SRR8284516_trimmed.fq.sort.sort.q10.rmdup.narrowPeak_peak_6395	96	.	5.31436	12.8832	9.69151	292
chr11	50826952	50827345	SRR8284516_trimmed.fq.sort.sort.q10.rmdup.narrowPeak_peak_6397	133	.	6.67175	16.69	13.3055	272
chr11	50827532	50827701	SRR8284516_trimmed.fq.sort.sort.q10.rmdup.narrowPeak_peak_6397	133	.	6.67175	16.69	13.3055	272
chr11	50827864	50828011	SRR8284516_trimmed.fq.sort.sort.q10.rmdup.narrowPeak_peak_6398	74	.	5.02152	10.4662	7.42223	60
chr11	50834354	50834731	SRR8284516_trimmed.fq.sort.sort.q10.rmdup.narrowPeak_peak_6399	43	.	4.42926	7.12741	4.35183	114
chr11	50887200	50887489	SRR8284516_trimmed.fq.sort.sort.q10.rmdup.narrowPeak_peak_6401	215	.	9.3933	25.3542	21.5889	147
chr11	50915709	50916101	SRR8284516_trimmed.fq.sort.sort.q10.rmdup.narrowPeak_peak_6402	149	.	8.29793	18.4349	14.9673	131
chr11	51059209	51059490	SRR8284516_trimmed.fq.sort.sort.q10.rmdup.narrowPeak_peak_6405	214	.	10.1893	25.1591	21.402	119
chr11	51262707	51262905	SRR8284516_trimmed.fq.sort.sort.q10.rmdup.narrowPeak_peak_6409	65	.	3.86045	9.53824	6.55989	94
chr11	51263156	51263983	SRR8284516_trimmed.fq.sort.sort.q10.rmdup.narrowPeak_peak_6410	609	.	12.2963	66.0729	60.917	140
chr11	51407061	51407172	SRR8284516_trimmed.fq.sort.sort.q10.rmdup.narrowPeak_peak_6415	55	.	3.96854	8.46669	5.57215	76
chr11	51469079	51469237	SRR8284516_trimmed.fq.sort.sort.q10.rmdup.narrowPeak_peak_6417	28	.	2.80105	5.31384	2.81958	104
chr11	51469639	51470016	SRR8284516_trimmed.fq.sort.sort.q10.rmdup.narrowPeak_peak_6418	141	.	5.27483	17.587	14.1593	136
chr11	51484911	51485093	SRR8284516_trimmed.fq.sort.sort.q10.rmdup.narrowPeak_peak_6419	133	.	4.90894	16.7651	13.3772	121
chr11	51502892	51503069	SRR8284516_trimmed.fq.sort.sort.q10.rmdup.narrowPeak_peak_6421	35	.	3.80209	6.27174	3.59713	64
chr11	51522915	51523081	SRR8284516_trimmed.fq.sort.sort.q10.rmdup.narrowPeak_peak_6422	40	.	3.38186	6.80231	4.07729	67
chr11	51537695	51537844	SRR8284516_trimmed.fq.sort.sort.q10.rmdup.narrowPeak_peak_6424	63	.	3.95996	9.26597	6.30617	200
chr11	51542123	51542310	SRR8284516_trimmed.fq.sort.sort.q10.rmdup.narrowPeak_peak_6425	61	.	3.78149	9.05657	6.11074	162
chr11	51542528	51542772	SRR8284516_trimmed.fq.sort.sort.q10.rmdup.narrowPeak_peak_6426	54	.	3.68913	8.29769	5.41511	195
chr11	51584399	51584648	SRR8284516_trimmed.fq.sort.sort.q10.rmdup.narrowPeak_peak_6428	226	.	6.92161	26.492	22.6801	129
chr11	51584992	51585449	SRR8284516_trimmed.fq.sort.sort.q10.rmdup.narrowPeak_peak_6429	217	.	6.74861	25.4939	21.7228	128
chr11	51585566	51585670	SRR8284516_trimmed.fq.sort.sort.q10.rmdup.narrowPeak_peak_6429	217	.	6.74861	25.4939	21.7228	128
chr11	51605681	51606019	SRR8284516_trimmed.fq.sort.sort.q10.rmdup.narrowPeak_peak_6430	165	.	5.47945	20.1382	16.5938	136
chr11	51607100	51607447	SRR8284516_trimmed.fq.sort.sort.q10.rmdup.narrowPeak_peak_6432	228	.	6.54417	26.6445	22.8267	250
chr11	51619888	51620116	SRR8284516_trimmed.fq.sort.sort.q10.rmdup.narrowPeak_peak_6434	83	.	4.86003	11.48	8.37149	195
chr11	51635899	51636092	SRR8284516_trimmed.fq.sort.sort.q10.rmdup.narrowPeak_peak_6435	68	.	4.56583	9.82954	6.82501	128
chr11	51646982	51647430	SRR8284516_trimmed.fq.sort.sort.q10.rmdup.narrowPeak_peak_6437	74	.	4.43861	10.4728	7.42867	145
chr11	51755764	51756070	SRR8284516_trimmed.fq.sort.sort.q10.rmdup.narrowPeak_peak_6443	158	.	7.99726	19.3832	15.8723	590
chr11	51756170	51756335	SRR8284516_trimmed.fq.sort.sort.q10.rmdup.narrowPeak_peak_6443	158	.	7.99726	19.3832	15.8723	590
chr11	51756581	51757050	SRR8284516_trimmed.fq.sort.sort.q10.rmdup.narrowPeak_peak_6444	135	.	7.24234	16.941	13.5452	298
chr11	51763892	51764149	SRR8284516_trimmed.fq.sort.sort.q10.rmdup.narrowPeak_peak_6445	69	.	5.50732	9.97305	6.9599	78
chr11	51805446	51805621	SRR8284516_trimmed.fq.sort.sort.q10.rmdup.narrowPeak_peak_6447	115	.	7.33035	14.7966	11.5064	92
chr11	51967847	51968022	SRR8284516_trimmed.fq.sort.sort.q10.rmdup.narrowPeak_peak_6449	94	.	6.1011	12.5754	9.40317	142
chr11	51999850	52000340	SRR8284516_trimmed.fq.sort.sort.q10.rmdup.narrowPeak_peak_6450	218	.	5.49972	25.6109	21.8357	123
chr11	52000561	52000779	SRR8284516_trimmed.fq.sort.sort.q10.rmdup.narrowPeak_peak_6451	555	.	9.20634	60.5039	55.5158	119
chr11	52003607	52003982	SRR8284516_trimmed.fq.sort.sort.q10.rmdup.narrowPeak_peak_6452	52	.	3.06009	8.15828	5.28611	257
chr11	52098125	52098473	SRR8284516_trimmed.fq.sort.sort.q10.rmdup.narrowPeak_peak_6455	162	.	5.85549	19.7474	16.2207	242
chr11	52099007	52099193	SRR8284516_trimmed.fq.sort.sort.q10.rmdup.narrowPeak_peak_6456	196	.	6.46907	23.2884	19.6086	82
chr11	52099452	52099917	SRR8284516_trimmed.fq.sort.sort.q10.rmdup.narrowPeak_peak_6457	202	.	6.54488	23.9631	20.255	157
chr11	52231724	52231960	SRR8284516_trimmed.fq.sort.sort.q10.rmdup.narrowPeak_peak_6459	516	.	11.2232	56.5407	51.6751	121
chr11	52232081	52232757	SRR8284516_trimmed.fq.sort.sort.q10.rmdup.narrowPeak_peak_6460	234	.	7.03578	27.3166	23.4722	344
chr11	52346829	52346984	SRR8284516_trimmed.fq.sort.sort.q10.rmdup.narrowPeak_peak_6461	55	.	5.00334	8.41786	5.52658	83
chr11	52361145	52361358	SRR8284516_trimmed.fq.sort.sort.q10.rmdup.narrowPeak_peak_6463	335	.	9.95941	37.7824	33.539	104
chr11	52361604	52361806	SRR8284516_trimmed.fq.sort.sort.q10.rmdup.narrowPeak_peak_6464	130	.	5.81903	16.4105	13.0397	129
chr11	52396502	52397170	SRR8284516_trimmed.fq.sort.sort.q10.rmdup.narrowPeak_peak_6465	227	.	8.20656	26.5499	22.7359	190
chr11	52425161	52425310	SRR8284516_trimmed.fq.sort.sort.q10.rmdup.narrowPeak_peak_6466	43	.	4.38816	7.05656	4.30787	340
chr11	53231115	53231228	SRR8284516_trimmed.fq.sort.sort.q10.rmdup.narrowPeak_peak_6472	54	.	4.60256	8.3355	5.45024	61
chr11	53299448	53299945	SRR8284516_trimmed.fq.sort.sort.q10.rmdup.narrowPeak_peak_6476	245	.	6.55918	28.4899	24.5986	685
chr11	53300030	53300207	SRR8284516_trimmed.fq.sort.sort.q10.rmdup.narrowPeak_peak_6476	245	.	6.55918	28.4899	24.5986	685
chr11	53300613	53300730	SRR8284516_trimmed.fq.sort.sort.q10.rmdup.narrowPeak_peak_6477	54	.	3.36895	8.34308	5.45726	49
chr11	53300876	53301326	SRR8284516_trimmed.fq.sort.sort.q10.rmdup.narrowPeak_peak_6478	521	.	10.1068	57.0815	52.1993	108
chr11	53324706	53325066	SRR8284516_trimmed.fq.sort.sort.q10.rmdup.narrowPeak_peak_6479	244	.	9.70477	28.2914	24.4074	139
chr11	53325190	53325339	SRR8284516_trimmed.fq.sort.sort.q10.rmdup.narrowPeak_peak_6479	244	.	9.70477	28.2914	24.4074	139
chr11	53351726	53352213	SRR8284516_trimmed.fq.sort.sort.q10.rmdup.narrowPeak_peak_6482	182	.	7.3141	21.8591	18.2387	103
chr11	53430202	53430760	SRR8284516_trimmed.fq.sort.sort.q10.rmdup.narrowPeak_peak_6484	412	.	10.4058	45.7466	41.2295	441
chr11	53431410	53431605	SRR8284516_trimmed.fq.sort.sort.q10.rmdup.narrowPeak_peak_6485	67	.	4.165	9.79178	6.79614	107
chr11	53567394	53567574	SRR8284516_trimmed.fq.sort.sort.q10.rmdup.narrowPeak_peak_6487	226	.	9.96366	26.4836	22.6721	155
chr11	53706817	53707191	SRR8284516_trimmed.fq.sort.sort.q10.rmdup.narrowPeak_peak_6490	113	.	6.31313	14.6416	11.3591	302
chr11	53707381	53707627	SRR8284516_trimmed.fq.sort.sort.q10.rmdup.narrowPeak_peak_6491	232	.	9.4138	27.1003	23.2639	258
chr11	53763724	53763875	SRR8284516_trimmed.fq.sort.sort.q10.rmdup.narrowPeak_peak_6492	43	.	4.5744	7.08511	4.31344	80
chr11	53891435	53891584	SRR8284516_trimmed.fq.sort.sort.q10.rmdup.narrowPeak_peak_6496	105	.	7.03753	13.841	10.5983	212
chr11	54060131	54060308	SRR8284516_trimmed.fq.sort.sort.q10.rmdup.narrowPeak_peak_6505	46	.	2.76927	7.42625	4.62587	108
chr11	54068181	54068334	SRR8284516_trimmed.fq.sort.sort.q10.rmdup.narrowPeak_peak_6506	107	.	4.90767	13.9956	10.7448	59
chr11	54068611	54068794	SRR8284516_trimmed.fq.sort.sort.q10.rmdup.narrowPeak_peak_6507	55	.	3.74883	8.45294	5.55936	68
chr11	54112591	54112806	SRR8284516_trimmed.fq.sort.sort.q10.rmdup.narrowPeak_peak_6509	55	.	4.20239	8.43205	5.54015	137
chr11	54438597	54438815	SRR8284516_trimmed.fq.sort.sort.q10.rmdup.narrowPeak_peak_6519	189	.	8.59476	22.643	18.9905	109
chr11	54522942	54523430	SRR8284516_trimmed.fq.sort.sort.q10.rmdup.narrowPeak_peak_6521	293	.	11.0178	33.4809	29.3964	366
chr11	54786954	54787144	SRR8284516_trimmed.fq.sort.sort.q10.rmdup.narrowPeak_peak_6528	102	.	5.38836	13.4249	10.2052	221
chr11	54787282	54787526	SRR8284516_trimmed.fq.sort.sort.q10.rmdup.narrowPeak_peak_6528	102	.	5.38836	13.4249	10.2052	221
chr11	54787882	54788045	SRR8284516_trimmed.fq.sort.sort.q10.rmdup.narrowPeak_peak_6529	88	.	5.09455	12.0206	8.87842	93
chr11	54860213	54860493	SRR8284516_trimmed.fq.sort.sort.q10.rmdup.narrowPeak_peak_6530	169	.	7.16634	20.5524	16.9898	162
chr11	54860809	54861187	SRR8284516_trimmed.fq.sort.sort.q10.rmdup.narrowPeak_peak_6531	234	.	8.50905	27.2843	23.4409	108
chr11	54866459	54866628	SRR8284516_trimmed.fq.sort.sort.q10.rmdup.narrowPeak_peak_6532	291	.	9.54896	33.1842	29.1109	125
chr11	54893414	54893566	SRR8284516_trimmed.fq.sort.sort.q10.rmdup.narrowPeak_peak_6534	67	.	5.58503	9.75027	6.75719	116
chr11	54955711	54955838	SRR8284516_trimmed.fq.sort.sort.q10.rmdup.narrowPeak_peak_6536	95	.	5.58088	12.7193	9.53895	284
chr11	55023618	55023801	SRR8284516_trimmed.fq.sort.sort.q10.rmdup.narrowPeak_peak_6539	73	.	4.27885	10.3762	7.33787	447
chr11	55097373	55097543	SRR8284516_trimmed.fq.sort.sort.q10.rmdup.narrowPeak_peak_6540	25	.	3.61557	4.99691	2.54314	75
chr11	55204511	55204717	SRR8284516_trimmed.fq.sort.sort.q10.rmdup.narrowPeak_peak_6544	56	.	5.10412	8.58989	5.68615	71
chr11	55461425	55461723	SRR8284516_trimmed.fq.sort.sort.q10.rmdup.narrowPeak_peak_6548	96	.	6.00437	12.7928	9.6088	273
chr11	55468851	55469000	SRR8284516_trimmed.fq.sort.sort.q10.rmdup.narrowPeak_peak_6550	201	.	6.97999	23.8535	20.1498	207
chr11	55469996	55470456	SRR8284516_trimmed.fq.sort.sort.q10.rmdup.narrowPeak_peak_6551	207	.	7.04225	24.4978	20.7676	363
chr11	56073132	56073280	SRR8284516_trimmed.fq.sort.sort.q10.rmdup.narrowPeak_peak_6554	27	.	3.61054	5.21139	2.7294	54
chr11	57518158	57518530	SRR8284516_trimmed.fq.sort.sort.q10.rmdup.narrowPeak_peak_6564	153	.	6.80851	18.7932	15.3096	120
chr11	57518718	57519064	SRR8284516_trimmed.fq.sort.sort.q10.rmdup.narrowPeak_peak_6565	266	.	9.18811	30.5779	26.6041	264
chr11	57645167	57645411	SRR8284516_trimmed.fq.sort.sort.q10.rmdup.narrowPeak_peak_6569	846	.	22.6528	90.4197	84.697	138
chr11	57673730	57673924	SRR8284516_trimmed.fq.sort.sort.q10.rmdup.narrowPeak_peak_6570	38	.	3.96574	6.5767	3.87292	139
chr11	57760308	57760451	SRR8284516_trimmed.fq.sort.sort.q10.rmdup.narrowPeak_peak_6573	32	.	3.82623	5.81804	3.22221	101
chr11	57801174	57801420	SRR8284516_trimmed.fq.sort.sort.q10.rmdup.narrowPeak_peak_6574	204	.	9.67178	24.1949	20.4772	146
chr11	57962633	57962815	SRR8284516_trimmed.fq.sort.sort.q10.rmdup.narrowPeak_peak_6576	85	.	5.83567	11.6851	8.56507	96
chr11	58008386	58008595	SRR8284516_trimmed.fq.sort.sort.q10.rmdup.narrowPeak_peak_6578	47	.	4.05991	7.56848	4.75656	104
chr11	58017342	58017561	SRR8284516_trimmed.fq.sort.sort.q10.rmdup.narrowPeak_peak_6580	60	.	4.75888	8.94702	6.00828	86
chr11	58041429	58041534	SRR8284516_trimmed.fq.sort.sort.q10.rmdup.narrowPeak_peak_6582	19	.	3.27097	4.23229	1.94548	181
chr11	58103396	58103785	SRR8284516_trimmed.fq.sort.sort.q10.rmdup.narrowPeak_peak_6583	277	.	7.68836	31.8168	27.7962	260
chr11	58104131	58104374	SRR8284516_trimmed.fq.sort.sort.q10.rmdup.narrowPeak_peak_6584	156	.	5.65931	19.1559	15.6563	210
chr11	58104488	58104892	SRR8284516_trimmed.fq.sort.sort.q10.rmdup.narrowPeak_peak_6584	156	.	5.65931	19.1559	15.6563	210
chr11	58167811	58168045	SRR8284516_trimmed.fq.sort.sort.q10.rmdup.narrowPeak_peak_6586	59	.	4.16888	8.93437	5.99653	368
chr11	58168706	58168897	SRR8284516_trimmed.fq.sort.sort.q10.rmdup.narrowPeak_peak_6587	171	.	6.84098	20.7012	17.1323	93
chr11	58172022	58172224	SRR8284516_trimmed.fq.sort.sort.q10.rmdup.narrowPeak_peak_6589	77	.	4.73373	10.8535	7.78126	68
chr11	58301961	58302127	SRR8284516_trimmed.fq.sort.sort.q10.rmdup.narrowPeak_peak_6591	84	.	5.57384	11.5681	8.45448	109
chr11	58302275	58302454	SRR8284516_trimmed.fq.sort.sort.q10.rmdup.narrowPeak_peak_6592	126	.	6.79419	16.0518	12.6974	89
chr11	58322915	58323114	SRR8284516_trimmed.fq.sort.sort.q10.rmdup.narrowPeak_peak_6594	72	.	4.64496	10.3254	7.29017	88
chr11	58323487	58324028	SRR8284516_trimmed.fq.sort.sort.q10.rmdup.narrowPeak_peak_6595	209	.	7.87624	24.7066	20.9677	93
chr11	58329874	58330248	SRR8284516_trimmed.fq.sort.sort.q10.rmdup.narrowPeak_peak_6596	389	.	8.4673	43.4364	38.9958	165
chr11	58330380	58330649	SRR8284516_trimmed.fq.sort.sort.q10.rmdup.narrowPeak_peak_6597	635	.	11.3495	68.7687	63.5451	145
chr11	58330833	58331153	SRR8284516_trimmed.fq.sort.sort.q10.rmdup.narrowPeak_peak_6598	83	.	3.95645	11.4525	8.34549	71
chr11	58847217	58847556	SRR8284516_trimmed.fq.sort.sort.q10.rmdup.narrowPeak_peak_6603	141	.	8.08516	17.5534	14.127	135
chr11	58867296	58867709	SRR8284516_trimmed.fq.sort.sort.q10.rmdup.narrowPeak_peak_6604	75	.	5.09363	10.6131	7.56004	132
chr11	58903668	58904109	SRR8284516_trimmed.fq.sort.sort.q10.rmdup.narrowPeak_peak_6607	129	.	6.48869	16.2972	12.9315	287
chr11	58904400	58904572	SRR8284516_trimmed.fq.sort.sort.q10.rmdup.narrowPeak_peak_6608	202	.	8.2297	23.9795	20.2708	85
chr11	58914528	58914729	SRR8284516_trimmed.fq.sort.sort.q10.rmdup.narrowPeak_peak_6609	95	.	6.41766	12.7474	9.56571	145
chr11	58939113	58939262	SRR8284516_trimmed.fq.sort.sort.q10.rmdup.narrowPeak_peak_6610	34	.	4.10397	6.03679	3.41711	129
chr11	58954695	58955366	SRR8284516_trimmed.fq.sort.sort.q10.rmdup.narrowPeak_peak_6611	213	.	8.73193	25.085	21.3308	129
chr11	58977786	58977951	SRR8284516_trimmed.fq.sort.sort.q10.rmdup.narrowPeak_peak_6613	61	.	4.24023	9.09827	6.14965	121
chr11	58978191	58978368	SRR8284516_trimmed.fq.sort.sort.q10.rmdup.narrowPeak_peak_6614	188	.	7.20079	22.5417	18.8932	126
chr11	59163866	59164076	SRR8284516_trimmed.fq.sort.sort.q10.rmdup.narrowPeak_peak_6619	185	.	7.06215	22.1905	18.5566	68
chr11	59191518	59191750	SRR8284516_trimmed.fq.sort.sort.q10.rmdup.narrowPeak_peak_6620	117	.	6.08986	15.0064	11.7042	112
chr11	59192231	59192367	SRR8284516_trimmed.fq.sort.sort.q10.rmdup.narrowPeak_peak_6621	45	.	4.10866	7.38934	4.59222	129
chr11	59202053	59202362	SRR8284516_trimmed.fq.sort.sort.q10.rmdup.narrowPeak_peak_6622	183	.	7.56593	21.9631	18.3387	200
chr11	59202533	59202963	SRR8284516_trimmed.fq.sort.sort.q10.rmdup.narrowPeak_peak_6623	84	.	5.0586	11.5877	8.47336	309
chr11	59207984	59208221	SRR8284516_trimmed.fq.sort.sort.q10.rmdup.narrowPeak_peak_6624	648	.	12.4576	70.0682	64.8088	495
chr11	59208366	59208644	SRR8284516_trimmed.fq.sort.sort.q10.rmdup.narrowPeak_peak_6624	648	.	12.4576	70.0682	64.8088	495
chr11	59227126	59227288	SRR8284516_trimmed.fq.sort.sort.q10.rmdup.narrowPeak_peak_6625	56	.	3.51801	8.55911	5.65793	93
chr11	59227458	59227875	SRR8284516_trimmed.fq.sort.sort.q10.rmdup.narrowPeak_peak_6626	323	.	8.04113	36.5812	32.3804	191
chr11	59228008	59228213	SRR8284516_trimmed.fq.sort.sort.q10.rmdup.narrowPeak_peak_6626	323	.	8.04113	36.5812	32.3804	191
chr11	59228522	59228742	SRR8284516_trimmed.fq.sort.sort.q10.rmdup.narrowPeak_peak_6627	70	.	3.86049	10.0717	7.05229	133
chr11	59393405	59393595	SRR8284516_trimmed.fq.sort.sort.q10.rmdup.narrowPeak_peak_6629	57	.	4.16634	8.64095	5.73371	72
chr11	59449795	59449973	SRR8284516_trimmed.fq.sort.sort.q10.rmdup.narrowPeak_peak_6630	186	.	7.71401	22.3025	18.6638	108
chr11	59450148	59450518	SRR8284516_trimmed.fq.sort.sort.q10.rmdup.narrowPeak_peak_6631	95	.	5.42158	12.7531	9.57127	207
chr11	59471944	59472448	SRR8284516_trimmed.fq.sort.sort.q10.rmdup.narrowPeak_peak_6632	114	.	7.29268	14.7306	11.4441	307
chr11	59505392	59505576	SRR8284516_trimmed.fq.sort.sort.q10.rmdup.narrowPeak_peak_6633	370	.	8.99837	41.3976	37.0264	605
chr11	59505744	59506162	SRR8284516_trimmed.fq.sort.sort.q10.rmdup.narrowPeak_peak_6633	370	.	8.99837	41.3976	37.0264	605
chr11	59506603	59506968	SRR8284516_trimmed.fq.sort.sort.q10.rmdup.narrowPeak_peak_6634	84	.	4.26233	11.5251	8.41413	288
chr11	59663148	59663339	SRR8284516_trimmed.fq.sort.sort.q10.rmdup.narrowPeak_peak_6636	145	.	6.65865	17.9984	14.552	122
chr11	59809365	59809652	SRR8284516_trimmed.fq.sort.sort.q10.rmdup.narrowPeak_peak_6638	929	.	14.7922	98.8831	92.9941	562
chr11	59809756	59810338	SRR8284516_trimmed.fq.sort.sort.q10.rmdup.narrowPeak_peak_6638	929	.	14.7922	98.8831	92.9941	562
chr11	59838866	59839174	SRR8284516_trimmed.fq.sort.sort.q10.rmdup.narrowPeak_peak_6639	123	.	4.90612	15.7178	12.3814	251
chr11	59839460	59839770	SRR8284516_trimmed.fq.sort.sort.q10.rmdup.narrowPeak_peak_6640	845	.	14.5101	90.2663	84.5467	128
chr11	59848402	59848553	SRR8284516_trimmed.fq.sort.sort.q10.rmdup.narrowPeak_peak_6641	76	.	5.13046	10.6878	7.63009	126
chr11	59947856	59948057	SRR8284516_trimmed.fq.sort.sort.q10.rmdup.narrowPeak_peak_6645	70	.	4.83336	10.0782	7.05856	112
chr11	59948236	59948706	SRR8284516_trimmed.fq.sort.sort.q10.rmdup.narrowPeak_peak_6646	152	.	6.99206	18.7489	15.267	112
chr11	60046304	60046534	SRR8284516_trimmed.fq.sort.sort.q10.rmdup.narrowPeak_peak_6653	186	.	8.94668	22.2617	18.6247	94
chr11	60105921	60106131	SRR8284516_trimmed.fq.sort.sort.q10.rmdup.narrowPeak_peak_6655	179	.	5.25762	21.6035	17.9951	459
chr11	60106576	60106981	SRR8284516_trimmed.fq.sort.sort.q10.rmdup.narrowPeak_peak_6656	92	.	3.92115	12.4272	9.26287	158
chr11	60114467	60115068	SRR8284516_trimmed.fq.sort.sort.q10.rmdup.narrowPeak_peak_6658	121	.	4.44261	15.4752	12.1508	338
chr11	60115502	60116015	SRR8284516_trimmed.fq.sort.sort.q10.rmdup.narrowPeak_peak_6659	111	.	4.23245	14.4063	11.1353	95
chr11	60127345	60127660	SRR8284516_trimmed.fq.sort.sort.q10.rmdup.narrowPeak_peak_6660	78	.	4.60813	10.8838	7.80977	90
chr11	60139164	60139734	SRR8284516_trimmed.fq.sort.sort.q10.rmdup.narrowPeak_peak_6662	103	.	4.64946	13.5913	10.3632	94
chr11	60141124	60141303	SRR8284516_trimmed.fq.sort.sort.q10.rmdup.narrowPeak_peak_6663	64	.	3.8041	9.38029	6.41269	57
chr11	60199959	60200180	SRR8284516_trimmed.fq.sort.sort.q10.rmdup.narrowPeak_peak_6666	47	.	3.69927	7.56804	4.75628	93
chr11	60209012	60209305	SRR8284516_trimmed.fq.sort.sort.q10.rmdup.narrowPeak_peak_6668	45	.	3.12616	7.37867	4.58267	176
chr11	60210756	60210952	SRR8284516_trimmed.fq.sort.sort.q10.rmdup.narrowPeak_peak_6669	121	.	4.61036	15.425	12.1027	79
chr11	60273307	60273749	SRR8284516_trimmed.fq.sort.sort.q10.rmdup.narrowPeak_peak_6675	73	.	4.83304	10.4107	7.3701	445
chr11	60293884	60294069	SRR8284516_trimmed.fq.sort.sort.q10.rmdup.narrowPeak_peak_6678	58	.	4.0774	8.72221	5.80939	100
chr11	60294885	60295145	SRR8284516_trimmed.fq.sort.sort.q10.rmdup.narrowPeak_peak_6679	37	.	3.40917	6.41599	3.72727	93
chr11	60296142	60296409	SRR8284516_trimmed.fq.sort.sort.q10.rmdup.narrowPeak_peak_6680	81	.	4.62831	11.2554	8.15999	92
chr11	60352425	60352795	SRR8284516_trimmed.fq.sort.sort.q10.rmdup.narrowPeak_peak_6682	93	.	5.6807	12.543	9.3723	142
chr11	60416859	60417012	SRR8284516_trimmed.fq.sort.sort.q10.rmdup.narrowPeak_peak_6685	131	.	5.55483	16.5083	13.1329	109
chr11	60417261	60417477	SRR8284516_trimmed.fq.sort.sort.q10.rmdup.narrowPeak_peak_6686	380	.	9.91805	42.4824	38.0732	142
chr11	60417689	60417866	SRR8284516_trimmed.fq.sort.sort.q10.rmdup.narrowPeak_peak_6687	253	.	7.86112	29.2759	25.353	116
chr11	60418154	60418310	SRR8284516_trimmed.fq.sort.sort.q10.rmdup.narrowPeak_peak_6688	22	.	2.77072	4.55883	2.22071	70
chr11	60454640	60455211	SRR8284516_trimmed.fq.sort.sort.q10.rmdup.narrowPeak_peak_6689	181	.	7.494	21.7967	18.1794	184
chr11	60536564	60536782	SRR8284516_trimmed.fq.sort.sort.q10.rmdup.narrowPeak_peak_6691	214	.	5.78629	25.1893	21.4312	108
chr11	60536946	60537491	SRR8284516_trimmed.fq.sort.sort.q10.rmdup.narrowPeak_peak_6692	119	.	4.38634	15.2708	11.9558	462
chr11	60537676	60537847	SRR8284516_trimmed.fq.sort.sort.q10.rmdup.narrowPeak_peak_6693	222	.	5.89345	26.0103	22.2183	118
chr11	60538172	60538411	SRR8284516_trimmed.fq.sort.sort.q10.rmdup.narrowPeak_peak_6694	162	.	5.07647	19.8235	16.2936	125
chr11	60700069	60700218	SRR8284516_trimmed.fq.sort.sort.q10.rmdup.narrowPeak_peak_6698	181	.	7.07078	21.7407	18.1259	144
chr11	60727423	60727634	SRR8284516_trimmed.fq.sort.sort.q10.rmdup.narrowPeak_peak_6700	127	.	5.87433	16.1446	12.7861	122
chr11	60727968	60728142	SRR8284516_trimmed.fq.sort.sort.q10.rmdup.narrowPeak_peak_6701	58	.	4.08861	8.74834	5.83346	86
chr11	60776486	60776692	SRR8284516_trimmed.fq.sort.sort.q10.rmdup.narrowPeak_peak_6702	33	.	2.84212	5.95112	3.34112	88
chr11	60776947	60777179	SRR8284516_trimmed.fq.sort.sort.q10.rmdup.narrowPeak_peak_6703	304	.	7.3165	34.5288	30.4045	489
chr11	60777278	60778129	SRR8284516_trimmed.fq.sort.sort.q10.rmdup.narrowPeak_peak_6703	304	.	7.3165	34.5288	30.4045	489
chr11	60810810	60811104	SRR8284516_trimmed.fq.sort.sort.q10.rmdup.narrowPeak_peak_6705	323	.	11.865	36.5346	32.335	197
chr11	60830621	60831089	SRR8284516_trimmed.fq.sort.sort.q10.rmdup.narrowPeak_peak_6706	395	.	13.4829	44	39.5404	138
chr11	60879061	60879523	SRR8284516_trimmed.fq.sort.sort.q10.rmdup.narrowPeak_peak_6708	238	.	6.72356	27.7021	23.8423	225
chr11	61011860	61012009	SRR8284516_trimmed.fq.sort.sort.q10.rmdup.narrowPeak_peak_6711	60	.	5.15863	9.01569	6.07241	96
chr11	61174112	61174865	SRR8284516_trimmed.fq.sort.sort.q10.rmdup.narrowPeak_peak_6712	729	.	15.5965	78.369	72.9091	593
chr11	61267285	61267432	SRR8284516_trimmed.fq.sort.sort.q10.rmdup.narrowPeak_peak_6716	77	.	5.9819	10.7949	7.72606	80
chr11	61483192	61483506	SRR8284516_trimmed.fq.sort.sort.q10.rmdup.narrowPeak_peak_6723	43	.	2.79144	7.17162	4.39251	231
chr11	61484350	61484757	SRR8284516_trimmed.fq.sort.sort.q10.rmdup.narrowPeak_peak_6724	243	.	5.55421	28.1805	24.3016	359
chr11	61485697	61485897	SRR8284516_trimmed.fq.sort.sort.q10.rmdup.narrowPeak_peak_6725	154	.	4.43868	18.9026	15.4143	103
chr11	61493610	61493942	SRR8284516_trimmed.fq.sort.sort.q10.rmdup.narrowPeak_peak_6726	220	.	7.00707	25.8121	22.0279	203
chr11	61494948	61495136	SRR8284516_trimmed.fq.sort.sort.q10.rmdup.narrowPeak_peak_6727	22	.	2.76685	4.71762	2.2992	63
chr11	61504804	61505064	SRR8284516_trimmed.fq.sort.sort.q10.rmdup.narrowPeak_peak_6729	154	.	7.06279	18.9055	15.4169	137
chr11	61505362	61505560	SRR8284516_trimmed.fq.sort.sort.q10.rmdup.narrowPeak_peak_6730	27	.	3.34768	5.18282	2.70513	123
chr11	61854133	61854312	SRR8284516_trimmed.fq.sort.sort.q10.rmdup.narrowPeak_peak_6735	84	.	5.98312	11.5662	8.45298	92
chr11	61929612	61929876	SRR8284516_trimmed.fq.sort.sort.q10.rmdup.narrowPeak_peak_6738	187	.	8.24094	22.4374	18.7931	204
chr11	61930403	61930762	SRR8284516_trimmed.fq.sort.sort.q10.rmdup.narrowPeak_peak_6739	160	.	7.60418	19.5861	16.0666	111
chr11	62033513	62033664	SRR8284516_trimmed.fq.sort.sort.q10.rmdup.narrowPeak_peak_6741	60	.	4.96032	8.99602	6.05391	59
chr11	62209277	62209394	SRR8284516_trimmed.fq.sort.sort.q10.rmdup.narrowPeak_peak_6744	41	.	4.16112	6.93489	4.1973	60
chr11	62251420	62251603	SRR8284516_trimmed.fq.sort.sort.q10.rmdup.narrowPeak_peak_6746	91	.	5.22051	12.3056	9.14782	142
chr11	62281065	62281228	SRR8284516_trimmed.fq.sort.sort.q10.rmdup.narrowPeak_peak_6747	100	.	6.46233	13.2445	10.0341	77
chr11	62331387	62331515	SRR8284516_trimmed.fq.sort.sort.q10.rmdup.narrowPeak_peak_6750	45	.	4.57935	7.38456	4.58787	67
chr11	62373326	62373530	SRR8284516_trimmed.fq.sort.sort.q10.rmdup.narrowPeak_peak_6752	43	.	4.5744	7.08511	4.31344	399
chr11	62449102	62449267	SRR8284516_trimmed.fq.sort.sort.q10.rmdup.narrowPeak_peak_6754	68	.	5.63003	9.82682	6.82275	85
chr11	62456811	62457069	SRR8284516_trimmed.fq.sort.sort.q10.rmdup.narrowPeak_peak_6755	175	.	6.03067	21.0996	17.5129	248
chr11	62457675	62457878	SRR8284516_trimmed.fq.sort.sort.q10.rmdup.narrowPeak_peak_6756	127	.	5.14727	16.0996	12.7432	387
chr11	62458010	62458404	SRR8284516_trimmed.fq.sort.sort.q10.rmdup.narrowPeak_peak_6757	133	.	5.24585	16.7592	13.3716	228
chr11	62458620	62458887	SRR8284516_trimmed.fq.sort.sort.q10.rmdup.narrowPeak_peak_6758	181	.	6.10934	21.7601	18.144	112
chr11	62494577	62494949	SRR8284516_trimmed.fq.sort.sort.q10.rmdup.narrowPeak_peak_6759	141	.	6.09936	17.5263	14.1015	123
chr11	62495491	62495715	SRR8284516_trimmed.fq.sort.sort.q10.rmdup.narrowPeak_peak_6760	144	.	6.23583	17.8666	14.426	332
chr11	62512026	62512229	SRR8284516_trimmed.fq.sort.sort.q10.rmdup.narrowPeak_peak_6761	51	.	4.56986	7.96808	5.11222	204
chr11	62525186	62525460	SRR8284516_trimmed.fq.sort.sort.q10.rmdup.narrowPeak_peak_6763	69	.	4.93974	9.96005	6.94725	218
chr11	62550385	62550979	SRR8284516_trimmed.fq.sort.sort.q10.rmdup.narrowPeak_peak_6764	541	.	10.3108	59.0802	54.138	476
chr11	62551232	62551520	SRR8284516_trimmed.fq.sort.sort.q10.rmdup.narrowPeak_peak_6765	513	.	10.0222	56.1543	51.302	138
chr11	62602907	62603737	SRR8284516_trimmed.fq.sort.sort.q10.rmdup.narrowPeak_peak_6766	219	.	6.41585	25.7677	21.9855	121
chr11	62613411	62613595	SRR8284516_trimmed.fq.sort.sort.q10.rmdup.narrowPeak_peak_6767	71	.	4.4359	10.1571	7.1327	147
chr11	62614065	62614299	SRR8284516_trimmed.fq.sort.sort.q10.rmdup.narrowPeak_peak_6768	176	.	6.8763	21.2508	17.6578	110
chr11	62624795	62625057	SRR8284516_trimmed.fq.sort.sort.q10.rmdup.narrowPeak_peak_6769	56	.	3.50449	8.5195	5.62125	201
chr11	62648844	62649361	SRR8284516_trimmed.fq.sort.sort.q10.rmdup.narrowPeak_peak_6771	88	.	4.80632	12.0254	8.88282	269
chr11	62741839	62742292	SRR8284516_trimmed.fq.sort.sort.q10.rmdup.narrowPeak_peak_6774	84	.	6.21891	11.5892	8.47448	243
chr11	62789029	62789409	SRR8284516_trimmed.fq.sort.sort.q10.rmdup.narrowPeak_peak_6776	220	.	9.92899	25.8338	22.0488	279
chr11	62921419	62921828	SRR8284516_trimmed.fq.sort.sort.q10.rmdup.narrowPeak_peak_6780	260	.	9.41029	29.9573	26.0083	133
chr11	62966829	62966994	SRR8284516_trimmed.fq.sort.sort.q10.rmdup.narrowPeak_peak_6781	51	.	4.92627	7.97021	5.11222	87
chr11	63239433	63239572	SRR8284516_trimmed.fq.sort.sort.q10.rmdup.narrowPeak_peak_6788	54	.	4.58419	8.30107	5.41816	36
chr11	63252568	63252733	SRR8284516_trimmed.fq.sort.sort.q10.rmdup.narrowPeak_peak_6790	58	.	4.52726	8.80894	5.88948	35
chr11	64073728	64073826	SRR8284516_trimmed.fq.sort.sort.q10.rmdup.narrowPeak_peak_6812	37	.	4.21148	6.47806	3.78343	257
chr11	64079088	64079423	SRR8284516_trimmed.fq.sort.sort.q10.rmdup.narrowPeak_peak_6813	166	.	7.22607	20.2146	16.6669	257
chr11	64079517	64080000	SRR8284516_trimmed.fq.sort.sort.q10.rmdup.narrowPeak_peak_6813	166	.	7.22607	20.2146	16.6669	257
chr11	64435601	64435628	SRR8284516_trimmed.fq.sort.sort.q10.rmdup.narrowPeak_peak_6816	28	.	3.81997	5.32984	2.83223	119
chr11	64672335	64672499	SRR8284516_trimmed.fq.sort.sort.q10.rmdup.narrowPeak_peak_6826	26	.	3.45047	5.15488	2.68091	86
chr11	64899382	64899517	SRR8284516_trimmed.fq.sort.sort.q10.rmdup.narrowPeak_peak_6833	65	.	4.8708	9.48958	6.51424	190
chr11	64900362	64900622	SRR8284516_trimmed.fq.sort.sort.q10.rmdup.narrowPeak_peak_6834	96	.	5.82987	12.8454	9.6555	136
chr11	64969472	64969642	SRR8284516_trimmed.fq.sort.sort.q10.rmdup.narrowPeak_peak_6840	97	.	5.52804	12.9866	9.78919	187
chr11	64978474	64978768	SRR8284516_trimmed.fq.sort.sort.q10.rmdup.narrowPeak_peak_6842	82	.	5.66444	11.3647	8.2629	192
chr11	64979316	64979538	SRR8284516_trimmed.fq.sort.sort.q10.rmdup.narrowPeak_peak_6843	55	.	4.67753	8.47551	5.58024	306
chr11	65234344	65234520	SRR8284516_trimmed.fq.sort.sort.q10.rmdup.narrowPeak_peak_6845	59	.	5.27815	8.88473	5.95035	101
chr11	65505800	65505938	SRR8284516_trimmed.fq.sort.sort.q10.rmdup.narrowPeak_peak_6849	79	.	5.32292	11.074	7.98913	93
chr11	65777459	65777588	SRR8284516_trimmed.fq.sort.sort.q10.rmdup.narrowPeak_peak_6852	50	.	4.8869	7.9043	5.06481	90
chr11	65787565	65787728	SRR8284516_trimmed.fq.sort.sort.q10.rmdup.narrowPeak_peak_6853	43	.	4.5744	7.08511	4.31344	54
chr11	65807235	65807634	SRR8284516_trimmed.fq.sort.sort.q10.rmdup.narrowPeak_peak_6857	125	.	7.15734	15.8521	12.5092	117
chr11	67025184	67025359	SRR8284516_trimmed.fq.sort.sort.q10.rmdup.narrowPeak_peak_6862	203	.	9.90884	24.0655	20.3527	91
chr11	67052328	67052533	SRR8284516_trimmed.fq.sort.sort.q10.rmdup.narrowPeak_peak_6864	150	.	7.55043	18.502	15.031	78
chr11	67966553	67966798	SRR8284516_trimmed.fq.sort.sort.q10.rmdup.narrowPeak_peak_6881	127	.	7.52322	16.0618	12.7069	81
chr11	67982688	67982797	SRR8284516_trimmed.fq.sort.sort.q10.rmdup.narrowPeak_peak_6883	40	.	4.07742	6.78219	4.05939	57
chr11	68006979	68007160	SRR8284516_trimmed.fq.sort.sort.q10.rmdup.narrowPeak_peak_6885	203	.	8.78281	24.1059	20.3911	241
chr11	68019887	68020038	SRR8284516_trimmed.fq.sort.sort.q10.rmdup.narrowPeak_peak_6886	52	.	4.4596	8.06603	5.2007	96
chr11	68176185	68176544	SRR8284516_trimmed.fq.sort.sort.q10.rmdup.narrowPeak_peak_6891	136	.	6.2606	17.0742	13.672	247
chr11	68188679	68188850	SRR8284516_trimmed.fq.sort.sort.q10.rmdup.narrowPeak_peak_6892	46	.	3.75827	7.45128	4.64928	270
chr11	68195554	68195728	SRR8284516_trimmed.fq.sort.sort.q10.rmdup.narrowPeak_peak_6893	43	.	3.4986	7.08763	4.31578	111
chr11	68196239	68196379	SRR8284516_trimmed.fq.sort.sort.q10.rmdup.narrowPeak_peak_6895	31	.	3.12685	5.75926	3.17102	56
chr11	68229284	68229346	SRR8284516_trimmed.fq.sort.sort.q10.rmdup.narrowPeak_peak_6897	33	.	3.89408	5.93562	3.32673	18
chr11	68315984	68316119	SRR8284516_trimmed.fq.sort.sort.q10.rmdup.narrowPeak_peak_6899	77	.	5.54388	10.7664	7.70358	96
chr11	68638477	68638950	SRR8284516_trimmed.fq.sort.sort.q10.rmdup.narrowPeak_peak_6913	225	.	7.04817	26.4074	22.5997	212
chr11	68691107	68691382	SRR8284516_trimmed.fq.sort.sort.q10.rmdup.narrowPeak_peak_6917	163	.	5.76458	19.8763	16.3438	134
chr11	68691584	68691728	SRR8284516_trimmed.fq.sort.sort.q10.rmdup.narrowPeak_peak_6918	108	.	4.71175	14.106	10.8498	82
chr11	68692177	68692398	SRR8284516_trimmed.fq.sort.sort.q10.rmdup.narrowPeak_peak_6919	86	.	4.26105	11.8198	8.68848	101
chr11	68692613	68693236	SRR8284516_trimmed.fq.sort.sort.q10.rmdup.narrowPeak_peak_6920	381	.	9.01689	42.592	38.179	257
chr11	68753987	68754136	SRR8284516_trimmed.fq.sort.sort.q10.rmdup.narrowPeak_peak_6922	86	.	4.832	11.7515	8.62759	114
chr11	68852230	68852798	SRR8284516_trimmed.fq.sort.sort.q10.rmdup.narrowPeak_peak_6924	176	.	7.05938	21.2414	17.6491	421
chr11	68853471	68853654	SRR8284516_trimmed.fq.sort.sort.q10.rmdup.narrowPeak_peak_6925	87	.	5.03383	11.8819	8.74671	123
chr11	68901622	68902241	SRR8284516_trimmed.fq.sort.sort.q10.rmdup.narrowPeak_peak_6928	308	.	8.20191	34.9989	30.8567	133
chr11	68902348	68902563	SRR8284516_trimmed.fq.sort.sort.q10.rmdup.narrowPeak_peak_6929	52	.	3.52232	8.0952	5.22771	108
chr11	68912062	68912223	SRR8284516_trimmed.fq.sort.sort.q10.rmdup.narrowPeak_peak_6930	17	.	2.93169	4.02356	1.76691	32
chr11	68991937	68992031	SRR8284516_trimmed.fq.sort.sort.q10.rmdup.narrowPeak_peak_6933	70	.	5.18559	10.0953	7.0745	97
chr11	69008102	69008413	SRR8284516_trimmed.fq.sort.sort.q10.rmdup.narrowPeak_peak_6934	337	.	9.81961	38.011	33.7605	174
chr11	69012197	69012363	SRR8284516_trimmed.fq.sort.sort.q10.rmdup.narrowPeak_peak_6935	56	.	3.2147	8.49678	5.60025	82
chr11	69016118	69016951	SRR8284516_trimmed.fq.sort.sort.q10.rmdup.narrowPeak_peak_6936	435	.	9.13787	48.1473	43.5524	256
chr11	69037160	69037419	SRR8284516_trimmed.fq.sort.sort.q10.rmdup.narrowPeak_peak_6937	170	.	5.88071	20.6394	17.0736	122
chr11	69040062	69040244	SRR8284516_trimmed.fq.sort.sort.q10.rmdup.narrowPeak_peak_6938	106	.	4.86352	13.8721	10.6276	276
chr11	69045708	69046278	SRR8284516_trimmed.fq.sort.sort.q10.rmdup.narrowPeak_peak_6940	205	.	6.95793	24.2604	20.5401	247
chr11	69059115	69059274	SRR8284516_trimmed.fq.sort.sort.q10.rmdup.narrowPeak_peak_6942	60	.	4.3054	8.94917	6.01027	138
chr11	69063679	69063945	SRR8284516_trimmed.fq.sort.sort.q10.rmdup.narrowPeak_peak_6944	107	.	5.63816	14.0001	10.7489	60
chr11	69064033	69064194	SRR8284516_trimmed.fq.sort.sort.q10.rmdup.narrowPeak_peak_6945	73	.	4.80182	10.3436	7.30729	85
chr11	69070274	69070747	SRR8284516_trimmed.fq.sort.sort.q10.rmdup.narrowPeak_peak_6946	343	.	9.00763	38.597	34.3251	359
chr11	69070900	69071148	SRR8284516_trimmed.fq.sort.sort.q10.rmdup.narrowPeak_peak_6947	65	.	3.96947	9.5654	6.58497	117
chr11	69073175	69073418	SRR8284516_trimmed.fq.sort.sort.q10.rmdup.narrowPeak_peak_6948	329	.	8.73652	37.2077	32.9851	137
chr11	69088147	69088310	SRR8284516_trimmed.fq.sort.sort.q10.rmdup.narrowPeak_peak_6949	57	.	3.81947	8.63506	5.72826	128
chr11	69088615	69089219	SRR8284516_trimmed.fq.sort.sort.q10.rmdup.narrowPeak_peak_6950	202	.	6.84321	23.9344	20.2277	383
chr11	69099068	69099269	SRR8284516_trimmed.fq.sort.sort.q10.rmdup.narrowPeak_peak_6952	60	.	3.67387	9.01054	6.0678	113
chr11	69099568	69099717	SRR8284516_trimmed.fq.sort.sort.q10.rmdup.narrowPeak_peak_6952	60	.	3.67387	9.01054	6.0678	113
chr11	69100297	69100433	SRR8284516_trimmed.fq.sort.sort.q10.rmdup.narrowPeak_peak_6953	63	.	3.76485	9.26955	6.30954	89
chr11	69110074	69110200	SRR8284516_trimmed.fq.sort.sort.q10.rmdup.narrowPeak_peak_6954	55	.	4.81406	8.40792	5.51726	67
chr11	69123612	69123885	SRR8284516_trimmed.fq.sort.sort.q10.rmdup.narrowPeak_peak_6955	47	.	4.69295	7.57759	4.76468	267
chr11	69125541	69125762	SRR8284516_trimmed.fq.sort.sort.q10.rmdup.narrowPeak_peak_6956	62	.	5.25901	9.19022	6.23528	93
chr11	69263459	69263596	SRR8284516_trimmed.fq.sort.sort.q10.rmdup.narrowPeak_peak_6957	52	.	4.81325	8.09063	5.22352	146
chr11	69301100	69301315	SRR8284516_trimmed.fq.sort.sort.q10.rmdup.narrowPeak_peak_6959	39	.	3.75907	6.69128	3.97644	133
chr11	69323067	69323235	SRR8284516_trimmed.fq.sort.sort.q10.rmdup.narrowPeak_peak_6961	34	.	3.44353	6.03786	3.41776	94
chr11	69323605	69323758	SRR8284516_trimmed.fq.sort.sort.q10.rmdup.narrowPeak_peak_6962	87	.	5.03383	11.8819	8.74671	67
chr11	69324196	69324516	SRR8284516_trimmed.fq.sort.sort.q10.rmdup.narrowPeak_peak_6963	97	.	5.36304	12.9943	9.79646	186
chr11	69366089	69366495	SRR8284516_trimmed.fq.sort.sort.q10.rmdup.narrowPeak_peak_6964	129	.	4.68293	16.331	12.9642	494
chr11	69369243	69369395	SRR8284516_trimmed.fq.sort.sort.q10.rmdup.narrowPeak_peak_6967	181	.	5.49174	21.7205	18.1063	66
chr11	69394887	69395669	SRR8284516_trimmed.fq.sort.sort.q10.rmdup.narrowPeak_peak_6968	79	.	4.40055	10.9941	7.91359	299
chr11	69395800	69396053	SRR8284516_trimmed.fq.sort.sort.q10.rmdup.narrowPeak_peak_6969	445	.	10.9199	49.1486	44.5209	126
chr11	69408948	69409159	SRR8284516_trimmed.fq.sort.sort.q10.rmdup.narrowPeak_peak_6970	130	.	4.14966	16.4283	13.0568	111
chr11	69409650	69409883	SRR8284516_trimmed.fq.sort.sort.q10.rmdup.narrowPeak_peak_6971	219	.	5.11895	25.7624	21.9805	108
chr11	69410980	69411163	SRR8284516_trimmed.fq.sort.sort.q10.rmdup.narrowPeak_peak_6973	135	.	3.65878	16.9826	13.5848	213
chr11	69415539	69415968	SRR8284516_trimmed.fq.sort.sort.q10.rmdup.narrowPeak_peak_6974	361	.	5.90071	40.4379	36.1001	308
chr11	69418220	69418525	SRR8284516_trimmed.fq.sort.sort.q10.rmdup.narrowPeak_peak_6975	146	.	4.32057	18.0693	14.6202	170
chr11	69419217	69419400	SRR8284516_trimmed.fq.sort.sort.q10.rmdup.narrowPeak_peak_6976	80	.	3.50968	11.1492	8.05998	88
chr11	69511513	69511669	SRR8284516_trimmed.fq.sort.sort.q10.rmdup.narrowPeak_peak_6980	90	.	5.68299	12.1628	9.01255	101
chr11	69546242	69546403	SRR8284516_trimmed.fq.sort.sort.q10.rmdup.narrowPeak_peak_6981	43	.	3.98052	7.13642	4.36001	105
chr11	69547205	69547369	SRR8284516_trimmed.fq.sort.sort.q10.rmdup.narrowPeak_peak_6982	78	.	5.08083	10.9358	7.8587	58
chr11	69560536	69560762	SRR8284516_trimmed.fq.sort.sort.q10.rmdup.narrowPeak_peak_6984	137	.	4.55466	17.1631	13.755	236
chr11	69561102	69561439	SRR8284516_trimmed.fq.sort.sort.q10.rmdup.narrowPeak_peak_6985	85	.	3.71158	11.6668	8.54759	60
chr11	69561783	69562010	SRR8284516_trimmed.fq.sort.sort.q10.rmdup.narrowPeak_peak_6986	99	.	3.8912	13.13	9.92554	112
chr11	69579037	69579180	SRR8284516_trimmed.fq.sort.sort.q10.rmdup.narrowPeak_peak_6987	48	.	3.13972	7.6251	4.8087	88
chr11	69580687	69580910	SRR8284516_trimmed.fq.sort.sort.q10.rmdup.narrowPeak_peak_6988	93	.	4.12308	12.5617	9.38991	89
chr11	69633325	69633698	SRR8284516_trimmed.fq.sort.sort.q10.rmdup.narrowPeak_peak_6992	396	.	11.694	44.0714	39.6095	279
chr11	69633827	69633952	SRR8284516_trimmed.fq.sort.sort.q10.rmdup.narrowPeak_peak_6993	99	.	5.42934	13.1448	9.93926	76
chr11	69662315	69662532	SRR8284516_trimmed.fq.sort.sort.q10.rmdup.narrowPeak_peak_6995	458	.	9.98866	50.5645	45.8913	143
chr11	69662768	69663336	SRR8284516_trimmed.fq.sort.sort.q10.rmdup.narrowPeak_peak_6996	81	.	4.15743	11.2215	8.12844	72
chr11	69670882	69671215	SRR8284516_trimmed.fq.sort.sort.q10.rmdup.narrowPeak_peak_6997	82	.	3.70477	11.3872	8.28388	255
chr11	69671640	69672280	SRR8284516_trimmed.fq.sort.sort.q10.rmdup.narrowPeak_peak_6998	580	.	9.94306	63.1307	58.0607	536
chr11	69681175	69681709	SRR8284516_trimmed.fq.sort.sort.q10.rmdup.narrowPeak_peak_6999	162	.	6.16363	19.803	16.2735	179
chr11	69682095	69682249	SRR8284516_trimmed.fq.sort.sort.q10.rmdup.narrowPeak_peak_7000	178	.	6.45703	21.4863	17.8832	101
chr11	69682587	69682742	SRR8284516_trimmed.fq.sort.sort.q10.rmdup.narrowPeak_peak_7001	70	.	4.17711	10.1131	7.09122	104
chr11	69714927	69715231	SRR8284516_trimmed.fq.sort.sort.q10.rmdup.narrowPeak_peak_7004	146	.	5.99356	18.0853	14.6347	73
chr11	69715699	69715779	SRR8284516_trimmed.fq.sort.sort.q10.rmdup.narrowPeak_peak_7005	64	.	4.15196	9.4704	6.49633	132
chr11	69757861	69758168	SRR8284516_trimmed.fq.sort.sort.q10.rmdup.narrowPeak_peak_7007	109	.	4.55028	14.2582	10.9942	133
chr11	69758757	69759005	SRR8284516_trimmed.fq.sort.sort.q10.rmdup.narrowPeak_peak_7008	567	.	11.0353	61.7409	56.7127	132
chr11	69759269	69759604	SRR8284516_trimmed.fq.sort.sort.q10.rmdup.narrowPeak_peak_7009	106	.	4.5516	13.9418	10.6936	241
chr11	69800518	69800740	SRR8284516_trimmed.fq.sort.sort.q10.rmdup.narrowPeak_peak_7011	169	.	9.1488	20.478	16.9189	114
chr11	69838652	69838945	SRR8284516_trimmed.fq.sort.sort.q10.rmdup.narrowPeak_peak_7013	94	.	6.12745	12.6248	9.4498	189
chr11	69845942	69846433	SRR8284516_trimmed.fq.sort.sort.q10.rmdup.narrowPeak_peak_7014	484	.	9.87451	53.1875	48.4292	213
chr11	69846928	69847114	SRR8284516_trimmed.fq.sort.sort.q10.rmdup.narrowPeak_peak_7015	55	.	3.39921	8.43608	5.54391	90
chr11	69900435	69900969	SRR8284516_trimmed.fq.sort.sort.q10.rmdup.narrowPeak_peak_7017	350	.	8.37127	39.3021	35.0055	405
chr11	69901226	69901568	SRR8284516_trimmed.fq.sort.sort.q10.rmdup.narrowPeak_peak_7018	267	.	7.19406	30.697	26.7191	273
chr11	69902160	69902302	SRR8284516_trimmed.fq.sort.sort.q10.rmdup.narrowPeak_peak_7019	81	.	4.05483	11.203	8.1105	75
chr11	69913350	69913807	SRR8284516_trimmed.fq.sort.sort.q10.rmdup.narrowPeak_peak_7020	83	.	4.15127	11.4936	8.38446	119
chr11	69914233	69914758	SRR8284516_trimmed.fq.sort.sort.q10.rmdup.narrowPeak_peak_7021	231	.	6.64512	26.9836	23.1524	306
chr11	69920134	69920450	SRR8284516_trimmed.fq.sort.sort.q10.rmdup.narrowPeak_peak_7022	163	.	5.20127	19.9195	16.3851	205
chr11	69921802	69922073	SRR8284516_trimmed.fq.sort.sort.q10.rmdup.narrowPeak_peak_7024	309	.	7.45981	35.0524	30.9087	132
chr11	69948386	69948981	SRR8284516_trimmed.fq.sort.sort.q10.rmdup.narrowPeak_peak_7025	292	.	8.5577	33.3788	29.2979	128
chr11	69979776	69980311	SRR8284516_trimmed.fq.sort.sort.q10.rmdup.narrowPeak_peak_7026	154	.	5.60067	18.9765	15.4847	123
chr11	69981192	69981320	SRR8284516_trimmed.fq.sort.sort.q10.rmdup.narrowPeak_peak_7028	50	.	3.43633	7.85683	5.02194	92
chr11	69981529	69981765	SRR8284516_trimmed.fq.sort.sort.q10.rmdup.narrowPeak_peak_7029	59	.	3.61562	8.84299	5.92102	203
chr11	69991033	69991495	SRR8284516_trimmed.fq.sort.sort.q10.rmdup.narrowPeak_peak_7030	231	.	5.73952	27.0151	23.1826	371
chr11	69991756	69991937	SRR8284516_trimmed.fq.sort.sort.q10.rmdup.narrowPeak_peak_7031	64	.	3.11889	9.3816	6.41381	129
chr11	69995917	69996692	SRR8284516_trimmed.fq.sort.sort.q10.rmdup.narrowPeak_peak_7032	275	.	5.32377	31.6069	27.5938	112
chr11	70000616	70000784	SRR8284516_trimmed.fq.sort.sort.q10.rmdup.narrowPeak_peak_7033	154	.	4.32014	18.9793	15.4875	88
chr11	70000890	70001306	SRR8284516_trimmed.fq.sort.sort.q10.rmdup.narrowPeak_peak_7033	154	.	4.32014	18.9793	15.4875	88
chr11	70015091	70015299	SRR8284516_trimmed.fq.sort.sort.q10.rmdup.narrowPeak_peak_7034	61	.	3.91408	9.14642	6.19456	104
chr11	70020468	70020604	SRR8284516_trimmed.fq.sort.sort.q10.rmdup.narrowPeak_peak_7035	38	.	3.20662	6.57528	3.87185	74
chr11	70028809	70029017	SRR8284516_trimmed.fq.sort.sort.q10.rmdup.narrowPeak_peak_7036	67	.	4.13442	9.71422	6.72355	131
chr11	70029375	70029606	SRR8284516_trimmed.fq.sort.sort.q10.rmdup.narrowPeak_peak_7037	77	.	4.4411	10.789	7.72551	124
chr11	70069730	70069927	SRR8284516_trimmed.fq.sort.sort.q10.rmdup.narrowPeak_peak_7040	71	.	4.88327	10.1818	7.15521	68
chr11	70237285	70237580	SRR8284516_trimmed.fq.sort.sort.q10.rmdup.narrowPeak_peak_7043	131	.	4.55702	16.5291	13.1526	176
chr11	70238102	70238328	SRR8284516_trimmed.fq.sort.sort.q10.rmdup.narrowPeak_peak_7044	101	.	4.11095	13.3839	10.1665	138
chr11	70239528	70239774	SRR8284516_trimmed.fq.sort.sort.q10.rmdup.narrowPeak_peak_7045	253	.	6.52144	29.2478	25.326	153
chr11	70239901	70240163	SRR8284516_trimmed.fq.sort.sort.q10.rmdup.narrowPeak_peak_7046	420	.	8.72864	46.6179	42.0731	130
chr11	70409355	70409944	SRR8284516_trimmed.fq.sort.sort.q10.rmdup.narrowPeak_peak_7048	394	.	10.4195	43.9241	39.4667	435
chr11	70432090	70432335	SRR8284516_trimmed.fq.sort.sort.q10.rmdup.narrowPeak_peak_7049	283	.	10.7974	32.3937	28.3501	128
chr11	70451872	70452175	SRR8284516_trimmed.fq.sort.sort.q10.rmdup.narrowPeak_peak_7051	565	.	15.0602	61.5347	56.514	147
chr11	70525476	70526000	SRR8284516_trimmed.fq.sort.sort.q10.rmdup.narrowPeak_peak_7053	145	.	7.08492	18.021	14.5738	146
chr11	70526095	70526243	SRR8284516_trimmed.fq.sort.sort.q10.rmdup.narrowPeak_peak_7054	23	.	3.24643	4.78532	2.35785	86
chr11	70562376	70562727	SRR8284516_trimmed.fq.sort.sort.q10.rmdup.narrowPeak_peak_7056	190	.	6.57565	22.7121	19.0565	239
chr11	70563214	70563290	SRR8284516_trimmed.fq.sort.sort.q10.rmdup.narrowPeak_peak_7057	50	.	3.60932	7.84315	5.00905	69
chr11	70563422	70563536	SRR8284516_trimmed.fq.sort.sort.q10.rmdup.narrowPeak_peak_7058	159	.	5.88768	19.4348	15.922	366
chr11	70563708	70563872	SRR8284516_trimmed.fq.sort.sort.q10.rmdup.narrowPeak_peak_7058	159	.	5.88768	19.4348	15.922	366
chr11	70647601	70648037	SRR8284516_trimmed.fq.sort.sort.q10.rmdup.narrowPeak_peak_7062	196	.	5.82307	23.3	19.6196	121
chr11	70653661	70653932	SRR8284516_trimmed.fq.sort.sort.q10.rmdup.narrowPeak_peak_7063	122	.	3.94763	15.5424	12.2148	189
chr11	70654294	70654486	SRR8284516_trimmed.fq.sort.sort.q10.rmdup.narrowPeak_peak_7064	322	.	6.25041	36.4339	32.2384	195
chr11	70656307	70656563	SRR8284516_trimmed.fq.sort.sort.q10.rmdup.narrowPeak_peak_7065	55	.	3.03647	8.46277	5.56854	241
chr11	70668314	70668675	SRR8284516_trimmed.fq.sort.sort.q10.rmdup.narrowPeak_peak_7066	96	.	4.1328	12.883	9.69144	141
chr11	70669103	70669293	SRR8284516_trimmed.fq.sort.sort.q10.rmdup.narrowPeak_peak_7067	144	.	4.91968	17.8423	14.4035	98
chr11	70669605	70669971	SRR8284516_trimmed.fq.sort.sort.q10.rmdup.narrowPeak_peak_7068	379	.	8.17859	42.3512	37.9469	113
chr11	70688039	70688277	SRR8284516_trimmed.fq.sort.sort.q10.rmdup.narrowPeak_peak_7069	102	.	6.12876	13.4406	10.2202	75
chr11	70700214	70700441	SRR8284516_trimmed.fq.sort.sort.q10.rmdup.narrowPeak_peak_7070	337	.	11.3572	38.0471	33.7955	140
chr11	70845276	70845554	SRR8284516_trimmed.fq.sort.sort.q10.rmdup.narrowPeak_peak_7073	142	.	7.61927	17.6691	14.2376	139
chr11	70969268	70969960	SRR8284516_trimmed.fq.sort.sort.q10.rmdup.narrowPeak_peak_7074	607	.	13.1116	65.8503	60.7006	496
chr11	70981300	70981449	SRR8284516_trimmed.fq.sort.sort.q10.rmdup.narrowPeak_peak_7075	34	.	3.7048	6.08817	3.46252	112
chr11	70982608	70982757	SRR8284516_trimmed.fq.sort.sort.q10.rmdup.narrowPeak_peak_7076	79	.	5.28328	10.995	7.91429	117
chr11	71018959	71019226	SRR8284516_trimmed.fq.sort.sort.q10.rmdup.narrowPeak_peak_7078	403	.	10.1138	44.8801	40.392	146
chr11	71019551	71020174	SRR8284516_trimmed.fq.sort.sort.q10.rmdup.narrowPeak_peak_7079	358	.	9.35046	40.2078	35.8789	167
chr11	71032867	71033129	SRR8284516_trimmed.fq.sort.sort.q10.rmdup.narrowPeak_peak_7080	138	.	6.52685	17.2562	13.8439	432
chr11	71713899	71714043	SRR8284516_trimmed.fq.sort.sort.q10.rmdup.narrowPeak_peak_7083	35	.	4.22252	6.23151	3.56051	112
chr11	72042063	72042218	SRR8284516_trimmed.fq.sort.sort.q10.rmdup.narrowPeak_peak_7086	79	.	5.66623	10.9916	7.91116	99
chr11	72086660	72086804	SRR8284516_trimmed.fq.sort.sort.q10.rmdup.narrowPeak_peak_7088	80	.	5.36316	11.154	8.06448	70
chr11	72182800	72183047	SRR8284516_trimmed.fq.sort.sort.q10.rmdup.narrowPeak_peak_7091	41	.	4.28869	6.88423	4.15124	96
chr11	72207307	72207450	SRR8284516_trimmed.fq.sort.sort.q10.rmdup.narrowPeak_peak_7092	80	.	5.00392	11.1194	8.03179	73
chr11	72207567	72207882	SRR8284516_trimmed.fq.sort.sort.q10.rmdup.narrowPeak_peak_7093	278	.	9.72935	31.8581	27.836	134
chr11	72214533	72214995	SRR8284516_trimmed.fq.sort.sort.q10.rmdup.narrowPeak_peak_7094	295	.	8.84557	33.6347	29.544	332
chr11	72215231	72215715	SRR8284516_trimmed.fq.sort.sort.q10.rmdup.narrowPeak_peak_7095	413	.	10.8932	45.88	41.3597	120
chr11	72362057	72362330	SRR8284516_trimmed.fq.sort.sort.q10.rmdup.narrowPeak_peak_7096	91	.	6.1546	12.2721	9.11604	70
chr11	72441441	72441953	SRR8284516_trimmed.fq.sort.sort.q10.rmdup.narrowPeak_peak_7099	254	.	7.70731	29.3422	25.4166	342
chr11	72442147	72442291	SRR8284516_trimmed.fq.sort.sort.q10.rmdup.narrowPeak_peak_7100	50	.	3.60932	7.84315	5.00905	47
chr11	72467698	72468140	SRR8284516_trimmed.fq.sort.sort.q10.rmdup.narrowPeak_peak_7102	71	.	4.74056	10.2114	7.18344	177
chr11	72606822	72607034	SRR8284516_trimmed.fq.sort.sort.q10.rmdup.narrowPeak_peak_7103	254	.	9.1671	29.3942	25.467	131
chr11	72607374	72607648	SRR8284516_trimmed.fq.sort.sort.q10.rmdup.narrowPeak_peak_7104	374	.	11.568	41.7905	37.4058	237
chr11	72689682	72689849	SRR8284516_trimmed.fq.sort.sort.q10.rmdup.narrowPeak_peak_7106	100	.	5.30994	13.2413	10.0312	83
chr11	72690008	72690194	SRR8284516_trimmed.fq.sort.sort.q10.rmdup.narrowPeak_peak_7107	77	.	4.73373	10.8535	7.78126	50
chr11	72690340	72690741	SRR8284516_trimmed.fq.sort.sort.q10.rmdup.narrowPeak_peak_7107	77	.	4.73373	10.8535	7.78126	50
chr11	72795292	72796042	SRR8284516_trimmed.fq.sort.sort.q10.rmdup.narrowPeak_peak_7110	504	.	12.8856	55.3054	50.4799	569
chr11	72903001	72903212	SRR8284516_trimmed.fq.sort.sort.q10.rmdup.narrowPeak_peak_7111	129	.	7.67178	16.3289	12.9621	118
chr11	73031156	73031377	SRR8284516_trimmed.fq.sort.sort.q10.rmdup.narrowPeak_peak_7115	71	.	5.2492	10.2158	7.18722	73
chr11	73039229	73039419	SRR8284516_trimmed.fq.sort.sort.q10.rmdup.narrowPeak_peak_7116	60	.	4.77758	8.98267	6.04158	105
chr11	73047957	73048144	SRR8284516_trimmed.fq.sort.sort.q10.rmdup.narrowPeak_peak_7117	169	.	7.16634	20.5524	16.9898	89
chr11	73048463	73048745	SRR8284516_trimmed.fq.sort.sort.q10.rmdup.narrowPeak_peak_7118	122	.	6.17121	15.6016	12.2708	89
chr11	73049065	73049206	SRR8284516_trimmed.fq.sort.sort.q10.rmdup.narrowPeak_peak_7119	53	.	4.24297	8.22822	5.35091	60
chr11	73176449	73177004	SRR8284516_trimmed.fq.sort.sort.q10.rmdup.narrowPeak_peak_7122	420	.	10.2618	46.5529	42.0102	446
chr11	73177411	73177612	SRR8284516_trimmed.fq.sort.sort.q10.rmdup.narrowPeak_peak_7123	80	.	4.34351	11.1488	8.05962	155
chr11	73198998	73199246	SRR8284516_trimmed.fq.sort.sort.q10.rmdup.narrowPeak_peak_7126	42	.	4.53784	7.02451	4.27852	237
chr11	74555127	74555208	SRR8284516_trimmed.fq.sort.sort.q10.rmdup.narrowPeak_peak_7131	25	.	3.38401	5.03528	2.57639	86
chr11	74648844	74649170	SRR8284516_trimmed.fq.sort.sort.q10.rmdup.narrowPeak_peak_7132	59	.	4.25377	8.8353	5.91447	234
chr11	74723167	74724097	SRR8284516_trimmed.fq.sort.sort.q10.rmdup.narrowPeak_peak_7134	437	.	9.18757	48.3296	43.7291	548
chr11	74724518	74724842	SRR8284516_trimmed.fq.sort.sort.q10.rmdup.narrowPeak_peak_7135	377	.	8.40684	42.1289	37.733	111
chr11	74770435	74770623	SRR8284516_trimmed.fq.sort.sort.q10.rmdup.narrowPeak_peak_7138	59	.	4.25377	8.8353	5.91447	136
chr11	74770842	74771513	SRR8284516_trimmed.fq.sort.sort.q10.rmdup.narrowPeak_peak_7139	463	.	12.5728	51.0075	46.3186	125
chr11	74830590	74830750	SRR8284516_trimmed.fq.sort.sort.q10.rmdup.narrowPeak_peak_7141	105	.	4.51683	13.8327	10.5927	117
chr11	74831586	74831963	SRR8284516_trimmed.fq.sort.sort.q10.rmdup.narrowPeak_peak_7142	311	.	7.81779	35.3025	31.1494	122
chr11	74837922	74838291	SRR8284516_trimmed.fq.sort.sort.q10.rmdup.narrowPeak_peak_7144	184	.	6.35478	22.0694	18.4405	188
chr11	74925451	74925662	SRR8284516_trimmed.fq.sort.sort.q10.rmdup.narrowPeak_peak_7147	176	.	7.46924	21.2504	17.6575	107
chr11	74926212	74926461	SRR8284516_trimmed.fq.sort.sort.q10.rmdup.narrowPeak_peak_7148	272	.	9.48112	31.2766	27.2764	122
chr11	75012974	75013260	SRR8284516_trimmed.fq.sort.sort.q10.rmdup.narrowPeak_peak_7151	48	.	4.11485	7.68034	4.85931	143
chr11	75073983	75074209	SRR8284516_trimmed.fq.sort.sort.q10.rmdup.narrowPeak_peak_7154	102	.	5.754	13.4746	10.2525	109
chr11	75139922	75140235	SRR8284516_trimmed.fq.sort.sort.q10.rmdup.narrowPeak_peak_7158	125	.	5.07214	15.8752	12.5312	141
chr11	75147772	75147812	SRR8284516_trimmed.fq.sort.sort.q10.rmdup.narrowPeak_peak_7161	63	.	4.07886	9.28973	6.328	166
chr11	75178301	75178766	SRR8284516_trimmed.fq.sort.sort.q10.rmdup.narrowPeak_peak_7164	85	.	5.07442	11.6229	8.50624	325
chr11	75179172	75179327	SRR8284516_trimmed.fq.sort.sort.q10.rmdup.narrowPeak_peak_7165	54	.	4.15076	8.32059	5.43673	72
chr11	75190009	75190286	SRR8284516_trimmed.fq.sort.sort.q10.rmdup.narrowPeak_peak_7166	135	.	8.02848	16.9628	13.5657	84
chr11	75347425	75347501	SRR8284516_trimmed.fq.sort.sort.q10.rmdup.narrowPeak_peak_7170	79	.	5.50297	11.0588	7.97457	100
chr11	75348584	75348891	SRR8284516_trimmed.fq.sort.sort.q10.rmdup.narrowPeak_peak_7171	119	.	6.60956	15.2396	11.9261	149
chr11	75420990	75421234	SRR8284516_trimmed.fq.sort.sort.q10.rmdup.narrowPeak_peak_7174	40	.	3.27732	6.75898	4.03809	99
chr11	75421797	75421909	SRR8284516_trimmed.fq.sort.sort.q10.rmdup.narrowPeak_peak_7175	78	.	4.26517	10.9366	7.85942	142
chr11	75422676	75422828	SRR8284516_trimmed.fq.sort.sort.q10.rmdup.narrowPeak_peak_7176	55	.	3.75752	8.47543	5.58024	97
chr11	75460066	75460291	SRR8284516_trimmed.fq.sort.sort.q10.rmdup.narrowPeak_peak_7177	83	.	4.56575	11.42	8.31483	49
chr11	75460779	75461173	SRR8284516_trimmed.fq.sort.sort.q10.rmdup.narrowPeak_peak_7178	86	.	4.56353	11.7339	8.61124	340
chr11	75486781	75486999	SRR8284516_trimmed.fq.sort.sort.q10.rmdup.narrowPeak_peak_7179	288	.	10.4674	32.9225	28.8596	129
chr11	75487151	75487401	SRR8284516_trimmed.fq.sort.sort.q10.rmdup.narrowPeak_peak_7179	288	.	10.4674	32.9225	28.8596	129
chr11	75531222	75531451	SRR8284516_trimmed.fq.sort.sort.q10.rmdup.narrowPeak_peak_7180	40	.	4.2123	6.75105	4.03097	227
chr11	75531761	75531910	SRR8284516_trimmed.fq.sort.sort.q10.rmdup.narrowPeak_peak_7181	85	.	5.83567	11.6851	8.56507	102
chr11	75587641	75587870	SRR8284516_trimmed.fq.sort.sort.q10.rmdup.narrowPeak_peak_7183	46	.	3.89536	7.49396	4.68874	106
chr11	75588327	75588879	SRR8284516_trimmed.fq.sort.sort.q10.rmdup.narrowPeak_peak_7184	141	.	6.45349	17.5261	14.1015	99
chr11	75630524	75630715	SRR8284516_trimmed.fq.sort.sort.q10.rmdup.narrowPeak_peak_7185	58	.	4.36529	8.77964	5.86198	85
chr11	75631018	75631222	SRR8284516_trimmed.fq.sort.sort.q10.rmdup.narrowPeak_peak_7186	59	.	4.39367	8.83959	5.91854	138
chr11	75679440	75680085	SRR8284516_trimmed.fq.sort.sort.q10.rmdup.narrowPeak_peak_7189	291	.	9.33126	33.2192	29.1444	296
chr11	75732948	75733328	SRR8284516_trimmed.fq.sort.sort.q10.rmdup.narrowPeak_peak_7191	173	.	5.97984	20.9445	17.3646	89
chr11	75733422	75733774	SRR8284516_trimmed.fq.sort.sort.q10.rmdup.narrowPeak_peak_7191	173	.	5.97984	20.9445	17.3646	89
chr11	75747620	75747807	SRR8284516_trimmed.fq.sort.sort.q10.rmdup.narrowPeak_peak_7192	22	.	3.51877	4.62881	2.22071	109
chr11	75937259	75937411	SRR8284516_trimmed.fq.sort.sort.q10.rmdup.narrowPeak_peak_7193	51	.	4.16046	8.05647	5.19179	71
chr11	76145176	76145326	SRR8284516_trimmed.fq.sort.sort.q10.rmdup.narrowPeak_peak_7200	24	.	3.52971	4.85589	2.41942	79
chr11	76161418	76161561	SRR8284516_trimmed.fq.sort.sort.q10.rmdup.narrowPeak_peak_7202	61	.	5.02542	9.11426	6.16454	115
chr11	76179319	76179570	SRR8284516_trimmed.fq.sort.sort.q10.rmdup.narrowPeak_peak_7204	116	.	6.92021	14.9559	11.6561	118
chr11	76179783	76180058	SRR8284516_trimmed.fq.sort.sort.q10.rmdup.narrowPeak_peak_7205	143	.	7.68594	17.7962	14.3595	142
chr11	76216808	76216965	SRR8284516_trimmed.fq.sort.sort.q10.rmdup.narrowPeak_peak_7206	74	.	4.32095	10.4841	7.43902	88
chr11	76217085	76217452	SRR8284516_trimmed.fq.sort.sort.q10.rmdup.narrowPeak_peak_7207	358	.	9.75905	40.2276	35.898	310
chr11	76243202	76243403	SRR8284516_trimmed.fq.sort.sort.q10.rmdup.narrowPeak_peak_7208	60	.	4.3185	8.97796	6.03727	100
chr11	76243824	76244399	SRR8284516_trimmed.fq.sort.sort.q10.rmdup.narrowPeak_peak_7210	54	.	4.13805	8.29305	5.41114	502
chr11	76256711	76256774	SRR8284516_trimmed.fq.sort.sort.q10.rmdup.narrowPeak_peak_7212	26	.	2.91262	5.06262	2.60038	208
chr11	76310214	76310362	SRR8284516_trimmed.fq.sort.sort.q10.rmdup.narrowPeak_peak_7214	33	.	3.13126	5.97195	3.35939	128
chr11	76342720	76342910	SRR8284516_trimmed.fq.sort.sort.q10.rmdup.narrowPeak_peak_7218	142	.	6.16684	17.6951	14.2626	100
chr11	76343283	76343776	SRR8284516_trimmed.fq.sort.sort.q10.rmdup.narrowPeak_peak_7219	122	.	5.63718	15.5563	12.2278	145
chr11	76385295	76385554	SRR8284516_trimmed.fq.sort.sort.q10.rmdup.narrowPeak_peak_7222	115	.	6.00962	14.8306	11.5389	128
chr11	76398334	76398563	SRR8284516_trimmed.fq.sort.sort.q10.rmdup.narrowPeak_peak_7224	136	.	6.65199	17.0919	13.6873	135
chr11	76406924	76407665	SRR8284516_trimmed.fq.sort.sort.q10.rmdup.narrowPeak_peak_7225	456	.	11.1097	50.35	45.6835	127
chr11	76429490	76429888	SRR8284516_trimmed.fq.sort.sort.q10.rmdup.narrowPeak_peak_7227	289	.	6.80463	33.0595	28.9914	244
chr11	76430336	76430608	SRR8284516_trimmed.fq.sort.sort.q10.rmdup.narrowPeak_peak_7228	110	.	4.28082	14.2815	11.0165	125
chr11	76450116	76450280	SRR8284516_trimmed.fq.sort.sort.q10.rmdup.narrowPeak_peak_7230	41	.	3.32869	6.89136	4.15815	83
chr11	76495174	76495387	SRR8284516_trimmed.fq.sort.sort.q10.rmdup.narrowPeak_peak_7233	49	.	3.56788	7.73696	4.91162	65
chr11	76526582	76526594	SRR8284516_trimmed.fq.sort.sort.q10.rmdup.narrowPeak_peak_7234	54	.	3.813	8.35681	5.47035	106
chr11	76571180	76571244	SRR8284516_trimmed.fq.sort.sort.q10.rmdup.narrowPeak_peak_7235	122	.	7.24273	15.5519	12.2238	86
chr11	76647296	76647594	SRR8284516_trimmed.fq.sort.sort.q10.rmdup.narrowPeak_peak_7236	244	.	10.0173	28.3544	24.468	132
chr11	76763027	76763609	SRR8284516_trimmed.fq.sort.sort.q10.rmdup.narrowPeak_peak_7238	713	.	17.7478	76.758	71.3378	413
chr11	76945305	76945556	SRR8284516_trimmed.fq.sort.sort.q10.rmdup.narrowPeak_peak_7240	211	.	8.90495	24.9077	21.1606	209
chr11	76945752	76945929	SRR8284516_trimmed.fq.sort.sort.q10.rmdup.narrowPeak_peak_7241	254	.	9.96016	29.4186	25.4908	116
chr11	77077732	77078795	SRR8284516_trimmed.fq.sort.sort.q10.rmdup.narrowPeak_peak_7243	343	.	10.2737	38.597	34.3251	208
chr11	77216286	77216603	SRR8284516_trimmed.fq.sort.sort.q10.rmdup.narrowPeak_peak_7245	486	.	15.1563	53.4024	48.6365	150
chr11	77216761	77217010	SRR8284516_trimmed.fq.sort.sort.q10.rmdup.narrowPeak_peak_7246	137	.	7.1105	17.1447	13.7379	177
chr11	77497102	77497411	SRR8284516_trimmed.fq.sort.sort.q10.rmdup.narrowPeak_peak_7255	224	.	6.18956	26.2799	22.4773	270
chr11	77508353	77508495	SRR8284516_trimmed.fq.sort.sort.q10.rmdup.narrowPeak_peak_7257	52	.	4.17399	8.08473	5.21806	68
chr11	77606820	77607034	SRR8284516_trimmed.fq.sort.sort.q10.rmdup.narrowPeak_peak_7258	111	.	5.65474	14.4274	11.1553	349
chr11	77607115	77607276	SRR8284516_trimmed.fq.sort.sort.q10.rmdup.narrowPeak_peak_7258	111	.	5.65474	14.4274	11.1553	349
chr11	77607640	77607848	SRR8284516_trimmed.fq.sort.sort.q10.rmdup.narrowPeak_peak_7259	194	.	7.63201	23.11	19.4376	174
chr11	77608089	77608337	SRR8284516_trimmed.fq.sort.sort.q10.rmdup.narrowPeak_peak_7260	74	.	4.70117	10.4517	7.40872	135
chr11	77649567	77649710	SRR8284516_trimmed.fq.sort.sort.q10.rmdup.narrowPeak_peak_7261	80	.	5.76806	11.1775	8.08663	320
chr11	77649803	77650262	SRR8284516_trimmed.fq.sort.sort.q10.rmdup.narrowPeak_peak_7261	80	.	5.76806	11.1775	8.08663	320
chr11	77685698	77685952	SRR8284516_trimmed.fq.sort.sort.q10.rmdup.narrowPeak_peak_7262	523	.	10.6776	57.2788	52.3906	137
chr11	77686242	77686500	SRR8284516_trimmed.fq.sort.sort.q10.rmdup.narrowPeak_peak_7263	490	.	10.2223	53.8154	49.0362	157
chr11	77686935	77687302	SRR8284516_trimmed.fq.sort.sort.q10.rmdup.narrowPeak_peak_7265	182	.	5.89746	21.9207	18.2979	219
chr11	77711065	77711168	SRR8284516_trimmed.fq.sort.sort.q10.rmdup.narrowPeak_peak_7266	35	.	4.22252	6.23151	3.56051	46
chr11	77793655	77793821	SRR8284516_trimmed.fq.sort.sort.q10.rmdup.narrowPeak_peak_7269	53	.	4.38169	8.21469	5.33843	63
chr11	77917762	77918003	SRR8284516_trimmed.fq.sort.sort.q10.rmdup.narrowPeak_peak_7271	22	.	3.51877	4.62881	2.22071	75
chr11	77983746	77984265	SRR8284516_trimmed.fq.sort.sort.q10.rmdup.narrowPeak_peak_7274	112	.	4.84082	14.4896	11.2146	101
chr11	78080009	78080699	SRR8284516_trimmed.fq.sort.sort.q10.rmdup.narrowPeak_peak_7275	321	.	11.771	36.3394	32.1473	205
chr11	78094756	78095109	SRR8284516_trimmed.fq.sort.sort.q10.rmdup.narrowPeak_peak_7276	333	.	11.4411	37.5868	33.3505	139
chr11	78100852	78100891	SRR8284516_trimmed.fq.sort.sort.q10.rmdup.narrowPeak_peak_7277	41	.	4.1441	6.90394	4.16928	42
chr11	78114778	78115325	SRR8284516_trimmed.fq.sort.sort.q10.rmdup.narrowPeak_peak_7278	67	.	4.67415	9.74417	6.75243	234
chr11	78115786	78115953	SRR8284516_trimmed.fq.sort.sort.q10.rmdup.narrowPeak_peak_7279	44	.	3.91611	7.27261	4.48495	140
chr11	78163751	78163887	SRR8284516_trimmed.fq.sort.sort.q10.rmdup.narrowPeak_peak_7280	92	.	3.46271	12.3678	9.20679	122
chr11	78164367	78165177	SRR8284516_trimmed.fq.sort.sort.q10.rmdup.narrowPeak_peak_7281	280	.	5.69945	32.0346	28.0052	166
chr11	78176495	78176644	SRR8284516_trimmed.fq.sort.sort.q10.rmdup.narrowPeak_peak_7282	195	.	6.15994	23.1912	19.5155	94
chr11	78178097	78178419	SRR8284516_trimmed.fq.sort.sort.q10.rmdup.narrowPeak_peak_7283	76	.	3.81625	10.7309	7.67051	126
chr11	78183036	78183522	SRR8284516_trimmed.fq.sort.sort.q10.rmdup.narrowPeak_peak_7285	198	.	5.57199	23.5713	19.8792	412
chr11	78188163	78188263	SRR8284516_trimmed.fq.sort.sort.q10.rmdup.narrowPeak_peak_7286	178	.	5.51747	21.4263	17.8256	355
chr11	78188405	78188633	SRR8284516_trimmed.fq.sort.sort.q10.rmdup.narrowPeak_peak_7286	178	.	5.51747	21.4263	17.8256	355
chr11	78189113	78189263	SRR8284516_trimmed.fq.sort.sort.q10.rmdup.narrowPeak_peak_7287	99	.	4.31098	13.1767	9.9699	136
chr11	78245287	78245633	SRR8284516_trimmed.fq.sort.sort.q10.rmdup.narrowPeak_peak_7290	330	.	9.12706	37.2482	33.0237	269
chr11	78245756	78246185	SRR8284516_trimmed.fq.sort.sort.q10.rmdup.narrowPeak_peak_7290	330	.	9.12706	37.2482	33.0237	269
chr11	78261835	78262344	SRR8284516_trimmed.fq.sort.sort.q10.rmdup.narrowPeak_peak_7291	250	.	10.5957	28.9108	25.0032	101
chr11	78301858	78302119	SRR8284516_trimmed.fq.sort.sort.q10.rmdup.narrowPeak_peak_7292	188	.	8.27151	22.502	18.8551	302
chr11	78328684	78328849	SRR8284516_trimmed.fq.sort.sort.q10.rmdup.narrowPeak_peak_7293	63	.	4.97293	9.3519	6.38625	85
chr11	78342815	78342963	SRR8284516_trimmed.fq.sort.sort.q10.rmdup.narrowPeak_peak_7294	57	.	4.16634	8.64095	5.73371	32
chr11	78343928	78344276	SRR8284516_trimmed.fq.sort.sort.q10.rmdup.narrowPeak_peak_7295	106	.	5.44323	13.9295	10.6821	108
chr11	78465718	78466051	SRR8284516_trimmed.fq.sort.sort.q10.rmdup.narrowPeak_peak_7298	423	.	12.3017	46.9	42.3461	220
chr11	78511914	78512115	SRR8284516_trimmed.fq.sort.sort.q10.rmdup.narrowPeak_peak_7299	115	.	5.84698	14.8711	11.5775	152
chr11	78512400	78512818	SRR8284516_trimmed.fq.sort.sort.q10.rmdup.narrowPeak_peak_7300	157	.	6.82777	19.2941	15.7884	111
chr11	78535636	78536149	SRR8284516_trimmed.fq.sort.sort.q10.rmdup.narrowPeak_peak_7301	344	.	8.68501	38.706	34.4308	369
chr11	78536498	78536983	SRR8284516_trimmed.fq.sort.sort.q10.rmdup.narrowPeak_peak_7302	114	.	4.92383	14.733	11.4464	61
chr11	78550187	78550672	SRR8284516_trimmed.fq.sort.sort.q10.rmdup.narrowPeak_peak_7303	276	.	8.15478	31.6813	27.6654	402
chr11	78551053	78551248	SRR8284516_trimmed.fq.sort.sort.q10.rmdup.narrowPeak_peak_7304	112	.	5.11672	14.5714	11.2925	101
chr11	78696836	78697040	SRR8284516_trimmed.fq.sort.sort.q10.rmdup.narrowPeak_peak_7308	215	.	9.67061	25.3337	21.5695	105
chr11	78751132	78751591	SRR8284516_trimmed.fq.sort.sort.q10.rmdup.narrowPeak_peak_7309	167	.	7.96263	20.322	16.7702	388
chr11	79238083	79238311	SRR8284516_trimmed.fq.sort.sort.q10.rmdup.narrowPeak_peak_7318	59	.	5.27815	8.88473	5.95035	90
chr11	79239083	79239330	SRR8284516_trimmed.fq.sort.sort.q10.rmdup.narrowPeak_peak_7319	77	.	5.9819	10.7949	7.72606	145
chr11	79253588	79253772	SRR8284516_trimmed.fq.sort.sort.q10.rmdup.narrowPeak_peak_7321	51	.	3.99138	7.97238	5.11398	81
chr11	79254317	79254682	SRR8284516_trimmed.fq.sort.sort.q10.rmdup.narrowPeak_peak_7322	472	.	12.6974	52.0191	47.2977	570
chr11	79280508	79280657	SRR8284516_trimmed.fq.sort.sort.q10.rmdup.narrowPeak_peak_7323	51	.	4.56986	7.96808	5.11222	128
chr11	79339164	79339448	SRR8284516_trimmed.fq.sort.sort.q10.rmdup.narrowPeak_peak_7326	278	.	9.48487	31.865	27.8425	191
chr11	79340365	79340514	SRR8284516_trimmed.fq.sort.sort.q10.rmdup.narrowPeak_peak_7327	50	.	4.08111	7.88982	5.05216	78
chr11	79669780	79669983	SRR8284516_trimmed.fq.sort.sort.q10.rmdup.narrowPeak_peak_7333	24	.	2.93346	4.92812	2.48326	108
chr11	79703915	79704404	SRR8284516_trimmed.fq.sort.sort.q10.rmdup.narrowPeak_peak_7334	585	.	13.0968	63.6713	58.5852	357
chr11	79704772	79705008	SRR8284516_trimmed.fq.sort.sort.q10.rmdup.narrowPeak_peak_7335	123	.	5.53595	15.6858	12.351	114
chr11	79738840	79739031	SRR8284516_trimmed.fq.sort.sort.q10.rmdup.narrowPeak_peak_7336	24	.	3.33265	4.94236	2.49557	101
chr11	79805706	79805939	SRR8284516_trimmed.fq.sort.sort.q10.rmdup.narrowPeak_peak_7340	47	.	3.78989	7.52282	4.7148	73
chr11	79806408	79806606	SRR8284516_trimmed.fq.sort.sort.q10.rmdup.narrowPeak_peak_7341	104	.	5.33577	13.6725	10.4405	171
chr11	79961903	79962375	SRR8284516_trimmed.fq.sort.sort.q10.rmdup.narrowPeak_peak_7345	275	.	11.3325	31.5905	27.5778	340
chr11	79992497	79992810	SRR8284516_trimmed.fq.sort.sort.q10.rmdup.narrowPeak_peak_7346	250	.	8.34013	29.0075	25.0954	135
chr11	79993139	79993308	SRR8284516_trimmed.fq.sort.sort.q10.rmdup.narrowPeak_peak_7347	238	.	8.04446	27.7086	23.848	128
chr11	79993538	79994069	SRR8284516_trimmed.fq.sort.sort.q10.rmdup.narrowPeak_peak_7348	201	.	7.33299	23.8434	20.1402	368
chr11	80080394	80080543	SRR8284516_trimmed.fq.sort.sort.q10.rmdup.narrowPeak_peak_7350	100	.	5.63876	13.2269	10.0172	111
chr11	80081146	80081460	SRR8284516_trimmed.fq.sort.sort.q10.rmdup.narrowPeak_peak_7351	137	.	6.5059	17.2089	13.7983	122
chr11	80089593	80090097	SRR8284516_trimmed.fq.sort.sort.q10.rmdup.narrowPeak_peak_7352	468	.	12.2484	51.5374	46.8327	287
chr11	80141596	80141743	SRR8284516_trimmed.fq.sort.sort.q10.rmdup.narrowPeak_peak_7353	492	.	13.4896	54.0074	49.2229	442
chr11	80141931	80142182	SRR8284516_trimmed.fq.sort.sort.q10.rmdup.narrowPeak_peak_7353	492	.	13.4896	54.0074	49.2229	442
chr11	80142282	80142486	SRR8284516_trimmed.fq.sort.sort.q10.rmdup.narrowPeak_peak_7354	76	.	4.81776	10.7114	7.65269	104
chr11	80209251	80209651	SRR8284516_trimmed.fq.sort.sort.q10.rmdup.narrowPeak_peak_7357	244	.	9.74159	28.3692	24.482	273
chr11	80383328	80383907	SRR8284516_trimmed.fq.sort.sort.q10.rmdup.narrowPeak_peak_7364	630	.	13.1857	68.2174	63.0054	178
chr11	80428694	80428857	SRR8284516_trimmed.fq.sort.sort.q10.rmdup.narrowPeak_peak_7366	122	.	6.76846	15.5548	12.2266	78
chr11	80429009	80429493	SRR8284516_trimmed.fq.sort.sort.q10.rmdup.narrowPeak_peak_7366	122	.	6.76846	15.5548	12.2266	78
chr11	80810043	80810215	SRR8284516_trimmed.fq.sort.sort.q10.rmdup.narrowPeak_peak_7371	155	.	6.70459	19.0032	15.5103	230
chr11	80810531	80810963	SRR8284516_trimmed.fq.sort.sort.q10.rmdup.narrowPeak_peak_7372	94	.	5.21963	12.6654	9.48843	106
chr11	81299393	81299563	SRR8284516_trimmed.fq.sort.sort.q10.rmdup.narrowPeak_peak_7377	125	.	6.74204	15.9465	12.5988	72
chr11	81449229	81449456	SRR8284516_trimmed.fq.sort.sort.q10.rmdup.narrowPeak_peak_7381	72	.	4.64496	10.3254	7.29017	145
chr11	81715120	81715444	SRR8284516_trimmed.fq.sort.sort.q10.rmdup.narrowPeak_peak_7387	56	.	4.92368	8.60282	5.69814	214
chr11	81982647	81982876	SRR8284516_trimmed.fq.sort.sort.q10.rmdup.narrowPeak_peak_7388	154	.	6.01587	18.9744	15.4828	157
chr11	82537717	82537932	SRR8284516_trimmed.fq.sort.sort.q10.rmdup.narrowPeak_peak_7398	40	.	3.79634	6.76694	4.04496	115
chr11	82764347	82765023	SRR8284516_trimmed.fq.sort.sort.q10.rmdup.narrowPeak_peak_7403	398	.	11.8034	44.3392	39.8684	141
chr11	82781579	82782090	SRR8284516_trimmed.fq.sort.sort.q10.rmdup.narrowPeak_peak_7404	316	.	9.23989	35.8511	31.6771	163
chr11	83271265	83271519	SRR8284516_trimmed.fq.sort.sort.q10.rmdup.narrowPeak_peak_7408	513	.	17.3117	56.2477	51.3912	128
chr11	83291722	83291921	SRR8284516_trimmed.fq.sort.sort.q10.rmdup.narrowPeak_peak_7411	165	.	6.78452	20.1034	16.5607	108
chr11	83292158	83292527	SRR8284516_trimmed.fq.sort.sort.q10.rmdup.narrowPeak_peak_7412	104	.	5.35086	13.7087	10.4747	131
chr11	83298646	83298785	SRR8284516_trimmed.fq.sort.sort.q10.rmdup.narrowPeak_peak_7414	55	.	3.63605	8.40614	5.51586	121
chr11	83299282	83299333	SRR8284516_trimmed.fq.sort.sort.q10.rmdup.narrowPeak_peak_7415	29	.	2.94048	5.49702	2.93626	72
chr11	83302485	83302657	SRR8284516_trimmed.fq.sort.sort.q10.rmdup.narrowPeak_peak_7416	336	.	8.78918	37.9256	33.678	470
chr11	83302775	83303337	SRR8284516_trimmed.fq.sort.sort.q10.rmdup.narrowPeak_peak_7416	336	.	8.78918	37.9256	33.678	470
chr11	83473150	83473299	SRR8284516_trimmed.fq.sort.sort.q10.rmdup.narrowPeak_peak_7417	84	.	4.76644	11.5931	8.47783	128
chr11	83473462	83474326	SRR8284516_trimmed.fq.sort.sort.q10.rmdup.narrowPeak_peak_7418	343	.	10.0634	38.6591	34.3854	264
chr11	83592993	83593187	SRR8284516_trimmed.fq.sort.sort.q10.rmdup.narrowPeak_peak_7420	28	.	3.87064	5.41182	2.86017	107
chr11	83753477	83753600	SRR8284516_trimmed.fq.sort.sort.q10.rmdup.narrowPeak_peak_7421	193	.	9.35979	23.046	19.3759	402
chr11	83753775	83754335	SRR8284516_trimmed.fq.sort.sort.q10.rmdup.narrowPeak_peak_7421	193	.	9.35979	23.046	19.3759	402
chr11	83886046	83886241	SRR8284516_trimmed.fq.sort.sort.q10.rmdup.narrowPeak_peak_7423	59	.	5.27815	8.88473	5.95035	110
chr11	83942250	83942806	SRR8284516_trimmed.fq.sort.sort.q10.rmdup.narrowPeak_peak_7425	144	.	7.45939	17.8398	14.4011	143
chr11	84129020	84129301	SRR8284516_trimmed.fq.sort.sort.q10.rmdup.narrowPeak_peak_7432	166	.	8.14515	20.179	16.6331	163
chr11	84179059	84179364	SRR8284516_trimmed.fq.sort.sort.q10.rmdup.narrowPeak_peak_7433	115	.	6.1952	14.8169	11.5261	207
chr11	84180144	84180638	SRR8284516_trimmed.fq.sort.sort.q10.rmdup.narrowPeak_peak_7434	99	.	5.80046	13.1791	9.97187	434
chr11	84190200	84190329	SRR8284516_trimmed.fq.sort.sort.q10.rmdup.narrowPeak_peak_7435	51	.	4.92627	7.97021	5.11222	48
chr11	84198137	84198283	SRR8284516_trimmed.fq.sort.sort.q10.rmdup.narrowPeak_peak_7437	59	.	5.27815	8.88473	5.95035	106
chr11	84491860	84492002	SRR8284516_trimmed.fq.sort.sort.q10.rmdup.narrowPeak_peak_7448	28	.	3.87064	5.41182	2.86017	122
chr11	84513755	84513923	SRR8284516_trimmed.fq.sort.sort.q10.rmdup.narrowPeak_peak_7450	126	.	7.74129	15.9787	12.6278	111
chr11	84829235	84829435	SRR8284516_trimmed.fq.sort.sort.q10.rmdup.narrowPeak_peak_7454	159	.	7.30925	19.4446	15.9312	77
chr11	84869477	84869787	SRR8284516_trimmed.fq.sort.sort.q10.rmdup.narrowPeak_peak_7455	100	.	5.1611	13.2484	10.0378	137
chr11	84870893	84871098	SRR8284516_trimmed.fq.sort.sort.q10.rmdup.narrowPeak_peak_7457	252	.	8.38614	29.127	25.2099	122
chr11	84880474	84880960	SRR8284516_trimmed.fq.sort.sort.q10.rmdup.narrowPeak_peak_7459	98	.	5.07798	13.0438	9.84357	97
chr11	84915835	84916362	SRR8284516_trimmed.fq.sort.sort.q10.rmdup.narrowPeak_peak_7460	185	.	8.36208	22.1676	18.5348	406
chr11	84966547	84966659	SRR8284516_trimmed.fq.sort.sort.q10.rmdup.narrowPeak_peak_7461	28	.	3.6063	5.43248	2.87917	97
chr11	84986364	84986614	SRR8284516_trimmed.fq.sort.sort.q10.rmdup.narrowPeak_peak_7463	102	.	6.83995	13.4961	10.2727	116
chr11	85139558	85139782	SRR8284516_trimmed.fq.sort.sort.q10.rmdup.narrowPeak_peak_7464	181	.	7.94721	21.8105	18.1924	315
chr11	85140288	85140623	SRR8284516_trimmed.fq.sort.sort.q10.rmdup.narrowPeak_peak_7465	156	.	7.4096	19.1791	15.6783	121
chr11	85183330	85183530	SRR8284516_trimmed.fq.sort.sort.q10.rmdup.narrowPeak_peak_7466	151	.	7.84428	18.5889	15.1141	88
chr11	85234454	85234842	SRR8284516_trimmed.fq.sort.sort.q10.rmdup.narrowPeak_peak_7469	303	.	8.03088	34.4537	30.3324	201
chr11	85234966	85235120	SRR8284516_trimmed.fq.sort.sort.q10.rmdup.narrowPeak_peak_7469	303	.	8.03088	34.4537	30.3324	201
chr11	85235263	85235702	SRR8284516_trimmed.fq.sort.sort.q10.rmdup.narrowPeak_peak_7469	303	.	8.03088	34.4537	30.3324	201
chr11	85310665	85310939	SRR8284516_trimmed.fq.sort.sort.q10.rmdup.narrowPeak_peak_7471	103	.	5.60248	13.5331	10.308	162
chr11	85311333	85311584	SRR8284516_trimmed.fq.sort.sort.q10.rmdup.narrowPeak_peak_7472	190	.	7.68377	22.733	19.0764	176
chr11	85311799	85311868	SRR8284516_trimmed.fq.sort.sort.q10.rmdup.narrowPeak_peak_7473	171	.	7.25689	20.7628	17.1912	95
chr11	85311967	85312149	SRR8284516_trimmed.fq.sort.sort.q10.rmdup.narrowPeak_peak_7474	57	.	4.3096	8.66151	5.75274	66
chr11	85353232	85353505	SRR8284516_trimmed.fq.sort.sort.q10.rmdup.narrowPeak_peak_7475	129	.	6.90094	16.2661	12.902	92
chr11	85402494	85402711	SRR8284516_trimmed.fq.sort.sort.q10.rmdup.narrowPeak_peak_7476	46	.	4.26348	7.40389	4.60565	50
chr11	85674264	85674465	SRR8284516_trimmed.fq.sort.sort.q10.rmdup.narrowPeak_peak_7479	87	.	5.75469	11.9181	8.78118	210
chr11	85746326	85746501	SRR8284516_trimmed.fq.sort.sort.q10.rmdup.narrowPeak_peak_7481	116	.	7.38941	14.8998	11.6027	130
chr11	85844389	85844615	SRR8284516_trimmed.fq.sort.sort.q10.rmdup.narrowPeak_peak_7484	70	.	5.58769	10.1137	7.09166	89
chr11	85875171	85875226	SRR8284516_trimmed.fq.sort.sort.q10.rmdup.narrowPeak_peak_7485	50	.	3.44334	7.87635	5.03926	109
chr11	85875349	85875794	SRR8284516_trimmed.fq.sort.sort.q10.rmdup.narrowPeak_peak_7486	146	.	5.44936	18.1264	14.6741	299
chr11	85876252	85876403	SRR8284516_trimmed.fq.sort.sort.q10.rmdup.narrowPeak_peak_7487	167	.	5.78481	20.3412	16.7887	108
chr11	85876754	85876926	SRR8284516_trimmed.fq.sort.sort.q10.rmdup.narrowPeak_peak_7488	93	.	4.3985	12.5305	9.36055	95
chr11	85886655	85886764	SRR8284516_trimmed.fq.sort.sort.q10.rmdup.narrowPeak_peak_7490	26	.	2.74682	5.16872	2.69338	146
chr11	85910514	85910827	SRR8284516_trimmed.fq.sort.sort.q10.rmdup.narrowPeak_peak_7492	169	.	5.58234	20.4822	16.9229	119
chr11	85925508	85925633	SRR8284516_trimmed.fq.sort.sort.q10.rmdup.narrowPeak_peak_7495	65	.	4.71565	9.50747	6.53106	93
chr11	85942165	85942322	SRR8284516_trimmed.fq.sort.sort.q10.rmdup.narrowPeak_peak_7497	56	.	4.24196	8.51706	5.61885	49
chr11	85942458	85942608	SRR8284516_trimmed.fq.sort.sort.q10.rmdup.narrowPeak_peak_7498	94	.	5.387	12.6768	9.49913	101
chr11	86015366	86015508	SRR8284516_trimmed.fq.sort.sort.q10.rmdup.narrowPeak_peak_7500	67	.	4.53795	9.76795	6.77414	72
chr11	86117143	86117154	SRR8284516_trimmed.fq.sort.sort.q10.rmdup.narrowPeak_peak_7502	52	.	4.81325	8.09063	5.22352	101
chr11	86201421	86201987	SRR8284516_trimmed.fq.sort.sort.q10.rmdup.narrowPeak_peak_7506	439	.	12.1379	48.53	43.9226	147
chr11	86256977	86257354	SRR8284516_trimmed.fq.sort.sort.q10.rmdup.narrowPeak_peak_7508	129	.	6.51102	16.3454	12.9775	235
chr11	86257907	86258033	SRR8284516_trimmed.fq.sort.sort.q10.rmdup.narrowPeak_peak_7509	115	.	6.21712	14.8631	11.57	86
chr11	86357032	86357068	SRR8284516_trimmed.fq.sort.sort.q10.rmdup.narrowPeak_peak_7511	55	.	4.2155	8.46026	5.56614	234
chr11	86357457	86357601	SRR8284516_trimmed.fq.sort.sort.q10.rmdup.narrowPeak_peak_7512	125	.	6.09346	15.8435	12.5008	57
chr11	86358044	86358272	SRR8284516_trimmed.fq.sort.sort.q10.rmdup.narrowPeak_peak_7513	582	.	15.1541	63.2886	58.2149	199
chr11	86484224	86484373	SRR8284516_trimmed.fq.sort.sort.q10.rmdup.narrowPeak_peak_7517	94	.	6.15403	12.6744	9.49697	213
chr11	86484783	86485214	SRR8284516_trimmed.fq.sort.sort.q10.rmdup.narrowPeak_peak_7518	70	.	5.34442	10.0385	7.02129	57
chr11	86544583	86544767	SRR8284516_trimmed.fq.sort.sort.q10.rmdup.narrowPeak_peak_7521	272	.	9.97246	31.2265	27.228	108
chr11	86564434	86564643	SRR8284516_trimmed.fq.sort.sort.q10.rmdup.narrowPeak_peak_7523	45	.	3.72717	7.38065	4.58452	38
chr11	86569680	86570102	SRR8284516_trimmed.fq.sort.sort.q10.rmdup.narrowPeak_peak_7524	227	.	6.50709	26.5191	22.7062	228
chr11	86570383	86570612	SRR8284516_trimmed.fq.sort.sort.q10.rmdup.narrowPeak_peak_7525	256	.	6.99554	29.5498	25.6168	129
chr11	86683443	86683713	SRR8284516_trimmed.fq.sort.sort.q10.rmdup.narrowPeak_peak_7528	207	.	7.19227	24.4358	20.7083	259
chr11	86684019	86684388	SRR8284516_trimmed.fq.sort.sort.q10.rmdup.narrowPeak_peak_7529	248	.	7.86901	28.7847	24.8821	269
chr11	86756757	86757392	SRR8284516_trimmed.fq.sort.sort.q10.rmdup.narrowPeak_peak_7530	492	.	9.46408	54.0235	49.2385	577
chr11	86758066	86758534	SRR8284516_trimmed.fq.sort.sort.q10.rmdup.narrowPeak_peak_7531	370	.	8.0634	41.3846	37.0142	366
chr11	86806942	86806965	SRR8284516_trimmed.fq.sort.sort.q10.rmdup.narrowPeak_peak_7532	430	.	12.6186	47.6654	43.0872	498
chr11	86807040	86807629	SRR8284516_trimmed.fq.sort.sort.q10.rmdup.narrowPeak_peak_7532	430	.	12.6186	47.6654	43.0872	498
chr11	86807789	86807982	SRR8284516_trimmed.fq.sort.sort.q10.rmdup.narrowPeak_peak_7533	98	.	5.54619	13.0262	9.82674	107
chr11	86968340	86968473	SRR8284516_trimmed.fq.sort.sort.q10.rmdup.narrowPeak_peak_7536	56	.	3.8991	8.5699	5.66759	54
chr11	86969102	86969267	SRR8284516_trimmed.fq.sort.sort.q10.rmdup.narrowPeak_peak_7537	84	.	4.6236	11.5672	8.45378	101
chr11	86969794	86970046	SRR8284516_trimmed.fq.sort.sort.q10.rmdup.narrowPeak_peak_7538	85	.	4.65903	11.6568	8.53828	52
chr11	87073728	87073923	SRR8284516_trimmed.fq.sort.sort.q10.rmdup.narrowPeak_peak_7541	35	.	4.22252	6.23151	3.56051	121
chr11	87086010	87086242	SRR8284516_trimmed.fq.sort.sort.q10.rmdup.narrowPeak_peak_7542	34	.	3.56125	6.04838	3.42778	85
chr11	87086442	87086689	SRR8284516_trimmed.fq.sort.sort.q10.rmdup.narrowPeak_peak_7543	162	.	7.02128	19.7451	16.2187	486
chr11	87086802	87087055	SRR8284516_trimmed.fq.sort.sort.q10.rmdup.narrowPeak_peak_7543	162	.	7.02128	19.7451	16.2187	486
chr11	87087209	87087360	SRR8284516_trimmed.fq.sort.sort.q10.rmdup.narrowPeak_peak_7544	61	.	4.37172	9.09449	6.14623	61
chr11	87108454	87108656	SRR8284516_trimmed.fq.sort.sort.q10.rmdup.narrowPeak_peak_7545	150	.	5.11004	18.5073	15.0361	140
chr11	87109263	87109858	SRR8284516_trimmed.fq.sort.sort.q10.rmdup.narrowPeak_peak_7546	355	.	7.94133	39.8782	35.5614	451
chr11	87109933	87110100	SRR8284516_trimmed.fq.sort.sort.q10.rmdup.narrowPeak_peak_7546	355	.	7.94133	39.8782	35.5614	451
chr11	87126393	87126555	SRR8284516_trimmed.fq.sort.sort.q10.rmdup.narrowPeak_peak_7547	66	.	4.76554	9.60906	6.62586	66
chr11	87127232	87127688	SRR8284516_trimmed.fq.sort.sort.q10.rmdup.narrowPeak_peak_7548	82	.	5.29814	11.3862	8.2829	100
chr11	87262796	87262972	SRR8284516_trimmed.fq.sort.sort.q10.rmdup.narrowPeak_peak_7555	41	.	4.30822	6.91816	4.18199	92
chr11	87404003	87404406	SRR8284516_trimmed.fq.sort.sort.q10.rmdup.narrowPeak_peak_7557	304	.	10.6474	34.5552	30.4298	129
chr11	87404685	87404867	SRR8284516_trimmed.fq.sort.sort.q10.rmdup.narrowPeak_peak_7558	120	.	6.27849	15.4148	12.093	76
chr11	87422211	87422367	SRR8284516_trimmed.fq.sort.sort.q10.rmdup.narrowPeak_peak_7560	51	.	4.13367	8.00036	5.14029	97
chr11	87422600	87422874	SRR8284516_trimmed.fq.sort.sort.q10.rmdup.narrowPeak_peak_7561	213	.	8.2408	25.054	21.3009	179
chr11	87426570	87426716	SRR8284516_trimmed.fq.sort.sort.q10.rmdup.narrowPeak_peak_7562	79	.	4.94029	10.9808	7.90104	70
chr11	87448304	87448483	SRR8284516_trimmed.fq.sort.sort.q10.rmdup.narrowPeak_peak_7563	158	.	8.79692	19.3271	15.8187	70
chr11	87591117	87591494	SRR8284516_trimmed.fq.sort.sort.q10.rmdup.narrowPeak_peak_7568	110	.	4.46774	14.3069	11.0407	298
chr11	87592712	87592984	SRR8284516_trimmed.fq.sort.sort.q10.rmdup.narrowPeak_peak_7569	71	.	3.63042	10.1251	7.10247	444
chr11	87595131	87595300	SRR8284516_trimmed.fq.sort.sort.q10.rmdup.narrowPeak_peak_7570	116	.	4.46204	14.9166	11.6187	98
chr11	87737015	87737178	SRR8284516_trimmed.fq.sort.sort.q10.rmdup.narrowPeak_peak_7572	58	.	4.08861	8.74834	5.83346	104
chr11	87737557	87738114	SRR8284516_trimmed.fq.sort.sort.q10.rmdup.narrowPeak_peak_7573	533	.	13.1951	58.2547	53.3371	140
chr11	87852808	87852957	SRR8284516_trimmed.fq.sort.sort.q10.rmdup.narrowPeak_peak_7576	57	.	4.77474	8.65577	5.74732	108
chr11	87853661	87853810	SRR8284516_trimmed.fq.sort.sort.q10.rmdup.narrowPeak_peak_7577	48	.	4.38452	7.62853	4.8115	140
chr11	87985786	87986005	SRR8284516_trimmed.fq.sort.sort.q10.rmdup.narrowPeak_peak_7578	33	.	3.39267	5.9303	3.32307	180
chr11	87986412	87986525	SRR8284516_trimmed.fq.sort.sort.q10.rmdup.narrowPeak_peak_7579	57	.	4.16634	8.64095	5.73371	40
chr11	88047355	88047548	SRR8284516_trimmed.fq.sort.sort.q10.rmdup.narrowPeak_peak_7583	95	.	4.00277	12.7172	9.53706	123
chr11	88047744	88048180	SRR8284516_trimmed.fq.sort.sort.q10.rmdup.narrowPeak_peak_7584	933	.	13.7429	99.2307	93.3343	299
chr11	88067596	88067932	SRR8284516_trimmed.fq.sort.sort.q10.rmdup.narrowPeak_peak_7585	227	.	8.00366	26.5653	22.7506	194
chr11	88068882	88069033	SRR8284516_trimmed.fq.sort.sort.q10.rmdup.narrowPeak_peak_7587	55	.	3.93701	8.39204	5.50305	60
chr11	88119598	88119746	SRR8284516_trimmed.fq.sort.sort.q10.rmdup.narrowPeak_peak_7591	46	.	3.55137	7.45461	4.6525	87
chr11	88142523	88142687	SRR8284516_trimmed.fq.sort.sort.q10.rmdup.narrowPeak_peak_7592	52	.	4.0391	8.0773	5.21114	90
chr11	88148741	88148975	SRR8284516_trimmed.fq.sort.sort.q10.rmdup.narrowPeak_peak_7593	54	.	3.78514	8.28735	5.40597	94
chr11	88161672	88161859	SRR8284516_trimmed.fq.sort.sort.q10.rmdup.narrowPeak_peak_7595	67	.	4.37063	9.69745	6.70878	75
chr11	88181616	88181808	SRR8284516_trimmed.fq.sort.sort.q10.rmdup.narrowPeak_peak_7596	102	.	5.40432	13.4621	10.2405	98
chr11	88203863	88204132	SRR8284516_trimmed.fq.sort.sort.q10.rmdup.narrowPeak_peak_7597	137	.	5.93696	17.1153	13.7098	183
chr11	88204430	88205088	SRR8284516_trimmed.fq.sort.sort.q10.rmdup.narrowPeak_peak_7598	195	.	7.08316	23.1902	19.5145	302
chr11	88240429	88240663	SRR8284516_trimmed.fq.sort.sort.q10.rmdup.narrowPeak_peak_7599	148	.	5.03914	18.2615	14.8019	126
chr11	88241543	88242089	SRR8284516_trimmed.fq.sort.sort.q10.rmdup.narrowPeak_peak_7600	167	.	5.64631	20.2993	16.7483	143
chr11	88454800	88455038	SRR8284516_trimmed.fq.sort.sort.q10.rmdup.narrowPeak_peak_7607	58	.	3.98918	8.79035	5.87247	156
chr11	88506587	88506874	SRR8284516_trimmed.fq.sort.sort.q10.rmdup.narrowPeak_peak_7609	71	.	4.72549	10.1787	7.15273	283
chr11	88718737	88719030	SRR8284516_trimmed.fq.sort.sort.q10.rmdup.narrowPeak_peak_7622	62	.	4.30158	9.23811	6.27995	71
chr11	88856453	88856640	SRR8284516_trimmed.fq.sort.sort.q10.rmdup.narrowPeak_peak_7626	51	.	4.02706	8.05089	5.18691	119
chr11	88864828	88865085	SRR8284516_trimmed.fq.sort.sort.q10.rmdup.narrowPeak_peak_7628	182	.	9.00621	21.8331	18.2142	145
chr11	88954912	88955093	SRR8284516_trimmed.fq.sort.sort.q10.rmdup.narrowPeak_peak_7629	40	.	4.2123	6.75105	4.03097	124
chr11	88955214	88955377	SRR8284516_trimmed.fq.sort.sort.q10.rmdup.narrowPeak_peak_7630	80	.	5.76806	11.1775	8.08663	95
chr11	88973963	88974169	SRR8284516_trimmed.fq.sort.sort.q10.rmdup.narrowPeak_peak_7633	110	.	6.3701	14.3335	11.0658	94
chr11	89049335	89049578	SRR8284516_trimmed.fq.sort.sort.q10.rmdup.narrowPeak_peak_7635	169	.	8.87457	20.5174	16.9561	120
chr11	90072029	90072151	SRR8284516_trimmed.fq.sort.sort.q10.rmdup.narrowPeak_peak_7647	50	.	4.6799	7.85871	5.02343	104
chr11	90130299	90130483	SRR8284516_trimmed.fq.sort.sort.q10.rmdup.narrowPeak_peak_7653	39	.	4.17512	6.68595	3.97203	129
chr11	90249756	90250091	SRR8284516_trimmed.fq.sort.sort.q10.rmdup.narrowPeak_peak_7655	59	.	4.87609	8.8422	5.92029	182
chr11	90637529	90637792	SRR8284516_trimmed.fq.sort.sort.q10.rmdup.narrowPeak_peak_7664	121	.	5.59203	15.4427	12.1195	147
chr11	90638264	90638352	SRR8284516_trimmed.fq.sort.sort.q10.rmdup.narrowPeak_peak_7665	280	.	8.89614	32.0973	28.0656	285
chr11	90638460	90638948	SRR8284516_trimmed.fq.sort.sort.q10.rmdup.narrowPeak_peak_7665	280	.	8.89614	32.0973	28.0656	285
chr11	93885881	93886159	SRR8284516_trimmed.fq.sort.sort.q10.rmdup.narrowPeak_peak_7672	188	.	6.48549	22.4515	18.8066	146
chr11	93886647	93886873	SRR8284516_trimmed.fq.sort.sort.q10.rmdup.narrowPeak_peak_7673	80	.	4.3535	11.1757	8.08506	138
chr11	93887037	93887313	SRR8284516_trimmed.fq.sort.sort.q10.rmdup.narrowPeak_peak_7674	48	.	3.55971	7.71594	4.89196	91
chr11	93955011	93955852	SRR8284516_trimmed.fq.sort.sort.q10.rmdup.narrowPeak_peak_7677	189	.	6.68231	22.5641	18.9151	531
chr11	93967489	93968240	SRR8284516_trimmed.fq.sort.sort.q10.rmdup.narrowPeak_peak_7678	344	.	9.4496	38.7546	34.4778	643
chr11	93995258	93995804	SRR8284516_trimmed.fq.sort.sort.q10.rmdup.narrowPeak_peak_7679	210	.	7.51632	24.8086	21.0659	469
chr11	93996364	93996559	SRR8284516_trimmed.fq.sort.sort.q10.rmdup.narrowPeak_peak_7680	228	.	7.86163	26.7143	22.8939	171
chr11	94040266	94040432	SRR8284516_trimmed.fq.sort.sort.q10.rmdup.narrowPeak_peak_7682	32	.	3.98301	5.83681	3.23934	97
chr11	94044249	94044462	SRR8284516_trimmed.fq.sort.sort.q10.rmdup.narrowPeak_peak_7683	179	.	8.84362	21.5265	17.9215	124
chr11	94160449	94160524	SRR8284516_trimmed.fq.sort.sort.q10.rmdup.narrowPeak_peak_7686	27	.	3.4778	5.20384	2.72423	30
chr11	94174052	94174210	SRR8284516_trimmed.fq.sort.sort.q10.rmdup.narrowPeak_peak_7687	23	.	3.38448	4.82347	2.39187	48
chr11	94210523	94210934	SRR8284516_trimmed.fq.sort.sort.q10.rmdup.narrowPeak_peak_7690	94	.	5.03168	12.5777	9.40536	321
chr11	94212139	94212530	SRR8284516_trimmed.fq.sort.sort.q10.rmdup.narrowPeak_peak_7691	177	.	6.93351	21.3958	17.7965	302
chr11	94320990	94321829	SRR8284516_trimmed.fq.sort.sort.q10.rmdup.narrowPeak_peak_7695	233	.	7.00601	27.2238	23.3826	775
chr11	94322159	94322450	SRR8284516_trimmed.fq.sort.sort.q10.rmdup.narrowPeak_peak_7696	314	.	8.22322	35.598	31.4331	110
chr11	94328249	94328549	SRR8284516_trimmed.fq.sort.sort.q10.rmdup.narrowPeak_peak_7698	144	.	7.00889	17.8601	14.4203	199
chr11	94470775	94471063	SRR8284516_trimmed.fq.sort.sort.q10.rmdup.narrowPeak_peak_7701	140	.	5.36511	17.491	14.068	161
chr11	94548682	94548953	SRR8284516_trimmed.fq.sort.sort.q10.rmdup.narrowPeak_peak_7705	98	.	6.34671	13.032	9.8321	206
chr11	94549080	94549320	SRR8284516_trimmed.fq.sort.sort.q10.rmdup.narrowPeak_peak_7705	98	.	6.34671	13.032	9.8321	206
chr11	94629906	94630385	SRR8284516_trimmed.fq.sort.sort.q10.rmdup.narrowPeak_peak_7708	254	.	9.13759	29.3253	25.4006	145
chr11	94630595	94630990	SRR8284516_trimmed.fq.sort.sort.q10.rmdup.narrowPeak_peak_7709	77	.	4.86299	10.8112	7.74132	222
chr11	94653173	94653334	SRR8284516_trimmed.fq.sort.sort.q10.rmdup.narrowPeak_peak_7710	26	.	3.11939	5.14152	2.66963	113
chr11	94653493	94654012	SRR8284516_trimmed.fq.sort.sort.q10.rmdup.narrowPeak_peak_7711	474	.	12.4923	52.1805	47.4537	374
chr11	94654127	94654295	SRR8284516_trimmed.fq.sort.sort.q10.rmdup.narrowPeak_peak_7712	112	.	5.54197	14.5469	11.2686	85
chr11	94676790	94677113	SRR8284516_trimmed.fq.sort.sort.q10.rmdup.narrowPeak_peak_7714	67	.	4.68959	9.77681	6.78266	334
chr11	94880958	94881192	SRR8284516_trimmed.fq.sort.sort.q10.rmdup.narrowPeak_peak_7715	53	.	3.33333	8.2331	5.35533	277
chr11	94881377	94881943	SRR8284516_trimmed.fq.sort.sort.q10.rmdup.narrowPeak_peak_7716	149	.	5.18263	18.3917	14.9261	360
chr11	94897456	94897594	SRR8284516_trimmed.fq.sort.sort.q10.rmdup.narrowPeak_peak_7717	71	.	5.3918	10.1247	7.10215	97
chr11	94928144	94928305	SRR8284516_trimmed.fq.sort.sort.q10.rmdup.narrowPeak_peak_7719	35	.	3.39187	6.15209	3.51934	211
chr11	94989634	94989839	SRR8284516_trimmed.fq.sort.sort.q10.rmdup.narrowPeak_peak_7721	263	.	8.62004	30.274	26.3116	154
chr11	95009730	95009814	SRR8284516_trimmed.fq.sort.sort.q10.rmdup.narrowPeak_peak_7722	51	.	3.97962	7.94645	5.10364	54
chr11	95041700	95041821	SRR8284516_trimmed.fq.sort.sort.q10.rmdup.narrowPeak_peak_7724	80	.	5.74226	11.1305	8.04211	103
chr11	95309262	95309503	SRR8284516_trimmed.fq.sort.sort.q10.rmdup.narrowPeak_peak_7731	70	.	4.1672	10.0873	7.0668	95
chr11	95309824	95310217	SRR8284516_trimmed.fq.sort.sort.q10.rmdup.narrowPeak_peak_7732	567	.	12.4551	61.7482	56.7197	168
chr11	95310434	95310888	SRR8284516_trimmed.fq.sort.sort.q10.rmdup.narrowPeak_peak_7733	155	.	5.90833	19.0853	15.5889	283
chr11	95384615	95385228	SRR8284516_trimmed.fq.sort.sort.q10.rmdup.narrowPeak_peak_7738	350	.	9.45303	39.3478	35.0494	132
chr11	95414134	95414633	SRR8284516_trimmed.fq.sort.sort.q10.rmdup.narrowPeak_peak_7740	273	.	8.80744	31.3098	27.3081	232
chr11	95414830	95415137	SRR8284516_trimmed.fq.sort.sort.q10.rmdup.narrowPeak_peak_7741	125	.	5.77711	15.9052	12.5599	204
chr11	95537393	95537421	SRR8284516_trimmed.fq.sort.sort.q10.rmdup.narrowPeak_peak_7745	30	.	3.72877	5.64805	3.07099	131
chr11	95555269	95555517	SRR8284516_trimmed.fq.sort.sort.q10.rmdup.narrowPeak_peak_7746	57	.	4.61444	8.66955	5.76008	185
chr11	95667050	95667336	SRR8284516_trimmed.fq.sort.sort.q10.rmdup.narrowPeak_peak_7749	306	.	9.96181	34.7867	30.6529	103
chr11	95667671	95667861	SRR8284516_trimmed.fq.sort.sort.q10.rmdup.narrowPeak_peak_7750	54	.	4.17641	8.37606	5.48756	70
chr11	95681473	95681657	SRR8284516_trimmed.fq.sort.sort.q10.rmdup.narrowPeak_peak_7751	58	.	3.85579	8.72807	5.81435	101
chr11	95713451	95713760	SRR8284516_trimmed.fq.sort.sort.q10.rmdup.narrowPeak_peak_7753	190	.	9.19005	22.7256	19.0695	145
chr11	95713947	95714080	SRR8284516_trimmed.fq.sort.sort.q10.rmdup.narrowPeak_peak_7754	47	.	4.53337	7.60142	4.78656	60
chr11	95858468	95858647	SRR8284516_trimmed.fq.sort.sort.q10.rmdup.narrowPeak_peak_7757	102	.	5.77367	13.5166	10.2923	88
chr11	95858936	95859176	SRR8284516_trimmed.fq.sort.sort.q10.rmdup.narrowPeak_peak_7758	246	.	9.26956	28.4945	24.603	120
chr11	95859579	95859717	SRR8284516_trimmed.fq.sort.sort.q10.rmdup.narrowPeak_peak_7760	62	.	4.55664	9.18036	6.2263	93
chr11	95982919	95983099	SRR8284516_trimmed.fq.sort.sort.q10.rmdup.narrowPeak_peak_7763	44	.	3.47661	7.26739	4.48069	184
chr11	95990475	95990547	SRR8284516_trimmed.fq.sort.sort.q10.rmdup.narrowPeak_peak_7764	77	.	4.03334	10.8569	7.78431	59
chr11	96004522	96004671	SRR8284516_trimmed.fq.sort.sort.q10.rmdup.narrowPeak_peak_7766	109	.	3.70744	14.1989	10.938	87
chr11	96005251	96005706	SRR8284516_trimmed.fq.sort.sort.q10.rmdup.narrowPeak_peak_7768	253	.	5.46606	29.3105	25.3865	297
chr11	96007517	96007690	SRR8284516_trimmed.fq.sort.sort.q10.rmdup.narrowPeak_peak_7771	116	.	3.87482	14.9479	11.6487	190
chr11	96023028	96023190	SRR8284516_trimmed.fq.sort.sort.q10.rmdup.narrowPeak_peak_7773	74	.	5.78467	10.4558	7.41253	301
chr11	96034605	96034809	SRR8284516_trimmed.fq.sort.sort.q10.rmdup.narrowPeak_peak_7774	73	.	5.51403	10.3459	7.30928	82
chr11	96251401	96251558	SRR8284516_trimmed.fq.sort.sort.q10.rmdup.narrowPeak_peak_7780	119	.	7.11018	15.3083	11.9914	111
chr11	96251766	96251953	SRR8284516_trimmed.fq.sort.sort.q10.rmdup.narrowPeak_peak_7780	119	.	7.11018	15.3083	11.9914	111
chr11	96284232	96284378	SRR8284516_trimmed.fq.sort.sort.q10.rmdup.narrowPeak_peak_7781	44	.	4.49236	7.23583	4.45134	101
chr11	96303858	96304055	SRR8284516_trimmed.fq.sort.sort.q10.rmdup.narrowPeak_peak_7784	39	.	3.99702	6.63446	3.92497	213
chr11	96319993	96320194	SRR8284516_trimmed.fq.sort.sort.q10.rmdup.narrowPeak_peak_7786	63	.	5.13781	9.31706	6.35327	115
chr11	96333242	96333436	SRR8284516_trimmed.fq.sort.sort.q10.rmdup.narrowPeak_peak_7787	68	.	4.5799	9.86054	6.85445	462
chr11	96333668	96333754	SRR8284516_trimmed.fq.sort.sort.q10.rmdup.narrowPeak_peak_7788	48	.	3.96759	7.64888	4.83069	139
chr11	96352997	96353159	SRR8284516_trimmed.fq.sort.sort.q10.rmdup.narrowPeak_peak_7791	80	.	4.84692	11.1122	8.02508	103
chr11	96353532	96353681	SRR8284516_trimmed.fq.sort.sort.q10.rmdup.narrowPeak_peak_7792	48	.	3.99227	7.70152	4.87865	106
chr11	96788836	96789007	SRR8284516_trimmed.fq.sort.sort.q10.rmdup.narrowPeak_peak_7797	41	.	3.41441	6.88231	4.14987	109
chr11	96789170	96789379	SRR8284516_trimmed.fq.sort.sort.q10.rmdup.narrowPeak_peak_7798	339	.	9.26769	38.2293	33.97	103
chr11	96789585	96790450	SRR8284516_trimmed.fq.sort.sort.q10.rmdup.narrowPeak_peak_7798	339	.	9.26769	38.2293	33.97	103
chr11	96829631	96829867	SRR8284516_trimmed.fq.sort.sort.q10.rmdup.narrowPeak_peak_7799	544	.	10.4031	59.4269	54.4737	141
chr11	96830215	96830687	SRR8284516_trimmed.fq.sort.sort.q10.rmdup.narrowPeak_peak_7800	436	.	9.31849	48.2258	43.6285	145
chr11	96915873	96916374	SRR8284516_trimmed.fq.sort.sort.q10.rmdup.narrowPeak_peak_7804	365	.	11.206	40.9215	36.5668	423
chr11	96943672	96943951	SRR8284516_trimmed.fq.sort.sort.q10.rmdup.narrowPeak_peak_7805	103	.	6.01564	13.6214	10.3917	185
chr11	96978087	96978369	SRR8284516_trimmed.fq.sort.sort.q10.rmdup.narrowPeak_peak_7807	99	.	4.99139	13.1779	9.97104	140
chr11	96978526	96978679	SRR8284516_trimmed.fq.sort.sort.q10.rmdup.narrowPeak_peak_7807	99	.	4.99139	13.1779	9.97104	140
chr11	97029944	97030112	SRR8284516_trimmed.fq.sort.sort.q10.rmdup.narrowPeak_peak_7808	210	.	7.89985	24.7638	21.0229	89
chr11	97030239	97030393	SRR8284516_trimmed.fq.sort.sort.q10.rmdup.narrowPeak_peak_7808	210	.	7.89985	24.7638	21.0229	89
chr11	97041137	97041275	SRR8284516_trimmed.fq.sort.sort.q10.rmdup.narrowPeak_peak_7810	51	.	4.13367	8.00036	5.14029	77
chr11	97041652	97041856	SRR8284516_trimmed.fq.sort.sort.q10.rmdup.narrowPeak_peak_7811	210	.	8.37331	24.8293	21.0855	145
chr11	97041953	97042207	SRR8284516_trimmed.fq.sort.sort.q10.rmdup.narrowPeak_peak_7811	210	.	8.37331	24.8293	21.0855	145
chr11	97050840	97051036	SRR8284516_trimmed.fq.sort.sort.q10.rmdup.narrowPeak_peak_7812	72	.	5.08854	10.2555	7.22479	101
chr11	97150355	97151024	SRR8284516_trimmed.fq.sort.sort.q10.rmdup.narrowPeak_peak_7815	87	.	5.01887	11.8476	8.71462	142
chr11	97186780	97186986	SRR8284516_trimmed.fq.sort.sort.q10.rmdup.narrowPeak_peak_7817	223	.	7.29903	26.1805	22.3816	132
chr11	97187739	97187882	SRR8284516_trimmed.fq.sort.sort.q10.rmdup.narrowPeak_peak_7818	178	.	6.44164	21.4432	17.8422	88
chr11	97188518	97188754	SRR8284516_trimmed.fq.sort.sort.q10.rmdup.narrowPeak_peak_7819	98	.	4.80831	13.0412	9.84112	110
chr11	97211124	97211307	SRR8284516_trimmed.fq.sort.sort.q10.rmdup.narrowPeak_peak_7821	72	.	5.10777	10.2934	7.26039	109
chr11	97279747	97279885	SRR8284516_trimmed.fq.sort.sort.q10.rmdup.narrowPeak_peak_7823	60	.	4.75888	8.94702	6.00828	109
chr11	97280171	97280366	SRR8284516_trimmed.fq.sort.sort.q10.rmdup.narrowPeak_peak_7824	273	.	10.5753	31.3128	27.3108	167
chr11	97315883	97316228	SRR8284516_trimmed.fq.sort.sort.q10.rmdup.narrowPeak_peak_7825	190	.	9.77381	22.6875	19.0333	131
chr11	97361800	97362119	SRR8284516_trimmed.fq.sort.sort.q10.rmdup.narrowPeak_peak_7827	217	.	9.21732	25.5587	21.7852	222
chr11	97434947	97435230	SRR8284516_trimmed.fq.sort.sort.q10.rmdup.narrowPeak_peak_7828	68	.	4.59405	9.89169	6.88335	202
chr11	97620895	97621213	SRR8284516_trimmed.fq.sort.sort.q10.rmdup.narrowPeak_peak_7832	59	.	5.27815	8.88473	5.95035	125
chr11	97664279	97664524	SRR8284516_trimmed.fq.sort.sort.q10.rmdup.narrowPeak_peak_7834	164	.	7.13359	20.0035	16.4654	139
chr11	97698640	97698824	SRR8284516_trimmed.fq.sort.sort.q10.rmdup.narrowPeak_peak_7835	123	.	4.03738	15.6574	12.3239	117
chr11	97699014	97699308	SRR8284516_trimmed.fq.sort.sort.q10.rmdup.narrowPeak_peak_7836	159	.	4.43568	19.5147	15.9981	218
chr11	97703480	97703706	SRR8284516_trimmed.fq.sort.sort.q10.rmdup.narrowPeak_peak_7838	61	.	3.21045	9.11534	6.1656	114
chr11	97734156	97734311	SRR8284516_trimmed.fq.sort.sort.q10.rmdup.narrowPeak_peak_7840	82	.	4.93543	11.3123	8.21373	102
chr11	97744044	97744220	SRR8284516_trimmed.fq.sort.sort.q10.rmdup.narrowPeak_peak_7841	61	.	3.9984	9.08898	6.14117	77
chr11	97744411	97744594	SRR8284516_trimmed.fq.sort.sort.q10.rmdup.narrowPeak_peak_7842	95	.	4.8314	12.7642	9.5817	185
chr11	97744914	97745156	SRR8284516_trimmed.fq.sort.sort.q10.rmdup.narrowPeak_peak_7843	381	.	10.1461	42.5337	38.1225	124
chr11	97766189	97766545	SRR8284516_trimmed.fq.sort.sort.q10.rmdup.narrowPeak_peak_7845	120	.	5.5476	15.3304	12.0127	239
chr11	97766632	97766983	SRR8284516_trimmed.fq.sort.sort.q10.rmdup.narrowPeak_peak_7846	152	.	6.23042	18.7057	15.2258	181
chr11	97781608	97782299	SRR8284516_trimmed.fq.sort.sort.q10.rmdup.narrowPeak_peak_7847	331	.	8.28354	37.3949	33.1658	493
chr11	97782589	97782973	SRR8284516_trimmed.fq.sort.sort.q10.rmdup.narrowPeak_peak_7848	102	.	4.59201	13.4213	10.2021	197
chr11	97800916	97801065	SRR8284516_trimmed.fq.sort.sort.q10.rmdup.narrowPeak_peak_7850	41	.	3.51395	6.88898	4.15583	105
chr11	97816952	97817184	SRR8284516_trimmed.fq.sort.sort.q10.rmdup.narrowPeak_peak_7852	45	.	3.17926	7.3346	4.542	102
chr11	97818694	97818908	SRR8284516_trimmed.fq.sort.sort.q10.rmdup.narrowPeak_peak_7854	106	.	4.54286	13.9144	10.6676	107
chr11	97819070	97819195	SRR8284516_trimmed.fq.sort.sort.q10.rmdup.narrowPeak_peak_7855	36	.	3.02012	6.27482	3.60001	96
chr11	97840790	97840944	SRR8284516_trimmed.fq.sort.sort.q10.rmdup.narrowPeak_peak_7857	72	.	4.60368	10.2321	7.20256	93
chr11	97841348	97841553	SRR8284516_trimmed.fq.sort.sort.q10.rmdup.narrowPeak_peak_7858	104	.	5.51876	13.7269	10.4922	105
chr11	97883412	97883578	SRR8284516_trimmed.fq.sort.sort.q10.rmdup.narrowPeak_peak_7860	115	.	6.40894	14.8364	11.5445	135
chr11	97883700	97884011	SRR8284516_trimmed.fq.sort.sort.q10.rmdup.narrowPeak_peak_7860	115	.	6.40894	14.8364	11.5445	135
chr11	97901203	97901284	SRR8284516_trimmed.fq.sort.sort.q10.rmdup.narrowPeak_peak_7862	76	.	5.9036	10.6607	7.60485	80
chr11	97980392	97980573	SRR8284516_trimmed.fq.sort.sort.q10.rmdup.narrowPeak_peak_7865	72	.	4.95143	10.3225	7.28762	113
chr11	97980799	97981052	SRR8284516_trimmed.fq.sort.sort.q10.rmdup.narrowPeak_peak_7866	179	.	7.80806	21.509	17.9051	124
chr11	97988379	97988868	SRR8284516_trimmed.fq.sort.sort.q10.rmdup.narrowPeak_peak_7867	250	.	10.6421	29.0014	25.09	394
chr11	98026632	98027577	SRR8284516_trimmed.fq.sort.sort.q10.rmdup.narrowPeak_peak_7868	408	.	7.88959	45.3787	40.8738	689
chr11	98139170	98139335	SRR8284516_trimmed.fq.sort.sort.q10.rmdup.narrowPeak_peak_7872	45	.	4.53544	7.30959	4.51912	84
chr11	98148931	98149106	SRR8284516_trimmed.fq.sort.sort.q10.rmdup.narrowPeak_peak_7873	93	.	5.15832	12.5234	9.35388	66
chr11	98149912	98150239	SRR8284516_trimmed.fq.sort.sort.q10.rmdup.narrowPeak_peak_7874	280	.	9.31778	32.0358	28.0062	302
chr11	98192474	98192858	SRR8284516_trimmed.fq.sort.sort.q10.rmdup.narrowPeak_peak_7875	132	.	5.91454	16.6503	13.2679	306
chr11	98193046	98193300	SRR8284516_trimmed.fq.sort.sort.q10.rmdup.narrowPeak_peak_7876	284	.	9.045	32.485	28.4381	134
chr11	98193487	98193661	SRR8284516_trimmed.fq.sort.sort.q10.rmdup.narrowPeak_peak_7877	87	.	4.8722	11.8481	8.71491	117
chr11	98202065	98202363	SRR8284516_trimmed.fq.sort.sort.q10.rmdup.narrowPeak_peak_7878	295	.	7.78731	33.663	29.5715	178
chr11	98202726	98203144	SRR8284516_trimmed.fq.sort.sort.q10.rmdup.narrowPeak_peak_7879	566	.	11.384	61.6587	56.6334	134
chr11	98203413	98203720	SRR8284516_trimmed.fq.sort.sort.q10.rmdup.narrowPeak_peak_7880	79	.	4.08208	11.0008	7.91999	83
chr11	98358784	98359188	SRR8284516_trimmed.fq.sort.sort.q10.rmdup.narrowPeak_peak_7881	74	.	4.88065	10.5126	7.46563	663
chr11	98400226	98400482	SRR8284516_trimmed.fq.sort.sort.q10.rmdup.narrowPeak_peak_7882	454	.	14.3018	50.0705	45.4127	131
chr11	98438578	98438739	SRR8284516_trimmed.fq.sort.sort.q10.rmdup.narrowPeak_peak_7883	69	.	5.29786	9.95348	6.94139	83
chr11	98551126	98551325	SRR8284516_trimmed.fq.sort.sort.q10.rmdup.narrowPeak_peak_7888	180	.	9.50067	21.6452	18.0345	90
chr11	98682790	98683227	SRR8284516_trimmed.fq.sort.sort.q10.rmdup.narrowPeak_peak_7892	356	.	10.5891	40.0221	35.6997	280
chr11	98728832	98729404	SRR8284516_trimmed.fq.sort.sort.q10.rmdup.narrowPeak_peak_7895	372	.	11.7679	41.6011	37.2228	444
chr11	98777261	98777438	SRR8284516_trimmed.fq.sort.sort.q10.rmdup.narrowPeak_peak_7899	96	.	5.15976	12.8856	9.69357	79
chr11	98783234	98783403	SRR8284516_trimmed.fq.sort.sort.q10.rmdup.narrowPeak_peak_7900	43	.	3.82979	7.09275	4.31987	117
chr11	98789217	98789464	SRR8284516_trimmed.fq.sort.sort.q10.rmdup.narrowPeak_peak_7901	210	.	8.11065	24.7505	21.0103	138
chr11	98794446	98794705	SRR8284516_trimmed.fq.sort.sort.q10.rmdup.narrowPeak_peak_7902	113	.	4.20651	14.6066	11.3257	210
chr11	98796453	98796845	SRR8284516_trimmed.fq.sort.sort.q10.rmdup.narrowPeak_peak_7903	190	.	5.2619	22.7322	19.0757	312
chr11	98809323	98809480	SRR8284516_trimmed.fq.sort.sort.q10.rmdup.narrowPeak_peak_7904	51	.	4.0151	8.0246	5.16257	128
chr11	98810180	98810575	SRR8284516_trimmed.fq.sort.sort.q10.rmdup.narrowPeak_peak_7906	84	.	4.91661	11.6117	8.49581	140
chr11	98863680	98863865	SRR8284516_trimmed.fq.sort.sort.q10.rmdup.narrowPeak_peak_7909	136	.	6.42343	17.0218	13.6222	114
chr11	98864114	98864455	SRR8284516_trimmed.fq.sort.sort.q10.rmdup.narrowPeak_peak_7910	265	.	9.38537	30.4745	26.5051	129
chr11	98907871	98908387	SRR8284516_trimmed.fq.sort.sort.q10.rmdup.narrowPeak_peak_7911	298	.	7.86684	33.9231	29.8219	206
chr11	98923455	98923639	SRR8284516_trimmed.fq.sort.sort.q10.rmdup.narrowPeak_peak_7912	78	.	3.95529	10.8991	7.82434	93
chr11	98941664	98941932	SRR8284516_trimmed.fq.sort.sort.q10.rmdup.narrowPeak_peak_7913	78	.	3.35087	10.9719	7.89292	138
chr11	98942401	98942809	SRR8284516_trimmed.fq.sort.sort.q10.rmdup.narrowPeak_peak_7914	174	.	4.69476	21.0154	17.4327	132
chr11	98943853	98943969	SRR8284516_trimmed.fq.sort.sort.q10.rmdup.narrowPeak_peak_7915	46	.	2.90284	7.40351	4.60557	48
chr11	98953919	98954099	SRR8284516_trimmed.fq.sort.sort.q10.rmdup.narrowPeak_peak_7916	53	.	3.97938	8.21872	5.3421	76
chr11	98964361	98964589	SRR8284516_trimmed.fq.sort.sort.q10.rmdup.narrowPeak_peak_7917	176	.	5.95898	21.2939	17.6992	124
chr11	99023422	99024149	SRR8284516_trimmed.fq.sort.sort.q10.rmdup.narrowPeak_peak_7918	211	.	7.3793	24.9397	21.1912	314
chr11	99040102	99040295	SRR8284516_trimmed.fq.sort.sort.q10.rmdup.narrowPeak_peak_7919	190	.	5.17123	22.7282	19.0718	98
chr11	99040533	99041037	SRR8284516_trimmed.fq.sort.sort.q10.rmdup.narrowPeak_peak_7920	158	.	4.70155	19.3848	15.8739	439
chr11	99042183	99042397	SRR8284516_trimmed.fq.sort.sort.q10.rmdup.narrowPeak_peak_7922	61	.	3.10035	9.10596	6.15665	184
chr11	99055164	99055312	SRR8284516_trimmed.fq.sort.sort.q10.rmdup.narrowPeak_peak_7924	33	.	3.06748	6.01136	3.39459	96
chr11	99056214	99056563	SRR8284516_trimmed.fq.sort.sort.q10.rmdup.narrowPeak_peak_7925	117	.	4.93124	15.1017	11.7948	218
chr11	99071447	99071772	SRR8284516_trimmed.fq.sort.sort.q10.rmdup.narrowPeak_peak_7926	67	.	3.74252	9.72039	6.72966	143
chr11	99097840	99097971	SRR8284516_trimmed.fq.sort.sort.q10.rmdup.narrowPeak_peak_7927	33	.	3.04119	5.94365	3.33425	117
chr11	99134940	99135133	SRR8284516_trimmed.fq.sort.sort.q10.rmdup.narrowPeak_peak_7930	82	.	4.3106	11.3615	8.2601	113
chr11	99229625	99230153	SRR8284516_trimmed.fq.sort.sort.q10.rmdup.narrowPeak_peak_7933	151	.	5.90225	18.6591	15.1813	228
chr11	99230816	99231284	SRR8284516_trimmed.fq.sort.sort.q10.rmdup.narrowPeak_peak_7934	170	.	6.31068	20.6404	17.0744	108
chr11	99386208	99386711	SRR8284516_trimmed.fq.sort.sort.q10.rmdup.narrowPeak_peak_7935	286	.	10.9252	32.6598	28.6065	145
chr11	100320022	100320366	SRR8284516_trimmed.fq.sort.sort.q10.rmdup.narrowPeak_peak_7941	265	.	8.10346	30.482	26.5122	834
chr11	100320494	100321004	SRR8284516_trimmed.fq.sort.sort.q10.rmdup.narrowPeak_peak_7941	265	.	8.10346	30.482	26.5122	834
chr11	100347074	100347217	SRR8284516_trimmed.fq.sort.sort.q10.rmdup.narrowPeak_peak_7942	28	.	3.87064	5.41182	2.86017	23
chr11	100415082	100415333	SRR8284516_trimmed.fq.sort.sort.q10.rmdup.narrowPeak_peak_7944	100	.	5.84226	13.2656	10.054	118
chr11	100440651	100440948	SRR8284516_trimmed.fq.sort.sort.q10.rmdup.narrowPeak_peak_7947	69	.	4.95786	9.99624	6.98143	173
chr11	100471993	100472663	SRR8284516_trimmed.fq.sort.sort.q10.rmdup.narrowPeak_peak_7948	305	.	9.90099	34.6383	30.5099	550
chr11	100527064	100527266	SRR8284516_trimmed.fq.sort.sort.q10.rmdup.narrowPeak_peak_7951	48	.	3.95537	7.62275	4.80664	131
chr11	100527495	100527671	SRR8284516_trimmed.fq.sort.sort.q10.rmdup.narrowPeak_peak_7952	92	.	5.26937	12.4152	9.25184	116
chr11	100528301	100528553	SRR8284516_trimmed.fq.sort.sort.q10.rmdup.narrowPeak_peak_7953	97	.	5.36304	12.9943	9.79646	87
chr11	100545794	100545967	SRR8284516_trimmed.fq.sort.sort.q10.rmdup.narrowPeak_peak_7954	84	.	5.57384	11.5681	8.45448	99
chr11	100618765	100619141	SRR8284516_trimmed.fq.sort.sort.q10.rmdup.narrowPeak_peak_7957	364	.	8.19633	40.8234	36.4721	167
chr11	100619269	100619570	SRR8284516_trimmed.fq.sort.sort.q10.rmdup.narrowPeak_peak_7958	309	.	7.33206	35.076	30.9309	138
chr11	100620056	100620195	SRR8284516_trimmed.fq.sort.sort.q10.rmdup.narrowPeak_peak_7959	67	.	3.57703	9.70447	6.71519	91
chr11	100737164	100737387	SRR8284516_trimmed.fq.sort.sort.q10.rmdup.narrowPeak_peak_7964	41	.	3.86013	6.89573	4.16188	113
chr11	100737722	100738079	SRR8284516_trimmed.fq.sort.sort.q10.rmdup.narrowPeak_peak_7965	110	.	5.96385	14.3238	11.0565	287
chr11	100939021	100939349	SRR8284516_trimmed.fq.sort.sort.q10.rmdup.narrowPeak_peak_7973	266	.	9.4464	30.6169	26.6421	272
chr11	100939933	100940141	SRR8284516_trimmed.fq.sort.sort.q10.rmdup.narrowPeak_peak_7974	76	.	4.99546	10.7563	7.69495	124
chr11	101009085	101009277	SRR8284516_trimmed.fq.sort.sort.q10.rmdup.narrowPeak_peak_7975	59	.	5.27815	8.88473	5.95035	134
chr11	101063951	101064220	SRR8284516_trimmed.fq.sort.sort.q10.rmdup.narrowPeak_peak_7976	83	.	5.31709	11.425	8.3195	173
chr11	101082635	101083190	SRR8284516_trimmed.fq.sort.sort.q10.rmdup.narrowPeak_peak_7977	183	.	6.96634	21.9452	18.3214	372
chr11	101086771	101086903	SRR8284516_trimmed.fq.sort.sort.q10.rmdup.narrowPeak_peak_7978	29	.	3.02374	5.51331	2.95084	125
chr11	101094904	101095269	SRR8284516_trimmed.fq.sort.sort.q10.rmdup.narrowPeak_peak_7979	136	.	6.44385	17.0683	13.6665	235
chr11	101095586	101095827	SRR8284516_trimmed.fq.sort.sort.q10.rmdup.narrowPeak_peak_7980	136	.	6.44385	17.0683	13.6665	85
chr11	101119064	101119532	SRR8284516_trimmed.fq.sort.sort.q10.rmdup.narrowPeak_peak_7981	141	.	5.66251	17.5868	14.1592	345
chr11	101120197	101120649	SRR8284516_trimmed.fq.sort.sort.q10.rmdup.narrowPeak_peak_7982	151	.	5.87451	18.5815	15.107	129
chr11	101231239	101231374	SRR8284516_trimmed.fq.sort.sort.q10.rmdup.narrowPeak_peak_7984	69	.	4.95786	9.99624	6.98143	125
chr11	101253717	101254133	SRR8284516_trimmed.fq.sort.sort.q10.rmdup.narrowPeak_peak_7986	303	.	10.9073	34.5033	30.3798	147
chr11	101278254	101278914	SRR8284516_trimmed.fq.sort.sort.q10.rmdup.narrowPeak_peak_7987	239	.	9.48956	27.8338	23.9682	522
chr11	101301680	101302190	SRR8284516_trimmed.fq.sort.sort.q10.rmdup.narrowPeak_peak_7988	345	.	11.3943	38.7781	34.5005	140
chr11	101315606	101315827	SRR8284516_trimmed.fq.sort.sort.q10.rmdup.narrowPeak_peak_7989	42	.	3.54158	6.95343	4.21382	36
chr11	101315997	101316184	SRR8284516_trimmed.fq.sort.sort.q10.rmdup.narrowPeak_peak_7990	159	.	6.37484	19.5118	15.9953	126
chr11	101316357	101316969	SRR8284516_trimmed.fq.sort.sort.q10.rmdup.narrowPeak_peak_7991	211	.	7.36016	24.8885	21.1426	125
chr11	101337743	101337962	SRR8284516_trimmed.fq.sort.sort.q10.rmdup.narrowPeak_peak_7993	45	.	3.9672	7.37827	4.58229	97
chr11	101417025	101417408	SRR8284516_trimmed.fq.sort.sort.q10.rmdup.narrowPeak_peak_7994	99	.	5.80046	13.1791	9.97187	162
chr11	101417495	101417662	SRR8284516_trimmed.fq.sort.sort.q10.rmdup.narrowPeak_peak_7995	39	.	3.89484	6.70417	3.98817	69
chr11	101425106	101425253	SRR8284516_trimmed.fq.sort.sort.q10.rmdup.narrowPeak_peak_7997	100	.	6.03358	13.2526	10.0417	75
chr11	101442475	101443351	SRR8284516_trimmed.fq.sort.sort.q10.rmdup.narrowPeak_peak_7999	186	.	7.12091	22.3399	18.7	751
chr11	101543687	101543795	SRR8284516_trimmed.fq.sort.sort.q10.rmdup.narrowPeak_peak_8000	41	.	4.26933	6.85055	4.12055	40
chr11	101551370	101551651	SRR8284516_trimmed.fq.sort.sort.q10.rmdup.narrowPeak_peak_8001	261	.	6.40889	30.1493	26.1931	146
chr11	101552124	101552586	SRR8284516_trimmed.fq.sort.sort.q10.rmdup.narrowPeak_peak_8002	540	.	9.65914	58.9428	54.0048	141
chr11	101552910	101553301	SRR8284516_trimmed.fq.sort.sort.q10.rmdup.narrowPeak_peak_8003	180	.	5.26582	21.635	18.0257	251
chr11	101627168	101627385	SRR8284516_trimmed.fq.sort.sort.q10.rmdup.narrowPeak_peak_8004	511	.	13.6975	55.9646	51.1179	125
chr11	101627992	101628178	SRR8284516_trimmed.fq.sort.sort.q10.rmdup.narrowPeak_peak_8005	71	.	4.71052	10.1462	7.12225	81
chr11	101641515	101641721	SRR8284516_trimmed.fq.sort.sort.q10.rmdup.narrowPeak_peak_8006	343	.	10.5331	38.6355	34.3623	188
chr11	101645927	101646186	SRR8284516_trimmed.fq.sort.sort.q10.rmdup.narrowPeak_peak_8007	558	.	14.4832	60.8698	55.8703	126
chr11	101657610	101657764	SRR8284516_trimmed.fq.sort.sort.q10.rmdup.narrowPeak_peak_8008	35	.	3.53901	6.23809	3.56658	74
chr11	101657977	101658257	SRR8284516_trimmed.fq.sort.sort.q10.rmdup.narrowPeak_peak_8009	788	.	18.1518	84.4196	78.8253	147
chr11	101772152	101772157	SRR8284516_trimmed.fq.sort.sort.q10.rmdup.narrowPeak_peak_8016	97	.	6.10297	12.9831	9.78596	156
chr11	101772294	101772421	SRR8284516_trimmed.fq.sort.sort.q10.rmdup.narrowPeak_peak_8017	42	.	4.17827	6.96605	4.22553	43
chr11	101784722	101785163	SRR8284516_trimmed.fq.sort.sort.q10.rmdup.narrowPeak_peak_8018	168	.	8.02568	20.4497	16.8922	121
chr11	101983697	101983743	SRR8284516_trimmed.fq.sort.sort.q10.rmdup.narrowPeak_peak_8024	36	.	4.09371	6.27819	3.60274	77
chr11	102087182	102087259	SRR8284516_trimmed.fq.sort.sort.q10.rmdup.narrowPeak_peak_8025	27	.	3.1837	5.27643	2.78638	31
chr11	102088780	102088923	SRR8284516_trimmed.fq.sort.sort.q10.rmdup.narrowPeak_peak_8026	45	.	3.81434	7.31866	4.52739	178
chr11	102156055	102156347	SRR8284516_trimmed.fq.sort.sort.q10.rmdup.narrowPeak_peak_8027	87	.	5.93824	11.8752	8.74045	173
chr11	102184350	102184906	SRR8284516_trimmed.fq.sort.sort.q10.rmdup.narrowPeak_peak_8029	332	.	9.19359	37.4405	33.2094	408
chr11	102185031	102185216	SRR8284516_trimmed.fq.sort.sort.q10.rmdup.narrowPeak_peak_8030	351	.	9.28023	39.419	35.1177	86
chr11	102190034	102190189	SRR8284516_trimmed.fq.sort.sort.q10.rmdup.narrowPeak_peak_8031	67	.	4.53795	9.76795	6.77414	132
chr11	102219123	102219430	SRR8284516_trimmed.fq.sort.sort.q10.rmdup.narrowPeak_peak_8033	34	.	3.58487	6.09558	3.46952	79
chr11	102248950	102249096	SRR8284516_trimmed.fq.sort.sort.q10.rmdup.narrowPeak_peak_8034	216	.	8.63356	25.4117	21.6441	299
chr11	102249177	102249658	SRR8284516_trimmed.fq.sort.sort.q10.rmdup.narrowPeak_peak_8034	216	.	8.63356	25.4117	21.6441	299
chr11	102285005	102285626	SRR8284516_trimmed.fq.sort.sort.q10.rmdup.narrowPeak_peak_8035	171	.	6.86028	20.7493	17.1783	185
chr11	102295504	102296028	SRR8284516_trimmed.fq.sort.sort.q10.rmdup.narrowPeak_peak_8037	198	.	6.70116	23.5258	19.8357	432
chr11	102297356	102297891	SRR8284516_trimmed.fq.sort.sort.q10.rmdup.narrowPeak_peak_8038	92	.	4.70382	12.4288	9.26423	136
chr11	102309411	102309740	SRR8284516_trimmed.fq.sort.sort.q10.rmdup.narrowPeak_peak_8039	102	.	5.12186	13.5097	10.2859	126
chr11	102316400	102316567	SRR8284516_trimmed.fq.sort.sort.q10.rmdup.narrowPeak_peak_8040	76	.	3.97794	10.6921	7.6343	118
chr11	102318415	102318650	SRR8284516_trimmed.fq.sort.sort.q10.rmdup.narrowPeak_peak_8043	182	.	6.28441	21.8616	18.2411	273
chr11	102318727	102318900	SRR8284516_trimmed.fq.sort.sort.q10.rmdup.narrowPeak_peak_8044	113	.	5.02681	14.6784	11.3944	85
chr11	102406994	102407326	SRR8284516_trimmed.fq.sort.sort.q10.rmdup.narrowPeak_peak_8047	140	.	5.48766	17.4754	14.0531	140
chr11	102407983	102408080	SRR8284516_trimmed.fq.sort.sort.q10.rmdup.narrowPeak_peak_8048	40	.	3.29184	6.79648	4.07232	122
chr11	102408784	102408958	SRR8284516_trimmed.fq.sort.sort.q10.rmdup.narrowPeak_peak_8049	264	.	7.71652	30.3833	26.4172	99
chr11	102430026	102430220	SRR8284516_trimmed.fq.sort.sort.q10.rmdup.narrowPeak_peak_8050	100	.	5.63876	13.2269	10.0172	134
chr11	102447262	102447371	SRR8284516_trimmed.fq.sort.sort.q10.rmdup.narrowPeak_peak_8051	68	.	5.63003	9.82682	6.82275	53
chr11	102503934	102504060	SRR8284516_trimmed.fq.sort.sort.q10.rmdup.narrowPeak_peak_8054	77	.	5.9819	10.7949	7.72606	44
chr11	102555367	102555996	SRR8284516_trimmed.fq.sort.sort.q10.rmdup.narrowPeak_peak_8055	292	.	9.38527	33.356	29.2757	212
chr11	102594772	102595240	SRR8284516_trimmed.fq.sort.sort.q10.rmdup.narrowPeak_peak_8057	88	.	5.06401	11.951	8.81232	111
chr11	102603069	102603254	SRR8284516_trimmed.fq.sort.sort.q10.rmdup.narrowPeak_peak_8058	61	.	3.16341	9.14729	6.19542	70
chr11	102607278	102607443	SRR8284516_trimmed.fq.sort.sort.q10.rmdup.narrowPeak_peak_8060	164	.	4.21597	19.9683	16.4319	106
chr11	102623624	102624157	SRR8284516_trimmed.fq.sort.sort.q10.rmdup.narrowPeak_peak_8062	144	.	5.51492	17.9404	14.4969	438
chr11	102630358	102630516	SRR8284516_trimmed.fq.sort.sort.q10.rmdup.narrowPeak_peak_8064	72	.	4.61736	10.2631	7.23139	128
chr11	102697274	102697670	SRR8284516_trimmed.fq.sort.sort.q10.rmdup.narrowPeak_peak_8066	102	.	6.33714	13.4295	10.2097	304
chr11	102697844	102698013	SRR8284516_trimmed.fq.sort.sort.q10.rmdup.narrowPeak_peak_8067	59	.	4.91784	8.91858	5.98175	89
chr11	102774168	102774338	SRR8284516_trimmed.fq.sort.sort.q10.rmdup.narrowPeak_peak_8068	79	.	4.67185	11.0362	7.95343	232
chr11	102809504	102809660	SRR8284516_trimmed.fq.sort.sort.q10.rmdup.narrowPeak_peak_8071	76	.	5.69476	10.6696	7.61333	97
chr11	102818035	102818239	SRR8284516_trimmed.fq.sort.sort.q10.rmdup.narrowPeak_peak_8072	49	.	4.01725	7.75466	4.92742	105
chr11	102857250	102857296	SRR8284516_trimmed.fq.sort.sort.q10.rmdup.narrowPeak_peak_8078	41	.	3.74719	6.919	4.18266	35
chr11	102880441	102880903	SRR8284516_trimmed.fq.sort.sort.q10.rmdup.narrowPeak_peak_8080	223	.	7.84871	26.1696	22.3711	630
chr11	102881021	102881183	SRR8284516_trimmed.fq.sort.sort.q10.rmdup.narrowPeak_peak_8080	223	.	7.84871	26.1696	22.3711	630
chr11	102924392	102925008	SRR8284516_trimmed.fq.sort.sort.q10.rmdup.narrowPeak_peak_8081	99	.	5.29453	13.2051	9.99652	523
chr11	102925318	102925628	SRR8284516_trimmed.fq.sort.sort.q10.rmdup.narrowPeak_peak_8082	196	.	7.53908	23.3818	19.6975	144
chr11	103115052	103115600	SRR8284516_trimmed.fq.sort.sort.q10.rmdup.narrowPeak_peak_8089	236	.	9.31738	27.4635	23.6128	389
chr11	103115717	103115897	SRR8284516_trimmed.fq.sort.sort.q10.rmdup.narrowPeak_peak_8090	45	.	4.09402	7.3606	4.56574	135
chr11	103116601	103116803	SRR8284516_trimmed.fq.sort.sort.q10.rmdup.narrowPeak_peak_8091	110	.	6.17467	14.3576	11.0889	117
chr11	103132006	103132753	SRR8284516_trimmed.fq.sort.sort.q10.rmdup.narrowPeak_peak_8092	538	.	10.5777	58.8175	53.8827	564
chr11	103267007	103267108	SRR8284516_trimmed.fq.sort.sort.q10.rmdup.narrowPeak_peak_8097	49	.	4.1713	7.79459	4.96429	125
chr11	103267891	103268161	SRR8284516_trimmed.fq.sort.sort.q10.rmdup.narrowPeak_peak_8098	269	.	9.83422	30.9184	26.9318	128
chr11	103412208	103412604	SRR8284516_trimmed.fq.sort.sort.q10.rmdup.narrowPeak_peak_8101	96	.	6.00437	12.7928	9.6088	382
chr11	103697281	103697549	SRR8284516_trimmed.fq.sort.sort.q10.rmdup.narrowPeak_peak_8103	127	.	6.04059	16.1352	12.7771	217
chr11	103697742	103698285	SRR8284516_trimmed.fq.sort.sort.q10.rmdup.narrowPeak_peak_8104	276	.	9.18017	31.6952	27.6786	124
chr11	103953679	103953915	SRR8284516_trimmed.fq.sort.sort.q10.rmdup.narrowPeak_peak_8107	79	.	5.88774	11.0113	7.92992	204
chr11	103966761	103966939	SRR8284516_trimmed.fq.sort.sort.q10.rmdup.narrowPeak_peak_8108	108	.	6.48691	14.1364	10.8787	373
chr11	103967120	103967331	SRR8284516_trimmed.fq.sort.sort.q10.rmdup.narrowPeak_peak_8108	108	.	6.48691	14.1364	10.8787	373
chr11	104289666	104289888	SRR8284516_trimmed.fq.sort.sort.q10.rmdup.narrowPeak_peak_8114	251	.	8.57834	29.0781	25.1632	118
chr11	104381939	104382116	SRR8284516_trimmed.fq.sort.sort.q10.rmdup.narrowPeak_peak_8115	59	.	5.27815	8.88473	5.95035	101
chr11	104441178	104441367	SRR8284516_trimmed.fq.sort.sort.q10.rmdup.narrowPeak_peak_8116	142	.	5.43323	17.6963	14.2638	91
chr11	104441587	104441773	SRR8284516_trimmed.fq.sort.sort.q10.rmdup.narrowPeak_peak_8117	181	.	6.10934	21.7601	18.144	93
chr11	104442536	104442921	SRR8284516_trimmed.fq.sort.sort.q10.rmdup.narrowPeak_peak_8118	368	.	9.12356	41.2321	36.8669	158
chr11	104469605	104469846	SRR8284516_trimmed.fq.sort.sort.q10.rmdup.narrowPeak_peak_8120	270	.	10.7308	31.0176	27.0274	126
chr11	104549683	104550470	SRR8284516_trimmed.fq.sort.sort.q10.rmdup.narrowPeak_peak_8122	546	.	11.9897	59.631	54.6711	494
chr11	104624641	104624764	SRR8284516_trimmed.fq.sort.sort.q10.rmdup.narrowPeak_peak_8123	60	.	4.48109	9.0231	6.07913	88
chr11	105126509	105127037	SRR8284516_trimmed.fq.sort.sort.q10.rmdup.narrowPeak_peak_8130	177	.	8.22805	21.3726	17.7745	276
chr11	105154095	105154439	SRR8284516_trimmed.fq.sort.sort.q10.rmdup.narrowPeak_peak_8131	143	.	7.42901	17.7799	14.3439	222
chr11	105180632	105181115	SRR8284516_trimmed.fq.sort.sort.q10.rmdup.narrowPeak_peak_8132	234	.	7.89493	27.3146	23.4705	379
chr11	105182303	105182658	SRR8284516_trimmed.fq.sort.sort.q10.rmdup.narrowPeak_peak_8133	122	.	5.63718	15.5563	12.2278	220
chr11	105252551	105252732	SRR8284516_trimmed.fq.sort.sort.q10.rmdup.narrowPeak_peak_8134	105	.	7.01754	13.8063	10.5674	113
chr11	105282947	105283124	SRR8284516_trimmed.fq.sort.sort.q10.rmdup.narrowPeak_peak_8136	158	.	6.84875	19.3434	15.8342	114
chr11	105292215	105292798	SRR8284516_trimmed.fq.sort.sort.q10.rmdup.narrowPeak_peak_8137	280	.	6.23206	32.0328	28.0036	857
chr11	105292903	105293128	SRR8284516_trimmed.fq.sort.sort.q10.rmdup.narrowPeak_peak_8137	280	.	6.23206	32.0328	28.0036	857
chr11	105293347	105293592	SRR8284516_trimmed.fq.sort.sort.q10.rmdup.narrowPeak_peak_8138	383	.	7.39617	42.7179	38.3009	150
chr11	105312303	105312508	SRR8284516_trimmed.fq.sort.sort.q10.rmdup.narrowPeak_peak_8139	43	.	3.43643	7.16597	4.38707	95
chr11	105312762	105313007	SRR8284516_trimmed.fq.sort.sort.q10.rmdup.narrowPeak_peak_8140	75	.	4.24689	10.5901	7.53856	107
chr11	105315113	105315262	SRR8284516_trimmed.fq.sort.sort.q10.rmdup.narrowPeak_peak_8142	79	.	4.43262	11.0775	7.99226	75
chr11	105522630	105522749	SRR8284516_trimmed.fq.sort.sort.q10.rmdup.narrowPeak_peak_8148	59	.	5.10986	8.93051	5.99296	53
chr11	105589138	105589307	SRR8284516_trimmed.fq.sort.sort.q10.rmdup.narrowPeak_peak_8149	95	.	6.38733	12.693	9.51439	60
chr11	105589395	105589621	SRR8284516_trimmed.fq.sort.sort.q10.rmdup.narrowPeak_peak_8150	291	.	12.1936	33.2407	29.1655	118
chr11	105590224	105590375	SRR8284516_trimmed.fq.sort.sort.q10.rmdup.narrowPeak_peak_8151	105	.	6.73854	13.7462	10.5102	144
chr11	105758776	105759084	SRR8284516_trimmed.fq.sort.sort.q10.rmdup.narrowPeak_peak_8153	202	.	9.53964	23.9452	20.2378	194
chr11	106066232	106066633	SRR8284516_trimmed.fq.sort.sort.q10.rmdup.narrowPeak_peak_8162	123	.	7.09471	15.7341	12.3969	269
chr11	106083766	106084078	SRR8284516_trimmed.fq.sort.sort.q10.rmdup.narrowPeak_peak_8163	294	.	9.9438	33.5468	29.4598	191
chr11	106159144	106159423	SRR8284516_trimmed.fq.sort.sort.q10.rmdup.narrowPeak_peak_8165	115	.	3.9117	14.8386	11.5466	210
chr11	106160292	106160658	SRR8284516_trimmed.fq.sort.sort.q10.rmdup.narrowPeak_peak_8167	459	.	7.68997	50.6173	45.9419	127
chr11	106160815	106160995	SRR8284516_trimmed.fq.sort.sort.q10.rmdup.narrowPeak_peak_8167	459	.	7.68997	50.6173	45.9419	127
chr11	106161144	106161315	SRR8284516_trimmed.fq.sort.sort.q10.rmdup.narrowPeak_peak_8167	459	.	7.68997	50.6173	45.9419	127
chr11	106193159	106193405	SRR8284516_trimmed.fq.sort.sort.q10.rmdup.narrowPeak_peak_8168	274	.	9.07298	31.4275	27.421	207
chr11	106193794	106194160	SRR8284516_trimmed.fq.sort.sort.q10.rmdup.narrowPeak_peak_8169	201	.	7.51677	23.8208	20.1186	96
chr11	106216012	106216333	SRR8284516_trimmed.fq.sort.sort.q10.rmdup.narrowPeak_peak_8170	264	.	7.39026	30.3676	26.4023	182
chr11	106216464	106216813	SRR8284516_trimmed.fq.sort.sort.q10.rmdup.narrowPeak_peak_8171	141	.	5.37634	17.525	14.1005	90
chr11	106217132	106217566	SRR8284516_trimmed.fq.sort.sort.q10.rmdup.narrowPeak_peak_8172	111	.	4.80036	14.37	11.1007	416
chr11	106316337	106316493	SRR8284516_trimmed.fq.sort.sort.q10.rmdup.narrowPeak_peak_8176	80	.	4.45427	11.1335	8.04504	141
chr11	106500897	106501262	SRR8284516_trimmed.fq.sort.sort.q10.rmdup.narrowPeak_peak_8182	612	.	11.9983	66.4372	61.2718	175
chr11	106501338	106501724	SRR8284516_trimmed.fq.sort.sort.q10.rmdup.narrowPeak_peak_8182	612	.	11.9983	66.4372	61.2718	175
chr11	106507808	106507969	SRR8284516_trimmed.fq.sort.sort.q10.rmdup.narrowPeak_peak_8183	113	.	6.52387	14.6365	11.3543	114
chr11	106578254	106578535	SRR8284516_trimmed.fq.sort.sort.q10.rmdup.narrowPeak_peak_8187	42	.	4.05556	7.01225	4.2677	72
chr11	106584536	106584704	SRR8284516_trimmed.fq.sort.sort.q10.rmdup.narrowPeak_peak_8188	115	.	6.43335	14.8858	11.5917	361
chr11	106613288	106613474	SRR8284516_trimmed.fq.sort.sort.q10.rmdup.narrowPeak_peak_8190	88	.	6.21484	11.9794	8.83932	141
chr11	106787248	106787575	SRR8284516_trimmed.fq.sort.sort.q10.rmdup.narrowPeak_peak_8196	155	.	4.88139	19.0856	15.5891	228
chr11	106788171	106788428	SRR8284516_trimmed.fq.sort.sort.q10.rmdup.narrowPeak_peak_8197	231	.	5.9291	26.9735	23.1428	131
chr11	106788682	106789573	SRR8284516_trimmed.fq.sort.sort.q10.rmdup.narrowPeak_peak_8198	396	.	7.96679	44.1439	39.6802	125
chr11	106919604	106919876	SRR8284516_trimmed.fq.sort.sort.q10.rmdup.narrowPeak_peak_8203	109	.	6.29591	14.186	10.9256	138
chr11	106920982	106921303	SRR8284516_trimmed.fq.sort.sort.q10.rmdup.narrowPeak_peak_8206	57	.	4.597	8.63581	5.72877	74
chr11	106998552	106999158	SRR8284516_trimmed.fq.sort.sort.q10.rmdup.narrowPeak_peak_8209	304	.	8.23336	34.5663	30.4405	394
chr11	106999307	106999468	SRR8284516_trimmed.fq.sort.sort.q10.rmdup.narrowPeak_peak_8209	304	.	8.23336	34.5663	30.4405	394
chr11	107012310	107012582	SRR8284516_trimmed.fq.sort.sort.q10.rmdup.narrowPeak_peak_8211	89	.	5.66135	12.1198	8.97193	170
chr11	107114471	107114607	SRR8284516_trimmed.fq.sort.sort.q10.rmdup.narrowPeak_peak_8213	44	.	4.03647	7.24726	4.46189	107
chr11	107124367	107124579	SRR8284516_trimmed.fq.sort.sort.q10.rmdup.narrowPeak_peak_8214	46	.	4.47334	7.49524	4.68962	106
chr11	107131190	107131549	SRR8284516_trimmed.fq.sort.sort.q10.rmdup.narrowPeak_peak_8215	473	.	12.995	52.0717	47.3488	233
chr11	107241883	107242073	SRR8284516_trimmed.fq.sort.sort.q10.rmdup.narrowPeak_peak_8217	29	.	3.68189	5.56578	2.99756	147
chr11	107470944	107471168	SRR8284516_trimmed.fq.sort.sort.q10.rmdup.narrowPeak_peak_8226	74	.	3.9089	10.485	7.43992	127
chr11	107479503	107480205	SRR8284516_trimmed.fq.sort.sort.q10.rmdup.narrowPeak_peak_8227	586	.	12.8833	63.744	58.6558	174
chr11	107547515	107547699	SRR8284516_trimmed.fq.sort.sort.q10.rmdup.narrowPeak_peak_8230	162	.	7.69073	19.7654	16.2381	255
chr11	107601765	107601945	SRR8284516_trimmed.fq.sort.sort.q10.rmdup.narrowPeak_peak_8233	81	.	5.7941	11.2249	8.13138	70
chr11	108656260	108656408	SRR8284516_trimmed.fq.sort.sort.q10.rmdup.narrowPeak_peak_8261	59	.	5.27815	8.88473	5.95035	91
chr11	108929004	108929153	SRR8284516_trimmed.fq.sort.sort.q10.rmdup.narrowPeak_peak_8269	127	.	6.02264	16.0928	12.7368	125
chr11	108946790	108947238	SRR8284516_trimmed.fq.sort.sort.q10.rmdup.narrowPeak_peak_8270	61	.	3.90503	9.12275	6.17255	263
chr11	108948029	108948155	SRR8284516_trimmed.fq.sort.sort.q10.rmdup.narrowPeak_peak_8271	47	.	3.48	7.50974	4.70257	80
chr11	109269443	109269828	SRR8284516_trimmed.fq.sort.sort.q10.rmdup.narrowPeak_peak_8275	82	.	4.54301	11.3619	8.26032	133
chr11	109270696	109270887	SRR8284516_trimmed.fq.sort.sort.q10.rmdup.narrowPeak_peak_8276	54	.	3.79438	8.31042	5.42713	85
chr11	109312438	109312587	SRR8284516_trimmed.fq.sort.sort.q10.rmdup.narrowPeak_peak_8278	51	.	4.92627	7.97021	5.11222	38
chr11	109325663	109325735	SRR8284516_trimmed.fq.sort.sort.q10.rmdup.narrowPeak_peak_8279	40	.	4.04487	6.72252	4.00506	74
chr11	109362975	109363263	SRR8284516_trimmed.fq.sort.sort.q10.rmdup.narrowPeak_peak_8280	647	.	14.029	70.0373	64.7793	147
chr11	109363409	109363700	SRR8284516_trimmed.fq.sort.sort.q10.rmdup.narrowPeak_peak_8280	647	.	14.029	70.0373	64.7793	147
chr11	109376359	109376603	SRR8284516_trimmed.fq.sort.sort.q10.rmdup.narrowPeak_peak_8282	86	.	5.15508	11.8011	8.67067	244
chr11	109426008	109426156	SRR8284516_trimmed.fq.sort.sort.q10.rmdup.narrowPeak_peak_8284	55	.	4.63974	8.40505	5.51507	75
chr11	109426236	109426507	SRR8284516_trimmed.fq.sort.sort.q10.rmdup.narrowPeak_peak_8285	190	.	8.62906	22.7125	19.0567	138
chr11	109610245	109610418	SRR8284516_trimmed.fq.sort.sort.q10.rmdup.narrowPeak_peak_8291	39	.	3.73462	6.64149	3.93162	208
chr11	109610778	109610991	SRR8284516_trimmed.fq.sort.sort.q10.rmdup.narrowPeak_peak_8292	174	.	7.39709	21.0856	17.4998	457
chr11	109611074	109611260	SRR8284516_trimmed.fq.sort.sort.q10.rmdup.narrowPeak_peak_8292	174	.	7.39709	21.0856	17.4998	457
chr11	109616817	109616966	SRR8284516_trimmed.fq.sort.sort.q10.rmdup.narrowPeak_peak_8293	52	.	4.4945	8.13213	5.26159	74
chr11	109617295	109617448	SRR8284516_trimmed.fq.sort.sort.q10.rmdup.narrowPeak_peak_8294	77	.	5.39316	10.8486	7.77664	112
chr11	109650379	109650765	SRR8284516_trimmed.fq.sort.sort.q10.rmdup.narrowPeak_peak_8295	171	.	5.89292	20.6772	17.1093	171
chr11	109651482	109652044	SRR8284516_trimmed.fq.sort.sort.q10.rmdup.narrowPeak_peak_8296	273	.	7.5297	31.3106	27.3088	116
chr11	109839330	109839491	SRR8284516_trimmed.fq.sort.sort.q10.rmdup.narrowPeak_peak_8300	48	.	4.73998	7.65713	4.83781	46
chr11	109878179	109878226	SRR8284516_trimmed.fq.sort.sort.q10.rmdup.narrowPeak_peak_8301	47	.	4.0464	7.54089	4.73101	490
chr11	109901140	109901455	SRR8284516_trimmed.fq.sort.sort.q10.rmdup.narrowPeak_peak_8302	127	.	5.26031	16.0644	12.7091	226
chr11	109902086	109902179	SRR8284516_trimmed.fq.sort.sort.q10.rmdup.narrowPeak_peak_8303	31	.	3.05344	5.77968	3.18844	30
chr11	109910551	109910721	SRR8284516_trimmed.fq.sort.sort.q10.rmdup.narrowPeak_peak_8306	119	.	6.42166	15.2906	11.9746	199
chr11	109910891	109910968	SRR8284516_trimmed.fq.sort.sort.q10.rmdup.narrowPeak_peak_8306	119	.	6.42166	15.2906	11.9746	199
chr11	109986397	109986810	SRR8284516_trimmed.fq.sort.sort.q10.rmdup.narrowPeak_peak_8308	201	.	8.17439	23.8554	20.1515	182
chr11	109995075	109995255	SRR8284516_trimmed.fq.sort.sort.q10.rmdup.narrowPeak_peak_8310	110	.	6.80104	14.2939	11.028	113
chr11	110029603	110029681	SRR8284516_trimmed.fq.sort.sort.q10.rmdup.narrowPeak_peak_8311	119	.	7.33823	15.2661	11.9512	140
chr11	110268426	110268590	SRR8284516_trimmed.fq.sort.sort.q10.rmdup.narrowPeak_peak_8315	59	.	5.27815	8.88473	5.95035	95
chr11	110302398	110302508	SRR8284516_trimmed.fq.sort.sort.q10.rmdup.narrowPeak_peak_8319	33	.	3.87689	5.9059	3.30049	36
chr11	110417342	110417468	SRR8284516_trimmed.fq.sort.sort.q10.rmdup.narrowPeak_peak_8322	47	.	4.36681	7.59581	4.78174	112
chr11	110453781	110454048	SRR8284516_trimmed.fq.sort.sort.q10.rmdup.narrowPeak_peak_8323	50	.	4.09412	7.91725	5.07697	132
chr11	110478559	110478735	SRR8284516_trimmed.fq.sort.sort.q10.rmdup.narrowPeak_peak_8324	163	.	8.27717	19.9234	16.3889	128
chr11	110541579	110541862	SRR8284516_trimmed.fq.sort.sort.q10.rmdup.narrowPeak_peak_8325	56	.	5.05323	8.50314	5.60577	116
chr11	110649465	110649522	SRR8284516_trimmed.fq.sort.sort.q10.rmdup.narrowPeak_peak_8329	35	.	3.78788	6.24504	3.57289	132
chr11	110650251	110650531	SRR8284516_trimmed.fq.sort.sort.q10.rmdup.narrowPeak_peak_8330	77	.	5.20575	10.8397	7.76835	238
chr11	110832508	110832683	SRR8284516_trimmed.fq.sort.sort.q10.rmdup.narrowPeak_peak_8334	68	.	5.63003	9.82682	6.82275	122
chr11	111057415	111057748	SRR8284516_trimmed.fq.sort.sort.q10.rmdup.narrowPeak_peak_8337	51	.	4.92627	7.97021	5.11222	531
chr11	111562915	111563070	SRR8284516_trimmed.fq.sort.sort.q10.rmdup.narrowPeak_peak_8342	76	.	4.96211	10.6858	7.62827	66
chr11	111563175	111563337	SRR8284516_trimmed.fq.sort.sort.q10.rmdup.narrowPeak_peak_8343	23	.	3.1577	4.82043	2.38948	21
chr11	111687096	111687265	SRR8284516_trimmed.fq.sort.sort.q10.rmdup.narrowPeak_peak_8348	68	.	5.63003	9.82682	6.82275	113
chr11	111707622	111707721	SRR8284516_trimmed.fq.sort.sort.q10.rmdup.narrowPeak_peak_8350	116	.	7.38941	14.8998	11.6027	91
chr11	111881546	111881871	SRR8284516_trimmed.fq.sort.sort.q10.rmdup.narrowPeak_peak_8358	95	.	6.18083	12.7245	9.54389	104
chr11	112164387	112164647	SRR8284516_trimmed.fq.sort.sort.q10.rmdup.narrowPeak_peak_8371	102	.	6.83995	13.4961	10.2727	221
chr11	112239787	112239928	SRR8284516_trimmed.fq.sort.sort.q10.rmdup.narrowPeak_peak_8373	86	.	6.33378	11.7874	8.65746	114
chr11	112449744	112449911	SRR8284516_trimmed.fq.sort.sort.q10.rmdup.narrowPeak_peak_8381	35	.	3.78788	6.24504	3.57289	226
chr11	112562473	112562973	SRR8284516_trimmed.fq.sort.sort.q10.rmdup.narrowPeak_peak_8382	169	.	7.79913	20.4875	16.9278	179
chr11	112648632	112648793	SRR8284516_trimmed.fq.sort.sort.q10.rmdup.narrowPeak_peak_8384	46	.	4.26348	7.40389	4.60565	47
chr11	112649396	112649591	SRR8284516_trimmed.fq.sort.sort.q10.rmdup.narrowPeak_peak_8385	77	.	5.16783	10.7633	7.70139	117
chr11	112705720	112705811	SRR8284516_trimmed.fq.sort.sort.q10.rmdup.narrowPeak_peak_8387	30	.	3.69738	5.593	3.02203	59
chr11	112782657	112782940	SRR8284516_trimmed.fq.sort.sort.q10.rmdup.narrowPeak_peak_8390	197	.	7.36961	23.4507	19.7633	223
chr11	112827209	112827362	SRR8284516_trimmed.fq.sort.sort.q10.rmdup.narrowPeak_peak_8391	60	.	4.93899	8.95717	6.01796	52
chr11	112977527	112977806	SRR8284516_trimmed.fq.sort.sort.q10.rmdup.narrowPeak_peak_8392	141	.	5.94281	17.5401	14.1147	201
chr11	113014773	113015153	SRR8284516_trimmed.fq.sort.sort.q10.rmdup.narrowPeak_peak_8395	233	.	7.00601	27.2238	23.3826	211
chr11	113015370	113015533	SRR8284516_trimmed.fq.sort.sort.q10.rmdup.narrowPeak_peak_8396	77	.	4.103	10.7762	7.71318	81
chr11	113098626	113098742	SRR8284516_trimmed.fq.sort.sort.q10.rmdup.narrowPeak_peak_8397	31	.	3.64432	5.7348	3.14855	103
chr11	113121815	113122060	SRR8284516_trimmed.fq.sort.sort.q10.rmdup.narrowPeak_peak_8398	40	.	3.78383	6.74159	4.02233	252
chr11	113134253	113134427	SRR8284516_trimmed.fq.sort.sort.q10.rmdup.narrowPeak_peak_8400	79	.	5.32292	11.074	7.98913	137
chr11	113172742	113173003	SRR8284516_trimmed.fq.sort.sort.q10.rmdup.narrowPeak_peak_8401	147	.	6.05494	18.2475	14.7883	134
chr11	113453056	113453204	SRR8284516_trimmed.fq.sort.sort.q10.rmdup.narrowPeak_peak_8407	79	.	4.9719	11.0498	7.9659	92
chr11	113649585	113649758	SRR8284516_trimmed.fq.sort.sort.q10.rmdup.narrowPeak_peak_8412	224	.	6.84853	26.265	22.4631	96
chr11	113655274	113655459	SRR8284516_trimmed.fq.sort.sort.q10.rmdup.narrowPeak_peak_8414	48	.	3.36112	7.64595	4.82802	95
chr11	113677691	113677878	SRR8284516_trimmed.fq.sort.sort.q10.rmdup.narrowPeak_peak_8416	50	.	4.37468	7.90431	5.06481	55
chr11	113683297	113683722	SRR8284516_trimmed.fq.sort.sort.q10.rmdup.narrowPeak_peak_8417	241	.	6.56743	28.0702	24.1954	336
chr11	113684267	113684432	SRR8284516_trimmed.fq.sort.sort.q10.rmdup.narrowPeak_peak_8418	146	.	5.08968	18.0781	14.6282	324
chr11	113684627	113684935	SRR8284516_trimmed.fq.sort.sort.q10.rmdup.narrowPeak_peak_8418	146	.	5.08968	18.0781	14.6282	324
chr11	113728500	113728759	SRR8284516_trimmed.fq.sort.sort.q10.rmdup.narrowPeak_peak_8419	64	.	4.01645	9.41222	6.44233	139
chr11	113749718	113750041	SRR8284516_trimmed.fq.sort.sort.q10.rmdup.narrowPeak_peak_8422	100	.	3.78597	13.246	10.0356	245
chr11	113750660	113750995	SRR8284516_trimmed.fq.sort.sort.q10.rmdup.narrowPeak_peak_8424	77	.	3.4254	10.8196	7.74926	82
chr11	113751160	113751692	SRR8284516_trimmed.fq.sort.sort.q10.rmdup.narrowPeak_peak_8425	155	.	4.618	19.037	15.543	389
chr11	113752044	113752208	SRR8284516_trimmed.fq.sort.sort.q10.rmdup.narrowPeak_peak_8426	45	.	2.87495	7.30322	4.51352	66
chr11	113784778	113785000	SRR8284516_trimmed.fq.sort.sort.q10.rmdup.narrowPeak_peak_8427	147	.	4.43027	18.2406	14.7819	125
chr11	113785157	113785357	SRR8284516_trimmed.fq.sort.sort.q10.rmdup.narrowPeak_peak_8428	98	.	3.72631	13.0027	9.80477	78
chr11	113785541	113785719	SRR8284516_trimmed.fq.sort.sort.q10.rmdup.narrowPeak_peak_8429	92	.	3.6568	12.4659	9.29982	111
chr11	113785911	113786501	SRR8284516_trimmed.fq.sort.sort.q10.rmdup.narrowPeak_peak_8430	443	.	7.7698	48.9612	44.3395	347
chr11	113845225	113845478	SRR8284516_trimmed.fq.sort.sort.q10.rmdup.narrowPeak_peak_8433	41	.	4.11049	6.84266	4.1137	134
chr11	114668842	114669097	SRR8284516_trimmed.fq.sort.sort.q10.rmdup.narrowPeak_peak_8446	191	.	6.95555	22.8509	19.1883	188
chr11	114669244	114669542	SRR8284516_trimmed.fq.sort.sort.q10.rmdup.narrowPeak_peak_8447	242	.	7.7982	28.0763	24.2009	128
chr11	114669634	114669919	SRR8284516_trimmed.fq.sort.sort.q10.rmdup.narrowPeak_peak_8448	53	.	3.76679	8.24147	5.36333	219
chr11	114829954	114830137	SRR8284516_trimmed.fq.sort.sort.q10.rmdup.narrowPeak_peak_8450	182	.	6.27053	21.8204	18.2018	111
chr11	114830429	114830979	SRR8284516_trimmed.fq.sort.sort.q10.rmdup.narrowPeak_peak_8451	198	.	6.56913	23.5888	19.8961	109
chr11	114844095	114844244	SRR8284516_trimmed.fq.sort.sort.q10.rmdup.narrowPeak_peak_8452	96	.	5.85182	12.8896	9.6971	136
chr11	114872900	114872989	SRR8284516_trimmed.fq.sort.sort.q10.rmdup.narrowPeak_peak_8454	43	.	3.82979	7.09275	4.31987	84
chr11	115104286	115104504	SRR8284516_trimmed.fq.sort.sort.q10.rmdup.narrowPeak_peak_8457	59	.	4.16888	8.93437	5.99653	84
chr11	115187053	115187275	SRR8284516_trimmed.fq.sort.sort.q10.rmdup.narrowPeak_peak_8459	126	.	6.54895	15.9894	12.6379	109
chr11	115276578	115276870	SRR8284516_trimmed.fq.sort.sort.q10.rmdup.narrowPeak_peak_8462	84	.	4.88816	11.5456	8.4334	188
chr11	115277387	115277660	SRR8284516_trimmed.fq.sort.sort.q10.rmdup.narrowPeak_peak_8463	342	.	10.5017	38.557	34.2862	129
chr11	115403778	115404432	SRR8284516_trimmed.fq.sort.sort.q10.rmdup.narrowPeak_peak_8465	471	.	12.1324	51.9071	47.1897	119
chr11	115413421	115413757	SRR8284516_trimmed.fq.sort.sort.q10.rmdup.narrowPeak_peak_8466	197	.	7.19632	23.4878	19.7995	206
chr11	115419392	115419844	SRR8284516_trimmed.fq.sort.sort.q10.rmdup.narrowPeak_peak_8467	302	.	8.35917	34.4182	30.2975	331
chr11	115420597	115420753	SRR8284516_trimmed.fq.sort.sort.q10.rmdup.narrowPeak_peak_8468	121	.	5.16749	15.4339	12.1113	118
chr11	115473691	115473873	SRR8284516_trimmed.fq.sort.sort.q10.rmdup.narrowPeak_peak_8470	50	.	3.8394	7.89637	5.05807	53
chr11	115475129	115475492	SRR8284516_trimmed.fq.sort.sort.q10.rmdup.narrowPeak_peak_8471	241	.	8.15479	27.9963	24.1242	139
chr11	115513898	115514342	SRR8284516_trimmed.fq.sort.sort.q10.rmdup.narrowPeak_peak_8472	364	.	8.81494	40.7958	36.4456	745
chr11	115535220	115535676	SRR8284516_trimmed.fq.sort.sort.q10.rmdup.narrowPeak_peak_8474	452	.	11.6321	49.8721	45.22	214
chr11	115536519	115536809	SRR8284516_trimmed.fq.sort.sort.q10.rmdup.narrowPeak_peak_8476	62	.	4.18243	9.25509	6.29556	49
chr11	115563910	115564060	SRR8284516_trimmed.fq.sort.sort.q10.rmdup.narrowPeak_peak_8477	51	.	3.69514	8.06125	5.19626	69
chr11	115564178	115564943	SRR8284516_trimmed.fq.sort.sort.q10.rmdup.narrowPeak_peak_8478	793	.	15.6958	84.9192	79.3162	162
chr11	115603384	115603455	SRR8284516_trimmed.fq.sort.sort.q10.rmdup.narrowPeak_peak_8480	39	.	3.00799	6.62506	3.91637	88
chr11	115603981	115604713	SRR8284516_trimmed.fq.sort.sort.q10.rmdup.narrowPeak_peak_8481	273	.	6.96613	31.3331	27.3309	86
chr11	115707956	115708100	SRR8284516_trimmed.fq.sort.sort.q10.rmdup.narrowPeak_peak_8487	37	.	3.91972	6.49143	3.79606	123
chr11	115708854	115709092	SRR8284516_trimmed.fq.sort.sort.q10.rmdup.narrowPeak_peak_8488	95	.	5.98021	12.746	9.56456	180
chr11	115728568	115728620	SRR8284516_trimmed.fq.sort.sort.q10.rmdup.narrowPeak_peak_8489	63	.	5.13781	9.31706	6.35327	176
chr11	115728839	115728972	SRR8284516_trimmed.fq.sort.sort.q10.rmdup.narrowPeak_peak_8490	55	.	4.85732	8.48501	5.58914	52
chr11	115813267	115813515	SRR8284516_trimmed.fq.sort.sort.q10.rmdup.narrowPeak_peak_8493	81	.	4.60405	11.1955	8.10316	70
chr11	115832242	115832596	SRR8284516_trimmed.fq.sort.sort.q10.rmdup.narrowPeak_peak_8494	66	.	4.22773	9.65595	6.66973	368
chr11	115933684	115934128	SRR8284516_trimmed.fq.sort.sort.q10.rmdup.narrowPeak_peak_8496	423	.	12.0231	46.8896	42.3359	310
chr11	116023419	116023941	SRR8284516_trimmed.fq.sort.sort.q10.rmdup.narrowPeak_peak_8500	183	.	7.38068	22.0184	18.3917	842
chr11	116024195	116024450	SRR8284516_trimmed.fq.sort.sort.q10.rmdup.narrowPeak_peak_8500	183	.	7.38068	22.0184	18.3917	842
chr11	116030539	116031415	SRR8284516_trimmed.fq.sort.sort.q10.rmdup.narrowPeak_peak_8501	313	.	8.02808	35.4906	31.3295	758
chr11	116079093	116079320	SRR8284516_trimmed.fq.sort.sort.q10.rmdup.narrowPeak_peak_8502	95	.	5.23518	12.7013	9.52236	199
chr11	116087324	116087511	SRR8284516_trimmed.fq.sort.sort.q10.rmdup.narrowPeak_peak_8504	89	.	5.28961	12.0953	8.94845	70
chr11	116117210	116117411	SRR8284516_trimmed.fq.sort.sort.q10.rmdup.narrowPeak_peak_8505	80	.	5.9453	11.1125	8.02526	145
chr11	116138111	116138730	SRR8284516_trimmed.fq.sort.sort.q10.rmdup.narrowPeak_peak_8506	186	.	6.42673	22.2803	18.643	236
chr11	116167558	116168135	SRR8284516_trimmed.fq.sort.sort.q10.rmdup.narrowPeak_peak_8507	123	.	5.86579	15.7198	12.3831	466
chr11	116168376	116168555	SRR8284516_trimmed.fq.sort.sort.q10.rmdup.narrowPeak_peak_8508	117	.	5.73667	15.0126	11.71	81
chr11	116198491	116198740	SRR8284516_trimmed.fq.sort.sort.q10.rmdup.narrowPeak_peak_8510	89	.	4.84461	12.1203	8.97231	174
chr11	116198867	116199110	SRR8284516_trimmed.fq.sort.sort.q10.rmdup.narrowPeak_peak_8511	576	.	13.4934	62.6591	57.6029	135
chr11	116199206	116199419	SRR8284516_trimmed.fq.sort.sort.q10.rmdup.narrowPeak_peak_8512	110	.	5.31237	14.356	11.0875	97
chr11	116241410	116241773	SRR8284516_trimmed.fq.sort.sort.q10.rmdup.narrowPeak_peak_8516	169	.	6.2806	20.5564	16.9935	226
chr11	116241960	116242364	SRR8284516_trimmed.fq.sort.sort.q10.rmdup.narrowPeak_peak_8517	98	.	4.80831	13.0412	9.84112	86
chr11	116273529	116273776	SRR8284516_trimmed.fq.sort.sort.q10.rmdup.narrowPeak_peak_8518	259	.	8.67319	29.8633	25.9179	526
chr11	116273885	116274140	SRR8284516_trimmed.fq.sort.sort.q10.rmdup.narrowPeak_peak_8518	259	.	8.67319	29.8633	25.9179	526
chr11	116274341	116274632	SRR8284516_trimmed.fq.sort.sort.q10.rmdup.narrowPeak_peak_8519	192	.	7.34498	22.9027	19.2383	146
chr11	116306314	116306622	SRR8284516_trimmed.fq.sort.sort.q10.rmdup.narrowPeak_peak_8520	235	.	8.56164	27.4104	23.5617	254
chr11	116306858	116307100	SRR8284516_trimmed.fq.sort.sort.q10.rmdup.narrowPeak_peak_8521	115	.	5.84698	14.8711	11.5775	109
chr11	116387742	116387998	SRR8284516_trimmed.fq.sort.sort.q10.rmdup.narrowPeak_peak_8524	33	.	3.76021	5.94622	3.33636	278
chr11	116389106	116389258	SRR8284516_trimmed.fq.sort.sort.q10.rmdup.narrowPeak_peak_8525	52	.	4.64846	8.11054	5.24186	49
chr11	116417998	116418466	SRR8284516_trimmed.fq.sort.sort.q10.rmdup.narrowPeak_peak_8527	85	.	5.07442	11.6229	8.50624	410
chr11	116418769	116418947	SRR8284516_trimmed.fq.sort.sort.q10.rmdup.narrowPeak_peak_8528	44	.	3.91611	7.27261	4.48495	74
chr11	116434538	116435187	SRR8284516_trimmed.fq.sort.sort.q10.rmdup.narrowPeak_peak_8530	293	.	8.20719	33.4236	29.3412	329
chr11	116489732	116490018	SRR8284516_trimmed.fq.sort.sort.q10.rmdup.narrowPeak_peak_8533	100	.	5.04278	13.3092	10.0954	130
chr11	116490367	116490588	SRR8284516_trimmed.fq.sort.sort.q10.rmdup.narrowPeak_peak_8534	336	.	9.56389	37.9063	33.6592	120
chr11	116592739	116592846	SRR8284516_trimmed.fq.sort.sort.q10.rmdup.narrowPeak_peak_8537	56	.	4.52853	8.50281	5.60577	93
chr11	116645707	116645920	SRR8284516_trimmed.fq.sort.sort.q10.rmdup.narrowPeak_peak_8539	70	.	4.1672	10.0873	7.0668	265
chr11	116648578	116648672	SRR8284516_trimmed.fq.sort.sort.q10.rmdup.narrowPeak_peak_8540	52	.	3.82555	8.12583	5.25622	326
chr11	116657612	116657931	SRR8284516_trimmed.fq.sort.sort.q10.rmdup.narrowPeak_peak_8541	147	.	6.74441	18.1934	14.7368	200
chr11	116658168	116658507	SRR8284516_trimmed.fq.sort.sort.q10.rmdup.narrowPeak_peak_8542	103	.	5.60248	13.5331	10.308	89
chr11	116671658	116672385	SRR8284516_trimmed.fq.sort.sort.q10.rmdup.narrowPeak_peak_8543	794	.	13.0915	85.0408	79.4352	191
chr11	116807487	116807650	SRR8284516_trimmed.fq.sort.sort.q10.rmdup.narrowPeak_peak_8547	23	.	3.2706	4.82949	2.39632	62
chr11	116842580	116842913	SRR8284516_trimmed.fq.sort.sort.q10.rmdup.narrowPeak_peak_8549	163	.	5.6243	19.8348	16.3042	224
chr11	116843106	116843272	SRR8284516_trimmed.fq.sort.sort.q10.rmdup.narrowPeak_peak_8549	163	.	5.6243	19.8348	16.3042	224
chr11	116843935	116844101	SRR8284516_trimmed.fq.sort.sort.q10.rmdup.narrowPeak_peak_8550	53	.	3.49556	8.25723	5.37769	77
chr11	116852010	116852286	SRR8284516_trimmed.fq.sort.sort.q10.rmdup.narrowPeak_peak_8551	115	.	4.63334	14.8493	11.5568	162
chr11	116852682	116853003	SRR8284516_trimmed.fq.sort.sort.q10.rmdup.narrowPeak_peak_8552	433	.	9.07243	47.9062	43.3195	124
chr11	116853360	116853658	SRR8284516_trimmed.fq.sort.sort.q10.rmdup.narrowPeak_peak_8553	384	.	8.46761	42.8935	38.4711	154
chr11	117076431	117076657	SRR8284516_trimmed.fq.sort.sort.q10.rmdup.narrowPeak_peak_8555	105	.	5.21733	13.7495	10.5134	147
chr11	117077083	117077410	SRR8284516_trimmed.fq.sort.sort.q10.rmdup.narrowPeak_peak_8556	64	.	4.14136	9.44429	6.47206	78
chr11	117114473	117114934	SRR8284516_trimmed.fq.sort.sort.q10.rmdup.narrowPeak_peak_8559	293	.	8.77797	33.4481	29.3645	233
chr11	117266852	117267057	SRR8284516_trimmed.fq.sort.sort.q10.rmdup.narrowPeak_peak_8565	130	.	4.69882	16.3866	13.0173	510
chr11	117267137	117267413	SRR8284516_trimmed.fq.sort.sort.q10.rmdup.narrowPeak_peak_8565	130	.	4.69882	16.3866	13.0173	510
chr11	117277638	117277988	SRR8284516_trimmed.fq.sort.sort.q10.rmdup.narrowPeak_peak_8566	42	.	3.07358	7.01682	4.2722	87
chr11	117317888	117318157	SRR8284516_trimmed.fq.sort.sort.q10.rmdup.narrowPeak_peak_8568	78	.	3.43916	10.8737	7.80042	279
chr11	117349778	117350183	SRR8284516_trimmed.fq.sort.sort.q10.rmdup.narrowPeak_peak_8571	60	.	3.42654	8.98032	6.03959	184
chr11	117419002	117419144	SRR8284516_trimmed.fq.sort.sort.q10.rmdup.narrowPeak_peak_8573	74	.	5.81395	10.5064	7.46004	147
chr11	117454910	117455062	SRR8284516_trimmed.fq.sort.sort.q10.rmdup.narrowPeak_peak_8577	144	.	7.75379	17.925	14.4819	90
chr11	117497423	117497592	SRR8284516_trimmed.fq.sort.sort.q10.rmdup.narrowPeak_peak_8578	40	.	4.19363	6.71838	4.00151	50
chr11	117497771	117498066	SRR8284516_trimmed.fq.sort.sort.q10.rmdup.narrowPeak_peak_8579	34	.	4.00049	6.11883	3.48977	59
chr11	117541672	117541837	SRR8284516_trimmed.fq.sort.sort.q10.rmdup.narrowPeak_peak_8582	77	.	5.9819	10.7949	7.72606	126
chr11	117608516	117608688	SRR8284516_trimmed.fq.sort.sort.q10.rmdup.narrowPeak_peak_8584	59	.	5.27815	8.88473	5.95035	66
chr11	117655592	117655607	SRR8284516_trimmed.fq.sort.sort.q10.rmdup.narrowPeak_peak_8586	35	.	4.0188	6.1502	3.51757	136
chr11	117682578	117682749	SRR8284516_trimmed.fq.sort.sort.q10.rmdup.narrowPeak_peak_8588	62	.	5.09226	9.23506	6.27712	63
chr11	117696357	117696535	SRR8284516_trimmed.fq.sort.sort.q10.rmdup.narrowPeak_peak_8589	31	.	3.80964	5.78918	3.19674	114
chr11	117779630	117779883	SRR8284516_trimmed.fq.sort.sort.q10.rmdup.narrowPeak_peak_8592	90	.	5.18844	12.2334	9.07957	113
chr11	117825275	117825812	SRR8284516_trimmed.fq.sort.sort.q10.rmdup.narrowPeak_peak_8593	100	.	4.65414	13.2777	10.0654	179
chr11	117848744	117849102	SRR8284516_trimmed.fq.sort.sort.q10.rmdup.narrowPeak_peak_8595	70	.	4.17711	10.1131	7.09122	161
chr11	117849343	117849579	SRR8284516_trimmed.fq.sort.sort.q10.rmdup.narrowPeak_peak_8596	342	.	9.1871	38.5671	34.2961	121
chr11	117849668	117849919	SRR8284516_trimmed.fq.sort.sort.q10.rmdup.narrowPeak_peak_8596	342	.	9.1871	38.5671	34.2961	121
chr11	117962723	117962907	SRR8284516_trimmed.fq.sort.sort.q10.rmdup.narrowPeak_peak_8597	41	.	4.01043	6.92623	4.18928	246
chr11	117963329	117963480	SRR8284516_trimmed.fq.sort.sort.q10.rmdup.narrowPeak_peak_8598	74	.	5.18618	10.4472	7.40456	118
chr11	117969599	117969901	SRR8284516_trimmed.fq.sort.sort.q10.rmdup.narrowPeak_peak_8601	127	.	7.28597	16.0931	12.7369	105
chr11	117986538	117986750	SRR8284516_trimmed.fq.sort.sort.q10.rmdup.narrowPeak_peak_8602	90	.	5.34188	12.2085	9.05592	134
chr11	117987342	117987490	SRR8284516_trimmed.fq.sort.sort.q10.rmdup.narrowPeak_peak_8603	33	.	3.49223	5.90972	3.30382	79
chr11	118178290	118178428	SRR8284516_trimmed.fq.sort.sort.q10.rmdup.narrowPeak_peak_8608	34	.	3.56125	6.04838	3.42778	141
chr11	118239093	118239248	SRR8284516_trimmed.fq.sort.sort.q10.rmdup.narrowPeak_peak_8609	45	.	3.03885	7.30141	4.51172	76
chr11	118239494	118240376	SRR8284516_trimmed.fq.sort.sort.q10.rmdup.narrowPeak_peak_8610	121	.	4.44975	15.501	12.1757	176
chr11	118247390	118247675	SRR8284516_trimmed.fq.sort.sort.q10.rmdup.narrowPeak_peak_8611	72	.	4.50992	10.3324	7.29644	248
chr11	118248952	118249102	SRR8284516_trimmed.fq.sort.sort.q10.rmdup.narrowPeak_peak_8613	46	.	3.74784	7.42763	4.62711	80
chr11	118289357	118289587	SRR8284516_trimmed.fq.sort.sort.q10.rmdup.narrowPeak_peak_8615	177	.	5.84578	21.3445	17.7475	108
chr11	118289702	118290010	SRR8284516_trimmed.fq.sort.sort.q10.rmdup.narrowPeak_peak_8616	401	.	9.11348	44.6269	40.1465	152
chr11	118290636	118290908	SRR8284516_trimmed.fq.sort.sort.q10.rmdup.narrowPeak_peak_8617	129	.	4.98008	16.2991	12.9333	108
chr11	118324460	118324481	SRR8284516_trimmed.fq.sort.sort.q10.rmdup.narrowPeak_peak_8618	32	.	2.85899	5.82291	3.22681	121
chr11	118363036	118363214	SRR8284516_trimmed.fq.sort.sort.q10.rmdup.narrowPeak_peak_8623	86	.	4.832	11.7515	8.62759	107
chr11	118402038	118402373	SRR8284516_trimmed.fq.sort.sort.q10.rmdup.narrowPeak_peak_8626	47	.	3.82205	7.59529	4.78153	106
chr11	118418605	118418896	SRR8284516_trimmed.fq.sort.sort.q10.rmdup.narrowPeak_peak_8627	219	.	6.83577	25.7624	21.9805	377
chr11	118419259	118419669	SRR8284516_trimmed.fq.sort.sort.q10.rmdup.narrowPeak_peak_8628	240	.	7.23568	27.9327	24.0635	140
chr11	119023705	119024205	SRR8284516_trimmed.fq.sort.sort.q10.rmdup.narrowPeak_peak_8641	107	.	5.04032	14.009	10.7576	342
chr11	119040699	119040894	SRR8284516_trimmed.fq.sort.sort.q10.rmdup.narrowPeak_peak_8642	145	.	7.52089	17.9607	14.5161	103
chr11	119126342	119126571	SRR8284516_trimmed.fq.sort.sort.q10.rmdup.narrowPeak_peak_8648	77	.	5.59218	10.8555	7.78296	295
chr11	119228655	119229030	SRR8284516_trimmed.fq.sort.sort.q10.rmdup.narrowPeak_peak_8652	139	.	6.37493	17.343	13.9267	294
chr11	119258706	119258880	SRR8284516_trimmed.fq.sort.sort.q10.rmdup.narrowPeak_peak_8655	79	.	4.95604	11.0152	7.93341	142
chr11	119355597	119355771	SRR8284516_trimmed.fq.sort.sort.q10.rmdup.narrowPeak_peak_8662	93	.	5.33595	12.5636	9.39173	76
chr11	119419509	119419686	SRR8284516_trimmed.fq.sort.sort.q10.rmdup.narrowPeak_peak_8666	75	.	4.36388	10.5935	7.54159	117
chr11	119491364	119491610	SRR8284516_trimmed.fq.sort.sort.q10.rmdup.narrowPeak_peak_8667	290	.	9.27787	33.0834	29.0145	132
chr11	119491753	119491960	SRR8284516_trimmed.fq.sort.sort.q10.rmdup.narrowPeak_peak_8668	152	.	6.42479	18.7671	15.2846	140
chr11	119602954	119603239	SRR8284516_trimmed.fq.sort.sort.q10.rmdup.narrowPeak_peak_8672	678	.	15.7148	73.2275	67.8877	189
chr11	119617662	119617807	SRR8284516_trimmed.fq.sort.sort.q10.rmdup.narrowPeak_peak_8673	32	.	3.57415	5.83882	3.24099	44
chr11	119793003	119793145	SRR8284516_trimmed.fq.sort.sort.q10.rmdup.narrowPeak_peak_8676	53	.	3.97938	8.21872	5.3421	239
chr11	119913412	119913633	SRR8284516_trimmed.fq.sort.sort.q10.rmdup.narrowPeak_peak_8679	44	.	3.75851	7.19687	4.41553	67
chr11	120086058	120086378	SRR8284516_trimmed.fq.sort.sort.q10.rmdup.narrowPeak_peak_8681	128	.	5.89085	16.1851	12.8247	479
chr11	120087281	120087420	SRR8284516_trimmed.fq.sort.sort.q10.rmdup.narrowPeak_peak_8682	52	.	3.94618	8.14275	5.27168	54
chr11	120098427	120098597	SRR8284516_trimmed.fq.sort.sort.q10.rmdup.narrowPeak_peak_8683	25	.	2.74348	4.99353	2.54096	126
chr11	120098971	120099562	SRR8284516_trimmed.fq.sort.sort.q10.rmdup.narrowPeak_peak_8684	242	.	6.98171	28.0896	24.2139	87
chr11	120114362	120114854	SRR8284516_trimmed.fq.sort.sort.q10.rmdup.narrowPeak_peak_8685	172	.	6.72825	20.8722	17.2955	221
chr11	120150682	120151154	SRR8284516_trimmed.fq.sort.sort.q10.rmdup.narrowPeak_peak_8688	531	.	12.3895	58.101	53.1875	323
chr11	120159445	120159683	SRR8284516_trimmed.fq.sort.sort.q10.rmdup.narrowPeak_peak_8689	23	.	3.23447	4.76345	2.33872	109
chr11	120164701	120164871	SRR8284516_trimmed.fq.sort.sort.q10.rmdup.narrowPeak_peak_8690	236	.	8.81601	27.4624	23.6117	118
chr11	120171527	120171664	SRR8284516_trimmed.fq.sort.sort.q10.rmdup.narrowPeak_peak_8691	49	.	4.14288	7.73716	4.91162	55
chr11	120187038	120187168	SRR8284516_trimmed.fq.sort.sort.q10.rmdup.narrowPeak_peak_8693	50	.	3.02439	7.83574	5.00205	65
chr11	120188265	120188397	SRR8284516_trimmed.fq.sort.sort.q10.rmdup.narrowPeak_peak_8695	80	.	3.58388	11.1917	8.09996	78
chr11	120189148	120189500	SRR8284516_trimmed.fq.sort.sort.q10.rmdup.narrowPeak_peak_8696	139	.	4.53363	17.4018	13.9828	271
chr11	120196340	120196428	SRR8284516_trimmed.fq.sort.sort.q10.rmdup.narrowPeak_peak_8697	51	.	4.92627	7.97021	5.11222	100
chr11	120234518	120234695	SRR8284516_trimmed.fq.sort.sort.q10.rmdup.narrowPeak_peak_8701	98	.	3.62749	13.0906	9.88795	209
chr11	120234901	120235050	SRR8284516_trimmed.fq.sort.sort.q10.rmdup.narrowPeak_peak_8702	66	.	3.13666	9.65731	6.67101	243
chr11	120243047	120243192	SRR8284516_trimmed.fq.sort.sort.q10.rmdup.narrowPeak_peak_8705	55	.	3.64389	8.42741	5.53574	87
chr11	120436808	120437365	SRR8284516_trimmed.fq.sort.sort.q10.rmdup.narrowPeak_peak_8720	148	.	6.39684	18.2625	14.8027	421
chr11	120457448	120457849	SRR8284516_trimmed.fq.sort.sort.q10.rmdup.narrowPeak_peak_8721	141	.	5.81666	17.6122	14.1833	334
chr11	120458261	120458576	SRR8284516_trimmed.fq.sort.sort.q10.rmdup.narrowPeak_peak_8722	221	.	7.38503	25.9338	22.1448	257
chr11	120466768	120467442	SRR8284516_trimmed.fq.sort.sort.q10.rmdup.narrowPeak_peak_8723	191	.	7.51727	22.8351	19.1737	558
chr11	120484680	120485203	SRR8284516_trimmed.fq.sort.sort.q10.rmdup.narrowPeak_peak_8725	145	.	5.53871	18.0111	14.5642	93
chr11	120492402	120492636	SRR8284516_trimmed.fq.sort.sort.q10.rmdup.narrowPeak_peak_8727	35	.	3.32098	6.2134	3.56051	129
chr11	120672643	120672859	SRR8284516_trimmed.fq.sort.sort.q10.rmdup.narrowPeak_peak_8741	145	.	5.97841	18.0451	14.5967	156
chr11	120673488	120673955	SRR8284516_trimmed.fq.sort.sort.q10.rmdup.narrowPeak_peak_8742	101	.	4.92514	13.3527	10.1367	294
chr11	120703982	120704216	SRR8284516_trimmed.fq.sort.sort.q10.rmdup.narrowPeak_peak_8745	142	.	5.20183	17.7239	14.2903	229
chr11	120713450	120713620	SRR8284516_trimmed.fq.sort.sort.q10.rmdup.narrowPeak_peak_8747	78	.	4.74759	10.8853	7.81087	287
chr11	120784879	120784981	SRR8284516_trimmed.fq.sort.sort.q10.rmdup.narrowPeak_peak_8749	53	.	4.25704	8.25736	5.37769	208
chr11	120795782	120796294	SRR8284516_trimmed.fq.sort.sort.q10.rmdup.narrowPeak_peak_8750	236	.	7.97969	27.5385	23.6847	223
chr11	120796642	120796737	SRR8284516_trimmed.fq.sort.sort.q10.rmdup.narrowPeak_peak_8751	85	.	4.68295	11.7171	8.59531	87
chr11	120823211	120823663	SRR8284516_trimmed.fq.sort.sort.q10.rmdup.narrowPeak_peak_8752	180	.	4.92018	21.6672	18.0552	273
chr11	120824404	120824563	SRR8284516_trimmed.fq.sort.sort.q10.rmdup.narrowPeak_peak_8754	236	.	5.56653	27.4558	23.6055	107
chr11	120824793	120825162	SRR8284516_trimmed.fq.sort.sort.q10.rmdup.narrowPeak_peak_8755	128	.	4.1754	16.2464	12.8832	79
chr11	120932515	120932753	SRR8284516_trimmed.fq.sort.sort.q10.rmdup.narrowPeak_peak_8760	103	.	6.01564	13.6214	10.3917	94
chr11	120932975	120933282	SRR8284516_trimmed.fq.sort.sort.q10.rmdup.narrowPeak_peak_8761	122	.	6.54121	15.5372	12.2098	128
chr11	120989987	120990425	SRR8284516_trimmed.fq.sort.sort.q10.rmdup.narrowPeak_peak_8762	139	.	5.20194	17.3584	13.9415	377
chr11	120991485	120991842	SRR8284516_trimmed.fq.sort.sort.q10.rmdup.narrowPeak_peak_8764	96	.	4.41035	12.8755	9.68439	299
chr11	121228802	121229248	SRR8284516_trimmed.fq.sort.sort.q10.rmdup.narrowPeak_peak_8768	194	.	7.85752	23.1351	19.4615	369
chr11	121236420	121236667	SRR8284516_trimmed.fq.sort.sort.q10.rmdup.narrowPeak_peak_8770	99	.	5.60136	13.146	9.94015	146
chr11	121236822	121236973	SRR8284516_trimmed.fq.sort.sort.q10.rmdup.narrowPeak_peak_8771	124	.	6.25279	15.7822	12.4428	115
chr11	121237303	121237548	SRR8284516_trimmed.fq.sort.sort.q10.rmdup.narrowPeak_peak_8772	101	.	5.53191	13.3756	10.1587	83
chr11	121260571	121261073	SRR8284516_trimmed.fq.sort.sort.q10.rmdup.narrowPeak_peak_8773	119	.	5.82189	15.2136	11.9013	524
chr11	121353591	121353853	SRR8284516_trimmed.fq.sort.sort.q10.rmdup.narrowPeak_peak_8776	141	.	5.66251	17.5868	14.1592	200
chr11	121354100	121354347	SRR8284516_trimmed.fq.sort.sort.q10.rmdup.narrowPeak_peak_8777	278	.	8.04804	31.8923	27.8687	158
chr11	121354633	121355221	SRR8284516_trimmed.fq.sort.sort.q10.rmdup.narrowPeak_peak_8778	238	.	7.32824	27.7261	23.8651	96
chr11	121672659	121672984	SRR8284516_trimmed.fq.sort.sort.q10.rmdup.narrowPeak_peak_8783	231	.	9.08656	26.961	23.1305	198
chr11	121673470	121673592	SRR8284516_trimmed.fq.sort.sort.q10.rmdup.narrowPeak_peak_8784	55	.	4.4785	8.4051	5.51507	36
chr11	121673678	121673872	SRR8284516_trimmed.fq.sort.sort.q10.rmdup.narrowPeak_peak_8785	43	.	4.10172	7.09986	4.32648	140
chr11	121847911	121848014	SRR8284516_trimmed.fq.sort.sort.q10.rmdup.narrowPeak_peak_8788	66	.	5.52792	9.65286	6.66681	66
chr12	3234965	3235213	SRR8284516_trimmed.fq.sort.sort.q10.rmdup.narrowPeak_peak_8790	89	.	5.63987	12.077	8.93156	135
chr12	3235756	3235982	SRR8284516_trimmed.fq.sort.sort.q10.rmdup.narrowPeak_peak_8791	130	.	6.55615	16.4426	13.0702	131
chr12	3309039	3309232	SRR8284516_trimmed.fq.sort.sort.q10.rmdup.narrowPeak_peak_8792	210	.	8.34536	24.7662	21.0251	744
chr12	3309436	3309611	SRR8284516_trimmed.fq.sort.sort.q10.rmdup.narrowPeak_peak_8792	210	.	8.34536	24.7662	21.0251	744
chr12	3309697	3309883	SRR8284516_trimmed.fq.sort.sort.q10.rmdup.narrowPeak_peak_8792	210	.	8.34536	24.7662	21.0251	744
chr12	3310196	3310345	SRR8284516_trimmed.fq.sort.sort.q10.rmdup.narrowPeak_peak_8793	62	.	4.55664	9.18036	6.2263	103
chr12	3426442	3426570	SRR8284516_trimmed.fq.sort.sort.q10.rmdup.narrowPeak_peak_8799	85	.	4.65903	11.6568	8.53828	88
chr12	3427001	3427684	SRR8284516_trimmed.fq.sort.sort.q10.rmdup.narrowPeak_peak_8800	455	.	11.2734	50.1775	45.5168	158
chr12	3572030	3572193	SRR8284516_trimmed.fq.sort.sort.q10.rmdup.narrowPeak_peak_8801	43	.	4.5744	7.08511	4.31344	88
chr12	3598295	3598423	SRR8284516_trimmed.fq.sort.sort.q10.rmdup.narrowPeak_peak_8803	28	.	3.87064	5.41182	2.86017	101
chr12	3788736	3789147	SRR8284516_trimmed.fq.sort.sort.q10.rmdup.narrowPeak_peak_8806	126	.	6.79419	16.0518	12.6974	255
chr12	3849748	3849865	SRR8284516_trimmed.fq.sort.sort.q10.rmdup.narrowPeak_peak_8810	77	.	5.0123	10.7918	7.72606	137
chr12	3884719	3884871	SRR8284516_trimmed.fq.sort.sort.q10.rmdup.narrowPeak_peak_8812	35	.	3.28697	6.13466	3.50485	17
chr12	3891833	3892727	SRR8284516_trimmed.fq.sort.sort.q10.rmdup.narrowPeak_peak_8813	385	.	7.80145	42.9445	38.5202	268
chr12	3959663	3959811	SRR8284516_trimmed.fq.sort.sort.q10.rmdup.narrowPeak_peak_8814	54	.	4.62107	8.37017	5.48283	48
chr12	3959978	3960547	SRR8284516_trimmed.fq.sort.sort.q10.rmdup.narrowPeak_peak_8815	162	.	7.94695	19.7867	16.258	166
chr12	4007421	4007539	SRR8284516_trimmed.fq.sort.sort.q10.rmdup.narrowPeak_peak_8817	91	.	6.1546	12.2721	9.11604	88
chr12	4082196	4082344	SRR8284516_trimmed.fq.sort.sort.q10.rmdup.narrowPeak_peak_8818	77	.	5.02926	10.8275	7.75668	82
chr12	4082625	4082909	SRR8284516_trimmed.fq.sort.sort.q10.rmdup.narrowPeak_peak_8819	516	.	14.2332	56.5431	51.6773	153
chr12	4083165	4083340	SRR8284516_trimmed.fq.sort.sort.q10.rmdup.narrowPeak_peak_8820	65	.	4.56879	9.52019	6.54296	119
chr12	4664960	4665203	SRR8284516_trimmed.fq.sort.sort.q10.rmdup.narrowPeak_peak_8828	51	.	4.92627	7.97021	5.11222	73
chr12	4817139	4817340	SRR8284516_trimmed.fq.sort.sort.q10.rmdup.narrowPeak_peak_8832	149	.	7.2689	18.4067	14.9401	109
chr12	4817603	4817994	SRR8284516_trimmed.fq.sort.sort.q10.rmdup.narrowPeak_peak_8833	113	.	6.28962	14.5936	11.3133	185
chr12	4843352	4843628	SRR8284516_trimmed.fq.sort.sort.q10.rmdup.narrowPeak_peak_8836	323	.	11.58	36.5897	32.388	142
chr12	4916937	4917183	SRR8284516_trimmed.fq.sort.sort.q10.rmdup.narrowPeak_peak_8838	273	.	9.25393	31.3068	27.3053	141
chr12	4918024	4918570	SRR8284516_trimmed.fq.sort.sort.q10.rmdup.narrowPeak_peak_8840	177	.	7.10059	21.3423	17.7453	470
chr12	5268522	5268670	SRR8284516_trimmed.fq.sort.sort.q10.rmdup.narrowPeak_peak_8847	38	.	3.81243	6.54428	3.84371	50
chr12	5299362	5299466	SRR8284516_trimmed.fq.sort.sort.q10.rmdup.narrowPeak_peak_8849	43	.	4.28425	7.15755	4.37991	92
chr12	5330564	5330719	SRR8284516_trimmed.fq.sort.sort.q10.rmdup.narrowPeak_peak_8851	106	.	6.38038	13.9313	10.6837	134
chr12	8063496	8063642	SRR8284516_trimmed.fq.sort.sort.q10.rmdup.narrowPeak_peak_8865	65	.	5.23141	9.48474	6.50998	70
chr12	8208119	8208412	SRR8284516_trimmed.fq.sort.sort.q10.rmdup.narrowPeak_peak_8867	445	.	16.8901	49.1444	44.5167	337
chr12	8351126	8351364	SRR8284516_trimmed.fq.sort.sort.q10.rmdup.narrowPeak_peak_8872	181	.	7.6944	21.7587	18.1427	98
chr12	8402541	8402638	SRR8284516_trimmed.fq.sort.sort.q10.rmdup.narrowPeak_peak_8877	52	.	4.66853	8.14679	5.27532	129
chr12	8499402	8499623	SRR8284516_trimmed.fq.sort.sort.q10.rmdup.narrowPeak_peak_8882	117	.	5.93875	15.08	11.7742	115
chr12	8499813	8499962	SRR8284516_trimmed.fq.sort.sort.q10.rmdup.narrowPeak_peak_8882	117	.	5.93875	15.08	11.7742	115
chr12	8500285	8500548	SRR8284516_trimmed.fq.sort.sort.q10.rmdup.narrowPeak_peak_8883	56	.	4.28229	8.60331	5.6984	142
chr12	8556739	8556919	SRR8284516_trimmed.fq.sort.sort.q10.rmdup.narrowPeak_peak_8885	35	.	4.22252	6.23151	3.56051	55
chr12	8640811	8641064	SRR8284516_trimmed.fq.sort.sort.q10.rmdup.narrowPeak_peak_8887	296	.	11.4679	33.7721	29.6763	162
chr12	8641246	8641400	SRR8284516_trimmed.fq.sort.sort.q10.rmdup.narrowPeak_peak_8888	96	.	6.02872	12.8399	9.6505	66
chr12	8673712	8673898	SRR8284516_trimmed.fq.sort.sort.q10.rmdup.narrowPeak_peak_8889	81	.	4.25445	11.2048	8.11219	214
chr12	8674697	8675260	SRR8284516_trimmed.fq.sort.sort.q10.rmdup.narrowPeak_peak_8891	529	.	11.443	57.9038	52.9968	87
chr12	8675388	8675551	SRR8284516_trimmed.fq.sort.sort.q10.rmdup.narrowPeak_peak_8892	103	.	4.75653	13.5703	10.3435	75
chr12	8772038	8772380	SRR8284516_trimmed.fq.sort.sort.q10.rmdup.narrowPeak_peak_8895	80	.	3.94147	11.1302	8.042	623
chr12	8772999	8773238	SRR8284516_trimmed.fq.sort.sort.q10.rmdup.narrowPeak_peak_8896	118	.	4.61322	15.1093	11.8022	244
chr12	8803744	8804110	SRR8284516_trimmed.fq.sort.sort.q10.rmdup.narrowPeak_peak_8899	124	.	5.16834	15.7991	12.4587	135
chr12	8846803	8847119	SRR8284516_trimmed.fq.sort.sort.q10.rmdup.narrowPeak_peak_8903	206	.	5.22127	24.4083	20.6818	103
chr12	8847991	8848201	SRR8284516_trimmed.fq.sort.sort.q10.rmdup.narrowPeak_peak_8904	60	.	3.12578	9.0031	6.06092	269
chr12	8855720	8855915	SRR8284516_trimmed.fq.sort.sort.q10.rmdup.narrowPeak_peak_8905	19	.	2.32445	4.24964	1.96164	106
chr12	8856192	8856370	SRR8284516_trimmed.fq.sort.sort.q10.rmdup.narrowPeak_peak_8906	54	.	3.16133	8.31331	5.43001	65
chr12	8856800	8857161	SRR8284516_trimmed.fq.sort.sort.q10.rmdup.narrowPeak_peak_8907	94	.	3.91059	12.661	9.48422	109
chr12	8912755	8913045	SRR8284516_trimmed.fq.sort.sort.q10.rmdup.narrowPeak_peak_8912	99	.	4.99139	13.1779	9.97104	101
chr12	8913710	8913888	SRR8284516_trimmed.fq.sort.sort.q10.rmdup.narrowPeak_peak_8913	68	.	4.19604	9.87019	6.86331	121
chr12	8914028	8914465	SRR8284516_trimmed.fq.sort.sort.q10.rmdup.narrowPeak_peak_8914	55	.	3.86036	8.4743	5.57934	111
chr12	8921537	8921872	SRR8284516_trimmed.fq.sort.sort.q10.rmdup.narrowPeak_peak_8916	564	.	10.7946	61.5096	56.4894	199
chr12	8922111	8922291	SRR8284516_trimmed.fq.sort.sort.q10.rmdup.narrowPeak_peak_8917	111	.	4.60193	14.423	11.1513	187
chr12	8922663	8922860	SRR8284516_trimmed.fq.sort.sort.q10.rmdup.narrowPeak_peak_8918	91	.	4.21047	12.2597	9.1042	81
chr12	9029917	9030092	SRR8284516_trimmed.fq.sort.sort.q10.rmdup.narrowPeak_peak_8921	386	.	11.3095	43.1176	38.6879	503
chr12	9030244	9030605	SRR8284516_trimmed.fq.sort.sort.q10.rmdup.narrowPeak_peak_8921	386	.	11.3095	43.1176	38.6879	503
chr12	9338550	9338896	SRR8284516_trimmed.fq.sort.sort.q10.rmdup.narrowPeak_peak_8925	304	.	8.78647	34.5816	30.4551	221
chr12	9444165	9444599	SRR8284516_trimmed.fq.sort.sort.q10.rmdup.narrowPeak_peak_8930	108	.	6.45995	14.0846	10.8292	205
chr12	9486145	9486333	SRR8284516_trimmed.fq.sort.sort.q10.rmdup.narrowPeak_peak_8931	37	.	4.21148	6.47806	3.78343	62
chr12	9751661	9751829	SRR8284516_trimmed.fq.sort.sort.q10.rmdup.narrowPeak_peak_8934	205	.	8.85048	24.2464	20.5268	191
chr12	9753063	9753284	SRR8284516_trimmed.fq.sort.sort.q10.rmdup.narrowPeak_peak_8935	58	.	4.83504	8.76687	5.85065	132
chr12	10062354	10062623	SRR8284516_trimmed.fq.sort.sort.q10.rmdup.narrowPeak_peak_8939	63	.	5.31067	9.27965	6.3182	275
chr12	10231264	10231464	SRR8284516_trimmed.fq.sort.sort.q10.rmdup.narrowPeak_peak_8942	53	.	4.88281	8.21083	5.33492	105
chr12	10390995	10391413	SRR8284516_trimmed.fq.sort.sort.q10.rmdup.narrowPeak_peak_8944	315	.	10.884	35.7099	31.5412	400
chr12	10572448	10572573	SRR8284516_trimmed.fq.sort.sort.q10.rmdup.narrowPeak_peak_8947	65	.	5.23141	9.48474	6.50998	54
chr12	11221909	11222066	SRR8284516_trimmed.fq.sort.sort.q10.rmdup.narrowPeak_peak_8952	41	.	4.28869	6.88423	4.15124	116
chr12	11222239	11222301	SRR8284516_trimmed.fq.sort.sort.q10.rmdup.narrowPeak_peak_8952	41	.	4.28869	6.88423	4.15124	116
chr12	11265371	11265715	SRR8284516_trimmed.fq.sort.sort.q10.rmdup.narrowPeak_peak_8954	141	.	5.97372	17.6206	14.1914	277
chr12	11266629	11266960	SRR8284516_trimmed.fq.sort.sort.q10.rmdup.narrowPeak_peak_8956	72	.	4.38105	10.3314	7.29581	122
chr12	12370898	12371078	SRR8284516_trimmed.fq.sort.sort.q10.rmdup.narrowPeak_peak_8961	96	.	6.68566	12.8032	9.61536	88
chr12	12421093	12421316	SRR8284516_trimmed.fq.sort.sort.q10.rmdup.narrowPeak_peak_8963	161	.	8.13481	19.6497	16.1272	177
chr12	12581088	12581309	SRR8284516_trimmed.fq.sort.sort.q10.rmdup.narrowPeak_peak_8968	84	.	4.88816	11.5456	8.4334	141
chr12	12654918	12655116	SRR8284516_trimmed.fq.sort.sort.q10.rmdup.narrowPeak_peak_8969	88	.	6.01757	12.0214	8.87896	185
chr12	12681304	12681469	SRR8284516_trimmed.fq.sort.sort.q10.rmdup.narrowPeak_peak_8971	36	.	3.86001	6.38022	3.69482	57
chr12	12792311	12792449	SRR8284516_trimmed.fq.sort.sort.q10.rmdup.narrowPeak_peak_8973	39	.	3.85319	6.62354	3.91487	119
chr12	12841826	12842039	SRR8284516_trimmed.fq.sort.sort.q10.rmdup.narrowPeak_peak_8977	44	.	4.33927	7.25633	4.47002	157
chr12	12941053	12941216	SRR8284516_trimmed.fq.sort.sort.q10.rmdup.narrowPeak_peak_8982	43	.	3.11721	7.1486	4.37179	99
chr12	12942280	12942446	SRR8284516_trimmed.fq.sort.sort.q10.rmdup.narrowPeak_peak_8983	71	.	3.80614	10.1731	7.14753	89
chr12	12942675	12943013	SRR8284516_trimmed.fq.sort.sort.q10.rmdup.narrowPeak_peak_8984	98	.	4.4544	13.009	9.81086	151
chr12	13026021	13026262	SRR8284516_trimmed.fq.sort.sort.q10.rmdup.narrowPeak_peak_8989	57	.	4.94621	8.64269	5.73506	99
chr12	13157802	13158055	SRR8284516_trimmed.fq.sort.sort.q10.rmdup.narrowPeak_peak_8998	125	.	6.1316	15.9307	12.5843	145
chr12	13176257	13176398	SRR8284516_trimmed.fq.sort.sort.q10.rmdup.narrowPeak_peak_9000	46	.	3.75827	7.45128	4.64928	109
chr12	13185341	13185490	SRR8284516_trimmed.fq.sort.sort.q10.rmdup.narrowPeak_peak_9002	86	.	3.96381	11.7519	8.62802	108
chr12	13248680	13249162	SRR8284516_trimmed.fq.sort.sort.q10.rmdup.narrowPeak_peak_9006	446	.	13.9331	49.2655	44.6338	350
chr12	13249335	13249483	SRR8284516_trimmed.fq.sort.sort.q10.rmdup.narrowPeak_peak_9007	29	.	3.50912	5.48524	2.92596	112
chr12	13269190	13269790	SRR8284516_trimmed.fq.sort.sort.q10.rmdup.narrowPeak_peak_9008	132	.	7.06752	16.5974	13.2176	120
chr12	13575877	13576000	SRR8284516_trimmed.fq.sort.sort.q10.rmdup.narrowPeak_peak_9017	50	.	4.35808	7.87256	5.03557	194
chr12	14659819	14660009	SRR8284516_trimmed.fq.sort.sort.q10.rmdup.narrowPeak_peak_9021	59	.	5.27815	8.88473	5.95035	82
chr12	15721774	15722138	SRR8284516_trimmed.fq.sort.sort.q10.rmdup.narrowPeak_peak_9023	218	.	9.54949	25.6667	21.8889	127
chr12	16632501	16632632	SRR8284516_trimmed.fq.sort.sort.q10.rmdup.narrowPeak_peak_9034	40	.	4.37946	6.76061	4.03902	16
chr12	16789331	16789512	SRR8284516_trimmed.fq.sort.sort.q10.rmdup.narrowPeak_peak_9039	58	.	4.36529	8.77964	5.86198	46
chr12	16790542	16790712	SRR8284516_trimmed.fq.sort.sort.q10.rmdup.narrowPeak_peak_9040	69	.	4.78447	9.97616	6.96273	102
chr12	16800390	16800628	SRR8284516_trimmed.fq.sort.sort.q10.rmdup.narrowPeak_peak_9042	85	.	5.41392	11.6225	8.50604	204
chr12	16894015	16894363	SRR8284516_trimmed.fq.sort.sort.q10.rmdup.narrowPeak_peak_9044	203	.	8.25764	24.042	20.33	564
chr12	16895466	16895615	SRR8284516_trimmed.fq.sort.sort.q10.rmdup.narrowPeak_peak_9045	86	.	5.33	11.8164	8.68515	96
chr12	16931624	16931756	SRR8284516_trimmed.fq.sort.sort.q10.rmdup.narrowPeak_peak_9046	59	.	5.27815	8.88473	5.95035	69
chr12	17219067	17219242	SRR8284516_trimmed.fq.sort.sort.q10.rmdup.narrowPeak_peak_9049	31	.	3.92516	5.74067	3.15345	195
chr12	17239277	17239559	SRR8284516_trimmed.fq.sort.sort.q10.rmdup.narrowPeak_peak_9050	76	.	4.96211	10.6858	7.62827	132
chr12	17266782	17267064	SRR8284516_trimmed.fq.sort.sort.q10.rmdup.narrowPeak_peak_9052	137	.	6.27937	17.1185	13.7127	297
chr12	17347900	17348367	SRR8284516_trimmed.fq.sort.sort.q10.rmdup.narrowPeak_peak_9053	110	.	5.79947	14.3643	11.0952	425
chr12	17348514	17349010	SRR8284516_trimmed.fq.sort.sort.q10.rmdup.narrowPeak_peak_9054	413	.	12.166	45.8914	41.3703	144
chr12	17544157	17544616	SRR8284516_trimmed.fq.sort.sort.q10.rmdup.narrowPeak_peak_9060	299	.	9.44415	34.0848	29.9772	324
chr12	17690501	17690682	SRR8284516_trimmed.fq.sort.sort.q10.rmdup.narrowPeak_peak_9063	107	.	6.43321	14.0332	10.7808	99
chr12	17738602	17738785	SRR8284516_trimmed.fq.sort.sort.q10.rmdup.narrowPeak_peak_9068	49	.	4.32526	7.80963	4.97818	88
chr12	17882155	17882335	SRR8284516_trimmed.fq.sort.sort.q10.rmdup.narrowPeak_peak_9070	162	.	8.46289	19.7589	16.232	379
chr12	20920152	20920269	SRR8284516_trimmed.fq.sort.sort.q10.rmdup.narrowPeak_peak_9074	45	.	4.57935	7.38456	4.58787	94
chr12	20920751	20920973	SRR8284516_trimmed.fq.sort.sort.q10.rmdup.narrowPeak_peak_9075	260	.	11.5041	30.021	26.0697	126
chr12	20921505	20921681	SRR8284516_trimmed.fq.sort.sort.q10.rmdup.narrowPeak_peak_9076	39	.	4.31492	6.65239	3.94133	45
chr12	21112027	21112479	SRR8284516_trimmed.fq.sort.sort.q10.rmdup.narrowPeak_peak_9077	200	.	8.89872	23.7994	20.0979	195
chr12	21159569	21159718	SRR8284516_trimmed.fq.sort.sort.q10.rmdup.narrowPeak_peak_9080	31	.	3.32395	5.78389	3.19251	273
chr12	21285773	21286023	SRR8284516_trimmed.fq.sort.sort.q10.rmdup.narrowPeak_peak_9082	104	.	5.51876	13.7269	10.4922	128
chr12	21286410	21286639	SRR8284516_trimmed.fq.sort.sort.q10.rmdup.narrowPeak_peak_9083	171	.	7.04736	20.7424	17.1716	91
chr12	21286807	21286950	SRR8284516_trimmed.fq.sort.sort.q10.rmdup.narrowPeak_peak_9083	171	.	7.04736	20.7424	17.1716	91
chr12	21373289	21373479	SRR8284516_trimmed.fq.sort.sort.q10.rmdup.narrowPeak_peak_9086	113	.	5.93146	14.6582	11.3749	138
chr12	21373751	21374167	SRR8284516_trimmed.fq.sort.sort.q10.rmdup.narrowPeak_peak_9087	299	.	10.1716	34.082	29.9745	123
chr12	24252020	24252181	SRR8284516_trimmed.fq.sort.sort.q10.rmdup.narrowPeak_peak_9093	68	.	5.63003	9.82682	6.82275	123
chr12	24488351	24488522	SRR8284516_trimmed.fq.sort.sort.q10.rmdup.narrowPeak_peak_9094	51	.	4.92627	7.97021	5.11222	41
chr12	24498504	24498735	SRR8284516_trimmed.fq.sort.sort.q10.rmdup.narrowPeak_peak_9095	158	.	8.79692	19.3271	15.8187	165
chr12	24651463	24651673	SRR8284516_trimmed.fq.sort.sort.q10.rmdup.narrowPeak_peak_9100	186	.	7.29783	22.3023	18.6637	112
chr12	24651905	24652059	SRR8284516_trimmed.fq.sort.sort.q10.rmdup.narrowPeak_peak_9101	68	.	4.43297	9.84184	6.83668	99
chr12	24830593	24831229	SRR8284516_trimmed.fq.sort.sort.q10.rmdup.narrowPeak_peak_9106	536	.	13.8521	58.5359	53.6084	371
chr12	24878905	24879050	SRR8284516_trimmed.fq.sort.sort.q10.rmdup.narrowPeak_peak_9107	33	.	3.61237	5.9121	3.30587	130
chr12	24912595	24912641	SRR8284516_trimmed.fq.sort.sort.q10.rmdup.narrowPeak_peak_9110	37	.	3.62845	6.42364	3.73448	56
chr12	24923664	24923801	SRR8284516_trimmed.fq.sort.sort.q10.rmdup.narrowPeak_peak_9111	62	.	4.70997	9.17364	6.2199	87
chr12	24974929	24975114	SRR8284516_trimmed.fq.sort.sort.q10.rmdup.narrowPeak_peak_9114	114	.	7.05943	14.765	11.4768	63
chr12	24975250	24975451	SRR8284516_trimmed.fq.sort.sort.q10.rmdup.narrowPeak_peak_9115	80	.	5.97451	11.1637	8.07337	140
chr12	25095110	25095281	SRR8284516_trimmed.fq.sort.sort.q10.rmdup.narrowPeak_peak_9119	65	.	3.51108	9.48942	6.51424	129
chr12	25095666	25095920	SRR8284516_trimmed.fq.sort.sort.q10.rmdup.narrowPeak_peak_9120	96	.	3.97107	12.8814	9.68997	127
chr12	25098319	25098471	SRR8284516_trimmed.fq.sort.sort.q10.rmdup.narrowPeak_peak_9121	73	.	3.42805	10.3688	7.33084	68
chr12	25310538	25310648	SRR8284516_trimmed.fq.sort.sort.q10.rmdup.narrowPeak_peak_9125	28	.	3.80044	5.29819	2.80461	114
chr12	25533505	25533660	SRR8284516_trimmed.fq.sort.sort.q10.rmdup.narrowPeak_peak_9130	28	.	3.15938	5.4283	2.87559	49
chr12	25535366	25535531	SRR8284516_trimmed.fq.sort.sort.q10.rmdup.narrowPeak_peak_9131	82	.	4.67761	11.3765	8.27377	70
chr12	26414537	26414827	SRR8284516_trimmed.fq.sort.sort.q10.rmdup.narrowPeak_peak_9150	117	.	6.11026	15.0509	11.7465	194
chr12	26494206	26494330	SRR8284516_trimmed.fq.sort.sort.q10.rmdup.narrowPeak_peak_9153	75	.	5.66822	10.6223	7.56855	135
chr12	26533273	26533486	SRR8284516_trimmed.fq.sort.sort.q10.rmdup.narrowPeak_peak_9155	170	.	5.63525	20.6575	17.0903	381
chr12	26533587	26533941	SRR8284516_trimmed.fq.sort.sort.q10.rmdup.narrowPeak_peak_9155	170	.	5.63525	20.6575	17.0903	381
chr12	26618363	26618535	SRR8284516_trimmed.fq.sort.sort.q10.rmdup.narrowPeak_peak_9157	53	.	4.70921	8.22006	5.34307	78
chr12	26631844	26632046	SRR8284516_trimmed.fq.sort.sort.q10.rmdup.narrowPeak_peak_9158	35	.	4.05591	6.21369	3.56051	129
chr12	26723907	26723986	SRR8284516_trimmed.fq.sort.sort.q10.rmdup.narrowPeak_peak_9162	56	.	4.71593	8.5469	5.64612	91
chr12	26734584	26734781	SRR8284516_trimmed.fq.sort.sort.q10.rmdup.narrowPeak_peak_9164	54	.	4.93032	8.29261	5.41084	176
chr12	26845037	26845217	SRR8284516_trimmed.fq.sort.sort.q10.rmdup.narrowPeak_peak_9166	66	.	5.32849	9.65752	6.67101	122
chr12	26873208	26873301	SRR8284516_trimmed.fq.sort.sort.q10.rmdup.narrowPeak_peak_9168	65	.	4.55413	9.48882	6.51375	83
chr12	27062181	27062374	SRR8284516_trimmed.fq.sort.sort.q10.rmdup.narrowPeak_peak_9172	34	.	4.10397	6.03679	3.41711	90
chr12	27140168	27140258	SRR8284516_trimmed.fq.sort.sort.q10.rmdup.narrowPeak_peak_9178	28	.	3.22165	5.35556	2.85539	187
chr12	27187235	27187384	SRR8284516_trimmed.fq.sort.sort.q10.rmdup.narrowPeak_peak_9181	43	.	3.31661	7.08001	4.31344	62
chr12	27281488	27281697	SRR8284516_trimmed.fq.sort.sort.q10.rmdup.narrowPeak_peak_9184	118	.	7.01391	15.1302	11.8221	230
chr12	27341136	27341430	SRR8284516_trimmed.fq.sort.sort.q10.rmdup.narrowPeak_peak_9187	157	.	4.3719	19.2203	15.7179	92
chr12	27342036	27342361	SRR8284516_trimmed.fq.sort.sort.q10.rmdup.narrowPeak_peak_9188	183	.	4.69575	22.0154	18.3891	238
chr12	27343494	27343616	SRR8284516_trimmed.fq.sort.sort.q10.rmdup.narrowPeak_peak_9189	81	.	3.35966	11.233	8.13855	79
chr12	27410489	27410650	SRR8284516_trimmed.fq.sort.sort.q10.rmdup.narrowPeak_peak_9190	89	.	4.72303	12.1484	8.99881	49
chr12	27469848	27470091	SRR8284516_trimmed.fq.sort.sort.q10.rmdup.narrowPeak_peak_9193	149	.	5.55271	18.4407	14.973	159
chr12	27491874	27492025	SRR8284516_trimmed.fq.sort.sort.q10.rmdup.narrowPeak_peak_9194	39	.	4.13858	6.62181	3.91341	101
chr12	28254818	28255176	SRR8284516_trimmed.fq.sort.sort.q10.rmdup.narrowPeak_peak_9211	156	.	7.18391	19.1717	15.6715	225
chr12	28255847	28256035	SRR8284516_trimmed.fq.sort.sort.q10.rmdup.narrowPeak_peak_9212	106	.	5.95692	13.9044	10.658	79
chr12	28408082	28408348	SRR8284516_trimmed.fq.sort.sort.q10.rmdup.narrowPeak_peak_9220	46	.	3.98019	7.40503	4.60648	75
chr12	28408669	28408728	SRR8284516_trimmed.fq.sort.sort.q10.rmdup.narrowPeak_peak_9221	33	.	3.53794	6.00168	3.38608	125
chr12	28415041	28415196	SRR8284516_trimmed.fq.sort.sort.q10.rmdup.narrowPeak_peak_9222	67	.	5.37839	9.74592	6.75384	133
chr12	28431787	28432042	SRR8284516_trimmed.fq.sort.sort.q10.rmdup.narrowPeak_peak_9223	106	.	6.12933	13.8519	10.6084	136
chr12	28635284	28635738	SRR8284516_trimmed.fq.sort.sort.q10.rmdup.narrowPeak_peak_9227	264	.	7.56298	30.4168	26.4495	128
chr12	28636091	28636397	SRR8284516_trimmed.fq.sort.sort.q10.rmdup.narrowPeak_peak_9228	127	.	5.27204	16.098	12.7418	189
chr12	28649348	28649496	SRR8284516_trimmed.fq.sort.sort.q10.rmdup.narrowPeak_peak_9229	39	.	3.86698	6.65026	3.93985	74
chr12	28649661	28650372	SRR8284516_trimmed.fq.sort.sort.q10.rmdup.narrowPeak_peak_9230	171	.	7.67902	20.7304	17.1602	133
chr12	28675534	28676059	SRR8284516_trimmed.fq.sort.sort.q10.rmdup.narrowPeak_peak_9233	172	.	7.70639	20.7893	17.2166	107
chr12	28700183	28700270	SRR8284516_trimmed.fq.sort.sort.q10.rmdup.narrowPeak_peak_9234	28	.	3.34971	5.40243	2.86017	95
chr12	28749922	28750386	SRR8284516_trimmed.fq.sort.sort.q10.rmdup.narrowPeak_peak_9237	119	.	5.3843	15.2886	11.9729	409
chr12	28751425	28751612	SRR8284516_trimmed.fq.sort.sort.q10.rmdup.narrowPeak_peak_9239	63	.	4.09948	9.34086	6.37589	105
chr12	28751861	28752251	SRR8284516_trimmed.fq.sort.sort.q10.rmdup.narrowPeak_peak_9240	161	.	6.25676	19.631	16.1096	109
chr12	28791337	28791557	SRR8284516_trimmed.fq.sort.sort.q10.rmdup.narrowPeak_peak_9245	40	.	3.90892	6.73136	4.01273	73
chr12	28799543	28799914	SRR8284516_trimmed.fq.sort.sort.q10.rmdup.narrowPeak_peak_9246	209	.	7.30333	24.736	20.9965	223
chr12	28800589	28800743	SRR8284516_trimmed.fq.sort.sort.q10.rmdup.narrowPeak_peak_9247	105	.	5.08578	13.7743	10.5372	87
chr12	29049135	29049272	SRR8284516_trimmed.fq.sort.sort.q10.rmdup.narrowPeak_peak_9253	63	.	4.61894	9.30914	6.34641	68
chr12	29938168	29938409	SRR8284516_trimmed.fq.sort.sort.q10.rmdup.narrowPeak_peak_9261	147	.	6.21618	18.2431	14.7841	123
chr12	29938601	29938827	SRR8284516_trimmed.fq.sort.sort.q10.rmdup.narrowPeak_peak_9262	90	.	4.89663	12.2484	9.0937	131
chr12	29951639	29951771	SRR8284516_trimmed.fq.sort.sort.q10.rmdup.narrowPeak_peak_9265	45	.	3.92876	7.29883	4.5093	97
chr12	30584487	30584651	SRR8284516_trimmed.fq.sort.sort.q10.rmdup.narrowPeak_peak_9270	69	.	5.48104	9.9269	6.91631	129
chr12	30603841	30604135	SRR8284516_trimmed.fq.sort.sort.q10.rmdup.narrowPeak_peak_9271	109	.	6.08569	14.1734	10.9138	229
chr12	30911181	30911504	SRR8284516_trimmed.fq.sort.sort.q10.rmdup.narrowPeak_peak_9275	242	.	9.89834	28.1104	24.234	153
chr12	31026505	31026662	SRR8284516_trimmed.fq.sort.sort.q10.rmdup.narrowPeak_peak_9276	59	.	5.27815	8.88473	5.95035	60
chr12	31265339	31265682	SRR8284516_trimmed.fq.sort.sort.q10.rmdup.narrowPeak_peak_9281	166	.	7.68468	20.2471	16.6984	186
chr12	31294728	31294894	SRR8284516_trimmed.fq.sort.sort.q10.rmdup.narrowPeak_peak_9282	93	.	5.31915	12.5263	9.35657	132
chr12	31321015	31321058	SRR8284516_trimmed.fq.sort.sort.q10.rmdup.narrowPeak_peak_9285	36	.	3.81641	6.29861	3.62143	53
chr12	31350607	31351108	SRR8284516_trimmed.fq.sort.sort.q10.rmdup.narrowPeak_peak_9287	239	.	9.74402	27.7916	23.9279	704
chr12	31351259	31351455	SRR8284516_trimmed.fq.sort.sort.q10.rmdup.narrowPeak_peak_9287	239	.	9.74402	27.7916	23.9279	704
chr12	31499256	31499527	SRR8284516_trimmed.fq.sort.sort.q10.rmdup.narrowPeak_peak_9289	270	.	7.9296	31.0204	27.0301	493
chr12	31499638	31499834	SRR8284516_trimmed.fq.sort.sort.q10.rmdup.narrowPeak_peak_9289	270	.	7.9296	31.0204	27.0301	493
chr12	31500042	31500366	SRR8284516_trimmed.fq.sort.sort.q10.rmdup.narrowPeak_peak_9290	346	.	9.11056	38.9094	34.6268	152
chr12	31634905	31635000	SRR8284516_trimmed.fq.sort.sort.q10.rmdup.narrowPeak_peak_9294	92	.	6.21118	12.375	9.21358	88
chr12	31654323	31654784	SRR8284516_trimmed.fq.sort.sort.q10.rmdup.narrowPeak_peak_9295	363	.	11.1018	40.668	36.3219	296
chr12	31654893	31655395	SRR8284516_trimmed.fq.sort.sort.q10.rmdup.narrowPeak_peak_9296	191	.	7.73262	22.8466	19.1843	102
chr12	31794728	31794935	SRR8284516_trimmed.fq.sort.sort.q10.rmdup.narrowPeak_peak_9298	51	.	4.92627	7.97021	5.11222	63
chr12	31949162	31949294	SRR8284516_trimmed.fq.sort.sort.q10.rmdup.narrowPeak_peak_9304	88	.	4.94071	12.0117	8.86999	97
chr12	31949993	31950224	SRR8284516_trimmed.fq.sort.sort.q10.rmdup.narrowPeak_peak_9305	411	.	11.3062	45.7095	41.1933	212
chr12	31950696	31950964	SRR8284516_trimmed.fq.sort.sort.q10.rmdup.narrowPeak_peak_9306	253	.	8.43265	29.2474	25.3258	173
chr12	32009292	32009452	SRR8284516_trimmed.fq.sort.sort.q10.rmdup.narrowPeak_peak_9308	91	.	6.1546	12.2721	9.11604	67
chr12	32044244	32044673	SRR8284516_trimmed.fq.sort.sort.q10.rmdup.narrowPeak_peak_9310	80	.	5.00392	11.1194	8.03179	97
chr12	32061489	32061864	SRR8284516_trimmed.fq.sort.sort.q10.rmdup.narrowPeak_peak_9313	184	.	8.29789	22.0353	18.4081	260
chr12	32819717	32820081	SRR8284516_trimmed.fq.sort.sort.q10.rmdup.narrowPeak_peak_9319	299	.	10.1384	34.0045	29.9	199
chr12	32820989	32821055	SRR8284516_trimmed.fq.sort.sort.q10.rmdup.narrowPeak_peak_9320	57	.	4.3096	8.66151	5.75274	42
chr12	32953512	32953752	SRR8284516_trimmed.fq.sort.sort.q10.rmdup.narrowPeak_peak_9323	204	.	8.31409	24.1679	20.4509	115
chr12	32954232	32954430	SRR8284516_trimmed.fq.sort.sort.q10.rmdup.narrowPeak_peak_9324	304	.	10.3753	34.5544	30.4293	118
chr12	32954717	32955043	SRR8284516_trimmed.fq.sort.sort.q10.rmdup.narrowPeak_peak_9325	161	.	7.1936	19.6663	16.1433	120
chr12	33147768	33148106	SRR8284516_trimmed.fq.sort.sort.q10.rmdup.narrowPeak_peak_9331	165	.	8.35023	20.063	16.5221	146
chr12	33162570	33162911	SRR8284516_trimmed.fq.sort.sort.q10.rmdup.narrowPeak_peak_9333	79	.	4.9719	11.0498	7.9659	232
chr12	33429651	33430050	SRR8284516_trimmed.fq.sort.sort.q10.rmdup.narrowPeak_peak_9339	564	.	16.0085	61.4315	56.4139	191
chr12	33613335	33613548	SRR8284516_trimmed.fq.sort.sort.q10.rmdup.narrowPeak_peak_9342	43	.	4.5744	7.08511	4.31344	181
chr12	33780881	33781030	SRR8284516_trimmed.fq.sort.sort.q10.rmdup.narrowPeak_peak_9344	68	.	5.63003	9.82682	6.82275	106
chr12	33782469	33782689	SRR8284516_trimmed.fq.sort.sort.q10.rmdup.narrowPeak_peak_9345	59	.	5.27815	8.88473	5.95035	134
chr12	33812356	33812603	SRR8284516_trimmed.fq.sort.sort.q10.rmdup.narrowPeak_peak_9346	158	.	8.79692	19.3271	15.8187	140
chr12	33956824	33957042	SRR8284516_trimmed.fq.sort.sort.q10.rmdup.narrowPeak_peak_9347	189	.	5.85305	22.5903	18.9401	278
chr12	33958341	33958913	SRR8284516_trimmed.fq.sort.sort.q10.rmdup.narrowPeak_peak_9349	186	.	5.53122	22.2507	18.6141	109
chr12	34170355	34170518	SRR8284516_trimmed.fq.sort.sort.q10.rmdup.narrowPeak_peak_9353	104	.	6.25204	13.6821	10.4495	105
chr12	34185085	34185230	SRR8284516_trimmed.fq.sort.sort.q10.rmdup.narrowPeak_peak_9355	33	.	4.0833	6.00272	3.38624	47
chr12	34201235	34201395	SRR8284516_trimmed.fq.sort.sort.q10.rmdup.narrowPeak_peak_9356	68	.	4.59405	9.89169	6.88335	61
chr12	34214979	34215373	SRR8284516_trimmed.fq.sort.sort.q10.rmdup.narrowPeak_peak_9357	165	.	5.97193	20.0926	16.5506	101
chr12	34218529	34218703	SRR8284516_trimmed.fq.sort.sort.q10.rmdup.narrowPeak_peak_9359	96	.	4.19624	12.803	9.61536	67
chr12	34220426	34220564	SRR8284516_trimmed.fq.sort.sort.q10.rmdup.narrowPeak_peak_9361	72	.	3.94601	10.3228	7.28774	57
chr12	34221357	34221537	SRR8284516_trimmed.fq.sort.sort.q10.rmdup.narrowPeak_peak_9362	183	.	6.32644	21.9859	18.3608	103
chr12	34256002	34256153	SRR8284516_trimmed.fq.sort.sort.q10.rmdup.narrowPeak_peak_9365	45	.	4.41488	7.39137	4.5938	99
chr12	34269591	34269732	SRR8284516_trimmed.fq.sort.sort.q10.rmdup.narrowPeak_peak_9368	52	.	4.51216	8.16549	5.29293	59
chr12	34270214	34270359	SRR8284516_trimmed.fq.sort.sort.q10.rmdup.narrowPeak_peak_9369	107	.	6.22342	14.0412	10.788	104
chr12	34368063	34368246	SRR8284516_trimmed.fq.sort.sort.q10.rmdup.narrowPeak_peak_9376	68	.	5.63003	9.82682	6.82275	249
chr12	34472708	34472971	SRR8284516_trimmed.fq.sort.sort.q10.rmdup.narrowPeak_peak_9381	59	.	5.27815	8.88473	5.95035	61
chr12	34637499	34637846	SRR8284516_trimmed.fq.sort.sort.q10.rmdup.narrowPeak_peak_9386	96	.	5.80808	12.8015	9.61536	117
chr12	35046756	35046987	SRR8284516_trimmed.fq.sort.sort.q10.rmdup.narrowPeak_peak_9394	142	.	6.72163	17.6921	14.2598	147
chr12	35047711	35048066	SRR8284516_trimmed.fq.sort.sort.q10.rmdup.narrowPeak_peak_9396	268	.	9.53944	30.833	26.8498	313
chr12	36156504	36156777	SRR8284516_trimmed.fq.sort.sort.q10.rmdup.narrowPeak_peak_9403	320	.	9.82962	36.2488	32.0601	280
chr12	36317194	36317369	SRR8284516_trimmed.fq.sort.sort.q10.rmdup.narrowPeak_peak_9406	51	.	4.92627	7.97021	5.11222	130
chr12	36381473	36381777	SRR8284516_trimmed.fq.sort.sort.q10.rmdup.narrowPeak_peak_9407	198	.	9.32724	23.5405	19.8499	278
chr12	36510341	36510509	SRR8284516_trimmed.fq.sort.sort.q10.rmdup.narrowPeak_peak_9409	96	.	6.68566	12.8032	9.61536	81
chr12	36792319	36792680	SRR8284516_trimmed.fq.sort.sort.q10.rmdup.narrowPeak_peak_9415	83	.	5.92787	11.4669	8.35918	275
chr12	37178315	37178368	SRR8284516_trimmed.fq.sort.sort.q10.rmdup.narrowPeak_peak_9418	43	.	4.5744	7.08511	4.31344	100
chr12	37273871	37274175	SRR8284516_trimmed.fq.sort.sort.q10.rmdup.narrowPeak_peak_9419	111	.	6.86385	14.409	11.1377	298
chr12	37426619	37426789	SRR8284516_trimmed.fq.sort.sort.q10.rmdup.narrowPeak_peak_9422	117	.	7.23113	15.0745	11.769	123
chr12	38778261	38778504	SRR8284516_trimmed.fq.sort.sort.q10.rmdup.narrowPeak_peak_9424	56	.	4.92368	8.60282	5.69814	131
chr12	38778923	38779123	SRR8284516_trimmed.fq.sort.sort.q10.rmdup.narrowPeak_peak_9425	65	.	5.2795	9.57048	6.58977	66
chr12	38779954	38780126	SRR8284516_trimmed.fq.sort.sort.q10.rmdup.narrowPeak_peak_9426	66	.	5.32849	9.65752	6.67101	133
chr12	38788650	38788798	SRR8284516_trimmed.fq.sort.sort.q10.rmdup.narrowPeak_peak_9427	28	.	3.87064	5.41182	2.86017	31
chr12	38952787	38952935	SRR8284516_trimmed.fq.sort.sort.q10.rmdup.narrowPeak_peak_9429	43	.	4.5744	7.08511	4.31344	99
chr12	39326765	39326924	SRR8284516_trimmed.fq.sort.sort.q10.rmdup.narrowPeak_peak_9432	59	.	5.27815	8.88473	5.95035	74
chr12	40037032	40037317	SRR8284516_trimmed.fq.sort.sort.q10.rmdup.narrowPeak_peak_9436	59	.	5.10986	8.93051	5.99296	186
chr12	40038190	40038536	SRR8284516_trimmed.fq.sort.sort.q10.rmdup.narrowPeak_peak_9438	153	.	8.26446	18.8794	15.392	139
chr12	40210760	40210983	SRR8284516_trimmed.fq.sort.sort.q10.rmdup.narrowPeak_peak_9440	67	.	5.20713	9.78699	6.79182	136
chr12	40222271	40222578	SRR8284516_trimmed.fq.sort.sort.q10.rmdup.narrowPeak_peak_9441	121	.	5.74933	15.4391	12.1162	231
chr12	40222933	40223170	SRR8284516_trimmed.fq.sort.sort.q10.rmdup.narrowPeak_peak_9442	469	.	12.2827	51.6283	46.9206	194
chr12	40223539	40223701	SRR8284516_trimmed.fq.sort.sort.q10.rmdup.narrowPeak_peak_9443	89	.	4.95465	12.0448	8.90123	74
chr12	40445516	40445686	SRR8284516_trimmed.fq.sort.sort.q10.rmdup.narrowPeak_peak_9448	52	.	4.8594	8.17043	5.29713	115
chr12	40753784	40753982	SRR8284516_trimmed.fq.sort.sort.q10.rmdup.narrowPeak_peak_9456	22	.	3.51877	4.62881	2.22071	135
chr12	40797074	40797271	SRR8284516_trimmed.fq.sort.sort.q10.rmdup.narrowPeak_peak_9457	63	.	4.63478	9.34175	6.3766	106
chr12	40798371	40798490	SRR8284516_trimmed.fq.sort.sort.q10.rmdup.narrowPeak_peak_9458	65	.	4.71565	9.50747	6.53106	212
chr12	41217618	41217748	SRR8284516_trimmed.fq.sort.sort.q10.rmdup.narrowPeak_peak_9464	77	.	5.9819	10.7949	7.72606	96
chr12	41841176	41841312	SRR8284516_trimmed.fq.sort.sort.q10.rmdup.narrowPeak_peak_9467	59	.	5.27815	8.88473	5.95035	124
chr12	44209375	44209954	SRR8284516_trimmed.fq.sort.sort.q10.rmdup.narrowPeak_peak_9469	271	.	10.4932	31.1415	27.1461	727
chr12	44210494	44210654	SRR8284516_trimmed.fq.sort.sort.q10.rmdup.narrowPeak_peak_9470	60	.	4.77758	8.98267	6.04158	90
chr12	44268711	44269100	SRR8284516_trimmed.fq.sort.sort.q10.rmdup.narrowPeak_peak_9471	404	.	13.9276	44.9203	40.4309	142
chr12	45443134	45443344	SRR8284516_trimmed.fq.sort.sort.q10.rmdup.narrowPeak_peak_9477	105	.	6.98129	13.7431	10.5074	98
chr12	45540814	45540927	SRR8284516_trimmed.fq.sort.sort.q10.rmdup.narrowPeak_peak_9478	51	.	4.92627	7.97021	5.11222	91
chr12	46521515	46521664	SRR8284516_trimmed.fq.sort.sort.q10.rmdup.narrowPeak_peak_9482	68	.	5.63003	9.82682	6.82275	104
chr12	51348332	51348592	SRR8284516_trimmed.fq.sort.sort.q10.rmdup.narrowPeak_peak_9494	114	.	5.81106	14.7888	11.499	128
chr12	51348682	51348962	SRR8284516_trimmed.fq.sort.sort.q10.rmdup.narrowPeak_peak_9495	156	.	6.78621	19.1963	15.6947	140
chr12	51349182	51349473	SRR8284516_trimmed.fq.sort.sort.q10.rmdup.narrowPeak_peak_9496	40	.	3.66808	6.75103	4.03097	49
chr12	51377571	51377931	SRR8284516_trimmed.fq.sort.sort.q10.rmdup.narrowPeak_peak_9497	522	.	15.483	57.1605	52.2763	152
chr12	51690859	51691178	SRR8284516_trimmed.fq.sort.sort.q10.rmdup.narrowPeak_peak_9500	312	.	8.88684	35.426	31.2673	138
chr12	51692187	51692389	SRR8284516_trimmed.fq.sort.sort.q10.rmdup.narrowPeak_peak_9503	116	.	5.24075	14.9065	11.6089	68
chr12	51703844	51704043	SRR8284516_trimmed.fq.sort.sort.q10.rmdup.narrowPeak_peak_9504	61	.	4.85385	9.12754	6.1767	109
chr12	51828795	51829428	SRR8284516_trimmed.fq.sort.sort.q10.rmdup.narrowPeak_peak_9509	187	.	7.76466	22.4178	18.7743	291
chr12	51830003	51830112	SRR8284516_trimmed.fq.sort.sort.q10.rmdup.narrowPeak_peak_9510	34	.	3.57302	6.07192	3.44805	53
chr12	51935270	51935390	SRR8284516_trimmed.fq.sort.sort.q10.rmdup.narrowPeak_peak_9513	43	.	4.5744	7.08511	4.31344	65
chr12	52006107	52006331	SRR8284516_trimmed.fq.sort.sort.q10.rmdup.narrowPeak_peak_9517	99	.	6.43304	13.1908	9.98294	136
chr12	52097777	52097989	SRR8284516_trimmed.fq.sort.sort.q10.rmdup.narrowPeak_peak_9520	59	.	5.27815	8.88473	5.95035	135
chr12	52142662	52142675	SRR8284516_trimmed.fq.sort.sort.q10.rmdup.narrowPeak_peak_9524	115	.	7.33035	14.7966	11.5064	235
chr12	52142753	52143014	SRR8284516_trimmed.fq.sort.sort.q10.rmdup.narrowPeak_peak_9524	115	.	7.33035	14.7966	11.5064	235
chr12	52317977	52318215	SRR8284516_trimmed.fq.sort.sort.q10.rmdup.narrowPeak_peak_9528	52	.	4.83621	8.13037	5.2602	206
chr12	52333766	52333936	SRR8284516_trimmed.fq.sort.sort.q10.rmdup.narrowPeak_peak_9529	35	.	4.05591	6.21369	3.56051	140
chr12	52503123	52503617	SRR8284516_trimmed.fq.sort.sort.q10.rmdup.narrowPeak_peak_9532	476	.	11.1418	52.3873	47.6531	346
chr12	52504829	52505215	SRR8284516_trimmed.fq.sort.sort.q10.rmdup.narrowPeak_peak_9533	157	.	5.9494	19.2021	15.7002	366
chr12	52603225	52603741	SRR8284516_trimmed.fq.sort.sort.q10.rmdup.narrowPeak_peak_9534	615	.	11.8946	66.756	61.582	386
chr12	52604609	52604884	SRR8284516_trimmed.fq.sort.sort.q10.rmdup.narrowPeak_peak_9535	808	.	14.2873	86.4791	80.8373	146
chr12	52896132	52896310	SRR8284516_trimmed.fq.sort.sort.q10.rmdup.narrowPeak_peak_9539	65	.	5.23141	9.48474	6.50998	92
chr12	53131709	53132112	SRR8284516_trimmed.fq.sort.sort.q10.rmdup.narrowPeak_peak_9542	91	.	6.18276	12.3233	9.16459	295
chr12	53177788	53177990	SRR8284516_trimmed.fq.sort.sort.q10.rmdup.narrowPeak_peak_9544	136	.	8.09316	17.0767	13.6727	75
chr12	54536225	54536351	SRR8284516_trimmed.fq.sort.sort.q10.rmdup.narrowPeak_peak_9554	51	.	4.92627	7.97021	5.11222	47
chr12	54656016	54656240	SRR8284516_trimmed.fq.sort.sort.q10.rmdup.narrowPeak_peak_9559	77	.	5.16783	10.7633	7.70139	389
chr12	54695369	54695798	SRR8284516_trimmed.fq.sort.sort.q10.rmdup.narrowPeak_peak_9561	178	.	6.76445	21.4216	17.8211	111
chr12	54696035	54696209	SRR8284516_trimmed.fq.sort.sort.q10.rmdup.narrowPeak_peak_9561	178	.	6.76445	21.4216	17.8211	111
chr12	54696493	54696779	SRR8284516_trimmed.fq.sort.sort.q10.rmdup.narrowPeak_peak_9562	239	.	8.06629	27.7657	23.9027	125
chr12	54790076	54790257	SRR8284516_trimmed.fq.sort.sort.q10.rmdup.narrowPeak_peak_9564	67	.	4.85107	9.78212	6.78774	141
chr12	54795337	54795574	SRR8284516_trimmed.fq.sort.sort.q10.rmdup.narrowPeak_peak_9565	438	.	11.8483	48.4551	43.85	344
chr12	54835224	54835536	SRR8284516_trimmed.fq.sort.sort.q10.rmdup.narrowPeak_peak_9566	51	.	4.7905	8.05121	5.18691	223
chr12	54862229	54862556	SRR8284516_trimmed.fq.sort.sort.q10.rmdup.narrowPeak_peak_9567	324	.	11.005	36.6138	32.4115	205
chr12	54984899	54984928	SRR8284516_trimmed.fq.sort.sort.q10.rmdup.narrowPeak_peak_9571	94	.	6.1011	12.5754	9.40317	407
chr12	55301989	55302161	SRR8284516_trimmed.fq.sort.sort.q10.rmdup.narrowPeak_peak_9579	44	.	3.46043	7.22661	4.44278	128
chr12	55302318	55302644	SRR8284516_trimmed.fq.sort.sort.q10.rmdup.narrowPeak_peak_9580	133	.	5.47971	16.6861	13.3019	230
chr12	55302757	55303378	SRR8284516_trimmed.fq.sort.sort.q10.rmdup.narrowPeak_peak_9581	308	.	8.55153	34.9973	30.8554	147
chr12	55398314	55398647	SRR8284516_trimmed.fq.sort.sort.q10.rmdup.narrowPeak_peak_9585	185	.	6.5558	22.2083	18.5734	210
chr12	55398897	55399572	SRR8284516_trimmed.fq.sort.sort.q10.rmdup.narrowPeak_peak_9586	299	.	8.59664	34.0369	29.9315	210
chr12	55492399	55492548	SRR8284516_trimmed.fq.sort.sort.q10.rmdup.narrowPeak_peak_9590	208	.	8.48816	24.553	20.8204	130
chr12	55538455	55538869	SRR8284516_trimmed.fq.sort.sort.q10.rmdup.narrowPeak_peak_9591	116	.	7.38941	14.8998	11.6027	96
chr12	55821129	55821411	SRR8284516_trimmed.fq.sort.sort.q10.rmdup.narrowPeak_peak_9594	35	.	4.22252	6.23151	3.56051	75
chr12	55836430	55836678	SRR8284516_trimmed.fq.sort.sort.q10.rmdup.narrowPeak_peak_9595	520	.	14.0869	56.9254	52.0469	140
chr12	55917090	55917338	SRR8284516_trimmed.fq.sort.sort.q10.rmdup.narrowPeak_peak_9598	77	.	5.9819	10.7949	7.72606	132
chr12	56345298	56345551	SRR8284516_trimmed.fq.sort.sort.q10.rmdup.narrowPeak_peak_9601	338	.	14.0751	38.081	33.8279	138
chr12	56345741	56345939	SRR8284516_trimmed.fq.sort.sort.q10.rmdup.narrowPeak_peak_9602	68	.	5.63003	9.82682	6.82275	111
chr12	56952487	56952608	SRR8284516_trimmed.fq.sort.sort.q10.rmdup.narrowPeak_peak_9604	85	.	6.03942	11.6671	8.54779	72
chr12	57013272	57013421	SRR8284516_trimmed.fq.sort.sort.q10.rmdup.narrowPeak_peak_9606	59	.	5.27815	8.88473	5.95035	119
chr12	57139257	57139511	SRR8284516_trimmed.fq.sort.sort.q10.rmdup.narrowPeak_peak_9607	111	.	6.65355	14.4543	11.1811	179
chr12	57211981	57212151	SRR8284516_trimmed.fq.sort.sort.q10.rmdup.narrowPeak_peak_9610	68	.	5.63003	9.82682	6.82275	317
chr12	57230120	57230276	SRR8284516_trimmed.fq.sort.sort.q10.rmdup.narrowPeak_peak_9611	63	.	4.76238	9.27712	6.31599	86
chr12	57230466	57230961	SRR8284516_trimmed.fq.sort.sort.q10.rmdup.narrowPeak_peak_9612	217	.	8.92414	25.4986	21.7273	366
chr12	58027060	58027290	SRR8284516_trimmed.fq.sort.sort.q10.rmdup.narrowPeak_peak_9617	198	.	9.32724	23.5405	19.8499	159
chr12	58027526	58027684	SRR8284516_trimmed.fq.sort.sort.q10.rmdup.narrowPeak_peak_9618	47	.	4.49317	7.53037	4.72182	34
chr12	58234061	58234199	SRR8284516_trimmed.fq.sort.sort.q10.rmdup.narrowPeak_peak_9621	43	.	4.5744	7.08511	4.31344	116
chr12	58402035	58402216	SRR8284516_trimmed.fq.sort.sort.q10.rmdup.narrowPeak_peak_9624	105	.	7.03753	13.841	10.5983	78
chr12	58474439	58474661	SRR8284516_trimmed.fq.sort.sort.q10.rmdup.narrowPeak_peak_9627	96	.	6.68566	12.8032	9.61536	110
chr12	58652612	58652735	SRR8284516_trimmed.fq.sort.sort.q10.rmdup.narrowPeak_peak_9630	59	.	5.27815	8.88473	5.95035	72
chr12	58652825	58653025	SRR8284516_trimmed.fq.sort.sort.q10.rmdup.narrowPeak_peak_9630	59	.	5.27815	8.88473	5.95035	72
chr12	59011455	59011883	SRR8284516_trimmed.fq.sort.sort.q10.rmdup.narrowPeak_peak_9635	289	.	8.43444	33.0249	28.9581	212
chr12	59013474	59013774	SRR8284516_trimmed.fq.sort.sort.q10.rmdup.narrowPeak_peak_9636	354	.	9.41169	39.8094	35.495	132
chr12	59040076	59040382	SRR8284516_trimmed.fq.sort.sort.q10.rmdup.narrowPeak_peak_9637	904	.	22.3925	96.2782	90.4468	145
chr12	59060721	59061338	SRR8284516_trimmed.fq.sort.sort.q10.rmdup.narrowPeak_peak_9639	328	.	11.199	37.0495	32.8326	435
chr12	59066357	59066701	SRR8284516_trimmed.fq.sort.sort.q10.rmdup.narrowPeak_peak_9640	156	.	6.41637	19.1828	15.6819	261
chr12	59067426	59067912	SRR8284516_trimmed.fq.sort.sort.q10.rmdup.narrowPeak_peak_9641	189	.	7.03514	22.5921	18.9417	502
chr12	59130907	59131184	SRR8284516_trimmed.fq.sort.sort.q10.rmdup.narrowPeak_peak_9642	204	.	8.07578	24.1505	20.4344	261
chr12	59219515	59219765	SRR8284516_trimmed.fq.sort.sort.q10.rmdup.narrowPeak_peak_9645	560	.	15.5265	61.1059	56.0979	135
chr12	59220033	59220152	SRR8284516_trimmed.fq.sort.sort.q10.rmdup.narrowPeak_peak_9646	63	.	4.61894	9.30914	6.34641	94
chr12	64965146	64965430	SRR8284516_trimmed.fq.sort.sort.q10.rmdup.narrowPeak_peak_9650	89	.	4.99692	12.145	8.99569	185
chr12	64965868	64966297	SRR8284516_trimmed.fq.sort.sort.q10.rmdup.narrowPeak_peak_9651	403	.	11.2116	44.8116	40.3252	132
chr12	65036329	65036786	SRR8284516_trimmed.fq.sort.sort.q10.rmdup.narrowPeak_peak_9652	401	.	14.1145	44.5796	40.101	125
chr12	65073368	65073883	SRR8284516_trimmed.fq.sort.sort.q10.rmdup.narrowPeak_peak_9653	140	.	5.75999	17.4587	14.0371	174
chr12	65075266	65075439	SRR8284516_trimmed.fq.sort.sort.q10.rmdup.narrowPeak_peak_9654	137	.	5.77838	17.1079	13.7027	92
chr12	65172153	65172539	SRR8284516_trimmed.fq.sort.sort.q10.rmdup.narrowPeak_peak_9657	227	.	9.44386	26.593	22.7774	311
chr12	69158459	69159070	SRR8284516_trimmed.fq.sort.sort.q10.rmdup.narrowPeak_peak_9665	650	.	14.3957	70.3567	65.0881	267
chr12	69168540	69169107	SRR8284516_trimmed.fq.sort.sort.q10.rmdup.narrowPeak_peak_9667	514	.	14.1415	56.3225	51.4639	155
chr12	69183390	69184032	SRR8284516_trimmed.fq.sort.sort.q10.rmdup.narrowPeak_peak_9668	175	.	6.99844	21.0917	17.5055	516
chr12	69196596	69197025	SRR8284516_trimmed.fq.sort.sort.q10.rmdup.narrowPeak_peak_9670	158	.	6.66719	19.3635	15.8532	193
chr12	69227894	69228159	SRR8284516_trimmed.fq.sort.sort.q10.rmdup.narrowPeak_peak_9674	373	.	12.4403	41.7732	37.389	144
chr12	69242117	69242284	SRR8284516_trimmed.fq.sort.sort.q10.rmdup.narrowPeak_peak_9676	202	.	10.1754	23.9744	20.2659	99
chr12	69296443	69296630	SRR8284516_trimmed.fq.sort.sort.q10.rmdup.narrowPeak_peak_9678	209	.	6.937	24.6684	20.9316	112
chr12	69296930	69297564	SRR8284516_trimmed.fq.sort.sort.q10.rmdup.narrowPeak_peak_9679	281	.	8.16019	32.2248	28.188	134
chr12	69356508	69356785	SRR8284516_trimmed.fq.sort.sort.q10.rmdup.narrowPeak_peak_9681	78	.	5.45852	10.9739	7.8945	142
chr12	69356986	69357185	SRR8284516_trimmed.fq.sort.sort.q10.rmdup.narrowPeak_peak_9682	165	.	7.36513	20.0467	16.5069	86
chr12	69361666	69361933	SRR8284516_trimmed.fq.sort.sort.q10.rmdup.narrowPeak_peak_9683	212	.	8.7007	25.0173	21.2659	102
chr12	69371406	69371856	SRR8284516_trimmed.fq.sort.sort.q10.rmdup.narrowPeak_peak_9684	87	.	4.7562	11.9007	8.7649	341
chr12	69372782	69373221	SRR8284516_trimmed.fq.sort.sort.q10.rmdup.narrowPeak_peak_9686	381	.	10.3932	42.611	38.1974	205
chr12	69461959	69462192	SRR8284516_trimmed.fq.sort.sort.q10.rmdup.narrowPeak_peak_9691	46	.	4.26348	7.40389	4.60565	210
chr12	69502049	69502403	SRR8284516_trimmed.fq.sort.sort.q10.rmdup.narrowPeak_peak_9692	35	.	3.88371	6.16912	3.53508	94
chr12	69582467	69582639	SRR8284516_trimmed.fq.sort.sort.q10.rmdup.narrowPeak_peak_9698	89	.	5.48037	12.1307	8.98215	203
chr12	69583213	69583394	SRR8284516_trimmed.fq.sort.sort.q10.rmdup.narrowPeak_peak_9699	60	.	4.60852	8.97192	6.03167	88
chr12	69681130	69681269	SRR8284516_trimmed.fq.sort.sort.q10.rmdup.narrowPeak_peak_9701	45	.	4.41488	7.39137	4.5938	85
chr12	69682351	69682525	SRR8284516_trimmed.fq.sort.sort.q10.rmdup.narrowPeak_peak_9703	88	.	6.01757	12.0214	8.87896	74
chr12	69725136	69725280	SRR8284516_trimmed.fq.sort.sort.q10.rmdup.narrowPeak_peak_9705	37	.	4.19139	6.44407	3.75256	111
chr12	69725393	69725580	SRR8284516_trimmed.fq.sort.sort.q10.rmdup.narrowPeak_peak_9705	37	.	4.19139	6.44407	3.75256	111
chr12	69761144	69761315	SRR8284516_trimmed.fq.sort.sort.q10.rmdup.narrowPeak_peak_9706	50	.	4.24408	7.94092	5.09868	105
chr12	69849324	69849473	SRR8284516_trimmed.fq.sort.sort.q10.rmdup.narrowPeak_peak_9708	48	.	4.55373	7.63735	4.81963	210
chr12	69873943	69874221	SRR8284516_trimmed.fq.sort.sort.q10.rmdup.narrowPeak_peak_9709	31	.	3.80964	5.78918	3.19674	197
chr12	69892375	69892529	SRR8284516_trimmed.fq.sort.sort.q10.rmdup.narrowPeak_peak_9712	61	.	4.67566	9.10563	6.15632	299
chr12	69986133	69986765	SRR8284516_trimmed.fq.sort.sort.q10.rmdup.narrowPeak_peak_9714	141	.	6.65543	17.5448	14.1188	146
chr12	69987314	69987463	SRR8284516_trimmed.fq.sort.sort.q10.rmdup.narrowPeak_peak_9715	59	.	4.39367	8.83959	5.91854	41
chr12	70251475	70251650	SRR8284516_trimmed.fq.sort.sort.q10.rmdup.narrowPeak_peak_9719	35	.	4.22252	6.23151	3.56051	123
chr12	70452723	70452954	SRR8284516_trimmed.fq.sort.sort.q10.rmdup.narrowPeak_peak_9721	103	.	6.20214	13.5846	10.3566	125
chr12	70453163	70453598	SRR8284516_trimmed.fq.sort.sort.q10.rmdup.narrowPeak_peak_9722	338	.	12.2817	38.0599	33.8078	124
chr12	70608656	70608856	SRR8284516_trimmed.fq.sort.sort.q10.rmdup.narrowPeak_peak_9726	57	.	5.12996	8.63383	5.72709	118
chr12	70752756	70752950	SRR8284516_trimmed.fq.sort.sort.q10.rmdup.narrowPeak_peak_9734	90	.	5.18844	12.2334	9.07957	108
chr12	70785784	70785915	SRR8284516_trimmed.fq.sort.sort.q10.rmdup.narrowPeak_peak_9737	59	.	5.26316	8.85943	5.93636	61
chr12	70824753	70824910	SRR8284516_trimmed.fq.sort.sort.q10.rmdup.narrowPeak_peak_9739	108	.	4.51649	14.1497	10.8913	92
chr12	70825057	70825251	SRR8284516_trimmed.fq.sort.sort.q10.rmdup.narrowPeak_peak_9740	221	.	6.32786	25.9056	22.1177	137
chr12	70825852	70826035	SRR8284516_trimmed.fq.sort.sort.q10.rmdup.narrowPeak_peak_9741	292	.	7.25795	33.3405	29.2612	130
chr12	70869234	70869350	SRR8284516_trimmed.fq.sort.sort.q10.rmdup.narrowPeak_peak_9747	68	.	4.59405	9.89169	6.88335	85
chr12	70937536	70937697	SRR8284516_trimmed.fq.sort.sort.q10.rmdup.narrowPeak_peak_9748	112	.	5.68874	14.5065	11.2306	109
chr12	70937929	70938513	SRR8284516_trimmed.fq.sort.sort.q10.rmdup.narrowPeak_peak_9749	459	.	12.7112	50.6634	45.9864	206
chr12	70968391	70968637	SRR8284516_trimmed.fq.sort.sort.q10.rmdup.narrowPeak_peak_9750	113	.	6.49773	14.5853	11.3055	373
chr12	70968837	70968979	SRR8284516_trimmed.fq.sort.sort.q10.rmdup.narrowPeak_peak_9750	113	.	6.49773	14.5853	11.3055	373
chr12	70974912	70975381	SRR8284516_trimmed.fq.sort.sort.q10.rmdup.narrowPeak_peak_9751	307	.	9.52816	34.8829	30.7453	537
chr12	71014902	71015227	SRR8284516_trimmed.fq.sort.sort.q10.rmdup.narrowPeak_peak_9752	106	.	5.58636	13.882	10.6368	224
chr12	71015348	71015576	SRR8284516_trimmed.fq.sort.sort.q10.rmdup.narrowPeak_peak_9753	269	.	9.08797	30.9003	26.9146	111
chr12	71049747	71049937	SRR8284516_trimmed.fq.sort.sort.q10.rmdup.narrowPeak_peak_9756	59	.	5.06201	8.84667	5.92423	98
chr12	71102200	71102370	SRR8284516_trimmed.fq.sort.sort.q10.rmdup.narrowPeak_peak_9757	59	.	5.27815	8.88473	5.95035	104
chr12	71136482	71137036	SRR8284516_trimmed.fq.sort.sort.q10.rmdup.narrowPeak_peak_9759	124	.	5.89994	15.8015	12.4607	166
chr12	71137236	71137446	SRR8284516_trimmed.fq.sort.sort.q10.rmdup.narrowPeak_peak_9760	152	.	6.60528	18.7664	15.2839	116
chr12	71259107	71259257	SRR8284516_trimmed.fq.sort.sort.q10.rmdup.narrowPeak_peak_9769	50	.	3.94477	7.86934	5.03286	83
chr12	71296930	71297136	SRR8284516_trimmed.fq.sort.sort.q10.rmdup.narrowPeak_peak_9771	105	.	5.53551	13.7654	10.5286	183
chr12	71309213	71309493	SRR8284516_trimmed.fq.sort.sort.q10.rmdup.narrowPeak_peak_9772	22	.	3.03609	4.58451	2.22071	242
chr12	71482280	71482535	SRR8284516_trimmed.fq.sort.sort.q10.rmdup.narrowPeak_peak_9776	35	.	3.86783	6.14059	3.50934	182
chr12	71831212	71831442	SRR8284516_trimmed.fq.sort.sort.q10.rmdup.narrowPeak_peak_9787	128	.	7.59678	16.1943	12.8334	212
chr12	72085152	72085314	SRR8284516_trimmed.fq.sort.sort.q10.rmdup.narrowPeak_peak_9793	62	.	4.42627	9.21323	6.25649	114
chr12	72086244	72086684	SRR8284516_trimmed.fq.sort.sort.q10.rmdup.narrowPeak_peak_9795	94	.	5.387	12.6768	9.49913	98
chr12	72441943	72442092	SRR8284516_trimmed.fq.sort.sort.q10.rmdup.narrowPeak_peak_9800	82	.	6.06387	11.32	8.22064	74
chr12	72536444	72536639	SRR8284516_trimmed.fq.sort.sort.q10.rmdup.narrowPeak_peak_9802	95	.	6.66667	12.7703	9.58752	110
chr12	72757038	72757287	SRR8284516_trimmed.fq.sort.sort.q10.rmdup.narrowPeak_peak_9805	45	.	3.41875	7.34979	4.55605	120
chr12	72760634	72761006	SRR8284516_trimmed.fq.sort.sort.q10.rmdup.narrowPeak_peak_9806	440	.	10.1591	48.6889	44.0763	303
chr12	72785538	72785764	SRR8284516_trimmed.fq.sort.sort.q10.rmdup.narrowPeak_peak_9807	35	.	4.22252	6.23151	3.56051	133
chr12	72844080	72844505	SRR8284516_trimmed.fq.sort.sort.q10.rmdup.narrowPeak_peak_9808	59	.	5.26316	8.85943	5.93636	299
chr12	73027202	73027369	SRR8284516_trimmed.fq.sort.sort.q10.rmdup.narrowPeak_peak_9811	126	.	7.74129	15.9787	12.6278	111
chr12	73111469	73111582	SRR8284516_trimmed.fq.sort.sort.q10.rmdup.narrowPeak_peak_9816	64	.	3.8361	9.47013	6.49619	56
chr12	73112286	73112892	SRR8284516_trimmed.fq.sort.sort.q10.rmdup.narrowPeak_peak_9817	155	.	5.62398	19.048	15.5532	613
chr12	73123765	73124171	SRR8284516_trimmed.fq.sort.sort.q10.rmdup.narrowPeak_peak_9819	252	.	10.736	29.1843	25.2653	147
chr12	73286400	73286745	SRR8284516_trimmed.fq.sort.sort.q10.rmdup.narrowPeak_peak_9826	248	.	9.12571	28.7336	24.8327	202
chr12	73342524	73342702	SRR8284516_trimmed.fq.sort.sort.q10.rmdup.narrowPeak_peak_9828	76	.	4.96211	10.6858	7.62827	103
chr12	73356179	73356334	SRR8284516_trimmed.fq.sort.sort.q10.rmdup.narrowPeak_peak_9829	58	.	4.47986	8.71328	5.80094	89
chr12	73367418	73367590	SRR8284516_trimmed.fq.sort.sort.q10.rmdup.narrowPeak_peak_9831	54	.	4.44576	8.3409	5.45534	120
chr12	73435503	73435801	SRR8284516_trimmed.fq.sort.sort.q10.rmdup.narrowPeak_peak_9835	47	.	4.69295	7.57759	4.76468	263
chr12	73495238	73495638	SRR8284516_trimmed.fq.sort.sort.q10.rmdup.narrowPeak_peak_9837	73	.	5.35875	10.4219	7.38058	72
chr12	73521015	73521145	SRR8284516_trimmed.fq.sort.sort.q10.rmdup.narrowPeak_peak_9838	60	.	4.19239	8.98854	6.0472	67
chr12	73528219	73528553	SRR8284516_trimmed.fq.sort.sort.q10.rmdup.narrowPeak_peak_9839	239	.	8.06629	27.7657	23.9027	200
chr12	73908894	73908935	SRR8284516_trimmed.fq.sort.sort.q10.rmdup.narrowPeak_peak_9846	36	.	3.86001	6.38022	3.69482	123
chr12	73964631	73965202	SRR8284516_trimmed.fq.sort.sort.q10.rmdup.narrowPeak_peak_9847	216	.	9.14602	25.4111	21.6437	250
chr12	75308533	75308647	SRR8284516_trimmed.fq.sort.sort.q10.rmdup.narrowPeak_peak_9854	23	.	3.2706	4.82949	2.39632	42
chr12	75393974	75394084	SRR8284516_trimmed.fq.sort.sort.q10.rmdup.narrowPeak_peak_9855	54	.	4.46207	8.37291	5.48529	67
chr12	75596562	75596880	SRR8284516_trimmed.fq.sort.sort.q10.rmdup.narrowPeak_peak_9860	176	.	7.46924	21.2504	17.6575	164
chr12	75668956	75669347	SRR8284516_trimmed.fq.sort.sort.q10.rmdup.narrowPeak_peak_9861	270	.	8.49979	31.0438	27.0526	222
chr12	75669797	75670250	SRR8284516_trimmed.fq.sort.sort.q10.rmdup.narrowPeak_peak_9862	205	.	7.29849	24.2383	20.519	160
chr12	75833452	75833638	SRR8284516_trimmed.fq.sort.sort.q10.rmdup.narrowPeak_peak_9865	35	.	3.74588	6.1659	3.53256	40
chr12	75869029	75869203	SRR8284516_trimmed.fq.sort.sort.q10.rmdup.narrowPeak_peak_9866	64	.	4.69925	9.47397	6.49955	104
chr12	76072120	76072689	SRR8284516_trimmed.fq.sort.sort.q10.rmdup.narrowPeak_peak_9871	195	.	7.47325	23.2201	19.543	470
chr12	76255493	76255642	SRR8284516_trimmed.fq.sort.sort.q10.rmdup.narrowPeak_peak_9873	47	.	4.53337	7.60142	4.78656	198
chr12	76459112	76459280	SRR8284516_trimmed.fq.sort.sort.q10.rmdup.narrowPeak_peak_9885	21	.	3.43737	4.49911	2.17182	39
chr12	76484010	76484142	SRR8284516_trimmed.fq.sort.sort.q10.rmdup.narrowPeak_peak_9886	52	.	4.66853	8.14679	5.27532	64
chr12	76514731	76514989	SRR8284516_trimmed.fq.sort.sort.q10.rmdup.narrowPeak_peak_9887	68	.	5.63003	9.82682	6.82275	154
chr12	76661865	76661932	SRR8284516_trimmed.fq.sort.sort.q10.rmdup.narrowPeak_peak_9888	22	.	3.43192	4.69433	2.27776	24
chr12	76765530	76766168	SRR8284516_trimmed.fq.sort.sort.q10.rmdup.narrowPeak_peak_9891	293	.	11.9471	33.4246	29.342	133
chr12	76766254	76766402	SRR8284516_trimmed.fq.sort.sort.q10.rmdup.narrowPeak_peak_9892	39	.	4.17512	6.68595	3.97203	88
chr12	76837442	76837618	SRR8284516_trimmed.fq.sort.sort.q10.rmdup.narrowPeak_peak_9896	158	.	7.72756	19.3469	15.8376	126
chr12	76837841	76838173	SRR8284516_trimmed.fq.sort.sort.q10.rmdup.narrowPeak_peak_9897	93	.	5.86229	12.5162	9.34728	87
chr12	76961552	76962266	SRR8284516_trimmed.fq.sort.sort.q10.rmdup.narrowPeak_peak_9899	102	.	5.754	13.4746	10.2525	500
chr12	77238119	77238288	SRR8284516_trimmed.fq.sort.sort.q10.rmdup.narrowPeak_peak_9903	116	.	7.38941	14.8998	11.6027	173
chr12	77507807	77507873	SRR8284516_trimmed.fq.sort.sort.q10.rmdup.narrowPeak_peak_9909	28	.	3.87064	5.41182	2.86017	182
chr12	78225761	78226065	SRR8284516_trimmed.fq.sort.sort.q10.rmdup.narrowPeak_peak_9917	184	.	8.56448	22.0504	18.4225	238
chr12	78226261	78226482	SRR8284516_trimmed.fq.sort.sort.q10.rmdup.narrowPeak_peak_9918	115	.	6.63057	14.8449	11.5525	187
chr12	78226774	78226948	SRR8284516_trimmed.fq.sort.sort.q10.rmdup.narrowPeak_peak_9919	107	.	6.40669	13.9821	10.7318	129
chr12	78749421	78749735	SRR8284516_trimmed.fq.sort.sort.q10.rmdup.narrowPeak_peak_9925	249	.	11.23	28.8875	24.9808	199
chr12	78861787	78862471	SRR8284516_trimmed.fq.sort.sort.q10.rmdup.narrowPeak_peak_9927	393	.	9.74896	43.7726	39.3206	220
chr12	79089464	79089650	SRR8284516_trimmed.fq.sort.sort.q10.rmdup.narrowPeak_peak_9929	105	.	6.7707	13.8041	10.5655	124
chr12	79191185	79191602	SRR8284516_trimmed.fq.sort.sort.q10.rmdup.narrowPeak_peak_9932	95	.	6.38733	12.693	9.51439	95
chr12	79295939	79296175	SRR8284516_trimmed.fq.sort.sort.q10.rmdup.narrowPeak_peak_9934	92	.	5.41321	12.3622	9.20149	138
chr12	79296482	79296647	SRR8284516_trimmed.fq.sort.sort.q10.rmdup.narrowPeak_peak_9935	100	.	5.65764	13.2677	10.0559	89
chr12	79297344	79297772	SRR8284516_trimmed.fq.sort.sort.q10.rmdup.narrowPeak_peak_9936	107	.	5.82542	14.024	10.772	313
chr12	79377856	79378021	SRR8284516_trimmed.fq.sort.sort.q10.rmdup.narrowPeak_peak_9939	50	.	4.86179	7.86219	5.02641	102
chr12	79378175	79378333	SRR8284516_trimmed.fq.sort.sort.q10.rmdup.narrowPeak_peak_9940	51	.	4.92627	7.97021	5.11222	52
chr12	79393223	79393403	SRR8284516_trimmed.fq.sort.sort.q10.rmdup.narrowPeak_peak_9942	85	.	6.06796	11.7182	8.59616	87
chr12	79531812	79532061	SRR8284516_trimmed.fq.sort.sort.q10.rmdup.narrowPeak_peak_9946	143	.	6.57504	17.807	14.3693	145
chr12	79613041	79613193	SRR8284516_trimmed.fq.sort.sort.q10.rmdup.narrowPeak_peak_9950	61	.	4.54133	9.14858	6.1965	86
chr12	79639637	79639837	SRR8284516_trimmed.fq.sort.sort.q10.rmdup.narrowPeak_peak_9951	79	.	5.69135	11.0375	7.95457	82
chr12	79683129	79683235	SRR8284516_trimmed.fq.sort.sort.q10.rmdup.narrowPeak_peak_9952	35	.	3.75978	6.19212	3.55541	86
chr12	79755434	79755615	SRR8284516_trimmed.fq.sort.sort.q10.rmdup.narrowPeak_peak_9954	63	.	4.6032	9.27669	6.31578	75
chr12	79756126	79756244	SRR8284516_trimmed.fq.sort.sort.q10.rmdup.narrowPeak_peak_9955	37	.	3.74637	6.41514	3.72654	40
chr12	79846532	79846681	SRR8284516_trimmed.fq.sort.sort.q10.rmdup.narrowPeak_peak_9958	54	.	3.37496	8.36158	5.47505	182
chr12	79879664	79879858	SRR8284516_trimmed.fq.sort.sort.q10.rmdup.narrowPeak_peak_9959	83	.	5.15325	11.4414	8.33496	230
chr12	79896241	79896418	SRR8284516_trimmed.fq.sort.sort.q10.rmdup.narrowPeak_peak_9961	62	.	4.74478	9.24242	6.28358	63
chr12	79929458	79929748	SRR8284516_trimmed.fq.sort.sort.q10.rmdup.narrowPeak_peak_9962	180	.	6.37477	21.6914	18.0785	171
chr12	79942690	79942723	SRR8284516_trimmed.fq.sort.sort.q10.rmdup.narrowPeak_peak_9963	22	.	2.89394	4.6601	2.24797	135
chr12	80022286	80022520	SRR8284516_trimmed.fq.sort.sort.q10.rmdup.narrowPeak_peak_9967	95	.	4.1814	12.7542	9.57231	220
chr12	80112428	80112682	SRR8284516_trimmed.fq.sort.sort.q10.rmdup.narrowPeak_peak_9973	34	.	2.54332	6.07864	3.45463	189
chr12	80113667	80113869	SRR8284516_trimmed.fq.sort.sort.q10.rmdup.narrowPeak_peak_9974	90	.	3.48551	12.2333	9.07957	85
chr12	80115018	80115285	SRR8284516_trimmed.fq.sort.sort.q10.rmdup.narrowPeak_peak_9976	82	.	3.38843	11.3548	8.25373	197
chr12	80131149	80131326	SRR8284516_trimmed.fq.sort.sort.q10.rmdup.narrowPeak_peak_9978	85	.	4.4175	11.6569	8.53828	97
chr12	80132224	80132469	SRR8284516_trimmed.fq.sort.sort.q10.rmdup.narrowPeak_peak_9979	67	.	4.04254	9.75981	6.76646	262
chr12	80229282	80229515	SRR8284516_trimmed.fq.sort.sort.q10.rmdup.narrowPeak_peak_9984	116	.	4.06384	14.9193	11.6211	98
chr12	80230183	80230354	SRR8284516_trimmed.fq.sort.sort.q10.rmdup.narrowPeak_peak_9985	104	.	3.88975	13.6642	10.4327	90
chr12	80230670	80231006	SRR8284516_trimmed.fq.sort.sort.q10.rmdup.narrowPeak_peak_9986	129	.	4.27192	16.3511	12.9829	90
chr12	80231345	80231738	SRR8284516_trimmed.fq.sort.sort.q10.rmdup.narrowPeak_peak_9987	98	.	3.81282	13.0913	9.88861	113
chr12	80259478	80259741	SRR8284516_trimmed.fq.sort.sort.q10.rmdup.narrowPeak_peak_9988	77	.	4.21763	10.8067	7.73748	146
chr12	80260681	80260941	SRR8284516_trimmed.fq.sort.sort.q10.rmdup.narrowPeak_peak_9990	120	.	5.27662	15.3718	12.0519	80
chr12	80273209	80273368	SRR8284516_trimmed.fq.sort.sort.q10.rmdup.narrowPeak_peak_9991	51	.	4.60883	8.03881	5.17548	63
chr12	80463089	80463577	SRR8284516_trimmed.fq.sort.sort.q10.rmdup.narrowPeak_peak_9996	146	.	7.85783	18.1216	14.6697	293
chr12	80643074	80643795	SRR8284516_trimmed.fq.sort.sort.q10.rmdup.narrowPeak_peak_9998	299	.	8.07521	34.0709	29.964	370
chr12	80644298	80644577	SRR8284516_trimmed.fq.sort.sort.q10.rmdup.narrowPeak_peak_9999	91	.	4.43237	12.3196	9.16111	137
chr12	80863449	80863524	SRR8284516_trimmed.fq.sort.sort.q10.rmdup.narrowPeak_peak_10005	32	.	4.02253	5.9023	3.2976	37
chr12	80945509	80945905	SRR8284516_trimmed.fq.sort.sort.q10.rmdup.narrowPeak_peak_10007	866	.	15.1364	92.4476	86.6891	219
chr12	80946406	80946638	SRR8284516_trimmed.fq.sort.sort.q10.rmdup.narrowPeak_peak_10008	79	.	4.09031	11.0251	7.94277	151
chr12	81002587	81002736	SRR8284516_trimmed.fq.sort.sort.q10.rmdup.narrowPeak_peak_10010	62	.	4.8929	9.20137	6.24566	81
chr12	81108892	81108949	SRR8284516_trimmed.fq.sort.sort.q10.rmdup.narrowPeak_peak_10013	53	.	4.36596	8.18359	5.30936	163
chr12	81141086	81141197	SRR8284516_trimmed.fq.sort.sort.q10.rmdup.narrowPeak_peak_10014	40	.	3.70157	6.82233	4.0953	357
chr12	81484862	81485158	SRR8284516_trimmed.fq.sort.sort.q10.rmdup.narrowPeak_peak_10018	623	.	19.6947	67.5304	62.3373	149
chr12	81532266	81532415	SRR8284516_trimmed.fq.sort.sort.q10.rmdup.narrowPeak_peak_10019	142	.	7.61927	17.6691	14.2376	461
chr12	81532529	81533017	SRR8284516_trimmed.fq.sort.sort.q10.rmdup.narrowPeak_peak_10019	142	.	7.61927	17.6691	14.2376	461
chr12	81594588	81594964	SRR8284516_trimmed.fq.sort.sort.q10.rmdup.narrowPeak_peak_10020	306	.	12.9959	34.7324	30.6004	252
chr12	81595343	81595522	SRR8284516_trimmed.fq.sort.sort.q10.rmdup.narrowPeak_peak_10021	26	.	3.66911	5.08449	2.61894	92
chr12	82212698	82212909	SRR8284516_trimmed.fq.sort.sort.q10.rmdup.narrowPeak_peak_10031	66	.	4.45633	9.58656	6.60462	106
chr12	83520565	83520766	SRR8284516_trimmed.fq.sort.sort.q10.rmdup.narrowPeak_peak_10058	125	.	7.41553	15.8669	12.5235	67
chr12	83597010	83597226	SRR8284516_trimmed.fq.sort.sort.q10.rmdup.narrowPeak_peak_10061	76	.	5.32935	10.7256	7.66546	212
chr12	83631734	83631988	SRR8284516_trimmed.fq.sort.sort.q10.rmdup.narrowPeak_peak_10062	165	.	6.97064	20.0922	16.5503	103
chr12	83632263	83632507	SRR8284516_trimmed.fq.sort.sort.q10.rmdup.narrowPeak_peak_10063	399	.	11.5807	44.4507	39.9761	162
chr12	83632701	83633222	SRR8284516_trimmed.fq.sort.sort.q10.rmdup.narrowPeak_peak_10064	189	.	7.40592	22.5659	18.9166	129
chr12	83687810	83688052	SRR8284516_trimmed.fq.sort.sort.q10.rmdup.narrowPeak_peak_10066	278	.	9.00728	31.8246	27.8037	140
chr12	83688595	83689096	SRR8284516_trimmed.fq.sort.sort.q10.rmdup.narrowPeak_peak_10068	128	.	5.89085	16.1851	12.8247	144
chr12	83922178	83922456	SRR8284516_trimmed.fq.sort.sort.q10.rmdup.narrowPeak_peak_10075	82	.	5.46647	11.358	8.2566	178
chr12	83987818	83987998	SRR8284516_trimmed.fq.sort.sort.q10.rmdup.narrowPeak_peak_10077	151	.	8.38026	18.5834	15.1088	228
chr12	84114381	84114545	SRR8284516_trimmed.fq.sort.sort.q10.rmdup.narrowPeak_peak_10080	158	.	8.79692	19.3271	15.8187	136
chr12	84114637	84114850	SRR8284516_trimmed.fq.sort.sort.q10.rmdup.narrowPeak_peak_10080	158	.	8.79692	19.3271	15.8187	136
chr12	84175854	84176088	SRR8284516_trimmed.fq.sort.sort.q10.rmdup.narrowPeak_peak_10082	128	.	5.43652	16.185	12.8247	156
chr12	84194327	84194467	SRR8284516_trimmed.fq.sort.sort.q10.rmdup.narrowPeak_peak_10084	52	.	4.17399	8.08473	5.21806	34
chr12	84284941	84285198	SRR8284516_trimmed.fq.sort.sort.q10.rmdup.narrowPeak_peak_10086	180	.	8.3929	21.7064	18.0925	198
chr12	84316448	84317455	SRR8284516_trimmed.fq.sort.sort.q10.rmdup.narrowPeak_peak_10087	686	.	12.9999	74.0258	68.669	504
chr12	84361626	84361820	SRR8284516_trimmed.fq.sort.sort.q10.rmdup.narrowPeak_peak_10089	67	.	4.52414	9.73737	6.74595	122
chr12	84362075	84362528	SRR8284516_trimmed.fq.sort.sort.q10.rmdup.narrowPeak_peak_10090	476	.	13.1152	52.3703	47.6367	169
chr12	84417353	84417458	SRR8284516_trimmed.fq.sort.sort.q10.rmdup.narrowPeak_peak_10092	68	.	5.63003	9.82682	6.82275	102
chr12	84451350	84452213	SRR8284516_trimmed.fq.sort.sort.q10.rmdup.narrowPeak_peak_10093	298	.	10.6342	33.9056	29.8051	646
chr12	84523697	84523956	SRR8284516_trimmed.fq.sort.sort.q10.rmdup.narrowPeak_peak_10096	92	.	4.80703	12.3636	9.20265	127
chr12	84772703	84772919	SRR8284516_trimmed.fq.sort.sort.q10.rmdup.narrowPeak_peak_10101	189	.	7.05397	22.6411	18.9888	146
chr12	84773306	84773795	SRR8284516_trimmed.fq.sort.sort.q10.rmdup.narrowPeak_peak_10102	148	.	6.23304	18.2858	14.8251	103
chr12	84847232	84847467	SRR8284516_trimmed.fq.sort.sort.q10.rmdup.narrowPeak_peak_10104	86	.	5.66282	11.7409	8.61774	154
chr12	84942105	84942341	SRR8284516_trimmed.fq.sort.sort.q10.rmdup.narrowPeak_peak_10107	86	.	5.66282	11.7409	8.61774	154
chr12	84970555	84970788	SRR8284516_trimmed.fq.sort.sort.q10.rmdup.narrowPeak_peak_10109	229	.	9.23984	26.7308	22.9095	131
chr12	84970915	84971325	SRR8284516_trimmed.fq.sort.sort.q10.rmdup.narrowPeak_peak_10110	88	.	5.5764	11.9502	8.81169	145
chr12	84996607	84997193	SRR8284516_trimmed.fq.sort.sort.q10.rmdup.narrowPeak_peak_10111	407	.	12.7768	45.2675	40.7663	453
chr12	85110390	85110747	SRR8284516_trimmed.fq.sort.sort.q10.rmdup.narrowPeak_peak_10113	334	.	9.28382	37.6997	33.4594	603
chr12	85110875	85111053	SRR8284516_trimmed.fq.sort.sort.q10.rmdup.narrowPeak_peak_10113	334	.	9.28382	37.6997	33.4594	603
chr12	85218933	85219154	SRR8284516_trimmed.fq.sort.sort.q10.rmdup.narrowPeak_peak_10115	37	.	3.25017	6.47508	3.78123	162
chr12	85219583	85220133	SRR8284516_trimmed.fq.sort.sort.q10.rmdup.narrowPeak_peak_10116	229	.	7.17557	26.788	22.9646	285
chr12	85338803	85338965	SRR8284516_trimmed.fq.sort.sort.q10.rmdup.narrowPeak_peak_10120	107	.	5.63816	14.0001	10.7489	98
chr12	85373865	85374196	SRR8284516_trimmed.fq.sort.sort.q10.rmdup.narrowPeak_peak_10122	225	.	6.60397	26.395	22.5879	871
chr12	85374512	85374859	SRR8284516_trimmed.fq.sort.sort.q10.rmdup.narrowPeak_peak_10122	225	.	6.60397	26.395	22.5879	871
chr12	85375167	85375325	SRR8284516_trimmed.fq.sort.sort.q10.rmdup.narrowPeak_peak_10123	45	.	3.26371	7.36948	4.57415	44
chr12	85454653	85455172	SRR8284516_trimmed.fq.sort.sort.q10.rmdup.narrowPeak_peak_10124	342	.	7.84332	38.4787	34.2108	373
chr12	85455621	85455954	SRR8284516_trimmed.fq.sort.sort.q10.rmdup.narrowPeak_peak_10125	288	.	7.14286	32.924	28.8611	135
chr12	85473644	85473812	SRR8284516_trimmed.fq.sort.sort.q10.rmdup.narrowPeak_peak_10126	77	.	5.9819	10.7949	7.72606	94
chr12	85485395	85485986	SRR8284516_trimmed.fq.sort.sort.q10.rmdup.narrowPeak_peak_10127	150	.	6.33619	18.5458	15.0729	474
chr12	85491965	85492100	SRR8284516_trimmed.fq.sort.sort.q10.rmdup.narrowPeak_peak_10128	59	.	5.10986	8.93051	5.99296	67
chr12	85527331	85527480	SRR8284516_trimmed.fq.sort.sort.q10.rmdup.narrowPeak_peak_10131	58	.	4.85548	8.8044	5.88586	74
chr12	85824649	85824894	SRR8284516_trimmed.fq.sort.sort.q10.rmdup.narrowPeak_peak_10137	356	.	11.6268	39.9591	35.6391	147
chr12	85909589	85909697	SRR8284516_trimmed.fq.sort.sort.q10.rmdup.narrowPeak_peak_10140	53	.	4.90645	8.25155	5.37247	66
chr12	85960124	85960319	SRR8284516_trimmed.fq.sort.sort.q10.rmdup.narrowPeak_peak_10143	160	.	6.09052	19.5994	16.079	130
chr12	85978528	85978742	SRR8284516_trimmed.fq.sort.sort.q10.rmdup.narrowPeak_peak_10147	57	.	4.61444	8.66955	5.76008	119
chr12	86037310	86037482	SRR8284516_trimmed.fq.sort.sort.q10.rmdup.narrowPeak_peak_10151	96	.	5.31436	12.8832	9.69151	140
chr12	86079208	86079486	SRR8284516_trimmed.fq.sort.sort.q10.rmdup.narrowPeak_peak_10153	134	.	6.5192	16.8004	13.4111	214
chr12	86082881	86083145	SRR8284516_trimmed.fq.sort.sort.q10.rmdup.narrowPeak_peak_10154	74	.	4.86467	10.4785	7.43405	70
chr12	86241452	86241699	SRR8284516_trimmed.fq.sort.sort.q10.rmdup.narrowPeak_peak_10157	99	.	5.77979	13.1362	9.93127	163
chr12	86241986	86242432	SRR8284516_trimmed.fq.sort.sort.q10.rmdup.narrowPeak_peak_10158	294	.	10.4473	33.4915	29.4065	223
chr12	86800408	86800549	SRR8284516_trimmed.fq.sort.sort.q10.rmdup.narrowPeak_peak_10167	68	.	4.08959	9.88402	6.87619	89
chr12	86800953	86801163	SRR8284516_trimmed.fq.sort.sort.q10.rmdup.narrowPeak_peak_10168	48	.	3.55971	7.71594	4.89196	146
chr12	86801690	86801903	SRR8284516_trimmed.fq.sort.sort.q10.rmdup.narrowPeak_peak_10169	37	.	3.25017	6.47508	3.78123	66
chr12	86823618	86823903	SRR8284516_trimmed.fq.sort.sort.q10.rmdup.narrowPeak_peak_10171	158	.	6.86985	19.3928	15.8816	327
chr12	86824056	86824268	SRR8284516_trimmed.fq.sort.sort.q10.rmdup.narrowPeak_peak_10172	84	.	5.02723	11.5179	8.40718	130
chr12	86867353	86867464	SRR8284516_trimmed.fq.sort.sort.q10.rmdup.narrowPeak_peak_10173	70	.	5.34442	10.0385	7.02129	97
chr12	86884416	86884755	SRR8284516_trimmed.fq.sort.sort.q10.rmdup.narrowPeak_peak_10174	172	.	9.05068	20.8376	17.2628	221
chr12	86946367	86946822	SRR8284516_trimmed.fq.sort.sort.q10.rmdup.narrowPeak_peak_10176	399	.	9.97382	44.4586	39.9836	707
chr12	86946938	86947213	SRR8284516_trimmed.fq.sort.sort.q10.rmdup.narrowPeak_peak_10176	399	.	9.97382	44.4586	39.9836	707
chr12	86947511	86947954	SRR8284516_trimmed.fq.sort.sort.q10.rmdup.narrowPeak_peak_10177	221	.	7.05478	25.9533	22.1632	129
chr12	87147130	87147299	SRR8284516_trimmed.fq.sort.sort.q10.rmdup.narrowPeak_peak_10178	130	.	6.00915	16.473	13.0991	168
chr12	87147723	87148019	SRR8284516_trimmed.fq.sort.sort.q10.rmdup.narrowPeak_peak_10179	364	.	10.6614	40.8331	36.4814	96
chr12	87265830	87266222	SRR8284516_trimmed.fq.sort.sort.q10.rmdup.narrowPeak_peak_10181	141	.	4.50088	17.59	14.1623	246
chr12	87266392	87267299	SRR8284516_trimmed.fq.sort.sort.q10.rmdup.narrowPeak_peak_10182	687	.	10.4828	74.1414	68.7815	506
chr12	87442747	87442909	SRR8284516_trimmed.fq.sort.sort.q10.rmdup.narrowPeak_peak_10186	50	.	3.64316	7.92946	5.08877	104
chr12	87443133	87443762	SRR8284516_trimmed.fq.sort.sort.q10.rmdup.narrowPeak_peak_10187	234	.	7.35847	27.3267	23.4819	340
chr12	87443937	87444060	SRR8284516_trimmed.fq.sort.sort.q10.rmdup.narrowPeak_peak_10188	68	.	4.07064	9.83409	6.82942	112
chr12	87471862	87472306	SRR8284516_trimmed.fq.sort.sort.q10.rmdup.narrowPeak_peak_10189	409	.	12.2624	45.4453	40.938	304
chr12	88360577	88361133	SRR8284516_trimmed.fq.sort.sort.q10.rmdup.narrowPeak_peak_10190	96	.	6.44829	12.8023	9.61536	449
chr12	91147778	91147992	SRR8284516_trimmed.fq.sort.sort.q10.rmdup.narrowPeak_peak_10202	77	.	5.9819	10.7949	7.72606	142
chr12	91502373	91502561	SRR8284516_trimmed.fq.sort.sort.q10.rmdup.narrowPeak_peak_10210	72	.	5.67045	10.2579	7.22651	301
chr12	91588723	91589051	SRR8284516_trimmed.fq.sort.sort.q10.rmdup.narrowPeak_peak_10211	87	.	4.63055	11.9091	8.77293	158
chr12	91590285	91590686	SRR8284516_trimmed.fq.sort.sort.q10.rmdup.narrowPeak_peak_10213	212	.	7.21719	24.9844	21.2344	138
chr12	91848623	91848857	SRR8284516_trimmed.fq.sort.sort.q10.rmdup.narrowPeak_peak_10220	197	.	8.98775	23.4313	19.7453	222
chr12	92239432	92239577	SRR8284516_trimmed.fq.sort.sort.q10.rmdup.narrowPeak_peak_10222	43	.	4.5744	7.08511	4.31344	184
chr12	92292581	92292703	SRR8284516_trimmed.fq.sort.sort.q10.rmdup.narrowPeak_peak_10224	60	.	5.15863	9.01569	6.07241	114
chr12	92292869	92292990	SRR8284516_trimmed.fq.sort.sort.q10.rmdup.narrowPeak_peak_10224	60	.	5.15863	9.01569	6.07241	114
chr12	93342709	93342852	SRR8284516_trimmed.fq.sort.sort.q10.rmdup.narrowPeak_peak_10227	68	.	5.63003	9.82682	6.82275	92
chr12	93680620	93680811	SRR8284516_trimmed.fq.sort.sort.q10.rmdup.narrowPeak_peak_10228	96	.	6.68566	12.8032	9.61536	111
chr12	94244930	94245179	SRR8284516_trimmed.fq.sort.sort.q10.rmdup.narrowPeak_peak_10233	42	.	4.53784	7.02451	4.27852	146
chr12	94253184	94253484	SRR8284516_trimmed.fq.sort.sort.q10.rmdup.narrowPeak_peak_10235	96	.	6.68566	12.8032	9.61536	297
chr12	94733888	94734034	SRR8284516_trimmed.fq.sort.sort.q10.rmdup.narrowPeak_peak_10239	59	.	5.27815	8.88473	5.95035	118
chr12	94797659	94797820	SRR8284516_trimmed.fq.sort.sort.q10.rmdup.narrowPeak_peak_10240	59	.	5.27815	8.88473	5.95035	73
chr12	95130644	95130891	SRR8284516_trimmed.fq.sort.sort.q10.rmdup.narrowPeak_peak_10241	77	.	5.9819	10.7949	7.72606	162
chr12	95158242	95158755	SRR8284516_trimmed.fq.sort.sort.q10.rmdup.narrowPeak_peak_10242	155	.	8.08771	19.054	15.5588	418
chr12	95384533	95384733	SRR8284516_trimmed.fq.sort.sort.q10.rmdup.narrowPeak_peak_10245	77	.	5.9819	10.7949	7.72606	129
chr12	95695504	95696020	SRR8284516_trimmed.fq.sort.sort.q10.rmdup.narrowPeak_peak_10247	301	.	11.371	34.2155	30.1027	341
chr12	96438582	96438730	SRR8284516_trimmed.fq.sort.sort.q10.rmdup.narrowPeak_peak_10249	28	.	3.87064	5.41182	2.86017	122
chr12	98258511	98258708	SRR8284516_trimmed.fq.sort.sort.q10.rmdup.narrowPeak_peak_10254	67	.	4.85107	9.78212	6.78774	117
chr12	98258806	98258906	SRR8284516_trimmed.fq.sort.sort.q10.rmdup.narrowPeak_peak_10255	52	.	4.33484	8.1219	5.25248	84
chr12	98259142	98259348	SRR8284516_trimmed.fq.sort.sort.q10.rmdup.narrowPeak_peak_10256	486	.	14.5012	53.4641	48.6959	144
chr12	98628198	98628564	SRR8284516_trimmed.fq.sort.sort.q10.rmdup.narrowPeak_peak_10258	228	.	10.6738	26.6418	22.8241	110
chr12	98734387	98734590	SRR8284516_trimmed.fq.sort.sort.q10.rmdup.narrowPeak_peak_10260	126	.	7.74129	15.9787	12.6278	119
chr12	98735182	98735231	SRR8284516_trimmed.fq.sort.sort.q10.rmdup.narrowPeak_peak_10261	59	.	5.27815	8.88473	5.95035	91
chr12	98747489	98747778	SRR8284516_trimmed.fq.sort.sort.q10.rmdup.narrowPeak_peak_10262	207	.	9.54312	24.517	20.7862	142
chr12	98920017	98920176	SRR8284516_trimmed.fq.sort.sort.q10.rmdup.narrowPeak_peak_10263	61	.	5.00353	9.07457	6.12728	101
chr12	98920350	98920542	SRR8284516_trimmed.fq.sort.sort.q10.rmdup.narrowPeak_peak_10264	205	.	9.41841	24.2759	20.555	99
chr12	98920694	98921003	SRR8284516_trimmed.fq.sort.sort.q10.rmdup.narrowPeak_peak_10265	174	.	8.57278	21.01	17.4275	113
chr12	99284431	99284583	SRR8284516_trimmed.fq.sort.sort.q10.rmdup.narrowPeak_peak_10270	79	.	4.80384	11.0141	7.93248	118
chr12	99308984	99309133	SRR8284516_trimmed.fq.sort.sort.q10.rmdup.narrowPeak_peak_10272	62	.	4.39883	9.15358	6.20116	74
chr12	99392222	99392604	SRR8284516_trimmed.fq.sort.sort.q10.rmdup.narrowPeak_peak_10276	196	.	6.96805	23.3522	19.6692	336
chr12	99393351	99393568	SRR8284516_trimmed.fq.sort.sort.q10.rmdup.narrowPeak_peak_10277	69	.	4.22754	9.94947	6.93767	257
chr12	99840257	99840329	SRR8284516_trimmed.fq.sort.sort.q10.rmdup.narrowPeak_peak_10284	58	.	4.83504	8.76687	5.85065	75
chr12	99883845	99883996	SRR8284516_trimmed.fq.sort.sort.q10.rmdup.narrowPeak_peak_10286	59	.	4.03056	8.89081	5.95588	54
chr12	99884744	99885079	SRR8284516_trimmed.fq.sort.sort.q10.rmdup.narrowPeak_peak_10287	443	.	11.3028	48.9573	44.3357	160
chr12	100110159	100110933	SRR8284516_trimmed.fq.sort.sort.q10.rmdup.narrowPeak_peak_10291	699	.	14.8068	75.3176	69.9303	177
chr12	100159278	100159740	SRR8284516_trimmed.fq.sort.sort.q10.rmdup.narrowPeak_peak_10294	194	.	8.84076	23.1385	19.4647	299
chr12	100186929	100187410	SRR8284516_trimmed.fq.sort.sort.q10.rmdup.narrowPeak_peak_10295	89	.	5.27241	12.0579	8.91309	407
chr12	100188052	100188074	SRR8284516_trimmed.fq.sort.sort.q10.rmdup.narrowPeak_peak_10296	121	.	6.13121	15.5127	12.1861	124
chr12	100199063	100199259	SRR8284516_trimmed.fq.sort.sort.q10.rmdup.narrowPeak_peak_10297	63	.	4.33925	9.3235	6.35947	122
chr12	100199588	100199919	SRR8284516_trimmed.fq.sort.sort.q10.rmdup.narrowPeak_peak_10298	133	.	6.1323	16.7692	13.381	104
chr12	100200792	100200962	SRR8284516_trimmed.fq.sort.sort.q10.rmdup.narrowPeak_peak_10299	170	.	6.98491	20.5919	17.0279	281
chr12	100457844	100457990	SRR8284516_trimmed.fq.sort.sort.q10.rmdup.narrowPeak_peak_10303	35	.	4.22252	6.23151	3.56051	51
chr12	100487397	100487604	SRR8284516_trimmed.fq.sort.sort.q10.rmdup.narrowPeak_peak_10305	104	.	6.44708	13.6367	10.4063	198
chr12	100724311	100724564	SRR8284516_trimmed.fq.sort.sort.q10.rmdup.narrowPeak_peak_10309	125	.	6.71626	15.8943	12.5494	141
chr12	100724854	100725064	SRR8284516_trimmed.fq.sort.sort.q10.rmdup.narrowPeak_peak_10310	269	.	10.3724	30.8881	26.9027	94
chr12	101082518	101082878	SRR8284516_trimmed.fq.sort.sort.q10.rmdup.narrowPeak_peak_10314	309	.	7.91649	35.12	30.9734	234
chr12	101083090	101083507	SRR8284516_trimmed.fq.sort.sort.q10.rmdup.narrowPeak_peak_10315	119	.	4.87884	15.2885	11.9729	115
chr12	101083851	101084128	SRR8284516_trimmed.fq.sort.sort.q10.rmdup.narrowPeak_peak_10316	239	.	6.91169	27.8626	23.9962	102
chr12	101777264	101777539	SRR8284516_trimmed.fq.sort.sort.q10.rmdup.narrowPeak_peak_10317	62	.	4.55664	9.18036	6.2263	205
chr12	101818636	101818793	SRR8284516_trimmed.fq.sort.sort.q10.rmdup.narrowPeak_peak_10319	62	.	4.91266	9.23864	6.28026	89
chr12	101819202	101819422	SRR8284516_trimmed.fq.sort.sort.q10.rmdup.narrowPeak_peak_10320	68	.	5.043	9.82292	6.82275	156
chr12	101912639	101913156	SRR8284516_trimmed.fq.sort.sort.q10.rmdup.narrowPeak_peak_10323	324	.	11.0432	36.7001	32.4946	164
chr12	101957617	101957789	SRR8284516_trimmed.fq.sort.sort.q10.rmdup.narrowPeak_peak_10324	98	.	6.34671	13.032	9.8321	89
chr12	101975730	101976636	SRR8284516_trimmed.fq.sort.sort.q10.rmdup.narrowPeak_peak_10326	609	.	10.5203	66.1431	60.9859	135
chr12	102244286	102244631	SRR8284516_trimmed.fq.sort.sort.q10.rmdup.narrowPeak_peak_10328	48	.	4.27694	7.71663	4.89241	90
chr12	102425144	102425286	SRR8284516_trimmed.fq.sort.sort.q10.rmdup.narrowPeak_peak_10330	53	.	4.88281	8.21083	5.33492	94
chr12	102469399	102469725	SRR8284516_trimmed.fq.sort.sort.q10.rmdup.narrowPeak_peak_10334	228	.	9.48067	26.6692	22.8504	185
chr12	102498289	102498748	SRR8284516_trimmed.fq.sort.sort.q10.rmdup.narrowPeak_peak_10337	130	.	5.13803	16.4333	13.0615	337
chr12	102510830	102510990	SRR8284516_trimmed.fq.sort.sort.q10.rmdup.narrowPeak_peak_10339	43	.	3.86631	7.16906	4.38996	145
chr12	102729934	102730333	SRR8284516_trimmed.fq.sort.sort.q10.rmdup.narrowPeak_peak_10345	146	.	5.7134	18.1265	14.6742	292
chr12	102743051	102743548	SRR8284516_trimmed.fq.sort.sort.q10.rmdup.narrowPeak_peak_10347	232	.	8.21211	27.0901	23.2543	381
chr12	102744006	102744290	SRR8284516_trimmed.fq.sort.sort.q10.rmdup.narrowPeak_peak_10348	71	.	4.56313	10.1401	7.11658	179
chr12	102757166	102757344	SRR8284516_trimmed.fq.sort.sort.q10.rmdup.narrowPeak_peak_10349	72	.	4.34722	10.2479	7.21761	136
chr12	102757514	102757722	SRR8284516_trimmed.fq.sort.sort.q10.rmdup.narrowPeak_peak_10350	209	.	7.28458	24.6856	20.948	147
chr12	102758285	102758487	SRR8284516_trimmed.fq.sort.sort.q10.rmdup.narrowPeak_peak_10351	121	.	5.46597	15.5033	12.1774	306
chr12	102758564	102758879	SRR8284516_trimmed.fq.sort.sort.q10.rmdup.narrowPeak_peak_10351	121	.	5.46597	15.5033	12.1774	306
chr12	102877370	102877695	SRR8284516_trimmed.fq.sort.sort.q10.rmdup.narrowPeak_peak_10352	180	.	8.64155	21.6717	18.0597	147
chr12	102878674	102878835	SRR8284516_trimmed.fq.sort.sort.q10.rmdup.narrowPeak_peak_10353	91	.	5.9727	12.3337	9.17451	104
chr12	103425051	103425766	SRR8284516_trimmed.fq.sort.sort.q10.rmdup.narrowPeak_peak_10360	174	.	7.81784	21.0279	17.4445	569
chr12	104565859	104565881	SRR8284516_trimmed.fq.sort.sort.q10.rmdup.narrowPeak_peak_10373	33	.	3.89408	5.93562	3.32673	218
chr12	104593334	104593608	SRR8284516_trimmed.fq.sort.sort.q10.rmdup.narrowPeak_peak_10374	55	.	4.20239	8.43205	5.54015	118
chr12	104624536	104624871	SRR8284516_trimmed.fq.sort.sort.q10.rmdup.narrowPeak_peak_10377	172	.	7.70639	20.7893	17.2166	134
chr12	104635198	104635399	SRR8284516_trimmed.fq.sort.sort.q10.rmdup.narrowPeak_peak_10378	65	.	4.71565	9.50747	6.53106	82
chr12	104677142	104677365	SRR8284516_trimmed.fq.sort.sort.q10.rmdup.narrowPeak_peak_10379	74	.	4.42697	10.4443	7.40208	121
chr12	104749698	104749872	SRR8284516_trimmed.fq.sort.sort.q10.rmdup.narrowPeak_peak_10382	64	.	4.23948	9.39022	6.42164	103
chr12	104751128	104751471	SRR8284516_trimmed.fq.sort.sort.q10.rmdup.narrowPeak_peak_10383	144	.	6.08447	17.9068	14.4647	200
chr12	104856109	104856254	SRR8284516_trimmed.fq.sort.sort.q10.rmdup.narrowPeak_peak_10388	61	.	4.51101	9.08552	6.13782	161
chr12	104865254	104865428	SRR8284516_trimmed.fq.sort.sort.q10.rmdup.narrowPeak_peak_10390	61	.	5.18336	9.05879	6.11267	104
chr12	105032896	105033386	SRR8284516_trimmed.fq.sort.sort.q10.rmdup.narrowPeak_peak_10400	107	.	4.58692	14.0521	10.7984	110
chr12	105051913	105051993	SRR8284516_trimmed.fq.sort.sort.q10.rmdup.narrowPeak_peak_10401	64	.	5.36337	9.37059	6.40345	49
chr12	105455606	105456016	SRR8284516_trimmed.fq.sort.sort.q10.rmdup.narrowPeak_peak_10407	72	.	4.01192	10.2355	7.20591	126
chr12	105456220	105456379	SRR8284516_trimmed.fq.sort.sort.q10.rmdup.narrowPeak_peak_10408	46	.	3.38849	7.4965	4.69082	68
chr12	105684686	105684862	SRR8284516_trimmed.fq.sort.sort.q10.rmdup.narrowPeak_peak_10415	149	.	6.13346	18.4535	14.9849	448
chr12	105685047	105685285	SRR8284516_trimmed.fq.sort.sort.q10.rmdup.narrowPeak_peak_10415	149	.	6.13346	18.4535	14.9849	448
chr12	105784245	105784345	SRR8284516_trimmed.fq.sort.sort.q10.rmdup.narrowPeak_peak_10418	68	.	4.44565	9.87109	6.86404	129
chr12	105784702	105784903	SRR8284516_trimmed.fq.sort.sort.q10.rmdup.narrowPeak_peak_10419	279	.	9.05867	31.9558	27.93	135
chr12	105785239	105785617	SRR8284516_trimmed.fq.sort.sort.q10.rmdup.narrowPeak_peak_10420	207	.	7.57978	24.4751	20.746	131
chr12	106010322	106010435	SRR8284516_trimmed.fq.sort.sort.q10.rmdup.narrowPeak_peak_10423	82	.	4.96565	11.3802	8.27736	60
chr12	106010636	106010959	SRR8284516_trimmed.fq.sort.sort.q10.rmdup.narrowPeak_peak_10424	193	.	7.60879	23.0545	19.3843	219
chr12	106060287	106060500	SRR8284516_trimmed.fq.sort.sort.q10.rmdup.narrowPeak_peak_10429	98	.	5.54619	13.0262	9.82674	136
chr12	106071560	106071622	SRR8284516_trimmed.fq.sort.sort.q10.rmdup.narrowPeak_peak_10430	44	.	3.75851	7.19687	4.41553	78
chr12	106513506	106513822	SRR8284516_trimmed.fq.sort.sort.q10.rmdup.narrowPeak_peak_10435	42	.	4.05556	7.01225	4.2677	280
chr12	106676826	106676983	SRR8284516_trimmed.fq.sort.sort.q10.rmdup.narrowPeak_peak_10440	29	.	3.62117	5.45877	2.90253	135
chr12	106702711	106702999	SRR8284516_trimmed.fq.sort.sort.q10.rmdup.narrowPeak_peak_10441	97	.	5.89623	12.9788	9.78214	109
chr12	106796461	106796722	SRR8284516_trimmed.fq.sort.sort.q10.rmdup.narrowPeak_peak_10444	56	.	3.87963	8.52192	5.62347	153
chr12	106797121	106797280	SRR8284516_trimmed.fq.sort.sort.q10.rmdup.narrowPeak_peak_10445	33	.	3.20491	5.94326	3.3339	78
chr12	107428761	107428819	SRR8284516_trimmed.fq.sort.sort.q10.rmdup.narrowPeak_peak_10456	57	.	5.15606	8.67815	5.76821	85
chr12	107807650	107807826	SRR8284516_trimmed.fq.sort.sort.q10.rmdup.narrowPeak_peak_10467	111	.	6.19732	14.4043	11.1336	90
chr12	108085515	108085616	SRR8284516_trimmed.fq.sort.sort.q10.rmdup.narrowPeak_peak_10478	50	.	4.72352	7.9348	5.0933	56
chr12	108085827	108086056	SRR8284516_trimmed.fq.sort.sort.q10.rmdup.narrowPeak_peak_10479	68	.	5.2521	9.86965	6.86287	110
chr12	108125189	108125337	SRR8284516_trimmed.fq.sort.sort.q10.rmdup.narrowPeak_peak_10481	28	.	3.87064	5.41182	2.86017	51
chr12	108179565	108180434	SRR8284516_trimmed.fq.sort.sort.q10.rmdup.narrowPeak_peak_10484	432	.	10.4897	47.8644	43.2789	699
chr12	108275765	108276365	SRR8284516_trimmed.fq.sort.sort.q10.rmdup.narrowPeak_peak_10486	104	.	6.47516	13.6894	10.4562	399
chr12	108374175	108374289	SRR8284516_trimmed.fq.sort.sort.q10.rmdup.narrowPeak_peak_10487	47	.	3.94322	7.59675	4.78233	139
chr12	108471144	108471307	SRR8284516_trimmed.fq.sort.sort.q10.rmdup.narrowPeak_peak_10488	49	.	4.47527	7.79544	4.96486	119
chr12	108485399	108485575	SRR8284516_trimmed.fq.sort.sort.q10.rmdup.narrowPeak_peak_10489	42	.	4.17827	6.96605	4.22553	255
chr12	108757592	108757944	SRR8284516_trimmed.fq.sort.sort.q10.rmdup.narrowPeak_peak_10493	127	.	6.40088	16.1066	12.7496	244
chr12	108793423	108793855	SRR8284516_trimmed.fq.sort.sort.q10.rmdup.narrowPeak_peak_10495	374	.	8.97096	41.8733	37.4858	338
chr12	108794683	108794842	SRR8284516_trimmed.fq.sort.sort.q10.rmdup.narrowPeak_peak_10496	108	.	4.71175	14.106	10.8498	95
chr12	108836131	108836541	SRR8284516_trimmed.fq.sort.sort.q10.rmdup.narrowPeak_peak_10497	123	.	5.39145	15.684	12.3493	161
chr12	108838599	108838745	SRR8284516_trimmed.fq.sort.sort.q10.rmdup.narrowPeak_peak_10498	52	.	3.70394	8.08349	5.21702	41
chr12	108893590	108893803	SRR8284516_trimmed.fq.sort.sort.q10.rmdup.narrowPeak_peak_10499	117	.	5.93875	15.08	11.7742	101
chr12	108894394	108894838	SRR8284516_trimmed.fq.sort.sort.q10.rmdup.narrowPeak_peak_10500	92	.	5.28586	12.452	9.28659	102
chr12	108908280	108908356	SRR8284516_trimmed.fq.sort.sort.q10.rmdup.narrowPeak_peak_10501	44	.	4.18104	7.2495	4.46375	105
chr12	109413031	109413183	SRR8284516_trimmed.fq.sort.sort.q10.rmdup.narrowPeak_peak_10508	91	.	4.33675	12.3462	9.18613	98
chr12	109431960	109432205	SRR8284516_trimmed.fq.sort.sort.q10.rmdup.narrowPeak_peak_10509	86	.	5.29368	11.7399	8.61691	360
chr12	109552894	109553014	SRR8284516_trimmed.fq.sort.sort.q10.rmdup.narrowPeak_peak_10513	139	.	5.88195	17.381	13.9629	93
chr12	109749715	109749841	SRR8284516_trimmed.fq.sort.sort.q10.rmdup.narrowPeak_peak_10518	45	.	4.24674	7.37262	4.57687	62
chr12	109857133	109857296	SRR8284516_trimmed.fq.sort.sort.q10.rmdup.narrowPeak_peak_10521	73	.	5.53914	10.3911	7.35178	228
chr12	110446675	110446952	SRR8284516_trimmed.fq.sort.sort.q10.rmdup.narrowPeak_peak_10530	497	.	14.6381	54.517	49.7159	161
chr12	110485814	110486215	SRR8284516_trimmed.fq.sort.sort.q10.rmdup.narrowPeak_peak_10531	519	.	11.1054	56.8068	51.9329	257
chr12	110486395	110486565	SRR8284516_trimmed.fq.sort.sort.q10.rmdup.narrowPeak_peak_10532	31	.	2.96493	5.74591	3.15811	112
chr12	110590861	110591559	SRR8284516_trimmed.fq.sort.sort.q10.rmdup.narrowPeak_peak_10535	389	.	8.60627	43.399	38.9599	574
chr12	110591840	110592296	SRR8284516_trimmed.fq.sort.sort.q10.rmdup.narrowPeak_peak_10536	251	.	6.85105	29.0576	25.1438	131
chr12	110601969	110602192	SRR8284516_trimmed.fq.sort.sort.q10.rmdup.narrowPeak_peak_10537	110	.	5.94367	14.2803	11.0155	222
chr12	110602304	110602536	SRR8284516_trimmed.fq.sort.sort.q10.rmdup.narrowPeak_peak_10537	110	.	5.94367	14.2803	11.0155	222
chr12	110695493	110695938	SRR8284516_trimmed.fq.sort.sort.q10.rmdup.narrowPeak_peak_10538	349	.	9.01767	39.1938	34.9011	670
chr12	110696100	110696338	SRR8284516_trimmed.fq.sort.sort.q10.rmdup.narrowPeak_peak_10538	349	.	9.01767	39.1938	34.9011	670
chr12	110738000	110738270	SRR8284516_trimmed.fq.sort.sort.q10.rmdup.narrowPeak_peak_10542	239	.	10.3465	27.8213	23.9563	144
chr12	110841073	110841316	SRR8284516_trimmed.fq.sort.sort.q10.rmdup.narrowPeak_peak_10550	164	.	8.89193	20.0198	16.4808	127
chr12	110888393	110888942	SRR8284516_trimmed.fq.sort.sort.q10.rmdup.narrowPeak_peak_10552	314	.	9.16892	35.6552	31.4883	397
chr12	110979360	110979578	SRR8284516_trimmed.fq.sort.sort.q10.rmdup.narrowPeak_peak_10556	164	.	6.92859	19.9924	16.4549	115
chr12	111038502	111039022	SRR8284516_trimmed.fq.sort.sort.q10.rmdup.narrowPeak_peak_10560	358	.	9.54693	40.2071	35.8783	218
chr12	111076815	111077068	SRR8284516_trimmed.fq.sort.sort.q10.rmdup.narrowPeak_peak_10564	33	.	3.77521	5.97344	3.3603	202
chr12	111376707	111376918	SRR8284516_trimmed.fq.sort.sort.q10.rmdup.narrowPeak_peak_10570	69	.	4.60829	9.92299	6.91293	61
chr12	111377078	111377262	SRR8284516_trimmed.fq.sort.sort.q10.rmdup.narrowPeak_peak_10571	195	.	7.6789	23.2216	19.5443	103
chr12	111537472	111537889	SRR8284516_trimmed.fq.sort.sort.q10.rmdup.narrowPeak_peak_10576	554	.	11.6059	60.419	55.4336	299
chr12	111539049	111539321	SRR8284516_trimmed.fq.sort.sort.q10.rmdup.narrowPeak_peak_10577	139	.	5.45176	17.3703	13.9527	99
chr12	111575003	111575323	SRR8284516_trimmed.fq.sort.sort.q10.rmdup.narrowPeak_peak_10579	366	.	10.9712	40.9851	36.6281	104
chr12	111587311	111587465	SRR8284516_trimmed.fq.sort.sort.q10.rmdup.narrowPeak_peak_10581	68	.	5.63003	9.82682	6.82275	84
chr12	111677690	111677938	SRR8284516_trimmed.fq.sort.sort.q10.rmdup.narrowPeak_peak_10583	31	.	3.38295	5.68799	3.10675	362
chr12	111678172	111678402	SRR8284516_trimmed.fq.sort.sort.q10.rmdup.narrowPeak_peak_10584	164	.	6.90776	19.9428	16.4074	485
chr12	111678503	111678791	SRR8284516_trimmed.fq.sort.sort.q10.rmdup.narrowPeak_peak_10584	164	.	6.90776	19.9428	16.4074	485
chr12	111712519	111712668	SRR8284516_trimmed.fq.sort.sort.q10.rmdup.narrowPeak_peak_10585	70	.	4.83336	10.0782	7.05856	95
chr12	111713508	111713625	SRR8284516_trimmed.fq.sort.sort.q10.rmdup.narrowPeak_peak_10586	64	.	4.66679	9.40751	6.43789	79
chr12	111758530	111758753	SRR8284516_trimmed.fq.sort.sort.q10.rmdup.narrowPeak_peak_10587	122	.	5.79867	15.5584	12.2295	162
chr12	111759157	111759708	SRR8284516_trimmed.fq.sort.sort.q10.rmdup.narrowPeak_peak_10588	91	.	4.93638	12.3458	9.1858	488
chr12	111813363	111813691	SRR8284516_trimmed.fq.sort.sort.q10.rmdup.narrowPeak_peak_10589	159	.	6.3416	19.425	15.9124	181
chr12	111914349	111914486	SRR8284516_trimmed.fq.sort.sort.q10.rmdup.narrowPeak_peak_10590	139	.	6.7903	17.3921	13.9734	141
chr12	111966253	111966425	SRR8284516_trimmed.fq.sort.sort.q10.rmdup.narrowPeak_peak_10592	238	.	8.90313	27.663	23.8049	644
chr12	111966506	111966987	SRR8284516_trimmed.fq.sort.sort.q10.rmdup.narrowPeak_peak_10592	238	.	8.90313	27.663	23.8049	644
chr12	112333214	112333362	SRR8284516_trimmed.fq.sort.sort.q10.rmdup.narrowPeak_peak_10598	29	.	3.39459	5.49053	2.93083	42
chr12	112404747	112404995	SRR8284516_trimmed.fq.sort.sort.q10.rmdup.narrowPeak_peak_10601	34	.	3.71839	6.11392	3.48569	274
chr12	112644945	112645640	SRR8284516_trimmed.fq.sort.sort.q10.rmdup.narrowPeak_peak_10602	278	.	8.23271	31.9071	27.883	109
chr12	112673556	112673712	SRR8284516_trimmed.fq.sort.sort.q10.rmdup.narrowPeak_peak_10603	73	.	4.29979	10.4299	7.3883	92
chr12	112674503	112674814	SRR8284516_trimmed.fq.sort.sort.q10.rmdup.narrowPeak_peak_10604	96	.	4.9975	12.8439	9.6542	263
chr12	112693312	112693538	SRR8284516_trimmed.fq.sort.sort.q10.rmdup.narrowPeak_peak_10605	185	.	7.63925	22.1316	18.5001	125
chr12	112693729	112693976	SRR8284516_trimmed.fq.sort.sort.q10.rmdup.narrowPeak_peak_10606	183	.	7.56593	21.9631	18.3387	138
chr12	112941966	112942130	SRR8284516_trimmed.fq.sort.sort.q10.rmdup.narrowPeak_peak_10611	243	.	9.93769	28.1912	24.3117	88
chr12	113000974	113001431	SRR8284516_trimmed.fq.sort.sort.q10.rmdup.narrowPeak_peak_10618	111	.	5.67169	14.4669	11.193	300
chr12	113013972	113014226	SRR8284516_trimmed.fq.sort.sort.q10.rmdup.narrowPeak_peak_10620	111	.	5.51079	14.4715	11.1974	330
chr12	113074775	113074857	SRR8284516_trimmed.fq.sort.sort.q10.rmdup.narrowPeak_peak_10621	78	.	4.77555	10.9494	7.8713	105
chr12	113097806	113098081	SRR8284516_trimmed.fq.sort.sort.q10.rmdup.narrowPeak_peak_10622	137	.	5.63643	17.121	13.715	161
chr12	113098892	113099504	SRR8284516_trimmed.fq.sort.sort.q10.rmdup.narrowPeak_peak_10623	79	.	4.28449	10.9891	7.90906	269
chr12	116047715	116047944	SRR8284516_trimmed.fq.sort.sort.q10.rmdup.narrowPeak_peak_10633	315	.	11.4979	35.7671	31.5959	126
chr12	116048079	116048269	SRR8284516_trimmed.fq.sort.sort.q10.rmdup.narrowPeak_peak_10633	315	.	11.4979	35.7671	31.5959	126
chr12	116248301	116248534	SRR8284516_trimmed.fq.sort.sort.q10.rmdup.narrowPeak_peak_10639	35	.	4.22252	6.23151	3.56051	67
chr12	116263214	116263370	SRR8284516_trimmed.fq.sort.sort.q10.rmdup.narrowPeak_peak_10641	77	.	5.9819	10.7949	7.72606	132
chr12	116280440	116280731	SRR8284516_trimmed.fq.sort.sort.q10.rmdup.narrowPeak_peak_10642	210	.	9.09577	24.7512	21.0109	207
chr12	116280833	116280998	SRR8284516_trimmed.fq.sort.sort.q10.rmdup.narrowPeak_peak_10642	210	.	9.09577	24.7512	21.0109	207
chr12	116404940	116405142	SRR8284516_trimmed.fq.sort.sort.q10.rmdup.narrowPeak_peak_10643	38	.	3.98131	6.60549	3.89901	119
chr12	116405558	116406041	SRR8284516_trimmed.fq.sort.sort.q10.rmdup.narrowPeak_peak_10644	119	.	6.63552	15.2914	11.9753	239
chr12	117344545	117344798	SRR8284516_trimmed.fq.sort.sort.q10.rmdup.narrowPeak_peak_10654	154	.	7.06279	18.9055	15.4169	189
chr12	117650113	117650259	SRR8284516_trimmed.fq.sort.sort.q10.rmdup.narrowPeak_peak_10660	51	.	4.92627	7.97021	5.11222	80
chr12	117843228	117843579	SRR8284516_trimmed.fq.sort.sort.q10.rmdup.narrowPeak_peak_10665	83	.	5.71233	11.4547	8.34749	269
chr12	118300719	118300956	SRR8284516_trimmed.fq.sort.sort.q10.rmdup.narrowPeak_peak_10670	204	.	7.47496	24.2084	20.4903	112
chr12	118301648	118301953	SRR8284516_trimmed.fq.sort.sort.q10.rmdup.narrowPeak_peak_10671	396	.	10.9348	44.0799	39.6176	145
chr12	118302482	118302661	SRR8284516_trimmed.fq.sort.sort.q10.rmdup.narrowPeak_peak_10672	39	.	3.53107	6.6923	3.97734	106
chr12	119068449	119068465	SRR8284516_trimmed.fq.sort.sort.q10.rmdup.narrowPeak_peak_10680	35	.	4.21053	6.21187	3.56051	49
chr12	119238450	119238670	SRR8284516_trimmed.fq.sort.sort.q10.rmdup.narrowPeak_peak_10681	271	.	12.0923	31.102	27.1085	361
chr12	119239021	119239197	SRR8284516_trimmed.fq.sort.sort.q10.rmdup.narrowPeak_peak_10682	65	.	5.47196	9.55714	6.57725	76
chr13	3537490	3537557	SRR8284516_trimmed.fq.sort.sort.q10.rmdup.narrowPeak_peak_10687	186	.	7.08162	22.2401	18.6042	266
chr13	3537633	3537886	SRR8284516_trimmed.fq.sort.sort.q10.rmdup.narrowPeak_peak_10687	186	.	7.08162	22.2401	18.6042	266
chr13	3538475	3538636	SRR8284516_trimmed.fq.sort.sort.q10.rmdup.narrowPeak_peak_10688	204	.	7.47496	24.2084	20.4903	77
chr13	3538722	3538881	SRR8284516_trimmed.fq.sort.sort.q10.rmdup.narrowPeak_peak_10688	204	.	7.47496	24.2084	20.4903	77
chr13	3610326	3610544	SRR8284516_trimmed.fq.sort.sort.q10.rmdup.narrowPeak_peak_10689	340	.	11.4778	38.3171	34.0548	488
chr13	3610719	3611087	SRR8284516_trimmed.fq.sort.sort.q10.rmdup.narrowPeak_peak_10689	340	.	11.4778	38.3171	34.0548	488
chr13	3611506	3611662	SRR8284516_trimmed.fq.sort.sort.q10.rmdup.narrowPeak_peak_10690	55	.	4.4785	8.4051	5.51507	73
chr13	3694910	3695067	SRR8284516_trimmed.fq.sort.sort.q10.rmdup.narrowPeak_peak_10693	67	.	4.98426	9.70977	6.71983	68
chr13	3708490	3708658	SRR8284516_trimmed.fq.sort.sort.q10.rmdup.narrowPeak_peak_10695	63	.	4.31406	9.26645	6.30649	61
chr13	3709666	3709873	SRR8284516_trimmed.fq.sort.sort.q10.rmdup.narrowPeak_peak_10696	86	.	4.84532	11.7835	8.65746	102
chr13	3709967	3710106	SRR8284516_trimmed.fq.sort.sort.q10.rmdup.narrowPeak_peak_10696	86	.	4.84532	11.7835	8.65746	102
chr13	3730135	3730221	SRR8284516_trimmed.fq.sort.sort.q10.rmdup.narrowPeak_peak_10697	67	.	5.37839	9.74592	6.75384	26
chr13	3741869	3742171	SRR8284516_trimmed.fq.sort.sort.q10.rmdup.narrowPeak_peak_10699	47	.	4.03298	7.51343	4.70605	66
chr13	3742782	3743053	SRR8284516_trimmed.fq.sort.sort.q10.rmdup.narrowPeak_peak_10700	82	.	4.93543	11.3123	8.21373	218
chr13	3917647	3918077	SRR8284516_trimmed.fq.sort.sort.q10.rmdup.narrowPeak_peak_10706	177	.	8.76451	21.3764	17.778	295
chr13	3964779	3964965	SRR8284516_trimmed.fq.sort.sort.q10.rmdup.narrowPeak_peak_10707	116	.	7.38941	14.8998	11.6027	136
chr13	4608673	4609133	SRR8284516_trimmed.fq.sort.sort.q10.rmdup.narrowPeak_peak_10710	158	.	8.79692	19.3271	15.8187	300
chr13	4943077	4943229	SRR8284516_trimmed.fq.sort.sort.q10.rmdup.narrowPeak_peak_10712	68	.	5.63003	9.82682	6.82275	91
chr13	5202672	5202855	SRR8284516_trimmed.fq.sort.sort.q10.rmdup.narrowPeak_peak_10713	77	.	5.9819	10.7949	7.72606	97
chr13	5211120	5211260	SRR8284516_trimmed.fq.sort.sort.q10.rmdup.narrowPeak_peak_10714	51	.	4.92627	7.97021	5.11222	91
chr13	5845252	5845357	SRR8284516_trimmed.fq.sort.sort.q10.rmdup.narrowPeak_peak_10718	51	.	4.92627	7.97021	5.11222	99
chr13	5845483	5845684	SRR8284516_trimmed.fq.sort.sort.q10.rmdup.narrowPeak_peak_10719	59	.	5.27815	8.88473	5.95035	65
chr13	5860688	5861106	SRR8284516_trimmed.fq.sort.sort.q10.rmdup.narrowPeak_peak_10720	628	.	14.3926	68.1043	62.8958	360
chr13	5861703	5861847	SRR8284516_trimmed.fq.sort.sort.q10.rmdup.narrowPeak_peak_10721	43	.	3.60776	7.10693	4.33312	102
chr13	6021715	6021861	SRR8284516_trimmed.fq.sort.sort.q10.rmdup.narrowPeak_peak_10723	35	.	4.22252	6.23151	3.56051	54
chr13	6029958	6030123	SRR8284516_trimmed.fq.sort.sort.q10.rmdup.narrowPeak_peak_10724	67	.	5.35332	9.70155	6.71233	65
chr13	6547646	6547813	SRR8284516_trimmed.fq.sort.sort.q10.rmdup.narrowPeak_peak_10726	54	.	4.95442	8.33401	5.44902	105
chr13	6548416	6548639	SRR8284516_trimmed.fq.sort.sort.q10.rmdup.narrowPeak_peak_10727	85	.	6.06796	11.7182	8.59616	132
chr13	8451224	8451502	SRR8284516_trimmed.fq.sort.sort.q10.rmdup.narrowPeak_peak_10734	109	.	7.00467	14.2224	10.9603	267
chr13	8770028	8770362	SRR8284516_trimmed.fq.sort.sort.q10.rmdup.narrowPeak_peak_10739	59	.	5.27815	8.88473	5.95035	57
chr13	8870375	8870934	SRR8284516_trimmed.fq.sort.sort.q10.rmdup.narrowPeak_peak_10741	192	.	7.36605	22.9551	19.2886	315
chr13	8871167	8871531	SRR8284516_trimmed.fq.sort.sort.q10.rmdup.narrowPeak_peak_10742	249	.	8.50472	28.8925	24.9855	209
chr13	8885515	8885855	SRR8284516_trimmed.fq.sort.sort.q10.rmdup.narrowPeak_peak_10743	485	.	12.6485	53.2825	48.5202	299
chr13	8885989	8886237	SRR8284516_trimmed.fq.sort.sort.q10.rmdup.narrowPeak_peak_10744	176	.	7.05938	21.2414	17.6491	127
chr13	8995303	8996027	SRR8284516_trimmed.fq.sort.sort.q10.rmdup.narrowPeak_peak_10745	605	.	13.8083	65.7255	60.5794	580
chr13	8996322	8996489	SRR8284516_trimmed.fq.sort.sort.q10.rmdup.narrowPeak_peak_10746	109	.	5.27093	14.2507	10.9869	121
chr13	9297163	9297329	SRR8284516_trimmed.fq.sort.sort.q10.rmdup.narrowPeak_peak_10753	59	.	5.27815	8.88473	5.95035	83
chr13	9763481	9763990	SRR8284516_trimmed.fq.sort.sort.q10.rmdup.narrowPeak_peak_10759	126	.	5.38554	16.0444	12.6906	326
chr13	9765075	9765284	SRR8284516_trimmed.fq.sort.sort.q10.rmdup.narrowPeak_peak_10761	277	.	8.17412	31.7375	27.7195	111
chr13	11098235	11098395	SRR8284516_trimmed.fq.sort.sort.q10.rmdup.narrowPeak_peak_10767	49	.	4.81232	7.77908	4.95001	95
chr13	12257664	12257931	SRR8284516_trimmed.fq.sort.sort.q10.rmdup.narrowPeak_peak_10778	136	.	8.09316	17.0767	13.6727	145
chr13	12395405	12395944	SRR8284516_trimmed.fq.sort.sort.q10.rmdup.narrowPeak_peak_10780	212	.	9.80272	25.0143	21.2631	102
chr13	12565355	12565596	SRR8284516_trimmed.fq.sort.sort.q10.rmdup.narrowPeak_peak_10786	67	.	5.55633	9.70135	6.71233	142
chr13	13347463	13347715	SRR8284516_trimmed.fq.sort.sort.q10.rmdup.narrowPeak_peak_10789	158	.	8.79692	19.3271	15.8187	133
chr13	13362380	13362516	SRR8284516_trimmed.fq.sort.sort.q10.rmdup.narrowPeak_peak_10790	71	.	5.61501	10.1614	7.13669	131
chr13	13446750	13446984	SRR8284516_trimmed.fq.sort.sort.q10.rmdup.narrowPeak_peak_10792	165	.	8.38725	20.1336	16.5896	145
chr13	13953928	13954304	SRR8284516_trimmed.fq.sort.sort.q10.rmdup.narrowPeak_peak_10800	68	.	4.44565	9.87109	6.86404	259
chr13	13954871	13955292	SRR8284516_trimmed.fq.sort.sort.q10.rmdup.narrowPeak_peak_10801	190	.	7.28248	22.7468	19.0896	142
chr13	14039325	14039944	SRR8284516_trimmed.fq.sort.sort.q10.rmdup.narrowPeak_peak_10804	899	.	17.7281	95.8032	89.9797	201
chr13	14063244	14063400	SRR8284516_trimmed.fq.sort.sort.q10.rmdup.narrowPeak_peak_10805	93	.	5.01784	12.5442	9.37341	85
chr13	14064822	14064964	SRR8284516_trimmed.fq.sort.sort.q10.rmdup.narrowPeak_peak_10808	38	.	3.45505	6.52047	3.8216	250
chr13	14097786	14098003	SRR8284516_trimmed.fq.sort.sort.q10.rmdup.narrowPeak_peak_10809	57	.	5.12996	8.63383	5.72709	120
chr13	14612842	14613012	SRR8284516_trimmed.fq.sort.sort.q10.rmdup.narrowPeak_peak_10813	162	.	7.04346	19.7963	16.2673	76
chr13	14613244	14613863	SRR8284516_trimmed.fq.sort.sort.q10.rmdup.narrowPeak_peak_10814	554	.	14.589	60.3846	55.4005	191
chr13	14630221	14630750	SRR8284516_trimmed.fq.sort.sort.q10.rmdup.narrowPeak_peak_10815	259	.	10.4556	29.8464	25.9016	179
chr13	15342355	15342652	SRR8284516_trimmed.fq.sort.sort.q10.rmdup.narrowPeak_peak_10820	94	.	4.07056	12.6711	9.49387	82
chr13	15343285	15343648	SRR8284516_trimmed.fq.sort.sort.q10.rmdup.narrowPeak_peak_10821	531	.	9.73839	58.072	53.1596	202
chr13	15445703	15445859	SRR8284516_trimmed.fq.sort.sort.q10.rmdup.narrowPeak_peak_10824	64	.	4.83411	9.41792	6.44742	73
chr13	15462739	15462945	SRR8284516_trimmed.fq.sort.sort.q10.rmdup.narrowPeak_peak_10826	140	.	4.71476	17.441	14.0203	141
chr13	15464467	15464693	SRR8284516_trimmed.fq.sort.sort.q10.rmdup.narrowPeak_peak_10828	79	.	3.54325	11.0386	7.95556	109
chr13	15467994	15468169	SRR8284516_trimmed.fq.sort.sort.q10.rmdup.narrowPeak_peak_10829	151	.	4.74997	18.5777	15.1036	104
chr13	15497954	15498045	SRR8284516_trimmed.fq.sort.sort.q10.rmdup.narrowPeak_peak_10832	23	.	3.25847	4.80734	2.37709	96
chr13	15551035	15551184	SRR8284516_trimmed.fq.sort.sort.q10.rmdup.narrowPeak_peak_10835	106	.	4.75861	13.911	10.6643	70
chr13	17185199	17185347	SRR8284516_trimmed.fq.sort.sort.q10.rmdup.narrowPeak_peak_10855	41	.	4.44596	6.8717	4.13988	44
chr13	17695121	17695575	SRR8284516_trimmed.fq.sort.sort.q10.rmdup.narrowPeak_peak_10862	391	.	12.059	43.6137	39.1668	139
chr13	17695728	17695980	SRR8284516_trimmed.fq.sort.sort.q10.rmdup.narrowPeak_peak_10863	196	.	7.96038	23.3708	19.6873	138
chr13	17805558	17805951	SRR8284516_trimmed.fq.sort.sort.q10.rmdup.narrowPeak_peak_10868	517	.	12.6056	56.6404	51.7714	163
chr13	17944317	17944845	SRR8284516_trimmed.fq.sort.sort.q10.rmdup.narrowPeak_peak_10871	191	.	9.85255	22.8282	19.1674	297
chr13	17992715	17993312	SRR8284516_trimmed.fq.sort.sort.q10.rmdup.narrowPeak_peak_10872	300	.	11.0654	34.2124	30.0997	247
chr13	18717334	18717644	SRR8284516_trimmed.fq.sort.sort.q10.rmdup.narrowPeak_peak_10877	105	.	7.03753	13.841	10.5983	119
chr13	19396036	19396296	SRR8284516_trimmed.fq.sort.sort.q10.rmdup.narrowPeak_peak_10882	111	.	7.10997	14.409	11.1377	127
chr13	20236592	20236770	SRR8284516_trimmed.fq.sort.sort.q10.rmdup.narrowPeak_peak_10887	111	.	6.65355	14.4543	11.1811	374
chr13	20306321	20306455	SRR8284516_trimmed.fq.sort.sort.q10.rmdup.narrowPeak_peak_10890	75	.	5.84353	10.5574	7.50786	144
chr13	20502729	20502871	SRR8284516_trimmed.fq.sort.sort.q10.rmdup.narrowPeak_peak_10893	68	.	5.63003	9.82682	6.82275	90
chr13	21181115	21181399	SRR8284516_trimmed.fq.sort.sort.q10.rmdup.narrowPeak_peak_10899	292	.	7.54265	33.3511	29.2712	122
chr13	21200422	21200565	SRR8284516_trimmed.fq.sort.sort.q10.rmdup.narrowPeak_peak_10900	133	.	7.62874	16.7268	13.3405	125
chr13	21222239	21222479	SRR8284516_trimmed.fq.sort.sort.q10.rmdup.narrowPeak_peak_10901	96	.	6.68566	12.8032	9.61536	123
chr13	21223299	21223475	SRR8284516_trimmed.fq.sort.sort.q10.rmdup.narrowPeak_peak_10902	147	.	8.44504	18.1931	14.7366	156
chr13	21234247	21234464	SRR8284516_trimmed.fq.sort.sort.q10.rmdup.narrowPeak_peak_10903	32	.	3.98301	5.83681	3.23934	95
chr13	21362883	21363283	SRR8284516_trimmed.fq.sort.sort.q10.rmdup.narrowPeak_peak_10906	137	.	7.88851	17.1994	13.7896	359
chr13	21402082	21402321	SRR8284516_trimmed.fq.sort.sort.q10.rmdup.narrowPeak_peak_10908	109	.	6.73937	14.1804	10.9205	71
chr13	21402541	21402710	SRR8284516_trimmed.fq.sort.sort.q10.rmdup.narrowPeak_peak_10909	127	.	7.28597	16.0931	12.7369	59
chr13	21408196	21408614	SRR8284516_trimmed.fq.sort.sort.q10.rmdup.narrowPeak_peak_10910	263	.	11.3364	30.3363	26.3717	293
chr13	21440734	21441084	SRR8284516_trimmed.fq.sort.sort.q10.rmdup.narrowPeak_peak_10912	116	.	7.38941	14.8998	11.6027	133
chr13	21453424	21453783	SRR8284516_trimmed.fq.sort.sort.q10.rmdup.narrowPeak_peak_10913	277	.	11.761	31.7752	27.7561	183
chr13	21506393	21506584	SRR8284516_trimmed.fq.sort.sort.q10.rmdup.narrowPeak_peak_10914	136	.	8.09316	17.0767	13.6727	97
chr13	21530819	21531030	SRR8284516_trimmed.fq.sort.sort.q10.rmdup.narrowPeak_peak_10915	77	.	5.9819	10.7949	7.72606	236
chr13	21710144	21710381	SRR8284516_trimmed.fq.sort.sort.q10.rmdup.narrowPeak_peak_10917	77	.	5.9819	10.7949	7.72606	60
chr13	21716762	21717319	SRR8284516_trimmed.fq.sort.sort.q10.rmdup.narrowPeak_peak_10919	124	.	4.63135	15.8228	12.4816	270
chr13	21717992	21718141	SRR8284516_trimmed.fq.sort.sort.q10.rmdup.narrowPeak_peak_10920	84	.	3.75047	11.5513	8.43877	67
chr13	21734340	21734877	SRR8284516_trimmed.fq.sort.sort.q10.rmdup.narrowPeak_peak_10924	339	.	9.24544	38.1646	33.9082	137
chr13	21750082	21750257	SRR8284516_trimmed.fq.sort.sort.q10.rmdup.narrowPeak_peak_10926	43	.	3.53345	7.17196	4.39276	115
chr13	21750750	21750926	SRR8284516_trimmed.fq.sort.sort.q10.rmdup.narrowPeak_peak_10927	105	.	5.07305	13.7411	10.5057	89
chr13	21910976	21911204	SRR8284516_trimmed.fq.sort.sort.q10.rmdup.narrowPeak_peak_10936	28	.	3.87064	5.41182	2.86017	200
chr13	21918839	21919110	SRR8284516_trimmed.fq.sort.sort.q10.rmdup.narrowPeak_peak_10937	86	.	6.33378	11.7874	8.65746	131
chr13	21945105	21945873	SRR8284516_trimmed.fq.sort.sort.q10.rmdup.narrowPeak_peak_10938	374	.	9.70781	41.8628	37.4755	509
chr13	21974461	21975015	SRR8284516_trimmed.fq.sort.sort.q10.rmdup.narrowPeak_peak_10939	227	.	9.40734	26.5171	22.7044	261
chr13	22034733	22034902	SRR8284516_trimmed.fq.sort.sort.q10.rmdup.narrowPeak_peak_10940	78	.	4.35849	10.8843	7.81013	58
chr13	22034980	22035220	SRR8284516_trimmed.fq.sort.sort.q10.rmdup.narrowPeak_peak_10941	69	.	4.10872	9.93431	6.92328	111
chr13	22036766	22036924	SRR8284516_trimmed.fq.sort.sort.q10.rmdup.narrowPeak_peak_10942	73	.	3.87898	10.3947	7.35494	94
chr13	22040812	22041081	SRR8284516_trimmed.fq.sort.sort.q10.rmdup.narrowPeak_peak_10943	78	.	3.94784	10.8762	7.80269	230
chr13	22042142	22042238	SRR8284516_trimmed.fq.sort.sort.q10.rmdup.narrowPeak_peak_10944	187	.	6.32204	22.407	18.7643	319
chr13	22042321	22042597	SRR8284516_trimmed.fq.sort.sort.q10.rmdup.narrowPeak_peak_10944	187	.	6.32204	22.407	18.7643	319
chr13	22050770	22050907	SRR8284516_trimmed.fq.sort.sort.q10.rmdup.narrowPeak_peak_10945	91	.	5.55878	12.2929	9.13572	60
chr13	22051245	22051471	SRR8284516_trimmed.fq.sort.sort.q10.rmdup.narrowPeak_peak_10946	213	.	8.73193	25.085	21.3308	102
chr13	23134399	23134621	SRR8284516_trimmed.fq.sort.sort.q10.rmdup.narrowPeak_peak_10948	43	.	4.5744	7.08511	4.31344	81
chr13	23299458	23299684	SRR8284516_trimmed.fq.sort.sort.q10.rmdup.narrowPeak_peak_10949	105	.	7.01754	13.8063	10.5674	184
chr13	23299870	23300073	SRR8284516_trimmed.fq.sort.sort.q10.rmdup.narrowPeak_peak_10950	125	.	7.7193	15.9402	12.5928	91
chr13	23306713	23306842	SRR8284516_trimmed.fq.sort.sort.q10.rmdup.narrowPeak_peak_10951	86	.	6.33378	11.7874	8.65746	385
chr13	23307143	23307404	SRR8284516_trimmed.fq.sort.sort.q10.rmdup.narrowPeak_peak_10951	86	.	6.33378	11.7874	8.65746	385
chr13	23368716	23368876	SRR8284516_trimmed.fq.sort.sort.q10.rmdup.narrowPeak_peak_10952	271	.	10.201	31.1277	27.1329	399
chr13	23369039	23369248	SRR8284516_trimmed.fq.sort.sort.q10.rmdup.narrowPeak_peak_10952	271	.	10.201	31.1277	27.1329	399
chr13	23401974	23402213	SRR8284516_trimmed.fq.sort.sort.q10.rmdup.narrowPeak_peak_10953	77	.	5.9819	10.7949	7.72606	92
chr13	23423381	23423877	SRR8284516_trimmed.fq.sort.sort.q10.rmdup.narrowPeak_peak_10954	536	.	13.3048	58.5498	53.6218	205
chr13	23430690	23430882	SRR8284516_trimmed.fq.sort.sort.q10.rmdup.narrowPeak_peak_10955	114	.	6.17343	14.7709	11.4824	120
chr13	23431655	23431811	SRR8284516_trimmed.fq.sort.sort.q10.rmdup.narrowPeak_peak_10956	30	.	3.47608	5.64943	3.07212	60
chr13	23437622	23437820	SRR8284516_trimmed.fq.sort.sort.q10.rmdup.narrowPeak_peak_10957	37	.	4.19139	6.44407	3.75256	87
chr13	23445292	23445823	SRR8284516_trimmed.fq.sort.sort.q10.rmdup.narrowPeak_peak_10958	79	.	5.32292	11.074	7.98913	270
chr13	23446450	23446668	SRR8284516_trimmed.fq.sort.sort.q10.rmdup.narrowPeak_peak_10959	127	.	6.62024	16.1388	12.7804	126
chr13	23453706	23454042	SRR8284516_trimmed.fq.sort.sort.q10.rmdup.narrowPeak_peak_10960	55	.	4.85732	8.48501	5.58914	81
chr13	23498353	23498553	SRR8284516_trimmed.fq.sort.sort.q10.rmdup.narrowPeak_peak_10962	77	.	5.54388	10.7664	7.70358	123
chr13	23530522	23530876	SRR8284516_trimmed.fq.sort.sort.q10.rmdup.narrowPeak_peak_10964	260	.	6.35863	29.9512	26.0024	146
chr13	23543231	23543433	SRR8284516_trimmed.fq.sort.sort.q10.rmdup.narrowPeak_peak_10968	62	.	4.39883	9.15358	6.20116	81
chr13	23543875	23544023	SRR8284516_trimmed.fq.sort.sort.q10.rmdup.narrowPeak_peak_10969	28	.	3.372	5.44624	2.89102	59
chr13	23551354	23551570	SRR8284516_trimmed.fq.sort.sort.q10.rmdup.narrowPeak_peak_10970	82	.	4.32011	11.388	8.28461	156
chr13	23556453	23556658	SRR8284516_trimmed.fq.sort.sort.q10.rmdup.narrowPeak_peak_10972	52	.	3.82555	8.12583	5.25622	189
chr13	23562768	23563223	SRR8284516_trimmed.fq.sort.sort.q10.rmdup.narrowPeak_peak_10974	274	.	8.85656	31.4371	27.4303	127
chr13	23573970	23574195	SRR8284516_trimmed.fq.sort.sort.q10.rmdup.narrowPeak_peak_10975	53	.	3.39999	8.2106	5.33492	105
chr13	23576071	23576249	SRR8284516_trimmed.fq.sort.sort.q10.rmdup.narrowPeak_peak_10976	228	.	6.54417	26.6445	22.8267	78
chr13	23576685	23576905	SRR8284516_trimmed.fq.sort.sort.q10.rmdup.narrowPeak_peak_10977	69	.	3.74981	10.0002	6.98525	138
chr13	23585016	23585305	SRR8284516_trimmed.fq.sort.sort.q10.rmdup.narrowPeak_peak_10979	117	.	4.58849	15.0271	11.724	125
chr13	23685142	23685300	SRR8284516_trimmed.fq.sort.sort.q10.rmdup.narrowPeak_peak_10984	62	.	4.27683	9.18181	6.22759	520
chr13	23685416	23685760	SRR8284516_trimmed.fq.sort.sort.q10.rmdup.narrowPeak_peak_10984	62	.	4.27683	9.18181	6.22759	520
chr13	23685894	23686041	SRR8284516_trimmed.fq.sort.sort.q10.rmdup.narrowPeak_peak_10985	59	.	4.14562	8.88066	5.95035	54
chr13	23698071	23698445	SRR8284516_trimmed.fq.sort.sort.q10.rmdup.narrowPeak_peak_10987	58	.	4.85548	8.8044	5.88586	144
chr13	23740460	23740594	SRR8284516_trimmed.fq.sort.sort.q10.rmdup.narrowPeak_peak_10990	41	.	3.53232	6.93186	4.19465	59
chr13	23745785	23746209	SRR8284516_trimmed.fq.sort.sort.q10.rmdup.narrowPeak_peak_10992	188	.	5.82087	22.4806	18.8346	406
chr13	23760501	23760709	SRR8284516_trimmed.fq.sort.sort.q10.rmdup.narrowPeak_peak_10995	22	.	2.49592	4.62487	2.22071	172
chr13	23761759	23762108	SRR8284516_trimmed.fq.sort.sort.q10.rmdup.narrowPeak_peak_10996	355	.	7.94133	39.8782	35.5614	215
chr13	23930836	23930971	SRR8284516_trimmed.fq.sort.sort.q10.rmdup.narrowPeak_peak_11001	44	.	4.47113	7.1994	4.41749	81
chr13	24605303	24605453	SRR8284516_trimmed.fq.sort.sort.q10.rmdup.narrowPeak_peak_11008	56	.	4.73538	8.58295	5.68005	103
chr13	24761176	24761447	SRR8284516_trimmed.fq.sort.sort.q10.rmdup.narrowPeak_peak_11012	194	.	7.43	23.1135	19.4407	157
chr13	24761593	24761912	SRR8284516_trimmed.fq.sort.sort.q10.rmdup.narrowPeak_peak_11013	254	.	8.6785	29.329	25.4039	200
chr13	24800878	24801091	SRR8284516_trimmed.fq.sort.sort.q10.rmdup.narrowPeak_peak_11015	92	.	4.59053	12.4488	9.28355	122
chr13	24801275	24801547	SRR8284516_trimmed.fq.sort.sort.q10.rmdup.narrowPeak_peak_11016	172	.	6.21929	20.812	17.2382	108
chr13	24802056	24802265	SRR8284516_trimmed.fq.sort.sort.q10.rmdup.narrowPeak_peak_11017	181	.	6.40425	21.7762	18.1596	107
chr13	24831196	24831374	SRR8284516_trimmed.fq.sort.sort.q10.rmdup.narrowPeak_peak_11018	27	.	3.05031	5.1886	2.71004	160
chr13	24831790	24832107	SRR8284516_trimmed.fq.sort.sort.q10.rmdup.narrowPeak_peak_11019	255	.	8.32007	29.4883	25.558	265
chr13	24832216	24832656	SRR8284516_trimmed.fq.sort.sort.q10.rmdup.narrowPeak_peak_11019	255	.	8.32007	29.4883	25.558	265
chr13	25392331	25392697	SRR8284516_trimmed.fq.sort.sort.q10.rmdup.narrowPeak_peak_11022	95	.	6.38733	12.693	9.51439	274
chr13	25563360	25563497	SRR8284516_trimmed.fq.sort.sort.q10.rmdup.narrowPeak_peak_11024	25	.	3.5014	5.02497	2.56821	104
chr13	25724580	25724711	SRR8284516_trimmed.fq.sort.sort.q10.rmdup.narrowPeak_peak_11029	47	.	4.36681	7.59581	4.78174	100
chr13	26557420	26557777	SRR8284516_trimmed.fq.sort.sort.q10.rmdup.narrowPeak_peak_11043	39	.	3.85319	6.62354	3.91487	64
chr13	28271250	28271446	SRR8284516_trimmed.fq.sort.sort.q10.rmdup.narrowPeak_peak_11049	77	.	5.9819	10.7949	7.72606	141
chr13	28417741	28417831	SRR8284516_trimmed.fq.sort.sort.q10.rmdup.narrowPeak_peak_11052	31	.	3.67261	5.78663	3.19483	102
chr13	28544825	28545043	SRR8284516_trimmed.fq.sort.sort.q10.rmdup.narrowPeak_peak_11058	80	.	5.00392	11.1194	8.03179	204
chr13	28553402	28553550	SRR8284516_trimmed.fq.sort.sort.q10.rmdup.narrowPeak_peak_11059	35	.	3.74588	6.1659	3.53256	64
chr13	28629621	28629787	SRR8284516_trimmed.fq.sort.sort.q10.rmdup.narrowPeak_peak_11063	91	.	4.64803	12.2805	9.12419	123
chr13	28757395	28757544	SRR8284516_trimmed.fq.sort.sort.q10.rmdup.narrowPeak_peak_11071	62	.	4.28917	9.2099	6.25352	99
chr13	28758074	28758409	SRR8284516_trimmed.fq.sort.sort.q10.rmdup.narrowPeak_peak_11072	72	.	4.61736	10.2631	7.23139	192
chr13	28768934	28769109	SRR8284516_trimmed.fq.sort.sort.q10.rmdup.narrowPeak_peak_11073	71	.	4.90013	10.2167	7.18788	90
chr13	28951606	28951993	SRR8284516_trimmed.fq.sort.sort.q10.rmdup.narrowPeak_peak_11080	222	.	6.01524	26.06	22.2661	129
chr13	28952564	28952897	SRR8284516_trimmed.fq.sort.sort.q10.rmdup.narrowPeak_peak_11082	198	.	5.67171	23.5539	19.8627	110
chr13	28958340	28958423	SRR8284516_trimmed.fq.sort.sort.q10.rmdup.narrowPeak_peak_11084	61	.	4.81541	9.05465	6.1089	60
chr13	28958900	28959049	SRR8284516_trimmed.fq.sort.sort.q10.rmdup.narrowPeak_peak_11085	53	.	4.72981	8.25709	5.37764	119
chr13	29210529	29210758	SRR8284516_trimmed.fq.sort.sort.q10.rmdup.narrowPeak_peak_11089	86	.	6.33378	11.7874	8.65746	127
chr13	29408182	29408434	SRR8284516_trimmed.fq.sort.sort.q10.rmdup.narrowPeak_peak_11092	125	.	5.34793	15.9402	12.5928	372
chr13	29429931	29430081	SRR8284516_trimmed.fq.sort.sort.q10.rmdup.narrowPeak_peak_11093	64	.	5.03468	9.4674	6.49374	38
chr13	29438517	29438569	SRR8284516_trimmed.fq.sort.sort.q10.rmdup.narrowPeak_peak_11095	43	.	4.5744	7.08511	4.31344	54
chr13	29589174	29589273	SRR8284516_trimmed.fq.sort.sort.q10.rmdup.narrowPeak_peak_11097	42	.	4.53784	7.02451	4.27852	91
chr13	29688658	29688817	SRR8284516_trimmed.fq.sort.sort.q10.rmdup.narrowPeak_peak_11102	105	.	7.03753	13.841	10.5983	119
chr13	29715545	29715746	SRR8284516_trimmed.fq.sort.sort.q10.rmdup.narrowPeak_peak_11104	70	.	4.69564	10.1139	7.09166	123
chr13	29855128	29855609	SRR8284516_trimmed.fq.sort.sort.q10.rmdup.narrowPeak_peak_11109	344	.	12.5867	38.6847	34.4104	153
chr13	29984744	29985376	SRR8284516_trimmed.fq.sort.sort.q10.rmdup.narrowPeak_peak_11111	105	.	4.83092	13.7806	10.5432	542
chr13	30483828	30483960	SRR8284516_trimmed.fq.sort.sort.q10.rmdup.narrowPeak_peak_11117	73	.	5.51403	10.3459	7.30928	67
chr13	30544706	30545289	SRR8284516_trimmed.fq.sort.sort.q10.rmdup.narrowPeak_peak_11121	366	.	11.4983	40.971	36.6144	375
chr13	30849403	30849538	SRR8284516_trimmed.fq.sort.sort.q10.rmdup.narrowPeak_peak_11123	43	.	4.5744	7.08511	4.31344	99
chr13	30973656	30973661	SRR8284516_trimmed.fq.sort.sort.q10.rmdup.narrowPeak_peak_11130	64	.	5.41712	9.46307	6.48966	64
chr13	30974130	30974369	SRR8284516_trimmed.fq.sort.sort.q10.rmdup.narrowPeak_peak_11131	121	.	7.44854	15.4624	12.1384	147
chr13	31215362	31215526	SRR8284516_trimmed.fq.sort.sort.q10.rmdup.narrowPeak_peak_11132	40	.	4.09389	6.81233	4.08653	117
chr13	31216368	31216585	SRR8284516_trimmed.fq.sort.sort.q10.rmdup.narrowPeak_peak_11134	86	.	5.66282	11.7409	8.61774	115
chr13	31711071	31711247	SRR8284516_trimmed.fq.sort.sort.q10.rmdup.narrowPeak_peak_11136	62	.	5.25901	9.19022	6.23528	100
chr13	31716148	31716285	SRR8284516_trimmed.fq.sort.sort.q10.rmdup.narrowPeak_peak_11137	85	.	5.81058	11.6384	8.52095	68
chr13	31911905	31912205	SRR8284516_trimmed.fq.sort.sort.q10.rmdup.narrowPeak_peak_11140	136	.	8.09316	17.0767	13.6727	160
chr13	31992942	31993077	SRR8284516_trimmed.fq.sort.sort.q10.rmdup.narrowPeak_peak_11142	51	.	4.92627	7.97021	5.11222	101
chr13	31994091	31994242	SRR8284516_trimmed.fq.sort.sort.q10.rmdup.narrowPeak_peak_11143	61	.	5.23355	9.14605	6.19434	72
chr13	32338862	32339124	SRR8284516_trimmed.fq.sort.sort.q10.rmdup.narrowPeak_peak_11148	65	.	5.47196	9.55714	6.57725	89
chr13	32518962	32519151	SRR8284516_trimmed.fq.sort.sort.q10.rmdup.narrowPeak_peak_11152	68	.	5.63003	9.82682	6.82275	78
chr13	32707925	32708267	SRR8284516_trimmed.fq.sort.sort.q10.rmdup.narrowPeak_peak_11154	130	.	7.23212	16.4554	13.0824	268
chr13	33964765	33964887	SRR8284516_trimmed.fq.sort.sort.q10.rmdup.narrowPeak_peak_11157	59	.	5.27815	8.88473	5.95035	111
chr13	34002583	34002752	SRR8284516_trimmed.fq.sort.sort.q10.rmdup.narrowPeak_peak_11158	237	.	10.2124	27.5594	23.705	300
chr13	34003137	34003206	SRR8284516_trimmed.fq.sort.sort.q10.rmdup.narrowPeak_peak_11159	31	.	3.77687	5.73211	3.14638	93
chr13	34037691	34037995	SRR8284516_trimmed.fq.sort.sort.q10.rmdup.narrowPeak_peak_11161	322	.	10.6487	36.4245	32.2293	143
chr13	34162661	34162847	SRR8284516_trimmed.fq.sort.sort.q10.rmdup.narrowPeak_peak_11163	272	.	10.5341	31.2269	27.2283	455
chr13	34163036	34163255	SRR8284516_trimmed.fq.sort.sort.q10.rmdup.narrowPeak_peak_11163	272	.	10.5341	31.2269	27.2283	455
chr13	34249325	34249606	SRR8284516_trimmed.fq.sort.sort.q10.rmdup.narrowPeak_peak_11167	144	.	7.26066	17.9169	14.4743	159
chr13	34759280	34759542	SRR8284516_trimmed.fq.sort.sort.q10.rmdup.narrowPeak_peak_11171	51	.	4.56986	7.96808	5.11222	255
chr13	34874108	34874336	SRR8284516_trimmed.fq.sort.sort.q10.rmdup.narrowPeak_peak_11172	214	.	6.96465	25.2169	21.4577	102
chr13	34875235	34875384	SRR8284516_trimmed.fq.sort.sort.q10.rmdup.narrowPeak_peak_11173	139	.	5.59736	17.4034	13.9844	92
chr13	34875550	34875775	SRR8284516_trimmed.fq.sort.sort.q10.rmdup.narrowPeak_peak_11174	215	.	6.98064	25.2637	21.5021	165
chr13	34876069	34876278	SRR8284516_trimmed.fq.sort.sort.q10.rmdup.narrowPeak_peak_11175	87	.	4.50899	11.9065	8.7706	169
chr13	34993881	34994040	SRR8284516_trimmed.fq.sort.sort.q10.rmdup.narrowPeak_peak_11179	73	.	5.53914	10.3911	7.35178	342
chr13	35038996	35039046	SRR8284516_trimmed.fq.sort.sort.q10.rmdup.narrowPeak_peak_11180	50	.	4.7016	7.89661	5.05807	71
chr13	35545641	35545817	SRR8284516_trimmed.fq.sort.sort.q10.rmdup.narrowPeak_peak_11191	59	.	5.27815	8.88473	5.95035	124
chr13	35742237	35742377	SRR8284516_trimmed.fq.sort.sort.q10.rmdup.narrowPeak_peak_11193	96	.	6.68566	12.8032	9.61536	163
chr13	35805730	35805931	SRR8284516_trimmed.fq.sort.sort.q10.rmdup.narrowPeak_peak_11196	208	.	7.43562	24.5986	20.8643	135
chr13	35905754	35905967	SRR8284516_trimmed.fq.sort.sort.q10.rmdup.narrowPeak_peak_11199	126	.	7.74129	15.9787	12.6278	87
chr13	36117621	36118060	SRR8284516_trimmed.fq.sort.sort.q10.rmdup.narrowPeak_peak_11202	810	.	19.4283	86.7211	81.073	147
chr13	36129816	36129971	SRR8284516_trimmed.fq.sort.sort.q10.rmdup.narrowPeak_peak_11203	55	.	5.00334	8.41786	5.52658	96
chr13	36206069	36206516	SRR8284516_trimmed.fq.sort.sort.q10.rmdup.narrowPeak_peak_11204	84	.	5.98312	11.5662	8.45298	501
chr13	36411529	36411674	SRR8284516_trimmed.fq.sort.sort.q10.rmdup.narrowPeak_peak_11206	71	.	5.61501	10.1614	7.13669	64
chr13	36736431	36736839	SRR8284516_trimmed.fq.sort.sort.q10.rmdup.narrowPeak_peak_11217	144	.	8.24969	17.847	14.4079	164
chr13	37103767	37103878	SRR8284516_trimmed.fq.sort.sort.q10.rmdup.narrowPeak_peak_11222	43	.	4.13309	7.15916	4.38123	29
chr13	37514569	37514793	SRR8284516_trimmed.fq.sort.sort.q10.rmdup.narrowPeak_peak_11228	51	.	4.76796	8.0121	5.15069	130
chr13	37598955	37599096	SRR8284516_trimmed.fq.sort.sort.q10.rmdup.narrowPeak_peak_11229	71	.	5.61501	10.1614	7.13669	130
chr13	37857446	37857678	SRR8284516_trimmed.fq.sort.sort.q10.rmdup.narrowPeak_peak_11235	85	.	5.61798	11.654	8.53582	126
chr13	37993002	37993214	SRR8284516_trimmed.fq.sort.sort.q10.rmdup.narrowPeak_peak_11242	152	.	6.23042	18.7057	15.2258	133
chr13	37993321	37993395	SRR8284516_trimmed.fq.sort.sort.q10.rmdup.narrowPeak_peak_11242	152	.	6.23042	18.7057	15.2258	133
chr13	37993479	37993804	SRR8284516_trimmed.fq.sort.sort.q10.rmdup.narrowPeak_peak_11243	116	.	5.41844	15.0008	11.6992	259
chr13	38037280	38037710	SRR8284516_trimmed.fq.sort.sort.q10.rmdup.narrowPeak_peak_11247	202	.	7.99827	23.9712	20.2628	132
chr13	38037798	38037946	SRR8284516_trimmed.fq.sort.sort.q10.rmdup.narrowPeak_peak_11248	33	.	3.50355	5.93253	3.32506	88
chr13	38204941	38205424	SRR8284516_trimmed.fq.sort.sort.q10.rmdup.narrowPeak_peak_11254	346	.	12.6918	38.8981	34.616	106
chr13	38338237	38338464	SRR8284516_trimmed.fq.sort.sort.q10.rmdup.narrowPeak_peak_11256	225	.	10.821	26.3093	22.5059	174
chr13	38527664	38527937	SRR8284516_trimmed.fq.sort.sort.q10.rmdup.narrowPeak_peak_11260	53	.	4.24297	8.22822	5.35091	139
chr13	38960624	38960890	SRR8284516_trimmed.fq.sort.sort.q10.rmdup.narrowPeak_peak_11269	161	.	7.66166	19.7053	16.1806	108
chr13	40276990	40277188	SRR8284516_trimmed.fq.sort.sort.q10.rmdup.narrowPeak_peak_11275	105	.	7.03753	13.841	10.5983	163
chr13	40644835	40644983	SRR8284516_trimmed.fq.sort.sort.q10.rmdup.narrowPeak_peak_11278	40	.	4.35774	6.72422	4.00602	92
chr13	40729795	40729828	SRR8284516_trimmed.fq.sort.sort.q10.rmdup.narrowPeak_peak_11282	54	.	4.75059	8.29439	5.41206	104
chr13	41000323	41000780	SRR8284516_trimmed.fq.sort.sort.q10.rmdup.narrowPeak_peak_11284	87	.	5.04887	11.9164	8.77966	321
chr13	41001047	41001808	SRR8284516_trimmed.fq.sort.sort.q10.rmdup.narrowPeak_peak_11285	187	.	7.34069	22.4071	18.7643	103
chr13	41016352	41016630	SRR8284516_trimmed.fq.sort.sort.q10.rmdup.narrowPeak_peak_11286	85	.	4.67096	11.6869	8.56671	219
chr13	41219957	41220143	SRR8284516_trimmed.fq.sort.sort.q10.rmdup.narrowPeak_peak_11290	96	.	6.68566	12.8032	9.61536	88
chr13	41249438	41249619	SRR8284516_trimmed.fq.sort.sort.q10.rmdup.narrowPeak_peak_11291	87	.	5.55556	11.9084	8.77236	110
chr13	41250238	41250583	SRR8284516_trimmed.fq.sort.sort.q10.rmdup.narrowPeak_peak_11293	149	.	7.29596	18.463	14.9935	81
chr13	41487058	41487218	SRR8284516_trimmed.fq.sort.sort.q10.rmdup.narrowPeak_peak_11297	26	.	3.45047	5.15488	2.68091	79
chr13	41605083	41605431	SRR8284516_trimmed.fq.sort.sort.q10.rmdup.narrowPeak_peak_11298	77	.	5.9819	10.7949	7.72606	103
chr13	41662865	41662901	SRR8284516_trimmed.fq.sort.sort.q10.rmdup.narrowPeak_peak_11300	47	.	4.66978	7.53833	4.72871	83
chr13	42077677	42077789	SRR8284516_trimmed.fq.sort.sort.q10.rmdup.narrowPeak_peak_11307	20	.	3.01261	4.35263	2.0486	158
chr13	42270544	42270724	SRR8284516_trimmed.fq.sort.sort.q10.rmdup.narrowPeak_peak_11313	137	.	6.91563	17.2046	13.7944	210
chr13	43004299	43004511	SRR8284516_trimmed.fq.sort.sort.q10.rmdup.narrowPeak_peak_11318	43	.	4.5744	7.08511	4.31344	66
chr13	43171144	43171364	SRR8284516_trimmed.fq.sort.sort.q10.rmdup.narrowPeak_peak_11321	127	.	6.20932	16.1075	12.7502	99
chr13	43171552	43171843	SRR8284516_trimmed.fq.sort.sort.q10.rmdup.narrowPeak_peak_11322	323	.	10.4585	36.5948	32.3929	141
chr13	43222446	43222532	SRR8284516_trimmed.fq.sort.sort.q10.rmdup.narrowPeak_peak_11325	39	.	4.15677	6.65377	3.94225	50
chr13	43365182	43365334	SRR8284516_trimmed.fq.sort.sort.q10.rmdup.narrowPeak_peak_11326	37	.	3.88964	6.43547	3.74525	59
chr13	43365670	43365889	SRR8284516_trimmed.fq.sort.sort.q10.rmdup.narrowPeak_peak_11327	417	.	13.9112	46.3262	41.7908	132
chr13	43398352	43398573	SRR8284516_trimmed.fq.sort.sort.q10.rmdup.narrowPeak_peak_11329	361	.	12.7759	40.438	36.1001	138
chr13	43398731	43398991	SRR8284516_trimmed.fq.sort.sort.q10.rmdup.narrowPeak_peak_11330	77	.	5.39316	10.8486	7.77664	140
chr13	43480044	43480523	SRR8284516_trimmed.fq.sort.sort.q10.rmdup.narrowPeak_peak_11332	279	.	9.28993	31.9671	27.9406	405
chr13	43481604	43481802	SRR8284516_trimmed.fq.sort.sort.q10.rmdup.narrowPeak_peak_11333	30	.	3.3724	5.66643	3.08802	175
chr13	43503505	43503813	SRR8284516_trimmed.fq.sort.sort.q10.rmdup.narrowPeak_peak_11335	94	.	6.1011	12.5754	9.40317	243
chr13	43560414	43560529	SRR8284516_trimmed.fq.sort.sort.q10.rmdup.narrowPeak_peak_11336	77	.	5.9819	10.7949	7.72606	68
chr13	43740061	43740209	SRR8284516_trimmed.fq.sort.sort.q10.rmdup.narrowPeak_peak_11338	59	.	5.27815	8.88473	5.95035	80
chr13	43929715	43929971	SRR8284516_trimmed.fq.sort.sort.q10.rmdup.narrowPeak_peak_11343	64	.	3.74211	9.46208	6.48896	108
chr13	43931333	43931464	SRR8284516_trimmed.fq.sort.sort.q10.rmdup.narrowPeak_peak_11344	28	.	2.85171	5.44846	2.8931	218
chr13	44026348	44026530	SRR8284516_trimmed.fq.sort.sort.q10.rmdup.narrowPeak_peak_11348	107	.	6.61933	13.9583	10.7094	82
chr13	44182863	44183071	SRR8284516_trimmed.fq.sort.sort.q10.rmdup.narrowPeak_peak_11351	99	.	5.58285	13.1059	9.90263	128
chr13	44731023	44731223	SRR8284516_trimmed.fq.sort.sort.q10.rmdup.narrowPeak_peak_11367	400	.	9.99688	44.5284	40.0512	139
chr13	44733159	44733307	SRR8284516_trimmed.fq.sort.sort.q10.rmdup.narrowPeak_peak_11368	64	.	4.02602	9.4369	6.46549	74
chr13	44746509	44746664	SRR8284516_trimmed.fq.sort.sort.q10.rmdup.narrowPeak_peak_11372	58	.	4.99189	8.72334	5.80989	101
chr13	44775680	44775840	SRR8284516_trimmed.fq.sort.sort.q10.rmdup.narrowPeak_peak_11375	59	.	5.27815	8.88473	5.95035	168
chr13	44839786	44839933	SRR8284516_trimmed.fq.sort.sort.q10.rmdup.narrowPeak_peak_11376	56	.	4.41819	8.58813	5.6848	71
chr13	44843454	44843614	SRR8284516_trimmed.fq.sort.sort.q10.rmdup.narrowPeak_peak_11377	115	.	6.21712	14.8631	11.57	122
chr13	44848271	44848420	SRR8284516_trimmed.fq.sort.sort.q10.rmdup.narrowPeak_peak_11378	68	.	5.42923	9.8357	6.83078	79
chr13	45001412	45001577	SRR8284516_trimmed.fq.sort.sort.q10.rmdup.narrowPeak_peak_11387	42	.	4.02536	6.95473	4.21485	79
chr13	45038515	45038659	SRR8284516_trimmed.fq.sort.sort.q10.rmdup.narrowPeak_peak_11390	42	.	3.79395	7.01755	4.27278	96
chr13	45154196	45154409	SRR8284516_trimmed.fq.sort.sort.q10.rmdup.narrowPeak_peak_11391	96	.	6.68566	12.8032	9.61536	90
chr13	45396852	45397190	SRR8284516_trimmed.fq.sort.sort.q10.rmdup.narrowPeak_peak_11397	110	.	4.77046	14.2812	11.0163	106
chr13	45401669	45401826	SRR8284516_trimmed.fq.sort.sort.q10.rmdup.narrowPeak_peak_11399	45	.	3.41125	7.3301	4.53797	134
chr13	45413887	45414016	SRR8284516_trimmed.fq.sort.sort.q10.rmdup.narrowPeak_peak_11400	102	.	4.98571	13.5126	10.2886	57
chr13	45416790	45416960	SRR8284516_trimmed.fq.sort.sort.q10.rmdup.narrowPeak_peak_11401	45	.	3.62369	7.38855	4.5917	68
chr13	45446480	45446596	SRR8284516_trimmed.fq.sort.sort.q10.rmdup.narrowPeak_peak_11405	38	.	3.69855	6.56776	3.86472	80
chr13	45469500	45469707	SRR8284516_trimmed.fq.sort.sort.q10.rmdup.narrowPeak_peak_11409	50	.	3.73895	7.91639	5.07627	126
chr13	45470076	45470226	SRR8284516_trimmed.fq.sort.sort.q10.rmdup.narrowPeak_peak_11410	91	.	4.78273	12.3016	9.144	132
chr13	45763076	45763244	SRR8284516_trimmed.fq.sort.sort.q10.rmdup.narrowPeak_peak_11415	28	.	3.87064	5.41182	2.86017	40
chr13	45923070	45923172	SRR8284516_trimmed.fq.sort.sort.q10.rmdup.narrowPeak_peak_11420	69	.	5.32104	9.99584	6.98122	231
chr13	46020142	46020303	SRR8284516_trimmed.fq.sort.sort.q10.rmdup.narrowPeak_peak_11421	108	.	6.48691	14.1364	10.8787	75
chr13	46163011	46163070	SRR8284516_trimmed.fq.sort.sort.q10.rmdup.narrowPeak_peak_11423	30	.	3.8506	5.61624	3.04315	133
chr13	46669076	46669398	SRR8284516_trimmed.fq.sort.sort.q10.rmdup.narrowPeak_peak_11431	115	.	7.33035	14.7966	11.5064	204
chr13	46726609	46726960	SRR8284516_trimmed.fq.sort.sort.q10.rmdup.narrowPeak_peak_11432	206	.	7.156	24.3371	20.6135	266
chr13	46727248	46727527	SRR8284516_trimmed.fq.sort.sort.q10.rmdup.narrowPeak_peak_11433	223	.	7.45914	26.1383	22.3413	344
chr13	47034812	47034960	SRR8284516_trimmed.fq.sort.sort.q10.rmdup.narrowPeak_peak_11443	28	.	3.53376	5.30373	2.80963	57
chr13	47105206	47105694	SRR8284516_trimmed.fq.sort.sort.q10.rmdup.narrowPeak_peak_11444	232	.	6.97648	27.1316	23.2943	505
chr13	47106544	47106871	SRR8284516_trimmed.fq.sort.sort.q10.rmdup.narrowPeak_peak_11445	259	.	7.38804	29.8687	25.9232	147
chr13	48227170	48227500	SRR8284516_trimmed.fq.sort.sort.q10.rmdup.narrowPeak_peak_11454	94	.	5.70154	12.5855	9.41242	238
chr13	48228083	48228404	SRR8284516_trimmed.fq.sort.sort.q10.rmdup.narrowPeak_peak_11455	118	.	6.5838	15.1882	11.8771	241
chr13	48260579	48260746	SRR8284516_trimmed.fq.sort.sort.q10.rmdup.narrowPeak_peak_11456	59	.	5.27815	8.88473	5.95035	41
chr13	48275649	48275832	SRR8284516_trimmed.fq.sort.sort.q10.rmdup.narrowPeak_peak_11457	52	.	4.81325	8.09063	5.22352	222
chr13	48513098	48513357	SRR8284516_trimmed.fq.sort.sort.q10.rmdup.narrowPeak_peak_11460	43	.	4.5744	7.08511	4.31344	81
chr13	48545328	48545740	SRR8284516_trimmed.fq.sort.sort.q10.rmdup.narrowPeak_peak_11462	350	.	9.25868	39.3546	35.0561	318
chr13	48546251	48546456	SRR8284516_trimmed.fq.sort.sort.q10.rmdup.narrowPeak_peak_11463	527	.	12.0208	57.6941	52.7932	156
chr13	48716674	48716912	SRR8284516_trimmed.fq.sort.sort.q10.rmdup.narrowPeak_peak_11465	113	.	6.74012	14.6181	11.3367	103
chr13	48869674	48870101	SRR8284516_trimmed.fq.sort.sort.q10.rmdup.narrowPeak_peak_11467	82	.	4.32011	11.388	8.28461	367
chr13	48871261	48871601	SRR8284516_trimmed.fq.sort.sort.q10.rmdup.narrowPeak_peak_11468	201	.	6.81113	23.8426	20.1396	161
chr13	48878103	48878239	SRR8284516_trimmed.fq.sort.sort.q10.rmdup.narrowPeak_peak_11469	62	.	4.41251	9.18333	6.22891	101
chr13	48878356	48878659	SRR8284516_trimmed.fq.sort.sort.q10.rmdup.narrowPeak_peak_11470	250	.	8.9644	28.9179	25.01	191
chr13	48967365	48967663	SRR8284516_trimmed.fq.sort.sort.q10.rmdup.narrowPeak_peak_11473	180	.	5.68659	21.6212	18.0123	403
chr13	48968510	48968791	SRR8284516_trimmed.fq.sort.sort.q10.rmdup.narrowPeak_peak_11474	465	.	9.67823	51.2807	46.5829	187
chr13	49340944	49341264	SRR8284516_trimmed.fq.sort.sort.q10.rmdup.narrowPeak_peak_11478	173	.	6.40268	20.8958	17.3182	198
chr13	49341722	49342027	SRR8284516_trimmed.fq.sort.sort.q10.rmdup.narrowPeak_peak_11479	143	.	5.87445	17.7677	14.332	138
chr13	49371021	49371191	SRR8284516_trimmed.fq.sort.sort.q10.rmdup.narrowPeak_peak_11481	54	.	3.45145	8.36329	5.47673	138
chr13	49420572	49421007	SRR8284516_trimmed.fq.sort.sort.q10.rmdup.narrowPeak_peak_11482	167	.	7.27321	20.3216	16.7698	326
chr13	49421532	49421840	SRR8284516_trimmed.fq.sort.sort.q10.rmdup.narrowPeak_peak_11483	131	.	6.41252	16.564	13.1858	192
chr13	49652289	49652670	SRR8284516_trimmed.fq.sort.sort.q10.rmdup.narrowPeak_peak_11487	257	.	8.80705	29.6482	25.7109	138
chr13	49653129	49653859	SRR8284516_trimmed.fq.sort.sort.q10.rmdup.narrowPeak_peak_11488	185	.	7.25547	22.1983	18.5639	254
chr13	49682174	49682735	SRR8284516_trimmed.fq.sort.sort.q10.rmdup.narrowPeak_peak_11490	202	.	8.71616	23.9669	20.2586	146
chr13	49798064	49798249	SRR8284516_trimmed.fq.sort.sort.q10.rmdup.narrowPeak_peak_11491	105	.	7.03753	13.841	10.5983	145
chr13	50992592	50992780	SRR8284516_trimmed.fq.sort.sort.q10.rmdup.narrowPeak_peak_11496	113	.	6.52387	14.6365	11.3543	90
chr13	51101411	51101873	SRR8284516_trimmed.fq.sort.sort.q10.rmdup.narrowPeak_peak_11500	109	.	6.08569	14.1734	10.9138	339
chr13	51208537	51208684	SRR8284516_trimmed.fq.sort.sort.q10.rmdup.narrowPeak_peak_11502	42	.	4.0404	6.9834	4.24185	45
chr13	51220837	51221140	SRR8284516_trimmed.fq.sort.sort.q10.rmdup.narrowPeak_peak_11504	159	.	5.28465	19.4753	15.9603	151
chr13	51221799	51221991	SRR8284516_trimmed.fq.sort.sort.q10.rmdup.narrowPeak_peak_11505	102	.	4.31613	13.4965	10.2731	176
chr13	51222384	51222562	SRR8284516_trimmed.fq.sort.sort.q10.rmdup.narrowPeak_peak_11506	60	.	3.5143	9.02395	6.07995	108
chr13	51258442	51258617	SRR8284516_trimmed.fq.sort.sort.q10.rmdup.narrowPeak_peak_11508	68	.	3.28899	9.84065	6.83568	111
chr13	51259452	51259942	SRR8284516_trimmed.fq.sort.sort.q10.rmdup.narrowPeak_peak_11509	204	.	5.25733	24.1959	20.4782	373
chr13	51279310	51279482	SRR8284516_trimmed.fq.sort.sort.q10.rmdup.narrowPeak_peak_11510	82	.	3.63073	11.367	8.26515	128
chr13	51279827	51280043	SRR8284516_trimmed.fq.sort.sort.q10.rmdup.narrowPeak_peak_11511	145	.	4.592	17.9552	14.5108	85
chr13	51280656	51280844	SRR8284516_trimmed.fq.sort.sort.q10.rmdup.narrowPeak_peak_11512	106	.	4.10391	13.9329	10.6853	114
chr13	51313609	51313868	SRR8284516_trimmed.fq.sort.sort.q10.rmdup.narrowPeak_peak_11513	50	.	3.03315	7.86658	5.03023	115
chr13	51314902	51315111	SRR8284516_trimmed.fq.sort.sort.q10.rmdup.narrowPeak_peak_11514	88	.	3.73972	12.0277	8.88501	89
chr13	51315488	51315876	SRR8284516_trimmed.fq.sort.sort.q10.rmdup.narrowPeak_peak_11515	145	.	4.59865	17.9816	14.5363	108
chr13	51355151	51355422	SRR8284516_trimmed.fq.sort.sort.q10.rmdup.narrowPeak_peak_11518	182	.	7.3141	21.8591	18.2387	241
chr13	51379358	51379638	SRR8284516_trimmed.fq.sort.sort.q10.rmdup.narrowPeak_peak_11521	103	.	4.86473	13.5337	10.3085	97
chr13	51380287	51380456	SRR8284516_trimmed.fq.sort.sort.q10.rmdup.narrowPeak_peak_11522	71	.	4.20712	10.191	7.16405	506
chr13	51405606	51405693	SRR8284516_trimmed.fq.sort.sort.q10.rmdup.narrowPeak_peak_11523	19	.	2.96182	4.25726	1.96725	110
chr13	51411522	51411670	SRR8284516_trimmed.fq.sort.sort.q10.rmdup.narrowPeak_peak_11524	46	.	3.45678	7.44925	4.64736	129
chr13	51418243	51418383	SRR8284516_trimmed.fq.sort.sort.q10.rmdup.narrowPeak_peak_11526	58	.	3.9688	8.74071	5.82623	75
chr13	51645318	51645966	SRR8284516_trimmed.fq.sort.sort.q10.rmdup.narrowPeak_peak_11530	542	.	12.2977	59.2058	54.2595	147
chr13	51651863	51652012	SRR8284516_trimmed.fq.sort.sort.q10.rmdup.narrowPeak_peak_11531	84	.	5.18766	11.5149	8.4044	453
chr13	51726320	51726449	SRR8284516_trimmed.fq.sort.sort.q10.rmdup.narrowPeak_peak_11534	63	.	4.08914	9.31525	6.35174	58
chr13	51902891	51903123	SRR8284516_trimmed.fq.sort.sort.q10.rmdup.narrowPeak_peak_11540	86	.	5.31178	11.7781	8.65286	210
chr13	52854212	52854401	SRR8284516_trimmed.fq.sort.sort.q10.rmdup.narrowPeak_peak_11559	55	.	3.93701	8.39204	5.50305	216
chr13	52929202	52929374	SRR8284516_trimmed.fq.sort.sort.q10.rmdup.narrowPeak_peak_11561	70	.	4.97611	10.0326	7.01581	118
chr13	52975712	52975987	SRR8284516_trimmed.fq.sort.sort.q10.rmdup.narrowPeak_peak_11562	140	.	5.00439	17.4342	14.0138	102
chr13	52976468	52976587	SRR8284516_trimmed.fq.sort.sort.q10.rmdup.narrowPeak_peak_11563	57	.	3.45508	8.60671	5.70175	98
chr13	52980134	52980599	SRR8284516_trimmed.fq.sort.sort.q10.rmdup.narrowPeak_peak_11565	85	.	4.29849	11.6288	8.51171	122
chr13	53095592	53095777	SRR8284516_trimmed.fq.sort.sort.q10.rmdup.narrowPeak_peak_11567	35	.	4.22252	6.23151	3.56051	69
chr13	53212439	53212730	SRR8284516_trimmed.fq.sort.sort.q10.rmdup.narrowPeak_peak_11572	179	.	5.65555	21.5152	17.9109	131
chr13	53284900	53285542	SRR8284516_trimmed.fq.sort.sort.q10.rmdup.narrowPeak_peak_11574	451	.	10.1232	49.7964	45.1466	585
chr13	53308950	53309533	SRR8284516_trimmed.fq.sort.sort.q10.rmdup.narrowPeak_peak_11577	309	.	6.85324	35.1114	30.9654	216
chr13	53310129	53310604	SRR8284516_trimmed.fq.sort.sort.q10.rmdup.narrowPeak_peak_11578	146	.	4.72667	18.1528	14.6993	352
chr13	53366372	53366480	SRR8284516_trimmed.fq.sort.sort.q10.rmdup.narrowPeak_peak_11581	82	.	5.27932	11.3475	8.24659	54
chr13	53377011	53377279	SRR8284516_trimmed.fq.sort.sort.q10.rmdup.narrowPeak_peak_11582	265	.	10.8077	30.5553	26.5829	122
chr13	53377545	53377739	SRR8284516_trimmed.fq.sort.sort.q10.rmdup.narrowPeak_peak_11583	112	.	6.68216	14.5085	11.2325	96
chr13	53597359	53597517	SRR8284516_trimmed.fq.sort.sort.q10.rmdup.narrowPeak_peak_11585	79	.	5.48065	11.0162	7.93413	90
chr13	53993492	53993686	SRR8284516_trimmed.fq.sort.sort.q10.rmdup.narrowPeak_peak_11591	59	.	5.27815	8.88473	5.95035	179
chr13	54072043	54072295	SRR8284516_trimmed.fq.sort.sort.q10.rmdup.narrowPeak_peak_11592	226	.	9.10523	26.4422	22.6329	128
chr13	54302528	54302735	SRR8284516_trimmed.fq.sort.sort.q10.rmdup.narrowPeak_peak_11593	53	.	4.52995	8.19906	5.32382	104
chr13	54303524	54303770	SRR8284516_trimmed.fq.sort.sort.q10.rmdup.narrowPeak_peak_11594	70	.	5.01303	10.1061	7.08487	147
chr13	54468208	54468759	SRR8284516_trimmed.fq.sort.sort.q10.rmdup.narrowPeak_peak_11599	599	.	13.5627	65.0252	59.9001	329
chr13	54564807	54565314	SRR8284516_trimmed.fq.sort.sort.q10.rmdup.narrowPeak_peak_11603	205	.	7.69231	24.2565	20.5365	133
chr13	54565500	54565698	SRR8284516_trimmed.fq.sort.sort.q10.rmdup.narrowPeak_peak_11604	140	.	6.25684	17.4916	14.0684	115
chr13	54575578	54575832	SRR8284516_trimmed.fq.sort.sort.q10.rmdup.narrowPeak_peak_11606	51	.	4.16046	8.05647	5.19179	102
chr13	54582257	54582405	SRR8284516_trimmed.fq.sort.sort.q10.rmdup.narrowPeak_peak_11607	44	.	4.02234	7.21932	4.43633	103
chr13	54589596	54590063	SRR8284516_trimmed.fq.sort.sort.q10.rmdup.narrowPeak_peak_11608	255	.	7.25082	29.4326	25.5041	360
chr13	54590329	54590901	SRR8284516_trimmed.fq.sort.sort.q10.rmdup.narrowPeak_peak_11609	363	.	8.77915	40.6774	36.3309	459
chr13	54621827	54622352	SRR8284516_trimmed.fq.sort.sort.q10.rmdup.narrowPeak_peak_11612	485	.	11.9064	53.3094	48.5463	370
chr13	54686476	54687259	SRR8284516_trimmed.fq.sort.sort.q10.rmdup.narrowPeak_peak_11615	164	.	4.47431	20.0073	16.4692	661
chr13	54687905	54688215	SRR8284516_trimmed.fq.sort.sort.q10.rmdup.narrowPeak_peak_11617	847	.	10.5949	90.4431	84.7202	122
chr13	54693393	54693668	SRR8284516_trimmed.fq.sort.sort.q10.rmdup.narrowPeak_peak_11618	328	.	8.52601	37.101	32.8825	186
chr13	54694379	54694569	SRR8284516_trimmed.fq.sort.sort.q10.rmdup.narrowPeak_peak_11619	132	.	5.44188	16.58	13.2011	83
chr13	54837471	54837617	SRR8284516_trimmed.fq.sort.sort.q10.rmdup.narrowPeak_peak_11623	34	.	3.96438	6.05682	3.43495	18
chr13	55099784	55099971	SRR8284516_trimmed.fq.sort.sort.q10.rmdup.narrowPeak_peak_11625	144	.	8.24969	17.847	14.4079	292
chr13	55105582	55105813	SRR8284516_trimmed.fq.sort.sort.q10.rmdup.narrowPeak_peak_11626	253	.	9.10826	29.2566	25.3343	296
chr13	55106041	55106205	SRR8284516_trimmed.fq.sort.sort.q10.rmdup.narrowPeak_peak_11627	36	.	3.59438	6.35319	3.67048	197
chr13	55182446	55182700	SRR8284516_trimmed.fq.sort.sort.q10.rmdup.narrowPeak_peak_11630	51	.	4.92627	7.97021	5.11222	128
chr13	55189549	55189902	SRR8284516_trimmed.fq.sort.sort.q10.rmdup.narrowPeak_peak_11631	147	.	7.40271	18.2051	14.7478	124
chr13	55190530	55190784	SRR8284516_trimmed.fq.sort.sort.q10.rmdup.narrowPeak_peak_11632	141	.	7.07071	17.5269	14.102	174
chr13	55209963	55210104	SRR8284516_trimmed.fq.sort.sort.q10.rmdup.narrowPeak_peak_11633	46	.	3.29554	7.46026	4.65734	64
chr13	55210891	55211328	SRR8284516_trimmed.fq.sort.sort.q10.rmdup.narrowPeak_peak_11634	88	.	4.21008	11.9636	8.82446	92
chr13	55212524	55213023	SRR8284516_trimmed.fq.sort.sort.q10.rmdup.narrowPeak_peak_11635	80	.	4.047	11.1793	8.08813	179
chr13	55321440	55321677	SRR8284516_trimmed.fq.sort.sort.q10.rmdup.narrowPeak_peak_11638	126	.	5.66652	16.0227	12.6698	176
chr13	55322130	55322419	SRR8284516_trimmed.fq.sort.sort.q10.rmdup.narrowPeak_peak_11639	287	.	8.76209	32.8506	28.7901	145
chr13	55330222	55330487	SRR8284516_trimmed.fq.sort.sort.q10.rmdup.narrowPeak_peak_11640	269	.	8.89129	30.9693	26.9808	130
chr13	55330878	55331145	SRR8284516_trimmed.fq.sort.sort.q10.rmdup.narrowPeak_peak_11641	44	.	3.75851	7.19687	4.41553	196
chr13	55361850	55362526	SRR8284516_trimmed.fq.sort.sort.q10.rmdup.narrowPeak_peak_11642	547	.	12.7145	59.7365	54.7738	566
chr13	55362716	55362845	SRR8284516_trimmed.fq.sort.sort.q10.rmdup.narrowPeak_peak_11643	57	.	3.91876	8.61824	5.71285	68
chr13	55445685	55446074	SRR8284516_trimmed.fq.sort.sort.q10.rmdup.narrowPeak_peak_11645	255	.	7.9187	29.4391	25.5104	342
chr13	55464342	55464502	SRR8284516_trimmed.fq.sort.sort.q10.rmdup.narrowPeak_peak_11646	93	.	5.50509	12.5586	9.38713	128
chr13	55486995	55487303	SRR8284516_trimmed.fq.sort.sort.q10.rmdup.narrowPeak_peak_11647	347	.	8.29101	39.0259	34.7395	174
chr13	55500724	55500961	SRR8284516_trimmed.fq.sort.sort.q10.rmdup.narrowPeak_peak_11648	87	.	5.55556	11.9084	8.77236	124
chr13	55511155	55511402	SRR8284516_trimmed.fq.sort.sort.q10.rmdup.narrowPeak_peak_11649	56	.	3.43003	8.53036	5.63126	277
chr13	55512436	55512606	SRR8284516_trimmed.fq.sort.sort.q10.rmdup.narrowPeak_peak_11650	96	.	4.29749	12.8313	9.64211	161
chr13	55512759	55512803	SRR8284516_trimmed.fq.sort.sort.q10.rmdup.narrowPeak_peak_11650	96	.	4.29749	12.8313	9.64211	161
chr13	55513018	55513180	SRR8284516_trimmed.fq.sort.sort.q10.rmdup.narrowPeak_peak_11651	96	.	4.31363	12.8823	9.69081	162
chr13	55535881	55536331	SRR8284516_trimmed.fq.sort.sort.q10.rmdup.narrowPeak_peak_11652	241	.	8.38337	28.0495	24.1754	367
chr13	55570573	55570803	SRR8284516_trimmed.fq.sort.sort.q10.rmdup.narrowPeak_peak_11653	65	.	4.55413	9.48882	6.51375	139
chr13	55571358	55571630	SRR8284516_trimmed.fq.sort.sort.q10.rmdup.narrowPeak_peak_11654	176	.	7.46924	21.2504	17.6575	119
chr13	55593195	55593825	SRR8284516_trimmed.fq.sort.sort.q10.rmdup.narrowPeak_peak_11655	274	.	9.07298	31.4275	27.421	343
chr13	55599722	55599940	SRR8284516_trimmed.fq.sort.sort.q10.rmdup.narrowPeak_peak_11656	154	.	7.27661	18.8976	15.4095	103
chr13	55611771	55612085	SRR8284516_trimmed.fq.sort.sort.q10.rmdup.narrowPeak_peak_11658	83	.	5.1704	11.478	8.36973	250
chr13	55622554	55622927	SRR8284516_trimmed.fq.sort.sort.q10.rmdup.narrowPeak_peak_11659	217	.	8.45798	25.5542	21.7809	362
chr13	55623126	55623492	SRR8284516_trimmed.fq.sort.sort.q10.rmdup.narrowPeak_peak_11660	121	.	6.13121	15.5127	12.1861	281
chr13	55634979	55635239	SRR8284516_trimmed.fq.sort.sort.q10.rmdup.narrowPeak_peak_11661	341	.	11.8245	38.4243	34.1585	133
chr13	55635451	55635595	SRR8284516_trimmed.fq.sort.sort.q10.rmdup.narrowPeak_peak_11662	70	.	4.97611	10.0326	7.01581	86
chr13	55687860	55688025	SRR8284516_trimmed.fq.sort.sort.q10.rmdup.narrowPeak_peak_11663	24	.	3.17893	4.86128	2.42454	25
chr13	55693548	55693846	SRR8284516_trimmed.fq.sort.sort.q10.rmdup.narrowPeak_peak_11665	333	.	9.2611	37.6346	33.3965	120
chr13	55701799	55701984	SRR8284516_trimmed.fq.sort.sort.q10.rmdup.narrowPeak_peak_11666	22	.	3.43192	4.69433	2.27776	224
chr13	55714344	55714509	SRR8284516_trimmed.fq.sort.sort.q10.rmdup.narrowPeak_peak_11667	58	.	4.68555	8.80659	5.88748	54
chr13	55715048	55715188	SRR8284516_trimmed.fq.sort.sort.q10.rmdup.narrowPeak_peak_11669	67	.	5.00369	9.74726	6.75453	118
chr13	55727559	55728036	SRR8284516_trimmed.fq.sort.sort.q10.rmdup.narrowPeak_peak_11670	71	.	5.06945	10.2178	7.18868	91
chr13	55755018	55755325	SRR8284516_trimmed.fq.sort.sort.q10.rmdup.narrowPeak_peak_11672	163	.	6.17846	19.8441	16.3128	140
chr13	55774545	55774872	SRR8284516_trimmed.fq.sort.sort.q10.rmdup.narrowPeak_peak_11673	109	.	6.08569	14.1734	10.9138	324
chr13	55827541	55827621	SRR8284516_trimmed.fq.sort.sort.q10.rmdup.narrowPeak_peak_11675	36	.	2.84464	6.31141	3.633	111
chr13	55827801	55827974	SRR8284516_trimmed.fq.sort.sort.q10.rmdup.narrowPeak_peak_11676	55	.	3.25591	8.4223	5.53096	123
chr13	55835780	55836051	SRR8284516_trimmed.fq.sort.sort.q10.rmdup.narrowPeak_peak_11678	104	.	4.93348	13.721	10.4865	78
chr13	56042463	56042754	SRR8284516_trimmed.fq.sort.sort.q10.rmdup.narrowPeak_peak_11681	95	.	6.63223	12.7107	9.53114	289
chr13	56103049	56103282	SRR8284516_trimmed.fq.sort.sort.q10.rmdup.narrowPeak_peak_11682	67	.	4.37063	9.69745	6.70878	113
chr13	56134988	56135163	SRR8284516_trimmed.fq.sort.sort.q10.rmdup.narrowPeak_peak_11684	164	.	6.06381	19.9432	16.4077	440
chr13	56135749	56136053	SRR8284516_trimmed.fq.sort.sort.q10.rmdup.narrowPeak_peak_11685	92	.	4.71514	12.4587	9.2927	89
chr13	56159006	56159225	SRR8284516_trimmed.fq.sort.sort.q10.rmdup.narrowPeak_peak_11687	84	.	3.44318	11.5852	8.47102	60
chr13	56160384	56160738	SRR8284516_trimmed.fq.sort.sort.q10.rmdup.narrowPeak_peak_11688	106	.	3.7465	13.8594	10.6155	274
chr13	56161473	56161590	SRR8284516_trimmed.fq.sort.sort.q10.rmdup.narrowPeak_peak_11689	35	.	2.56827	6.1728	3.53854	147
chr13	56304218	56304368	SRR8284516_trimmed.fq.sort.sort.q10.rmdup.narrowPeak_peak_11693	46	.	3.89536	7.49396	4.68874	304
chr13	56381781	56382090	SRR8284516_trimmed.fq.sort.sort.q10.rmdup.narrowPeak_peak_11697	70	.	4.39979	10.071	7.05167	207
chr13	56582889	56583119	SRR8284516_trimmed.fq.sort.sort.q10.rmdup.narrowPeak_peak_11701	74	.	3.51617	10.4593	7.41591	90
chr13	56601252	56601460	SRR8284516_trimmed.fq.sort.sort.q10.rmdup.narrowPeak_peak_11703	52	.	3.80597	8.07866	5.21242	110
chr13	56648881	56649030	SRR8284516_trimmed.fq.sort.sort.q10.rmdup.narrowPeak_peak_11705	47	.	3.68008	7.52264	4.71477	300
chr13	56658615	56658764	SRR8284516_trimmed.fq.sort.sort.q10.rmdup.narrowPeak_peak_11707	53	.	4.4135	8.27744	5.39649	152
chr13	56703570	56703981	SRR8284516_trimmed.fq.sort.sort.q10.rmdup.narrowPeak_peak_11710	177	.	6.56212	21.333	17.7364	283
chr13	56704066	56704375	SRR8284516_trimmed.fq.sort.sort.q10.rmdup.narrowPeak_peak_11711	75	.	4.37475	10.6211	7.56757	131
chr13	57237746	57237881	SRR8284516_trimmed.fq.sort.sort.q10.rmdup.narrowPeak_peak_11718	37	.	4.17148	6.41035	3.72209	107
chr13	57785007	57785320	SRR8284516_trimmed.fq.sort.sort.q10.rmdup.narrowPeak_peak_11729	73	.	5.35875	10.4219	7.38058	476
chr13	57785425	57785574	SRR8284516_trimmed.fq.sort.sort.q10.rmdup.narrowPeak_peak_11729	73	.	5.35875	10.4219	7.38058	476
chr13	57830828	57831000	SRR8284516_trimmed.fq.sort.sort.q10.rmdup.narrowPeak_peak_11730	50	.	4.24408	7.94092	5.09868	45
chr13	57831490	57831697	SRR8284516_trimmed.fq.sort.sort.q10.rmdup.narrowPeak_peak_11731	31	.	3.52444	5.74305	3.15534	43
chr13	57954324	57954521	SRR8284516_trimmed.fq.sort.sort.q10.rmdup.narrowPeak_peak_11736	50	.	4.7016	7.89661	5.05807	139
chr13	58057907	58058082	SRR8284516_trimmed.fq.sort.sort.q10.rmdup.narrowPeak_peak_11738	66	.	3.90173	9.6532	6.66711	140
chr13	58058555	58058746	SRR8284516_trimmed.fq.sort.sort.q10.rmdup.narrowPeak_peak_11739	115	.	4.9664	14.8569	11.5641	142
chr13	58113421	58113659	SRR8284516_trimmed.fq.sort.sort.q10.rmdup.narrowPeak_peak_11740	117	.	7.19613	15.0116	11.7091	211
chr13	58120601	58120750	SRR8284516_trimmed.fq.sort.sort.q10.rmdup.narrowPeak_peak_11741	69	.	5.32104	9.99584	6.98122	90
chr13	58127849	58128319	SRR8284516_trimmed.fq.sort.sort.q10.rmdup.narrowPeak_peak_11742	599	.	10.121	65.1035	59.9766	338
chr13	58129183	58129722	SRR8284516_trimmed.fq.sort.sort.q10.rmdup.narrowPeak_peak_11743	200	.	5.51302	23.7318	20.0334	205
chr13	58157814	58158063	SRR8284516_trimmed.fq.sort.sort.q10.rmdup.narrowPeak_peak_11744	102	.	6.36427	13.4808	10.2583	211
chr13	58214737	58214987	SRR8284516_trimmed.fq.sort.sort.q10.rmdup.narrowPeak_peak_11747	45	.	3.80304	7.29408	4.50478	109
chr13	58215714	58216305	SRR8284516_trimmed.fq.sort.sort.q10.rmdup.narrowPeak_peak_11749	223	.	8.27609	26.1914	22.3921	108
chr13	58401044	58401421	SRR8284516_trimmed.fq.sort.sort.q10.rmdup.narrowPeak_peak_11751	128	.	4.46595	16.1892	12.8285	357
chr13	58402096	58402536	SRR8284516_trimmed.fq.sort.sort.q10.rmdup.narrowPeak_peak_11753	644	.	10.4809	69.7431	64.4934	346
chr13	58403050	58403331	SRR8284516_trimmed.fq.sort.sort.q10.rmdup.narrowPeak_peak_11754	154	.	4.92126	18.8903	15.4027	167
chr13	58465674	58465879	SRR8284516_trimmed.fq.sort.sort.q10.rmdup.narrowPeak_peak_11757	111	.	6.89569	14.4673	11.1933	103
chr13	58548048	58548100	SRR8284516_trimmed.fq.sort.sort.q10.rmdup.narrowPeak_peak_11759	26	.	3.56295	5.13028	2.65944	85
chr13	58567149	58567298	SRR8284516_trimmed.fq.sort.sort.q10.rmdup.narrowPeak_peak_11760	37	.	4.04999	6.46551	3.77235	197
chr13	58601051	58601215	SRR8284516_trimmed.fq.sort.sort.q10.rmdup.narrowPeak_peak_11761	36	.	3.9818	6.34446	3.66244	145
chr13	58654445	58654947	SRR8284516_trimmed.fq.sort.sort.q10.rmdup.narrowPeak_peak_11762	43	.	4.13309	7.15916	4.38123	95
chr13	58711599	58711767	SRR8284516_trimmed.fq.sort.sort.q10.rmdup.narrowPeak_peak_11765	59	.	5.27815	8.88473	5.95035	274
chr13	58728373	58728529	SRR8284516_trimmed.fq.sort.sort.q10.rmdup.narrowPeak_peak_11766	77	.	5.9819	10.7949	7.72606	117
chr13	58912704	58912869	SRR8284516_trimmed.fq.sort.sort.q10.rmdup.narrowPeak_peak_11768	36	.	3.9818	6.34446	3.66244	112
chr13	58971715	58971797	SRR8284516_trimmed.fq.sort.sort.q10.rmdup.narrowPeak_peak_11770	34	.	3.80559	6.02841	3.40984	152
chr13	59254320	59254469	SRR8284516_trimmed.fq.sort.sort.q10.rmdup.narrowPeak_peak_11776	50	.	4.53155	7.89831	5.05947	172
chr13	59262328	59262445	SRR8284516_trimmed.fq.sort.sort.q10.rmdup.narrowPeak_peak_11777	44	.	4.47113	7.1994	4.41749	87
chr13	59329942	59330068	SRR8284516_trimmed.fq.sort.sort.q10.rmdup.narrowPeak_peak_11781	35	.	4.0188	6.1502	3.51757	74
chr13	59386075	59386203	SRR8284516_trimmed.fq.sort.sort.q10.rmdup.narrowPeak_peak_11783	38	.	4.27294	6.58178	3.87716	87
chr13	59495936	59496111	SRR8284516_trimmed.fq.sort.sort.q10.rmdup.narrowPeak_peak_11788	73	.	4.98623	10.394	7.3543	130
chr13	59557660	59557867	SRR8284516_trimmed.fq.sort.sort.q10.rmdup.narrowPeak_peak_11793	158	.	8.23372	19.3299	15.8215	125
chr13	59584663	59584814	SRR8284516_trimmed.fq.sort.sort.q10.rmdup.narrowPeak_peak_11794	60	.	4.60852	8.97192	6.03167	72
chr13	59769280	59769392	SRR8284516_trimmed.fq.sort.sort.q10.rmdup.narrowPeak_peak_11800	73	.	3.88641	10.4171	7.37633	90
chr13	59769996	59770324	SRR8284516_trimmed.fq.sort.sort.q10.rmdup.narrowPeak_peak_11801	232	.	6.67085	27.0695	23.2345	129
chr13	59770501	59770707	SRR8284516_trimmed.fq.sort.sort.q10.rmdup.narrowPeak_peak_11802	261	.	7.01745	30.0971	26.1429	91
chr13	59822475	59822853	SRR8284516_trimmed.fq.sort.sort.q10.rmdup.narrowPeak_peak_11804	374	.	11.0415	41.7999	37.4148	239
chr13	59823416	59823579	SRR8284516_trimmed.fq.sort.sort.q10.rmdup.narrowPeak_peak_11805	41	.	3.72424	6.87043	4.13924	65
chr13	59899024	59899344	SRR8284516_trimmed.fq.sort.sort.q10.rmdup.narrowPeak_peak_11809	124	.	6.6653	15.7908	12.4509	116
chr13	59990734	59990929	SRR8284516_trimmed.fq.sort.sort.q10.rmdup.narrowPeak_peak_11814	66	.	3.62249	9.60416	6.62153	186
chr13	59991781	59991937	SRR8284516_trimmed.fq.sort.sort.q10.rmdup.narrowPeak_peak_11815	39	.	3.01336	6.64096	3.93129	121
chr13	59992387	59992583	SRR8284516_trimmed.fq.sort.sort.q10.rmdup.narrowPeak_peak_11816	211	.	6.03951	24.8935	21.1471	82
chr13	60008139	60008385	SRR8284516_trimmed.fq.sort.sort.q10.rmdup.narrowPeak_peak_11819	147	.	6.05494	18.2475	14.7883	208
chr13	60020843	60021075	SRR8284516_trimmed.fq.sort.sort.q10.rmdup.narrowPeak_peak_11821	129	.	6.71775	16.3418	12.974	137
chr13	60056319	60056486	SRR8284516_trimmed.fq.sort.sort.q10.rmdup.narrowPeak_peak_11822	78	.	4.16403	10.95	7.87182	417
chr13	60090226	60090606	SRR8284516_trimmed.fq.sort.sort.q10.rmdup.narrowPeak_peak_11824	63	.	4.33925	9.3235	6.35947	297
chr13	60097291	60097588	SRR8284516_trimmed.fq.sort.sort.q10.rmdup.narrowPeak_peak_11825	207	.	6.30285	24.5169	20.7862	794
chr13	60110243	60110525	SRR8284516_trimmed.fq.sort.sort.q10.rmdup.narrowPeak_peak_11826	147	.	6.18272	18.158	14.7042	226
chr13	60110782	60111082	SRR8284516_trimmed.fq.sort.sort.q10.rmdup.narrowPeak_peak_11827	47	.	3.68965	7.54529	4.7351	246
chr13	60123123	60123307	SRR8284516_trimmed.fq.sort.sort.q10.rmdup.narrowPeak_peak_11829	127	.	5.68141	16.0609	12.706	365
chr13	60124006	60124227	SRR8284516_trimmed.fq.sort.sort.q10.rmdup.narrowPeak_peak_11830	65	.	4.1841	9.54931	6.57024	50
chr13	60132844	60133009	SRR8284516_trimmed.fq.sort.sort.q10.rmdup.narrowPeak_peak_11832	107	.	5.62078	13.9606	10.7114	52
chr13	60134467	60134657	SRR8284516_trimmed.fq.sort.sort.q10.rmdup.narrowPeak_peak_11833	58	.	4.24105	8.80716	5.88788	94
chr13	60147508	60147792	SRR8284516_trimmed.fq.sort.sort.q10.rmdup.narrowPeak_peak_11834	382	.	10.1971	42.6785	38.2631	139
chr13	60176043	60176246	SRR8284516_trimmed.fq.sort.sort.q10.rmdup.narrowPeak_peak_11836	154	.	5.24851	18.9812	15.4893	124
chr13	60178139	60178363	SRR8284516_trimmed.fq.sort.sort.q10.rmdup.narrowPeak_peak_11837	64	.	3.64505	9.42572	6.45484	103
chr13	60195777	60195973	SRR8284516_trimmed.fq.sort.sort.q10.rmdup.narrowPeak_peak_11839	78	.	5.43656	10.9319	7.85497	304
chr13	60243648	60243796	SRR8284516_trimmed.fq.sort.sort.q10.rmdup.narrowPeak_peak_11843	18	.	2.9967	4.14047	1.86771	92
chr13	60257119	60257257	SRR8284516_trimmed.fq.sort.sort.q10.rmdup.narrowPeak_peak_11844	49	.	4.14288	7.73716	4.91162	38
chr13	60409184	60409554	SRR8284516_trimmed.fq.sort.sort.q10.rmdup.narrowPeak_peak_11854	186	.	5.64467	22.2678	18.6306	296
chr13	60409901	60410124	SRR8284516_trimmed.fq.sort.sort.q10.rmdup.narrowPeak_peak_11855	189	.	5.72437	22.5492	18.9004	122
chr13	60410411	60410565	SRR8284516_trimmed.fq.sort.sort.q10.rmdup.narrowPeak_peak_11856	78	.	3.87091	10.9061	7.83071	38
chr13	60434477	60434666	SRR8284516_trimmed.fq.sort.sort.q10.rmdup.narrowPeak_peak_11859	82	.	4.41445	11.3392	8.23894	117
chr13	60435352	60435605	SRR8284516_trimmed.fq.sort.sort.q10.rmdup.narrowPeak_peak_11860	255	.	7.41753	29.4688	25.5389	145
chr13	60455054	60455277	SRR8284516_trimmed.fq.sort.sort.q10.rmdup.narrowPeak_peak_11862	70	.	4.27029	10.0566	7.03812	111
chr13	60455370	60455546	SRR8284516_trimmed.fq.sort.sort.q10.rmdup.narrowPeak_peak_11863	81	.	4.61615	11.2254	8.13163	91
chr13	60468029	60468236	SRR8284516_trimmed.fq.sort.sort.q10.rmdup.narrowPeak_peak_11864	129	.	6.48869	16.2972	12.9315	222
chr13	60485826	60485934	SRR8284516_trimmed.fq.sort.sort.q10.rmdup.narrowPeak_peak_11865	39	.	4.31492	6.65239	3.94133	103
chr13	60497718	60497771	SRR8284516_trimmed.fq.sort.sort.q10.rmdup.narrowPeak_peak_11866	51	.	4.92627	7.97021	5.11222	96
chr13	60507963	60508099	SRR8284516_trimmed.fq.sort.sort.q10.rmdup.narrowPeak_peak_11867	66	.	5.30388	9.61383	6.63008	72
chr13	60688683	60688832	SRR8284516_trimmed.fq.sort.sort.q10.rmdup.narrowPeak_peak_11871	45	.	3.95431	7.35166	4.55763	191
chr13	61804282	61804662	SRR8284516_trimmed.fq.sort.sort.q10.rmdup.narrowPeak_peak_11874	364	.	14.7788	40.7874	36.4375	149
chr13	62015913	62016293	SRR8284516_trimmed.fq.sort.sort.q10.rmdup.narrowPeak_peak_11875	431	.	16.5382	47.7281	43.1473	150
chr13	62129879	62130173	SRR8284516_trimmed.fq.sort.sort.q10.rmdup.narrowPeak_peak_11876	458	.	17.242	50.5697	45.8962	140
chr13	62382996	62383177	SRR8284516_trimmed.fq.sort.sort.q10.rmdup.narrowPeak_peak_11877	191	.	9.85255	22.8282	19.1674	257
chr13	62466537	62466876	SRR8284516_trimmed.fq.sort.sort.q10.rmdup.narrowPeak_peak_11878	287	.	12.6676	32.7987	28.7403	299
chr13	62558245	62558627	SRR8284516_trimmed.fq.sort.sort.q10.rmdup.narrowPeak_peak_11880	325	.	13.7232	36.7436	32.5367	253
chr13	62623732	62624125	SRR8284516_trimmed.fq.sort.sort.q10.rmdup.narrowPeak_peak_11881	274	.	12.3157	31.507	27.4976	265
chr13	62684626	62684889	SRR8284516_trimmed.fq.sort.sort.q10.rmdup.narrowPeak_peak_11882	203	.	10.2044	24.0263	20.3155	203
chr13	62760378	62760664	SRR8284516_trimmed.fq.sort.sort.q10.rmdup.narrowPeak_peak_11884	116	.	7.38941	14.8998	11.6027	143
chr13	62785414	62785451	SRR8284516_trimmed.fq.sort.sort.q10.rmdup.narrowPeak_peak_11885	22	.	3.51877	4.62881	2.22071	117
chr13	62785538	62785742	SRR8284516_trimmed.fq.sort.sort.q10.rmdup.narrowPeak_peak_11886	116	.	7.38941	14.8998	11.6027	101
chr13	62838647	62838836	SRR8284516_trimmed.fq.sort.sort.q10.rmdup.narrowPeak_peak_11887	73	.	5.72699	10.356	7.319	109
chr13	62866076	62866420	SRR8284516_trimmed.fq.sort.sort.q10.rmdup.narrowPeak_peak_11889	62	.	4.57206	9.2123	6.2557	123
chr13	62964443	62964763	SRR8284516_trimmed.fq.sort.sort.q10.rmdup.narrowPeak_peak_11892	168	.	7.74148	20.3666	16.8131	192
chr13	62964985	62965247	SRR8284516_trimmed.fq.sort.sort.q10.rmdup.narrowPeak_peak_11893	55	.	4.49506	8.43748	5.54509	84
chr13	63239586	63239793	SRR8284516_trimmed.fq.sort.sort.q10.rmdup.narrowPeak_peak_11906	169	.	5.48272	20.5338	16.9721	94
chr13	63240087	63240343	SRR8284516_trimmed.fq.sort.sort.q10.rmdup.narrowPeak_peak_11907	239	.	6.50885	27.8626	23.9962	110
chr13	63240422	63240469	SRR8284516_trimmed.fq.sort.sort.q10.rmdup.narrowPeak_peak_11907	239	.	6.50885	27.8626	23.9962	110
chr13	63252120	63252308	SRR8284516_trimmed.fq.sort.sort.q10.rmdup.narrowPeak_peak_11909	47	.	3.68965	7.54529	4.7351	103
chr13	63336342	63336491	SRR8284516_trimmed.fq.sort.sort.q10.rmdup.narrowPeak_peak_11911	96	.	5.65878	12.8835	9.69156	171
chr13	63430849	63431015	SRR8284516_trimmed.fq.sort.sort.q10.rmdup.narrowPeak_peak_11915	55	.	4.3582	8.46563	5.57119	95
chr13	63431464	63432137	SRR8284516_trimmed.fq.sort.sort.q10.rmdup.narrowPeak_peak_11916	180	.	7.66871	21.7012	18.0878	517
chr13	63497106	63497359	SRR8284516_trimmed.fq.sort.sort.q10.rmdup.narrowPeak_peak_11918	262	.	10.0634	30.2326	26.2723	315
chr13	63527934	63528082	SRR8284516_trimmed.fq.sort.sort.q10.rmdup.narrowPeak_peak_11921	57	.	3.91876	8.61824	5.71285	130
chr13	63528275	63528443	SRR8284516_trimmed.fq.sort.sort.q10.rmdup.narrowPeak_peak_11922	147	.	6.0241	18.1661	14.712	109
chr13	63563506	63563663	SRR8284516_trimmed.fq.sort.sort.q10.rmdup.narrowPeak_peak_11925	78	.	3.80132	10.9452	7.86776	58
chr13	63564097	63564497	SRR8284516_trimmed.fq.sort.sort.q10.rmdup.narrowPeak_peak_11926	111	.	4.42251	14.468	11.194	429
chr13	63814695	63815183	SRR8284516_trimmed.fq.sort.sort.q10.rmdup.narrowPeak_peak_11932	452	.	13.2632	49.8945	45.2419	334
chr13	63815479	63815650	SRR8284516_trimmed.fq.sort.sort.q10.rmdup.narrowPeak_peak_11933	125	.	6.31541	15.9199	12.5738	114
chr13	64021833	64022041	SRR8284516_trimmed.fq.sort.sort.q10.rmdup.narrowPeak_peak_11938	79	.	5.66623	10.9916	7.91116	115
chr13	64152054	64152396	SRR8284516_trimmed.fq.sort.sort.q10.rmdup.narrowPeak_peak_11941	180	.	7.05084	21.6908	18.078	291
chr13	64152749	64153007	SRR8284516_trimmed.fq.sort.sort.q10.rmdup.narrowPeak_peak_11942	157	.	6.60964	19.2231	15.7205	167
chr13	64235556	64235871	SRR8284516_trimmed.fq.sort.sort.q10.rmdup.narrowPeak_peak_11946	38	.	3.56069	6.52052	3.8216	198
chr13	64294913	64295045	SRR8284516_trimmed.fq.sort.sort.q10.rmdup.narrowPeak_peak_11949	30	.	3.88752	5.67794	3.09758	246
chr13	64312229	64312453	SRR8284516_trimmed.fq.sort.sort.q10.rmdup.narrowPeak_peak_11950	181	.	8.965	21.7556	18.1399	144
chr13	64369694	64370229	SRR8284516_trimmed.fq.sort.sort.q10.rmdup.narrowPeak_peak_11951	101	.	6.31023	13.3786	10.1615	406
chr13	64431945	64432132	SRR8284516_trimmed.fq.sort.sort.q10.rmdup.narrowPeak_peak_11952	66	.	5.11945	9.62503	6.64065	93
chr13	64432520	64432741	SRR8284516_trimmed.fq.sort.sort.q10.rmdup.narrowPeak_peak_11953	194	.	8.84076	23.1385	19.4647	126
chr13	65112762	65112916	SRR8284516_trimmed.fq.sort.sort.q10.rmdup.narrowPeak_peak_11954	136	.	8.09316	17.0767	13.6727	287
chr13	65240467	65240773	SRR8284516_trimmed.fq.sort.sort.q10.rmdup.narrowPeak_peak_11955	51	.	3.97962	7.94645	5.10364	248
chr13	65240977	65241742	SRR8284516_trimmed.fq.sort.sort.q10.rmdup.narrowPeak_peak_11956	427	.	11.9389	47.349	42.7814	191
chr13	65278191	65278777	SRR8284516_trimmed.fq.sort.sort.q10.rmdup.narrowPeak_peak_11957	483	.	16.1177	53.0975	48.3417	410
chr13	65278971	65279211	SRR8284516_trimmed.fq.sort.sort.q10.rmdup.narrowPeak_peak_11958	46	.	4.45368	7.46036	4.65734	241
chr13	66904899	66905306	SRR8284516_trimmed.fq.sort.sort.q10.rmdup.narrowPeak_peak_11960	397	.	15.4682	44.2503	39.7826	261
chr13	66932844	66932974	SRR8284516_trimmed.fq.sort.sort.q10.rmdup.narrowPeak_peak_11961	340	.	10.4083	38.3236	34.0606	402
chr13	66933111	66933351	SRR8284516_trimmed.fq.sort.sort.q10.rmdup.narrowPeak_peak_11961	340	.	10.4083	38.3236	34.0606	402
chr13	66933472	66933788	SRR8284516_trimmed.fq.sort.sort.q10.rmdup.narrowPeak_peak_11961	340	.	10.4083	38.3236	34.0606	402
chr13	67060816	67061317	SRR8284516_trimmed.fq.sort.sort.q10.rmdup.narrowPeak_peak_11962	277	.	11.761	31.7752	27.7561	336
chr13	67081056	67081241	SRR8284516_trimmed.fq.sort.sort.q10.rmdup.narrowPeak_peak_11963	79	.	5.91638	11.0617	7.97733	147
chr13	67108169	67108593	SRR8284516_trimmed.fq.sort.sort.q10.rmdup.narrowPeak_peak_11966	491	.	15.7476	53.886	49.1049	290
chr13	67128264	67128678	SRR8284516_trimmed.fq.sort.sort.q10.rmdup.narrowPeak_peak_11967	96	.	6.68566	12.8032	9.61536	137
chr13	67173203	67173381	SRR8284516_trimmed.fq.sort.sort.q10.rmdup.narrowPeak_peak_11968	68	.	5.63003	9.82682	6.82275	80
chr13	67194482	67194728	SRR8284516_trimmed.fq.sort.sort.q10.rmdup.narrowPeak_peak_11969	147	.	8.44504	18.1931	14.7366	121
chr13	67268849	67269093	SRR8284516_trimmed.fq.sort.sort.q10.rmdup.narrowPeak_peak_11970	86	.	6.33378	11.7874	8.65746	197
chr13	67306052	67306413	SRR8284516_trimmed.fq.sort.sort.q10.rmdup.narrowPeak_peak_11971	262	.	11.9638	30.2276	26.2674	239
chr13	67332179	67332537	SRR8284516_trimmed.fq.sort.sort.q10.rmdup.narrowPeak_peak_11972	159	.	8.58766	19.4708	15.956	129
chr13	67332688	67332888	SRR8284516_trimmed.fq.sort.sort.q10.rmdup.narrowPeak_peak_11973	31	.	3.90625	5.70917	3.1253	142
chr13	67360217	67360569	SRR8284516_trimmed.fq.sort.sort.q10.rmdup.narrowPeak_peak_11974	498	.	16.9252	54.6971	49.8891	219
chr13	67451247	67451580	SRR8284516_trimmed.fq.sort.sort.q10.rmdup.narrowPeak_peak_11977	186	.	9.26162	22.3101	18.6711	265
chr13	67483791	67484240	SRR8284516_trimmed.fq.sort.sort.q10.rmdup.narrowPeak_peak_11978	215	.	9.93789	25.2708	21.509	324
chr13	67500135	67500507	SRR8284516_trimmed.fq.sort.sort.q10.rmdup.narrowPeak_peak_11979	189	.	9.72357	22.5976	18.9467	246
chr13	67525671	67526143	SRR8284516_trimmed.fq.sort.sort.q10.rmdup.narrowPeak_peak_11980	266	.	11.1823	30.669	26.6921	374
chr13	67552581	67553188	SRR8284516_trimmed.fq.sort.sort.q10.rmdup.narrowPeak_peak_11981	416	.	14.9427	46.2224	41.6908	423
chr13	67609102	67609651	SRR8284516_trimmed.fq.sort.sort.q10.rmdup.narrowPeak_peak_11982	477	.	16.1754	52.4384	47.7027	436
chr13	67637321	67637943	SRR8284516_trimmed.fq.sort.sort.q10.rmdup.narrowPeak_peak_11983	386	.	13.3734	43.0661	38.6379	243
chr13	67683016	67683550	SRR8284516_trimmed.fq.sort.sort.q10.rmdup.narrowPeak_peak_11984	302	.	12.089	34.3538	30.2357	375
chr13	67723803	67724335	SRR8284516_trimmed.fq.sort.sort.q10.rmdup.narrowPeak_peak_11985	368	.	11.3481	41.2646	36.8984	407
chr13	67729225	67729282	SRR8284516_trimmed.fq.sort.sort.q10.rmdup.narrowPeak_peak_11986	23	.	3.35646	4.77489	2.34849	19
chr13	67754826	67755095	SRR8284516_trimmed.fq.sort.sort.q10.rmdup.narrowPeak_peak_11987	126	.	7.74129	15.9787	12.6278	254
chr13	67779728	67779928	SRR8284516_trimmed.fq.sort.sort.q10.rmdup.narrowPeak_peak_11988	51	.	4.92627	7.97021	5.11222	351
chr13	67813891	67814151	SRR8284516_trimmed.fq.sort.sort.q10.rmdup.narrowPeak_peak_11989	69	.	5.48104	9.9269	6.91631	224
chr13	67814366	67814605	SRR8284516_trimmed.fq.sort.sort.q10.rmdup.narrowPeak_peak_11990	196	.	9.53592	23.3757	19.6918	114
chr13	67831078	67831349	SRR8284516_trimmed.fq.sort.sort.q10.rmdup.narrowPeak_peak_11991	158	.	8.79692	19.3271	15.8187	213
chr13	68581743	68581963	SRR8284516_trimmed.fq.sort.sort.q10.rmdup.narrowPeak_peak_11992	221	.	7.38503	25.9338	22.1448	122
chr13	68582563	68582871	SRR8284516_trimmed.fq.sort.sort.q10.rmdup.narrowPeak_peak_11993	182	.	6.74694	21.8315	18.2127	225
chr13	69526267	69526356	SRR8284516_trimmed.fq.sort.sort.q10.rmdup.narrowPeak_peak_12004	52	.	4.1876	8.11314	5.24425	70
chr13	69535159	69535564	SRR8284516_trimmed.fq.sort.sort.q10.rmdup.narrowPeak_peak_12005	278	.	8.23271	31.9071	27.883	375
chr13	69611763	69612007	SRR8284516_trimmed.fq.sort.sort.q10.rmdup.narrowPeak_peak_12008	513	.	14.0961	56.2129	51.3572	117
chr13	69612238	69612556	SRR8284516_trimmed.fq.sort.sort.q10.rmdup.narrowPeak_peak_12009	86	.	5.13875	11.7651	8.64067	284
chr13	69810183	69810561	SRR8284516_trimmed.fq.sort.sort.q10.rmdup.narrowPeak_peak_12010	125	.	6.96379	15.9376	12.5907	302
chr13	70637245	70637441	SRR8284516_trimmed.fq.sort.sort.q10.rmdup.narrowPeak_peak_12018	59	.	4.408	8.86979	5.94604	120
chr13	70637843	70638086	SRR8284516_trimmed.fq.sort.sort.q10.rmdup.narrowPeak_peak_12019	570	.	15.3075	62.1286	57.0888	134
chr13	73328174	73328425	SRR8284516_trimmed.fq.sort.sort.q10.rmdup.narrowPeak_peak_12033	334	.	10.3929	37.6685	33.429	133
chr13	73331047	73331401	SRR8284516_trimmed.fq.sort.sort.q10.rmdup.narrowPeak_peak_12034	44	.	3.89105	7.22058	4.43738	207
chr13	73603162	73603313	SRR8284516_trimmed.fq.sort.sort.q10.rmdup.narrowPeak_peak_12039	88	.	5.40414	11.9719	8.83244	66
chr13	73603691	73603881	SRR8284516_trimmed.fq.sort.sort.q10.rmdup.narrowPeak_peak_12040	63	.	4.61894	9.30914	6.34641	118
chr13	73604505	73604745	SRR8284516_trimmed.fq.sort.sort.q10.rmdup.narrowPeak_peak_12041	55	.	4.34345	8.43541	5.54327	73
chr13	73764158	73764322	SRR8284516_trimmed.fq.sort.sort.q10.rmdup.narrowPeak_peak_12044	74	.	4.4503	10.5014	7.45579	400
chr13	73833489	73833842	SRR8284516_trimmed.fq.sort.sort.q10.rmdup.narrowPeak_peak_12046	363	.	8.46892	40.7229	36.3747	366
chr13	73887836	73887974	SRR8284516_trimmed.fq.sort.sort.q10.rmdup.narrowPeak_peak_12048	125	.	5.60774	15.8716	12.5279	166
chr13	73937046	73937547	SRR8284516_trimmed.fq.sort.sort.q10.rmdup.narrowPeak_peak_12051	237	.	7.14202	27.6455	23.788	260
chr13	73937793	73938111	SRR8284516_trimmed.fq.sort.sort.q10.rmdup.narrowPeak_peak_12052	630	.	12.7633	68.2953	63.0816	164
chr13	74062041	74062278	SRR8284516_trimmed.fq.sort.sort.q10.rmdup.narrowPeak_peak_12053	478	.	15.129	52.5886	47.8477	170
chr13	74208338	74209210	SRR8284516_trimmed.fq.sort.sort.q10.rmdup.narrowPeak_peak_12055	86	.	5.70838	11.8289	8.69665	720
chr13	74316796	74317219	SRR8284516_trimmed.fq.sort.sort.q10.rmdup.narrowPeak_peak_12056	255	.	10.2881	29.5047	25.5738	142
chr13	74317535	74317735	SRR8284516_trimmed.fq.sort.sort.q10.rmdup.narrowPeak_peak_12057	94	.	5.9089	12.6073	9.4332	135
chr13	74329725	74329992	SRR8284516_trimmed.fq.sort.sort.q10.rmdup.narrowPeak_peak_12058	43	.	4.5744	7.08511	4.31344	63
chr13	74349881	74350220	SRR8284516_trimmed.fq.sort.sort.q10.rmdup.narrowPeak_peak_12059	395	.	12.5402	44.0433	39.5826	218
chr13	74350617	74350780	SRR8284516_trimmed.fq.sort.sort.q10.rmdup.narrowPeak_peak_12060	44	.	4.02234	7.21932	4.43633	83
chr13	74390624	74390830	SRR8284516_trimmed.fq.sort.sort.q10.rmdup.narrowPeak_peak_12061	68	.	5.63003	9.82682	6.82275	127
chr13	74462417	74462669	SRR8284516_trimmed.fq.sort.sort.q10.rmdup.narrowPeak_peak_12062	197	.	9.58099	23.4596	19.772	141
chr13	74462872	74463449	SRR8284516_trimmed.fq.sort.sort.q10.rmdup.narrowPeak_peak_12063	208	.	9.85378	24.5364	20.8046	128
chr13	74493783	74493940	SRR8284516_trimmed.fq.sort.sort.q10.rmdup.narrowPeak_peak_12064	198	.	9.62649	23.5442	19.8536	106
chr13	74494127	74494391	SRR8284516_trimmed.fq.sort.sort.q10.rmdup.narrowPeak_peak_12065	145	.	8.06036	18.0031	14.5565	100
chr13	74494468	74494675	SRR8284516_trimmed.fq.sort.sort.q10.rmdup.narrowPeak_peak_12065	145	.	8.06036	18.0031	14.5565	100
chr13	74617479	74617679	SRR8284516_trimmed.fq.sort.sort.q10.rmdup.narrowPeak_peak_12074	86	.	6.33378	11.7874	8.65746	88
chr13	74617867	74618014	SRR8284516_trimmed.fq.sort.sort.q10.rmdup.narrowPeak_peak_12075	68	.	5.63003	9.82682	6.82275	86
chr13	74639553	74640027	SRR8284516_trimmed.fq.sort.sort.q10.rmdup.narrowPeak_peak_12079	160	.	8.62985	19.5474	16.0294	411
chr13	74770372	74770618	SRR8284516_trimmed.fq.sort.sort.q10.rmdup.narrowPeak_peak_12080	265	.	11.7909	30.5508	26.5785	136
chr13	75320373	75320589	SRR8284516_trimmed.fq.sort.sort.q10.rmdup.narrowPeak_peak_12083	126	.	7.74129	15.9787	12.6278	108
chr13	75931042	75931202	SRR8284516_trimmed.fq.sort.sort.q10.rmdup.narrowPeak_peak_12086	67	.	5.55633	9.70135	6.71233	128
chr13	75942811	75943536	SRR8284516_trimmed.fq.sort.sort.q10.rmdup.narrowPeak_peak_12087	559	.	13.1431	60.9592	55.9579	592
chr13	76018066	76018520	SRR8284516_trimmed.fq.sort.sort.q10.rmdup.narrowPeak_peak_12089	411	.	13.5884	45.6432	41.1292	244
chr13	76064433	76064620	SRR8284516_trimmed.fq.sort.sort.q10.rmdup.narrowPeak_peak_12090	83	.	6.12495	11.4263	8.32058	133
chr13	76098299	76098565	SRR8284516_trimmed.fq.sort.sort.q10.rmdup.narrowPeak_peak_12091	113	.	6.31313	14.6416	11.3591	124
chr13	76098769	76099338	SRR8284516_trimmed.fq.sort.sort.q10.rmdup.narrowPeak_peak_12092	166	.	7.65659	20.1878	16.6415	215
chr13	77134775	77135061	SRR8284516_trimmed.fq.sort.sort.q10.rmdup.narrowPeak_peak_12097	430	.	12.3204	47.6276	43.0509	548
chr13	77135209	77135509	SRR8284516_trimmed.fq.sort.sort.q10.rmdup.narrowPeak_peak_12097	430	.	12.3204	47.6276	43.0509	548
chr13	77135601	77135904	SRR8284516_trimmed.fq.sort.sort.q10.rmdup.narrowPeak_peak_12098	115	.	5.82896	14.8298	11.5383	114
chr13	77708412	77708636	SRR8284516_trimmed.fq.sort.sort.q10.rmdup.narrowPeak_peak_12101	101	.	6.7714	13.3757	10.1587	115
chr13	77708751	77709102	SRR8284516_trimmed.fq.sort.sort.q10.rmdup.narrowPeak_peak_12102	98	.	6.60589	13.0832	9.88084	141
chr13	77876624	77876797	SRR8284516_trimmed.fq.sort.sort.q10.rmdup.narrowPeak_peak_12103	96	.	6.68566	12.8032	9.61536	89
chr13	77898127	77898276	SRR8284516_trimmed.fq.sort.sort.q10.rmdup.narrowPeak_peak_12104	105	.	6.32842	13.8307	10.5907	174
chr13	78194859	78194961	SRR8284516_trimmed.fq.sort.sort.q10.rmdup.narrowPeak_peak_12108	28	.	3.33868	5.3807	2.86017	79
chr13	78202806	78202983	SRR8284516_trimmed.fq.sort.sort.q10.rmdup.narrowPeak_peak_12111	128	.	6.07681	16.2204	12.8582	101
chr13	78213698	78213784	SRR8284516_trimmed.fq.sort.sort.q10.rmdup.narrowPeak_peak_12113	68	.	5.63003	9.82682	6.82275	116
chr13	79030332	79030480	SRR8284516_trimmed.fq.sort.sort.q10.rmdup.narrowPeak_peak_12116	35	.	4.16725	6.14087	3.50934	50
chr13	79339915	79340141	SRR8284516_trimmed.fq.sort.sort.q10.rmdup.narrowPeak_peak_12119	59	.	5.27815	8.88473	5.95035	144
chr13	80709655	80709909	SRR8284516_trimmed.fq.sort.sort.q10.rmdup.narrowPeak_peak_12124	68	.	5.63003	9.82682	6.82275	111
chr13	80744179	80744463	SRR8284516_trimmed.fq.sort.sort.q10.rmdup.narrowPeak_peak_12126	88	.	6.24507	12.0329	8.88983	104
chr13	80882672	80882889	SRR8284516_trimmed.fq.sort.sort.q10.rmdup.narrowPeak_peak_12127	69	.	4.63705	9.98602	6.97182	199
chr13	80886272	80886645	SRR8284516_trimmed.fq.sort.sort.q10.rmdup.narrowPeak_peak_12129	107	.	5.63816	14.0001	10.7489	114
chr13	81187474	81187623	SRR8284516_trimmed.fq.sort.sort.q10.rmdup.narrowPeak_peak_12132	22	.	3.51877	4.62881	2.22071	98
chr13	81415042	81415204	SRR8284516_trimmed.fq.sort.sort.q10.rmdup.narrowPeak_peak_12135	75	.	5.84353	10.5574	7.50786	147
chr13	81657256	81657504	SRR8284516_trimmed.fq.sort.sort.q10.rmdup.narrowPeak_peak_12136	174	.	8.32224	21.0437	17.4595	110
chr13	81657929	81658150	SRR8284516_trimmed.fq.sort.sort.q10.rmdup.narrowPeak_peak_12137	151	.	7.61118	18.6233	15.1471	139
chr13	81701731	81701837	SRR8284516_trimmed.fq.sort.sort.q10.rmdup.narrowPeak_peak_12138	28	.	3.81997	5.32984	2.83223	178
chr13	81782892	81783127	SRR8284516_trimmed.fq.sort.sort.q10.rmdup.narrowPeak_peak_12139	232	.	8.21211	27.0901	23.2543	119
chr13	81783253	81783701	SRR8284516_trimmed.fq.sort.sort.q10.rmdup.narrowPeak_peak_12140	290	.	9.27787	33.0834	29.0145	140
chr13	83046597	83046795	SRR8284516_trimmed.fq.sort.sort.q10.rmdup.narrowPeak_peak_12144	51	.	4.92627	7.97021	5.11222	62
chr13	83046986	83047164	SRR8284516_trimmed.fq.sort.sort.q10.rmdup.narrowPeak_peak_12145	59	.	5.27815	8.88473	5.95035	85
chr13	83462188	83462349	SRR8284516_trimmed.fq.sort.sort.q10.rmdup.narrowPeak_peak_12147	126	.	7.74129	15.9787	12.6278	127
chr13	83518073	83518477	SRR8284516_trimmed.fq.sort.sort.q10.rmdup.narrowPeak_peak_12148	158	.	8.79692	19.3271	15.8187	286
chr13	84222330	84222808	SRR8284516_trimmed.fq.sort.sort.q10.rmdup.narrowPeak_peak_12149	169	.	9.1488	20.478	16.9189	103
chr13	84299329	84299636	SRR8284516_trimmed.fq.sort.sort.q10.rmdup.narrowPeak_peak_12150	40	.	4.37946	6.76061	4.03902	172
chr13	84646768	84646924	SRR8284516_trimmed.fq.sort.sort.q10.rmdup.narrowPeak_peak_12152	68	.	5.63003	9.82682	6.82275	103
chr13	85189488	85190065	SRR8284516_trimmed.fq.sort.sort.q10.rmdup.narrowPeak_peak_12154	234	.	10.0818	27.3026	23.4587	93
chr13	85288276	85288519	SRR8284516_trimmed.fq.sort.sort.q10.rmdup.narrowPeak_peak_12155	212	.	8.7007	25.0173	21.2659	153
chr13	85289676	85289966	SRR8284516_trimmed.fq.sort.sort.q10.rmdup.narrowPeak_peak_12157	372	.	12.3946	41.6733	37.2927	137
chr13	86046122	86046795	SRR8284516_trimmed.fq.sort.sort.q10.rmdup.narrowPeak_peak_12158	484	.	14.3982	53.232	48.4719	481
chr13	89539426	89539645	SRR8284516_trimmed.fq.sort.sort.q10.rmdup.narrowPeak_peak_12161	59	.	4.74033	8.91159	5.9754	321
chr13	89540332	89540471	SRR8284516_trimmed.fq.sort.sort.q10.rmdup.narrowPeak_peak_12163	66	.	4.96498	9.67252	6.68511	119
chr13	89550823	89551119	SRR8284516_trimmed.fq.sort.sort.q10.rmdup.narrowPeak_peak_12165	96	.	6.26267	12.8766	9.68534	87
chr13	89712311	89712480	SRR8284516_trimmed.fq.sort.sort.q10.rmdup.narrowPeak_peak_12169	64	.	5.18419	9.40028	6.43101	68
chr13	89740610	89740790	SRR8284516_trimmed.fq.sort.sort.q10.rmdup.narrowPeak_peak_12170	72	.	4.50992	10.3324	7.29644	473
chr13	89740924	89741159	SRR8284516_trimmed.fq.sort.sort.q10.rmdup.narrowPeak_peak_12170	72	.	4.50992	10.3324	7.29644	473
chr13	89741343	89741642	SRR8284516_trimmed.fq.sort.sort.q10.rmdup.narrowPeak_peak_12171	86	.	4.84532	11.7835	8.65746	270
chr13	89742126	89742370	SRR8284516_trimmed.fq.sort.sort.q10.rmdup.narrowPeak_peak_12172	57	.	4.06624	8.69618	5.78463	134
chr13	90005207	90005370	SRR8284516_trimmed.fq.sort.sort.q10.rmdup.narrowPeak_peak_12174	35	.	4.22252	6.23151	3.56051	62
chr13	90089064	90089206	SRR8284516_trimmed.fq.sort.sort.q10.rmdup.narrowPeak_peak_12176	64	.	4.99334	9.39015	6.42164	75
chr13	90089291	90089460	SRR8284516_trimmed.fq.sort.sort.q10.rmdup.narrowPeak_peak_12177	73	.	5.33648	10.3801	7.34149	89
chr13	90089840	90090382	SRR8284516_trimmed.fq.sort.sort.q10.rmdup.narrowPeak_peak_12178	215	.	9.3933	25.3542	21.5889	133
chr13	90506431	90506514	SRR8284516_trimmed.fq.sort.sort.q10.rmdup.narrowPeak_peak_12186	61	.	5.18336	9.05879	6.11267	46
chr13	90642457	90642797	SRR8284516_trimmed.fq.sort.sort.q10.rmdup.narrowPeak_peak_12190	64	.	5.41712	9.46307	6.48966	165
chr13	90661873	90662029	SRR8284516_trimmed.fq.sort.sort.q10.rmdup.narrowPeak_peak_12191	68	.	5.63003	9.82682	6.82275	75
chr13	90922943	90923872	SRR8284516_trimmed.fq.sort.sort.q10.rmdup.narrowPeak_peak_12199	271	.	8.52212	31.104	27.1102	371
chr13	91202772	91202959	SRR8284516_trimmed.fq.sort.sort.q10.rmdup.narrowPeak_peak_12206	42	.	4.51452	6.98579	4.24338	145
chr13	91223125	91223460	SRR8284516_trimmed.fq.sort.sort.q10.rmdup.narrowPeak_peak_12207	100	.	5.30994	13.2413	10.0312	216
chr13	91223773	91223917	SRR8284516_trimmed.fq.sort.sort.q10.rmdup.narrowPeak_peak_12208	68	.	4.43297	9.84184	6.83668	84
chr13	91224169	91224418	SRR8284516_trimmed.fq.sort.sort.q10.rmdup.narrowPeak_peak_12209	89	.	4.99692	12.145	8.99569	105
chr13	91348529	91348688	SRR8284516_trimmed.fq.sort.sort.q10.rmdup.narrowPeak_peak_12212	83	.	6.12495	11.4263	8.32058	142
chr13	91370073	91370277	SRR8284516_trimmed.fq.sort.sort.q10.rmdup.narrowPeak_peak_12214	82	.	4.66518	11.346	8.24555	120
chr13	91460277	91460617	SRR8284516_trimmed.fq.sort.sort.q10.rmdup.narrowPeak_peak_12216	92	.	5.81641	12.4263	9.26205	383
chr13	91542929	91543083	SRR8284516_trimmed.fq.sort.sort.q10.rmdup.narrowPeak_peak_12221	66	.	5.52792	9.65286	6.66681	96
chr13	91626962	91627149	SRR8284516_trimmed.fq.sort.sort.q10.rmdup.narrowPeak_peak_12222	67	.	5.55633	9.70135	6.71233	132
chr13	91748015	91748069	SRR8284516_trimmed.fq.sort.sort.q10.rmdup.narrowPeak_peak_12229	68	.	5.63003	9.82682	6.82275	268
chr13	91807156	91808105	SRR8284516_trimmed.fq.sort.sort.q10.rmdup.narrowPeak_peak_12230	195	.	8.11086	23.1943	19.5181	384
chr13	92300706	92300880	SRR8284516_trimmed.fq.sort.sort.q10.rmdup.narrowPeak_peak_12237	79	.	5.50297	11.0588	7.97457	88
chr13	92315766	92315929	SRR8284516_trimmed.fq.sort.sort.q10.rmdup.narrowPeak_peak_12238	60	.	4.64185	9.0384	6.09358	37
chr13	92355229	92355682	SRR8284516_trimmed.fq.sort.sort.q10.rmdup.narrowPeak_peak_12243	264	.	9.13166	30.4417	26.4735	147
chr13	92484126	92484277	SRR8284516_trimmed.fq.sort.sort.q10.rmdup.narrowPeak_peak_12245	68	.	5.63003	9.82682	6.82275	66
chr13	92496427	92496582	SRR8284516_trimmed.fq.sort.sort.q10.rmdup.narrowPeak_peak_12246	68	.	5.63003	9.82682	6.82275	109
chr13	92530297	92530357	SRR8284516_trimmed.fq.sort.sort.q10.rmdup.narrowPeak_peak_12247	82	.	6.09426	11.3729	8.27036	136
chr13	92531004	92531326	SRR8284516_trimmed.fq.sort.sort.q10.rmdup.narrowPeak_peak_12249	48	.	4.76385	7.69742	4.87474	57
chr13	92557284	92557430	SRR8284516_trimmed.fq.sort.sort.q10.rmdup.narrowPeak_peak_12250	81	.	6.03379	11.2675	8.17153	107
chr13	92898913	92899020	SRR8284516_trimmed.fq.sort.sort.q10.rmdup.narrowPeak_peak_12256	60	.	4.77758	8.98267	6.04158	107
chr13	93191411	93192062	SRR8284516_trimmed.fq.sort.sort.q10.rmdup.narrowPeak_peak_12260	327	.	10.1182	36.9827	32.7681	418
chr13	93192704	93192876	SRR8284516_trimmed.fq.sort.sort.q10.rmdup.narrowPeak_peak_12261	38	.	3.58166	6.56577	3.86296	67
chr13	93303338	93303570	SRR8284516_trimmed.fq.sort.sort.q10.rmdup.narrowPeak_peak_12264	182	.	7.74629	21.8747	18.2537	114
chr13	93303693	93303795	SRR8284516_trimmed.fq.sort.sort.q10.rmdup.narrowPeak_peak_12265	142	.	6.72163	17.6921	14.2598	95
chr13	93304596	93304745	SRR8284516_trimmed.fq.sort.sort.q10.rmdup.narrowPeak_peak_12266	89	.	5.30692	12.1328	8.98404	81
chr13	93499081	93499323	SRR8284516_trimmed.fq.sort.sort.q10.rmdup.narrowPeak_peak_12270	185	.	7.66401	22.1884	18.5546	182
chr13	93500038	93500233	SRR8284516_trimmed.fq.sort.sort.q10.rmdup.narrowPeak_peak_12271	74	.	4.86467	10.4785	7.43405	123
chr13	93782401	93782585	SRR8284516_trimmed.fq.sort.sort.q10.rmdup.narrowPeak_peak_12278	74	.	5.81395	10.5064	7.46004	107
chr13	93841356	93841560	SRR8284516_trimmed.fq.sort.sort.q10.rmdup.narrowPeak_peak_12281	77	.	4.03334	10.8569	7.78431	137
chr13	93841756	93841920	SRR8284516_trimmed.fq.sort.sort.q10.rmdup.narrowPeak_peak_12282	73	.	3.97805	10.4161	7.37535	92
chr13	93898860	93899118	SRR8284516_trimmed.fq.sort.sort.q10.rmdup.narrowPeak_peak_12287	72	.	4.49741	10.3028	7.26895	116
chr13	93899950	93900152	SRR8284516_trimmed.fq.sort.sort.q10.rmdup.narrowPeak_peak_12289	58	.	4.09989	8.77459	5.8576	122
chr13	94058445	94058559	SRR8284516_trimmed.fq.sort.sort.q10.rmdup.narrowPeak_peak_12296	32	.	3.57415	5.83882	3.24099	45
chr13	94159251	94159380	SRR8284516_trimmed.fq.sort.sort.q10.rmdup.narrowPeak_peak_12300	84	.	5.18766	11.5149	8.4044	40
chr13	94223501	94223664	SRR8284516_trimmed.fq.sort.sort.q10.rmdup.narrowPeak_peak_12303	68	.	5.42923	9.8357	6.83078	146
chr13	94285554	94285725	SRR8284516_trimmed.fq.sort.sort.q10.rmdup.narrowPeak_peak_12306	117	.	7.19613	15.0116	11.7091	99
chr13	94300641	94300789	SRR8284516_trimmed.fq.sort.sort.q10.rmdup.narrowPeak_peak_12307	43	.	4.5744	7.08511	4.31344	91
chr13	94358609	94358777	SRR8284516_trimmed.fq.sort.sort.q10.rmdup.narrowPeak_peak_12309	58	.	5.03842	8.80524	5.88637	61
chr13	94359039	94359186	SRR8284516_trimmed.fq.sort.sort.q10.rmdup.narrowPeak_peak_12310	195	.	9.44703	23.2096	19.5329	74
chr13	94528939	94529088	SRR8284516_trimmed.fq.sort.sort.q10.rmdup.narrowPeak_peak_12320	149	.	7.77739	18.46	14.9909	115
chr13	94608980	94609283	SRR8284516_trimmed.fq.sort.sort.q10.rmdup.narrowPeak_peak_12323	81	.	5.7941	11.2249	8.13138	102
chr13	94789236	94789695	SRR8284516_trimmed.fq.sort.sort.q10.rmdup.narrowPeak_peak_12325	255	.	9.99795	29.4986	25.5679	104
chr13	94806448	94806575	SRR8284516_trimmed.fq.sort.sort.q10.rmdup.narrowPeak_peak_12326	51	.	4.92627	7.97021	5.11222	118
chr13	95324836	95325408	SRR8284516_trimmed.fq.sort.sort.q10.rmdup.narrowPeak_peak_12334	167	.	5.89962	20.2882	16.7377	211
chr13	95327192	95327424	SRR8284516_trimmed.fq.sort.sort.q10.rmdup.narrowPeak_peak_12335	79	.	4.09858	11.0494	7.96575	392
chr13	95375496	95375754	SRR8284516_trimmed.fq.sort.sort.q10.rmdup.narrowPeak_peak_12339	30	.	3.72877	5.64805	3.07099	211
chr13	95617817	95618013	SRR8284516_trimmed.fq.sort.sort.q10.rmdup.narrowPeak_peak_12342	189	.	7.24141	22.6439	18.9912	449
chr13	95618111	95618366	SRR8284516_trimmed.fq.sort.sort.q10.rmdup.narrowPeak_peak_12342	189	.	7.24141	22.6439	18.9912	449
chr13	95655445	95655784	SRR8284516_trimmed.fq.sort.sort.q10.rmdup.narrowPeak_peak_12345	29	.	3.3206	5.56024	2.99293	32
chr13	95905605	95905787	SRR8284516_trimmed.fq.sort.sort.q10.rmdup.narrowPeak_peak_12355	34	.	4.00049	6.11883	3.48977	132
chr13	96388409	96388958	SRR8284516_trimmed.fq.sort.sort.q10.rmdup.narrowPeak_peak_12358	98	.	6.60589	13.0832	9.88084	108
chr13	96427667	96427873	SRR8284516_trimmed.fq.sort.sort.q10.rmdup.narrowPeak_peak_12359	48	.	4.57429	7.67354	4.85306	178
chr13	96434062	96434194	SRR8284516_trimmed.fq.sort.sort.q10.rmdup.narrowPeak_peak_12360	50	.	4.8869	7.9043	5.06481	101
chr13	96542244	96542493	SRR8284516_trimmed.fq.sort.sort.q10.rmdup.narrowPeak_peak_12363	318	.	11.3213	36.0352	31.8542	114
chr13	96542757	96542961	SRR8284516_trimmed.fq.sort.sort.q10.rmdup.narrowPeak_peak_12364	327	.	11.4451	36.948	32.7345	134
chr13	96558073	96558193	SRR8284516_trimmed.fq.sort.sort.q10.rmdup.narrowPeak_peak_12366	77	.	5.9819	10.7949	7.72606	82
chr13	96669907	96670090	SRR8284516_trimmed.fq.sort.sort.q10.rmdup.narrowPeak_peak_12368	45	.	3.51775	7.37065	4.5752	80
chr13	96670278	96670626	SRR8284516_trimmed.fq.sort.sort.q10.rmdup.narrowPeak_peak_12369	327	.	9.01829	36.9318	32.7187	135
chr13	97137438	97137808	SRR8284516_trimmed.fq.sort.sort.q10.rmdup.narrowPeak_peak_12375	262	.	9.50484	30.1738	26.216	255
chr13	97138045	97138394	SRR8284516_trimmed.fq.sort.sort.q10.rmdup.narrowPeak_peak_12376	272	.	9.69866	31.1999	27.2022	94
chr13	97212476	97212616	SRR8284516_trimmed.fq.sort.sort.q10.rmdup.narrowPeak_peak_12381	29	.	3.81437	5.55557	2.98911	109
chr13	97240590	97240842	SRR8284516_trimmed.fq.sort.sort.q10.rmdup.narrowPeak_peak_12383	140	.	6.63365	17.4961	14.0724	140
chr13	97317226	97317362	SRR8284516_trimmed.fq.sort.sort.q10.rmdup.narrowPeak_peak_12386	55	.	4.81406	8.40792	5.51726	64
chr13	97338377	97338547	SRR8284516_trimmed.fq.sort.sort.q10.rmdup.narrowPeak_peak_12388	78	.	5.24423	10.9169	7.84072	95
chr13	97338711	97338896	SRR8284516_trimmed.fq.sort.sort.q10.rmdup.narrowPeak_peak_12389	43	.	4.10172	7.09986	4.32648	147
chr13	97524121	97524292	SRR8284516_trimmed.fq.sort.sort.q10.rmdup.narrowPeak_peak_12395	28	.	3.74392	5.43716	2.88239	108
chr13	97940996	97941227	SRR8284516_trimmed.fq.sort.sort.q10.rmdup.narrowPeak_peak_12403	56	.	4.54545	8.53577	5.63622	118
chr13	98262319	98262467	SRR8284516_trimmed.fq.sort.sort.q10.rmdup.narrowPeak_peak_12411	47	.	4.34924	7.5633	4.75228	76
chr13	98262560	98262997	SRR8284516_trimmed.fq.sort.sort.q10.rmdup.narrowPeak_peak_12412	153	.	7.70416	18.8079	15.3238	334
chr13	98316296	98316445	SRR8284516_trimmed.fq.sort.sort.q10.rmdup.narrowPeak_peak_12415	74	.	4.58645	10.512	7.46526	78
chr13	98316747	98316990	SRR8284516_trimmed.fq.sort.sort.q10.rmdup.narrowPeak_peak_12416	133	.	5.96347	16.7723	13.3839	251
chr13	98317164	98317622	SRR8284516_trimmed.fq.sort.sort.q10.rmdup.narrowPeak_peak_12417	171	.	6.84098	20.7012	17.1323	116
chr13	98814375	98814655	SRR8284516_trimmed.fq.sort.sort.q10.rmdup.narrowPeak_peak_12421	253	.	9.63298	29.3004	25.3766	158
chr13	98815557	98815770	SRR8284516_trimmed.fq.sort.sort.q10.rmdup.narrowPeak_peak_12422	95	.	5.78645	12.7578	9.57561	113
chr13	98925729	98925935	SRR8284516_trimmed.fq.sort.sort.q10.rmdup.narrowPeak_peak_12426	251	.	8.14563	29.0229	25.1102	169
chr13	98926643	98926878	SRR8284516_trimmed.fq.sort.sort.q10.rmdup.narrowPeak_peak_12427	122	.	5.63718	15.5563	12.2278	116
chr13	99011510	99011659	SRR8284516_trimmed.fq.sort.sort.q10.rmdup.narrowPeak_peak_12428	68	.	5.63003	9.82682	6.82275	95
chr13	99344255	99344614	SRR8284516_trimmed.fq.sort.sort.q10.rmdup.narrowPeak_peak_12433	166	.	6.65385	20.2298	16.6818	283
chr13	99344795	99345155	SRR8284516_trimmed.fq.sort.sort.q10.rmdup.narrowPeak_peak_12434	357	.	10.156	40.1211	35.7954	137
chr13	99353515	99353689	SRR8284516_trimmed.fq.sort.sort.q10.rmdup.narrowPeak_peak_12435	94	.	5.387	12.6768	9.49913	97
chr13	99413424	99413574	SRR8284516_trimmed.fq.sort.sort.q10.rmdup.narrowPeak_peak_12440	89	.	4.25985	12.1147	8.96719	65
chr13	100015304	100015444	SRR8284516_trimmed.fq.sort.sort.q10.rmdup.narrowPeak_peak_12456	19	.	3.16857	4.25371	1.96486	86
chr13	100103428	100103738	SRR8284516_trimmed.fq.sort.sort.q10.rmdup.narrowPeak_peak_12458	202	.	8.20195	23.9173	20.2112	584
chr13	100103891	100104085	SRR8284516_trimmed.fq.sort.sort.q10.rmdup.narrowPeak_peak_12458	202	.	8.20195	23.9173	20.2112	584
chr13	100107765	100107913	SRR8284516_trimmed.fq.sort.sort.q10.rmdup.narrowPeak_peak_12459	58	.	4.51135	8.77688	5.85961	99
chr13	100124453	100124648	SRR8284516_trimmed.fq.sort.sort.q10.rmdup.narrowPeak_peak_12460	105	.	6.73854	13.7462	10.5102	103
chr13	100124857	100125227	SRR8284516_trimmed.fq.sort.sort.q10.rmdup.narrowPeak_peak_12461	101	.	6.52174	13.3531	10.1368	274
chr13	100125332	100125619	SRR8284516_trimmed.fq.sort.sort.q10.rmdup.narrowPeak_peak_12462	49	.	4.65839	7.82111	4.98857	49
chr13	100492162	100492592	SRR8284516_trimmed.fq.sort.sort.q10.rmdup.narrowPeak_peak_12463	187	.	9.02636	22.4142	18.7709	380
chr13	100516655	100516897	SRR8284516_trimmed.fq.sort.sort.q10.rmdup.narrowPeak_peak_12464	28	.	3.67602	5.3225	2.82665	207
chr13	100594230	100594552	SRR8284516_trimmed.fq.sort.sort.q10.rmdup.narrowPeak_peak_12465	43	.	4.5744	7.08511	4.31344	95
chr13	100650621	100650943	SRR8284516_trimmed.fq.sort.sort.q10.rmdup.narrowPeak_peak_12467	269	.	8.09062	30.9698	26.9812	175
chr13	100651122	100651486	SRR8284516_trimmed.fq.sort.sort.q10.rmdup.narrowPeak_peak_12468	576	.	12.7832	62.7402	57.6822	126
chr13	100651658	100651848	SRR8284516_trimmed.fq.sort.sort.q10.rmdup.narrowPeak_peak_12469	180	.	6.53509	21.7043	18.0907	81
chr13	100651938	100652170	SRR8284516_trimmed.fq.sort.sort.q10.rmdup.narrowPeak_peak_12470	65	.	4.04531	9.48651	6.51165	98
chr13	100729965	100730835	SRR8284516_trimmed.fq.sort.sort.q10.rmdup.narrowPeak_peak_12472	571	.	11.7431	62.2061	57.164	474
chr13	100744361	100744611	SRR8284516_trimmed.fq.sort.sort.q10.rmdup.narrowPeak_peak_12473	183	.	8.00427	21.9332	18.3099	203
chr13	100744838	100745078	SRR8284516_trimmed.fq.sort.sort.q10.rmdup.narrowPeak_peak_12474	86	.	5.47373	11.7437	8.62024	160
chr13	100775357	100775787	SRR8284516_trimmed.fq.sort.sort.q10.rmdup.narrowPeak_peak_12475	316	.	9.66422	35.8219	31.6487	142
chr13	100776013	100776167	SRR8284516_trimmed.fq.sort.sort.q10.rmdup.narrowPeak_peak_12476	52	.	3.95719	8.16797	5.29519	74
chr13	100785637	100786285	SRR8284516_trimmed.fq.sort.sort.q10.rmdup.narrowPeak_peak_12477	164	.	6.54641	19.9555	16.4194	531
chr13	100832486	100832636	SRR8284516_trimmed.fq.sort.sort.q10.rmdup.narrowPeak_peak_12478	52	.	4.2151	8.17039	5.29713	111
chr13	100832725	100833065	SRR8284516_trimmed.fq.sort.sort.q10.rmdup.narrowPeak_peak_12479	199	.	8.06596	23.6108	19.9174	198
chr13	100953700	100953927	SRR8284516_trimmed.fq.sort.sort.q10.rmdup.narrowPeak_peak_12481	140	.	7.79983	17.5238	14.0994	144
chr13	101427542	101427686	SRR8284516_trimmed.fq.sort.sort.q10.rmdup.narrowPeak_peak_12489	68	.	5.63003	9.82682	6.82275	132
chr13	101767648	101767869	SRR8284516_trimmed.fq.sort.sort.q10.rmdup.narrowPeak_peak_12494	37	.	4.21148	6.47806	3.78343	73
chr13	101866806	101866948	SRR8284516_trimmed.fq.sort.sort.q10.rmdup.narrowPeak_peak_12497	35	.	4.22252	6.23151	3.56051	61
chr13	101906644	101906959	SRR8284516_trimmed.fq.sort.sort.q10.rmdup.narrowPeak_peak_12500	80	.	5.52547	11.1016	8.01506	127
chr13	102625568	102625735	SRR8284516_trimmed.fq.sort.sort.q10.rmdup.narrowPeak_peak_12506	43	.	4.4501	7.16326	4.38471	147
chr13	102844024	102844208	SRR8284516_trimmed.fq.sort.sort.q10.rmdup.narrowPeak_peak_12509	75	.	5.64193	10.5754	7.52478	91
chr13	102905846	102906282	SRR8284516_trimmed.fq.sort.sort.q10.rmdup.narrowPeak_peak_12510	84	.	5.7857	11.592	8.47696	326
chr13	103773569	103774132	SRR8284516_trimmed.fq.sort.sort.q10.rmdup.narrowPeak_peak_12516	610	.	13.2369	66.2284	61.0694	828
chr13	103774253	103774536	SRR8284516_trimmed.fq.sort.sort.q10.rmdup.narrowPeak_peak_12516	610	.	13.2369	66.2284	61.0694	828
chr13	103919501	103920355	SRR8284516_trimmed.fq.sort.sort.q10.rmdup.narrowPeak_peak_12520	244	.	7.71605	28.3546	24.4682	868
chr13	103921771	103921931	SRR8284516_trimmed.fq.sort.sort.q10.rmdup.narrowPeak_peak_12522	89	.	4.69956	12.088	8.94186	119
chr13	104025147	104025272	SRR8284516_trimmed.fq.sort.sort.q10.rmdup.narrowPeak_peak_12527	64	.	4.85239	9.45365	6.4809	101
chr13	104062658	104062799	SRR8284516_trimmed.fq.sort.sort.q10.rmdup.narrowPeak_peak_12531	57	.	4.46429	8.68174	5.77143	108
chr13	104063490	104063675	SRR8284516_trimmed.fq.sort.sort.q10.rmdup.narrowPeak_peak_12532	139	.	6.76685	17.3415	13.9255	200
chr13	104177966	104178511	SRR8284516_trimmed.fq.sort.sort.q10.rmdup.narrowPeak_peak_12536	99	.	5.58285	13.1059	9.90263	100
chr13	104178842	104179264	SRR8284516_trimmed.fq.sort.sort.q10.rmdup.narrowPeak_peak_12537	263	.	9.56894	30.3199	26.3561	124
chr13	104228192	104228816	SRR8284516_trimmed.fq.sort.sort.q10.rmdup.narrowPeak_peak_12538	258	.	9.87947	29.8371	25.8929	417
chr13	104229029	104229193	SRR8284516_trimmed.fq.sort.sort.q10.rmdup.narrowPeak_peak_12539	93	.	5.66001	12.5007	9.33252	80
chr13	104482694	104482960	SRR8284516_trimmed.fq.sort.sort.q10.rmdup.narrowPeak_peak_12542	198	.	9.32724	23.5405	19.8499	171
chr13	104518538	104518770	SRR8284516_trimmed.fq.sort.sort.q10.rmdup.narrowPeak_peak_12545	51	.	4.28898	8.03066	5.16824	321
chr13	104561985	104562225	SRR8284516_trimmed.fq.sort.sort.q10.rmdup.narrowPeak_peak_12546	121	.	6.51694	15.4873	12.1623	316
chr13	104633735	104633907	SRR8284516_trimmed.fq.sort.sort.q10.rmdup.narrowPeak_peak_12549	59	.	4.15722	8.90746	5.97156	136
chr13	104816686	104817673	SRR8284516_trimmed.fq.sort.sort.q10.rmdup.narrowPeak_peak_12555	285	.	8.88647	32.63	28.5772	451
chr13	106760530	106760667	SRR8284516_trimmed.fq.sort.sort.q10.rmdup.narrowPeak_peak_12560	51	.	4.60883	8.03881	5.17548	119
chr13	106936315	106936550	SRR8284516_trimmed.fq.sort.sort.q10.rmdup.narrowPeak_peak_12565	126	.	6.57254	16.0389	12.6853	143
chr13	106936713	106936971	SRR8284516_trimmed.fq.sort.sort.q10.rmdup.narrowPeak_peak_12566	333	.	11.4411	37.5868	33.3505	145
chr13	106946600	106946937	SRR8284516_trimmed.fq.sort.sort.q10.rmdup.narrowPeak_peak_12567	138	.	6.72043	17.2409	13.8291	128
chr13	106947427	106947815	SRR8284516_trimmed.fq.sort.sort.q10.rmdup.narrowPeak_peak_12568	167	.	7.46687	20.27	16.7201	90
chr13	107021365	107021800	SRR8284516_trimmed.fq.sort.sort.q10.rmdup.narrowPeak_peak_12570	230	.	8.32995	26.8514	23.0251	354
chr13	107021962	107022094	SRR8284516_trimmed.fq.sort.sort.q10.rmdup.narrowPeak_peak_12571	95	.	5.26657	12.7736	9.59058	63
chr13	107022642	107022899	SRR8284516_trimmed.fq.sort.sort.q10.rmdup.narrowPeak_peak_12572	121	.	5.92756	15.4606	12.1369	125
chr13	107064050	107064276	SRR8284516_trimmed.fq.sort.sort.q10.rmdup.narrowPeak_peak_12573	77	.	5.9819	10.7949	7.72606	68
chr13	107485817	107486192	SRR8284516_trimmed.fq.sort.sort.q10.rmdup.narrowPeak_peak_12574	119	.	6.85479	15.2778	11.9625	104
chr13	107890719	107890934	SRR8284516_trimmed.fq.sort.sort.q10.rmdup.narrowPeak_peak_12586	129	.	6.90094	16.2661	12.902	178
chr13	108005991	108006192	SRR8284516_trimmed.fq.sort.sort.q10.rmdup.narrowPeak_peak_12593	114	.	6.33681	14.6899	11.405	94
chr13	108043913	108044254	SRR8284516_trimmed.fq.sort.sort.q10.rmdup.narrowPeak_peak_12594	192	.	7.16912	22.939	19.2733	157
chr13	108044609	108045072	SRR8284516_trimmed.fq.sort.sort.q10.rmdup.narrowPeak_peak_12595	184	.	7.02351	22.0918	18.4622	107
chr13	108056936	108057073	SRR8284516_trimmed.fq.sort.sort.q10.rmdup.narrowPeak_peak_12596	48	.	4.73998	7.65713	4.83781	48
chr13	108158126	108158264	SRR8284516_trimmed.fq.sort.sort.q10.rmdup.narrowPeak_peak_12600	50	.	4.34161	7.841	5.007	82
chr13	108158756	108159228	SRR8284516_trimmed.fq.sort.sort.q10.rmdup.narrowPeak_peak_12602	262	.	10.0634	30.2326	26.2723	165
chr13	108278865	108279001	SRR8284516_trimmed.fq.sort.sort.q10.rmdup.narrowPeak_peak_12605	28	.	3.87064	5.41182	2.86017	112
chr13	108316543	108316859	SRR8284516_trimmed.fq.sort.sort.q10.rmdup.narrowPeak_peak_12607	90	.	6.1267	12.2212	9.06769	214
chr13	109260392	109260753	SRR8284516_trimmed.fq.sort.sort.q10.rmdup.narrowPeak_peak_12622	143	.	6.55447	17.7596	14.3243	219
chr13	109514566	109514850	SRR8284516_trimmed.fq.sort.sort.q10.rmdup.narrowPeak_peak_12625	68	.	5.63003	9.82682	6.82275	136
chr13	109556926	109557122	SRR8284516_trimmed.fq.sort.sort.q10.rmdup.narrowPeak_peak_12626	35	.	4.22252	6.23151	3.56051	17
chr13	109660100	109660195	SRR8284516_trimmed.fq.sort.sort.q10.rmdup.narrowPeak_peak_12628	51	.	4.92627	7.97021	5.11222	36
chr13	109685670	109685896	SRR8284516_trimmed.fq.sort.sort.q10.rmdup.narrowPeak_peak_12630	125	.	7.18907	15.9117	12.5658	143
chr13	109822295	109822455	SRR8284516_trimmed.fq.sort.sort.q10.rmdup.narrowPeak_peak_12633	87	.	4.29601	11.9227	8.78567	90
chr13	109822791	109822997	SRR8284516_trimmed.fq.sort.sort.q10.rmdup.narrowPeak_peak_12634	370	.	8.99837	41.3976	37.0264	121
chr13	109823200	109823411	SRR8284516_trimmed.fq.sort.sort.q10.rmdup.narrowPeak_peak_12635	109	.	4.74092	14.1932	10.9325	198
chr13	109993956	109994239	SRR8284516_trimmed.fq.sort.sort.q10.rmdup.narrowPeak_peak_12639	81	.	4.89077	11.2116	8.11876	111
chr13	110150835	110150908	SRR8284516_trimmed.fq.sort.sort.q10.rmdup.narrowPeak_peak_12644	43	.	4.5744	7.08511	4.31344	55
chr13	110645501	110645683	SRR8284516_trimmed.fq.sort.sort.q10.rmdup.narrowPeak_peak_12651	77	.	5.9819	10.7949	7.72606	124
chr13	110828024	110828178	SRR8284516_trimmed.fq.sort.sort.q10.rmdup.narrowPeak_peak_12659	43	.	4.5744	7.08511	4.31344	93
chr13	111183585	111183816	SRR8284516_trimmed.fq.sort.sort.q10.rmdup.narrowPeak_peak_12669	132	.	7.59301	16.6613	13.2779	101
chr13	111236419	111236855	SRR8284516_trimmed.fq.sort.sort.q10.rmdup.narrowPeak_peak_12670	29	.	3.66652	5.53874	2.97371	422
chr13	111261536	111261750	SRR8284516_trimmed.fq.sort.sort.q10.rmdup.narrowPeak_peak_12671	76	.	5.69476	10.6696	7.61333	112
chr13	111301257	111301294	SRR8284516_trimmed.fq.sort.sort.q10.rmdup.narrowPeak_peak_12672	96	.	6.68566	12.8032	9.61536	101
chr13	111322138	111322363	SRR8284516_trimmed.fq.sort.sort.q10.rmdup.narrowPeak_peak_12673	51	.	4.7905	8.05121	5.18691	117
chr13	111386044	111386192	SRR8284516_trimmed.fq.sort.sort.q10.rmdup.narrowPeak_peak_12674	35	.	4.22252	6.23151	3.56051	84
chr13	111488669	111489207	SRR8284516_trimmed.fq.sort.sort.q10.rmdup.narrowPeak_peak_12676	238	.	8.48211	27.7576	23.8951	125
chr13	111489670	111489941	SRR8284516_trimmed.fq.sort.sort.q10.rmdup.narrowPeak_peak_12677	251	.	8.78914	29.0521	25.1385	135
chr13	111687266	111687522	SRR8284516_trimmed.fq.sort.sort.q10.rmdup.narrowPeak_peak_12682	189	.	9.4401	22.6401	18.9879	135
chr13	111724868	111725058	SRR8284516_trimmed.fq.sort.sort.q10.rmdup.narrowPeak_peak_12684	66	.	5.11945	9.62503	6.64065	109
chr13	111725592	111725801	SRR8284516_trimmed.fq.sort.sort.q10.rmdup.narrowPeak_peak_12685	275	.	11.3325	31.5905	27.5778	97
chr13	111725908	111726057	SRR8284516_trimmed.fq.sort.sort.q10.rmdup.narrowPeak_peak_12686	88	.	5.99089	11.9723	8.83269	140
chr13	112033951	112034223	SRR8284516_trimmed.fq.sort.sort.q10.rmdup.narrowPeak_peak_12694	116	.	7.38941	14.8998	11.6027	184
chr13	112346416	112346528	SRR8284516_trimmed.fq.sort.sort.q10.rmdup.narrowPeak_peak_12700	69	.	4.36427	9.98604	6.97182	164
chr13	112347266	112347547	SRR8284516_trimmed.fq.sort.sort.q10.rmdup.narrowPeak_peak_12701	66	.	4.2058	9.60242	6.61983	207
chr13	112416200	112416360	SRR8284516_trimmed.fq.sort.sort.q10.rmdup.narrowPeak_peak_12703	29	.	3.40599	5.51286	2.9505	41
chr13	112464394	112464655	SRR8284516_trimmed.fq.sort.sort.q10.rmdup.narrowPeak_peak_12705	187	.	8.46024	22.369	18.7276	125
chr13	112480125	112480198	SRR8284516_trimmed.fq.sort.sort.q10.rmdup.narrowPeak_peak_12706	94	.	6.32751	12.5854	9.41242	64
chr13	112660805	112660961	SRR8284516_trimmed.fq.sort.sort.q10.rmdup.narrowPeak_peak_12712	59	.	5.27815	8.88473	5.95035	60
chr13	112695890	112696056	SRR8284516_trimmed.fq.sort.sort.q10.rmdup.narrowPeak_peak_12715	43	.	4.5614	7.06359	4.31344	90
chr13	112712343	112712538	SRR8284516_trimmed.fq.sort.sort.q10.rmdup.narrowPeak_peak_12717	28	.	3.6063	5.43248	2.87917	200
chr13	112800879	112801110	SRR8284516_trimmed.fq.sort.sort.q10.rmdup.narrowPeak_peak_12721	97	.	6.51042	12.9133	9.72007	104
chr13	112926850	112927382	SRR8284516_trimmed.fq.sort.sort.q10.rmdup.narrowPeak_peak_12725	172	.	7.73395	20.8484	17.273	131
chr13	113046025	113046334	SRR8284516_trimmed.fq.sort.sort.q10.rmdup.narrowPeak_peak_12728	83	.	5.71233	11.4547	8.34749	248
chr13	113347075	113347241	SRR8284516_trimmed.fq.sort.sort.q10.rmdup.narrowPeak_peak_12731	60	.	4.96032	8.99602	6.05391	52
chr13	113366746	113366821	SRR8284516_trimmed.fq.sort.sort.q10.rmdup.narrowPeak_peak_12732	25	.	3.47142	4.97348	2.52233	49
chr13	113515287	113515451	SRR8284516_trimmed.fq.sort.sort.q10.rmdup.narrowPeak_peak_12734	40	.	4.37946	6.76061	4.03902	61
chr13	113616195	113616365	SRR8284516_trimmed.fq.sort.sort.q10.rmdup.narrowPeak_peak_12737	31	.	3.30482	5.74293	3.15534	161
chr13	113622032	113622264	SRR8284516_trimmed.fq.sort.sort.q10.rmdup.narrowPeak_peak_12738	67	.	5.02327	9.78497	6.79012	108
chr13	113734773	113734945	SRR8284516_trimmed.fq.sort.sort.q10.rmdup.narrowPeak_peak_12741	43	.	4.4501	7.16326	4.38471	95
chr13	113775754	113776052	SRR8284516_trimmed.fq.sort.sort.q10.rmdup.narrowPeak_peak_12743	43	.	4.2306	7.06081	4.31175	110
chr13	113793988	113794243	SRR8284516_trimmed.fq.sort.sort.q10.rmdup.narrowPeak_peak_12744	170	.	8.3535	20.5863	17.0226	117
chr13	113810973	113811123	SRR8284516_trimmed.fq.sort.sort.q10.rmdup.narrowPeak_peak_12747	36	.	3.96511	6.31472	3.63548	80
chr13	113858409	113858586	SRR8284516_trimmed.fq.sort.sort.q10.rmdup.narrowPeak_peak_12750	113	.	5.93146	14.6582	11.3749	119
chr13	113870924	113871093	SRR8284516_trimmed.fq.sort.sort.q10.rmdup.narrowPeak_peak_12751	37	.	4.04999	6.46551	3.77235	76
chr13	113973284	113973472	SRR8284516_trimmed.fq.sort.sort.q10.rmdup.narrowPeak_peak_12754	59	.	5.10986	8.93051	5.99296	143
chr13	114346482	114346652	SRR8284516_trimmed.fq.sort.sort.q10.rmdup.narrowPeak_peak_12764	68	.	5.63003	9.82682	6.82275	114
chr13	114387591	114388133	SRR8284516_trimmed.fq.sort.sort.q10.rmdup.narrowPeak_peak_12765	413	.	14.0326	45.8574	41.3376	365
chr13	114817907	114818041	SRR8284516_trimmed.fq.sort.sort.q10.rmdup.narrowPeak_peak_12770	46	.	4.60163	7.42252	4.62262	135
chr13	114818565	114818712	SRR8284516_trimmed.fq.sort.sort.q10.rmdup.narrowPeak_peak_12771	26	.	3.68732	5.1142	2.64502	104
chr13	115089449	115089899	SRR8284516_trimmed.fq.sort.sort.q10.rmdup.narrowPeak_peak_12775	104	.	5.67487	13.6936	10.4601	325
chr13	115090554	115090732	SRR8284516_trimmed.fq.sort.sort.q10.rmdup.narrowPeak_peak_12776	165	.	7.17953	20.1086	16.5655	314
chr13	116183243	116183377	SRR8284516_trimmed.fq.sort.sort.q10.rmdup.narrowPeak_peak_12784	59	.	5.27815	8.88473	5.95035	54
chr13	117024212	117024382	SRR8284516_trimmed.fq.sort.sort.q10.rmdup.narrowPeak_peak_12794	59	.	5.27815	8.88473	5.95035	119
chr13	117220730	117220976	SRR8284516_trimmed.fq.sort.sort.q10.rmdup.narrowPeak_peak_12796	50	.	4.37468	7.90431	5.06481	124
chr13	118386531	118386751	SRR8284516_trimmed.fq.sort.sort.q10.rmdup.narrowPeak_peak_12800	177	.	7.96178	21.3333	17.7366	122
chr13	118387498	118387649	SRR8284516_trimmed.fq.sort.sort.q10.rmdup.narrowPeak_peak_12802	48	.	4.24533	7.65555	4.8367	66
chr13	118657796	118657956	SRR8284516_trimmed.fq.sort.sort.q10.rmdup.narrowPeak_peak_12807	35	.	4.22252	6.23151	3.56051	62
chr13	118713989	118714270	SRR8284516_trimmed.fq.sort.sort.q10.rmdup.narrowPeak_peak_12808	108	.	5.52268	14.1178	10.861	145
chr13	118715393	118715679	SRR8284516_trimmed.fq.sort.sort.q10.rmdup.narrowPeak_peak_12809	172	.	6.87968	20.7976	17.2243	380
chr13	118747178	118747426	SRR8284516_trimmed.fq.sort.sort.q10.rmdup.narrowPeak_peak_12812	93	.	6.04908	12.4777	9.31084	105
chr13	119359715	119359864	SRR8284516_trimmed.fq.sort.sort.q10.rmdup.narrowPeak_peak_12822	59	.	5.27815	8.88473	5.95035	109
chr13	119409096	119409228	SRR8284516_trimmed.fq.sort.sort.q10.rmdup.narrowPeak_peak_12824	86	.	5.70838	11.8289	8.69665	283
chr13	119409601	119409804	SRR8284516_trimmed.fq.sort.sort.q10.rmdup.narrowPeak_peak_12825	92	.	5.99794	12.3814	9.21939	134
chr13	119428136	119428349	SRR8284516_trimmed.fq.sort.sort.q10.rmdup.narrowPeak_peak_12826	129	.	5.92417	16.2665	12.9023	130
chr13	119429750	119430007	SRR8284516_trimmed.fq.sort.sort.q10.rmdup.narrowPeak_peak_12828	136	.	6.08088	17.0626	13.661	146
chr13	119462797	119463149	SRR8284516_trimmed.fq.sort.sort.q10.rmdup.narrowPeak_peak_12830	167	.	7.46687	20.27	16.7201	142
chr13	119463282	119463473	SRR8284516_trimmed.fq.sort.sort.q10.rmdup.narrowPeak_peak_12831	86	.	5.29368	11.7399	8.61691	110
chr13	119690785	119691058	SRR8284516_trimmed.fq.sort.sort.q10.rmdup.narrowPeak_peak_12847	184	.	6.83443	22.0645	18.4359	168
chr13	119790103	119790356	SRR8284516_trimmed.fq.sort.sort.q10.rmdup.narrowPeak_peak_12850	205	.	8.12829	24.2714	20.5506	163
chr13	119791480	119791566	SRR8284516_trimmed.fq.sort.sort.q10.rmdup.narrowPeak_peak_12852	72	.	4.77099	10.2772	7.24489	126
chr14	7822500	7822781	SRR8284516_trimmed.fq.sort.sort.q10.rmdup.narrowPeak_peak_12862	72	.	4.12214	10.2563	7.22529	133
chr14	7826373	7826534	SRR8284516_trimmed.fq.sort.sort.q10.rmdup.narrowPeak_peak_12864	36	.	3.29946	6.38069	3.6952	105
chr14	7842929	7843044	SRR8284516_trimmed.fq.sort.sort.q10.rmdup.narrowPeak_peak_12865	51	.	4.28898	8.03066	5.16824	60
chr14	7897732	7897931	SRR8284516_trimmed.fq.sort.sort.q10.rmdup.narrowPeak_peak_12871	96	.	4.48984	12.8002	9.61536	97
chr14	7953301	7953532	SRR8284516_trimmed.fq.sort.sort.q10.rmdup.narrowPeak_peak_12875	79	.	4.68481	11.0671	7.98244	97
chr14	8080259	8081095	SRR8284516_trimmed.fq.sort.sort.q10.rmdup.narrowPeak_peak_12879	654	.	14.276	70.7586	65.481	150
chr14	8172413	8172934	SRR8284516_trimmed.fq.sort.sort.q10.rmdup.narrowPeak_peak_12882	229	.	9.55515	26.8231	22.9977	357
chr14	8173350	8173468	SRR8284516_trimmed.fq.sort.sort.q10.rmdup.narrowPeak_peak_12883	38	.	3.95028	6.54809	3.84648	77
chr14	8213691	8213828	SRR8284516_trimmed.fq.sort.sort.q10.rmdup.narrowPeak_peak_12885	59	.	5.27815	8.88473	5.95035	68
chr14	8359562	8359648	SRR8284516_trimmed.fq.sort.sort.q10.rmdup.narrowPeak_peak_12891	20	.	3.08801	4.30346	2.0069	78
chr14	8359729	8359774	SRR8284516_trimmed.fq.sort.sort.q10.rmdup.narrowPeak_peak_12891	20	.	3.08801	4.30346	2.0069	78
chr14	8791838	8792255	SRR8284516_trimmed.fq.sort.sort.q10.rmdup.narrowPeak_peak_12896	96	.	6.68566	12.8032	9.61536	105
chr14	9016122	9016222	SRR8284516_trimmed.fq.sort.sort.q10.rmdup.narrowPeak_peak_12899	22	.	3.51877	4.62881	2.22071	39
chr14	9207103	9207142	SRR8284516_trimmed.fq.sort.sort.q10.rmdup.narrowPeak_peak_12900	77	.	5.9819	10.7949	7.72606	89
chr14	9467834	9468035	SRR8284516_trimmed.fq.sort.sort.q10.rmdup.narrowPeak_peak_12905	51	.	4.92627	7.97021	5.11222	76
chr14	9623862	9624113	SRR8284516_trimmed.fq.sort.sort.q10.rmdup.narrowPeak_peak_12906	126	.	6.79419	16.0518	12.6974	103
chr14	9624421	9624593	SRR8284516_trimmed.fq.sort.sort.q10.rmdup.narrowPeak_peak_12907	115	.	6.43335	14.8858	11.5917	97
chr14	9633522	9633709	SRR8284516_trimmed.fq.sort.sort.q10.rmdup.narrowPeak_peak_12908	51	.	4.42524	8.00074	5.14029	120
chr14	10526791	10527031	SRR8284516_trimmed.fq.sort.sort.q10.rmdup.narrowPeak_peak_12909	51	.	4.92627	7.97021	5.11222	192
chr14	10875138	10875326	SRR8284516_trimmed.fq.sort.sort.q10.rmdup.narrowPeak_peak_12910	35	.	4.22252	6.23151	3.56051	84
chr14	11553076	11553358	SRR8284516_trimmed.fq.sort.sort.q10.rmdup.narrowPeak_peak_12914	240	.	7.75926	27.9685	24.0979	270
chr14	11553908	11554061	SRR8284516_trimmed.fq.sort.sort.q10.rmdup.narrowPeak_peak_12916	89	.	4.69956	12.088	8.94186	79
chr14	11554216	11554351	SRR8284516_trimmed.fq.sort.sort.q10.rmdup.narrowPeak_peak_12917	68	.	4.18564	9.84396	6.83854	79
chr14	11578090	11578223	SRR8284516_trimmed.fq.sort.sort.q10.rmdup.narrowPeak_peak_12918	88	.	5.40414	11.9719	8.83244	130
chr14	11660863	11661121	SRR8284516_trimmed.fq.sort.sort.q10.rmdup.narrowPeak_peak_12924	23	.	3.38448	4.82347	2.39187	56
chr14	11682900	11683103	SRR8284516_trimmed.fq.sort.sort.q10.rmdup.narrowPeak_peak_12925	50	.	4.20011	7.85265	5.01792	109
chr14	11822947	11823104	SRR8284516_trimmed.fq.sort.sort.q10.rmdup.narrowPeak_peak_12930	55	.	4.4785	8.4051	5.51507	85
chr14	11854547	11854791	SRR8284516_trimmed.fq.sort.sort.q10.rmdup.narrowPeak_peak_12932	56	.	4.52853	8.50281	5.60577	393
chr14	12026567	12026718	SRR8284516_trimmed.fq.sort.sort.q10.rmdup.narrowPeak_peak_12938	48	.	4.11485	7.68034	4.85931	45
chr14	12099491	12099697	SRR8284516_trimmed.fq.sort.sort.q10.rmdup.narrowPeak_peak_12940	144	.	7.49001	17.9001	14.4585	104
chr14	12284065	12285002	SRR8284516_trimmed.fq.sort.sort.q10.rmdup.narrowPeak_peak_12945	105	.	7.03753	13.841	10.5983	700
chr14	12443793	12444150	SRR8284516_trimmed.fq.sort.sort.q10.rmdup.narrowPeak_peak_12946	33	.	4.0833	6.00272	3.38624	381
chr14	13910888	13910987	SRR8284516_trimmed.fq.sort.sort.q10.rmdup.narrowPeak_peak_12953	67	.	5.40369	9.79063	6.79521	37
chr14	13960563	13960949	SRR8284516_trimmed.fq.sort.sort.q10.rmdup.narrowPeak_peak_12954	375	.	12.5326	41.9746	37.5839	191
chr14	14013480	14013629	SRR8284516_trimmed.fq.sort.sort.q10.rmdup.narrowPeak_peak_12957	77	.	5.9819	10.7949	7.72606	104
chr14	14120212	14120601	SRR8284516_trimmed.fq.sort.sort.q10.rmdup.narrowPeak_peak_12958	213	.	9.00669	25.121	21.3655	302
chr14	14120754	14120906	SRR8284516_trimmed.fq.sort.sort.q10.rmdup.narrowPeak_peak_12958	213	.	9.00669	25.121	21.3655	302
chr14	14345825	14346207	SRR8284516_trimmed.fq.sort.sort.q10.rmdup.narrowPeak_peak_12959	145	.	7.78816	17.9901	14.5442	133
chr14	14346620	14346941	SRR8284516_trimmed.fq.sort.sort.q10.rmdup.narrowPeak_peak_12960	94	.	6.1011	12.5754	9.40317	190
chr14	14673951	14674228	SRR8284516_trimmed.fq.sort.sort.q10.rmdup.narrowPeak_peak_12961	39	.	4.31492	6.65239	3.94133	96
chr14	14674364	14674703	SRR8284516_trimmed.fq.sort.sort.q10.rmdup.narrowPeak_peak_12962	79	.	5.91638	11.0617	7.97733	114
chr14	14702419	14702636	SRR8284516_trimmed.fq.sort.sort.q10.rmdup.narrowPeak_peak_12963	41	.	4.16112	6.93489	4.1973	110
chr14	14703610	14703880	SRR8284516_trimmed.fq.sort.sort.q10.rmdup.narrowPeak_peak_12965	85	.	5.61798	11.654	8.53582	115
chr14	14864021	14864229	SRR8284516_trimmed.fq.sort.sort.q10.rmdup.narrowPeak_peak_12967	68	.	5.63003	9.82682	6.82275	102
chr14	16243068	16243216	SRR8284516_trimmed.fq.sort.sort.q10.rmdup.narrowPeak_peak_12971	51	.	4.92627	7.97021	5.11222	73
chr14	16243440	16243609	SRR8284516_trimmed.fq.sort.sort.q10.rmdup.narrowPeak_peak_12972	59	.	5.27815	8.88473	5.95035	125
chr14	16329020	16329218	SRR8284516_trimmed.fq.sort.sort.q10.rmdup.narrowPeak_peak_12974	58	.	4.83504	8.76687	5.85065	117
chr14	16365198	16365482	SRR8284516_trimmed.fq.sort.sort.q10.rmdup.narrowPeak_peak_12976	247	.	8.4085	28.6485	24.7507	169
chr14	16365816	16366229	SRR8284516_trimmed.fq.sort.sort.q10.rmdup.narrowPeak_peak_12977	149	.	6.28419	18.4151	14.9479	147
chr14	16380494	16380700	SRR8284516_trimmed.fq.sort.sort.q10.rmdup.narrowPeak_peak_12978	116	.	7.38941	14.8998	11.6027	165
chr14	16445115	16445264	SRR8284516_trimmed.fq.sort.sort.q10.rmdup.narrowPeak_peak_12979	87	.	5.53487	11.8669	8.73299	108
chr14	16522623	16522761	SRR8284516_trimmed.fq.sort.sort.q10.rmdup.narrowPeak_peak_12983	74	.	4.72979	10.5157	7.46862	68
chr14	16554119	16554464	SRR8284516_trimmed.fq.sort.sort.q10.rmdup.narrowPeak_peak_12986	82	.	4.67761	11.3765	8.27377	66
chr14	16554605	16554694	SRR8284516_trimmed.fq.sort.sort.q10.rmdup.narrowPeak_peak_12987	31	.	3.1958	5.7144	3.13012	220
chr14	16555257	16555440	SRR8284516_trimmed.fq.sort.sort.q10.rmdup.narrowPeak_peak_12988	46	.	3.64229	7.43289	4.632	178
chr14	16562349	16562515	SRR8284516_trimmed.fq.sort.sort.q10.rmdup.narrowPeak_peak_12990	33	.	3.50355	5.93253	3.32506	106
chr14	16575354	16575510	SRR8284516_trimmed.fq.sort.sort.q10.rmdup.narrowPeak_peak_12991	49	.	4.49388	7.8295	4.99605	229
chr14	16845763	16845780	SRR8284516_trimmed.fq.sort.sort.q10.rmdup.narrowPeak_peak_12995	70	.	5.34442	10.0385	7.02129	128
chr14	16845863	16846032	SRR8284516_trimmed.fq.sort.sort.q10.rmdup.narrowPeak_peak_12995	70	.	5.34442	10.0385	7.02129	128
chr14	16958623	16958823	SRR8284516_trimmed.fq.sort.sort.q10.rmdup.narrowPeak_peak_12998	70	.	4.84988	10.1125	7.09075	378
chr14	17443123	17443282	SRR8284516_trimmed.fq.sort.sort.q10.rmdup.narrowPeak_peak_13005	51	.	4.92627	7.97021	5.11222	90
chr14	17741410	17741660	SRR8284516_trimmed.fq.sort.sort.q10.rmdup.narrowPeak_peak_13007	59	.	5.26316	8.85943	5.93636	33
chr14	17787491	17787604	SRR8284516_trimmed.fq.sort.sort.q10.rmdup.narrowPeak_peak_13008	72	.	5.48914	10.301	7.26728	111
chr14	17787820	17787969	SRR8284516_trimmed.fq.sort.sort.q10.rmdup.narrowPeak_peak_13009	129	.	7.38552	16.2784	12.9137	98
chr14	17866034	17866367	SRR8284516_trimmed.fq.sort.sort.q10.rmdup.narrowPeak_peak_13010	96	.	6.68566	12.8032	9.61536	337
chr14	18237972	18238297	SRR8284516_trimmed.fq.sort.sort.q10.rmdup.narrowPeak_peak_13011	159	.	7.30925	19.4446	15.9312	253
chr14	18239486	18239750	SRR8284516_trimmed.fq.sort.sort.q10.rmdup.narrowPeak_peak_13013	72	.	4.95143	10.3225	7.28762	139
chr14	18270354	18270912	SRR8284516_trimmed.fq.sort.sort.q10.rmdup.narrowPeak_peak_13014	366	.	9.8294	41.0253	36.6669	406
chr14	18271298	18271473	SRR8284516_trimmed.fq.sort.sort.q10.rmdup.narrowPeak_peak_13015	165	.	6.2537	20.0517	16.5117	129
chr14	18373877	18374082	SRR8284516_trimmed.fq.sort.sort.q10.rmdup.narrowPeak_peak_13020	98	.	5.2188	13.0261	9.82674	140
chr14	18585981	18586120	SRR8284516_trimmed.fq.sort.sort.q10.rmdup.narrowPeak_peak_13026	35	.	4.22252	6.23151	3.56051	108
chr14	19750523	19750773	SRR8284516_trimmed.fq.sort.sort.q10.rmdup.narrowPeak_peak_13041	419	.	10.4428	46.4771	41.9367	444
chr14	19750855	19751080	SRR8284516_trimmed.fq.sort.sort.q10.rmdup.narrowPeak_peak_13041	419	.	10.4428	46.4771	41.9367	444
chr14	19751418	19751622	SRR8284516_trimmed.fq.sort.sort.q10.rmdup.narrowPeak_peak_13042	52	.	3.71279	8.10582	5.23752	70
chr14	19823255	19823447	SRR8284516_trimmed.fq.sort.sort.q10.rmdup.narrowPeak_peak_13043	83	.	6.15595	11.4801	8.37149	110
chr14	19912106	19912228	SRR8284516_trimmed.fq.sort.sort.q10.rmdup.narrowPeak_peak_13045	44	.	4.32077	7.22317	4.43943	75
chr14	19968709	19968839	SRR8284516_trimmed.fq.sort.sort.q10.rmdup.narrowPeak_peak_13049	37	.	3.73343	6.38974	3.70379	81
chr14	19975151	19975334	SRR8284516_trimmed.fq.sort.sort.q10.rmdup.narrowPeak_peak_13052	82	.	4.55435	11.3909	8.2874	133
chr14	19976545	19976737	SRR8284516_trimmed.fq.sort.sort.q10.rmdup.narrowPeak_peak_13053	127	.	5.56643	16.1521	12.7932	107
chr14	19977258	19977510	SRR8284516_trimmed.fq.sort.sort.q10.rmdup.narrowPeak_peak_13054	65	.	4.06478	9.53648	6.55819	176
chr14	19986750	19986960	SRR8284516_trimmed.fq.sort.sort.q10.rmdup.narrowPeak_peak_13056	122	.	4.7674	15.6161	12.2846	138
chr14	19987203	19987527	SRR8284516_trimmed.fq.sort.sort.q10.rmdup.narrowPeak_peak_13057	361	.	8.40507	40.4994	36.1592	168
chr14	20000379	20000629	SRR8284516_trimmed.fq.sort.sort.q10.rmdup.narrowPeak_peak_13058	36	.	4.15176	6.3769	3.69195	37
chr14	20082620	20082925	SRR8284516_trimmed.fq.sort.sort.q10.rmdup.narrowPeak_peak_13060	202	.	8.20195	23.9173	20.2112	107
chr14	20083262	20083593	SRR8284516_trimmed.fq.sort.sort.q10.rmdup.narrowPeak_peak_13061	232	.	8.91551	27.1372	23.2994	91
chr14	20144090	20144229	SRR8284516_trimmed.fq.sort.sort.q10.rmdup.narrowPeak_peak_13062	62	.	4.28917	9.2099	6.25352	93
chr14	20181567	20181741	SRR8284516_trimmed.fq.sort.sort.q10.rmdup.narrowPeak_peak_13065	128	.	7.11035	16.2215	12.8592	90
chr14	20347580	20348044	SRR8284516_trimmed.fq.sort.sort.q10.rmdup.narrowPeak_peak_13069	96	.	4.87953	12.8894	9.6971	133
chr14	20348322	20348840	SRR8284516_trimmed.fq.sort.sort.q10.rmdup.narrowPeak_peak_13070	356	.	9.45634	39.9411	35.6219	121
chr14	20388293	20388784	SRR8284516_trimmed.fq.sort.sort.q10.rmdup.narrowPeak_peak_13072	225	.	6.44623	26.3121	22.5084	115
chr14	20389085	20389245	SRR8284516_trimmed.fq.sort.sort.q10.rmdup.narrowPeak_peak_13073	111	.	4.42251	14.468	11.194	94
chr14	20393160	20393409	SRR8284516_trimmed.fq.sort.sort.q10.rmdup.narrowPeak_peak_13074	182	.	6.01126	21.8734	18.2526	150
chr14	20393966	20394017	SRR8284516_trimmed.fq.sort.sort.q10.rmdup.narrowPeak_peak_13075	84	.	4.76644	11.5931	8.47783	108
chr14	20422330	20422512	SRR8284516_trimmed.fq.sort.sort.q10.rmdup.narrowPeak_peak_13076	77	.	5.9819	10.7949	7.72606	85
chr14	20479648	20479903	SRR8284516_trimmed.fq.sort.sort.q10.rmdup.narrowPeak_peak_13077	83	.	5.73658	11.5001	8.39047	167
chr14	20545654	20546070	SRR8284516_trimmed.fq.sort.sort.q10.rmdup.narrowPeak_peak_13078	373	.	11.5308	41.7019	37.3202	184
chr14	20640467	20640678	SRR8284516_trimmed.fq.sort.sort.q10.rmdup.narrowPeak_peak_13079	63	.	4.32662	9.29491	6.33289	145
chr14	20641128	20641736	SRR8284516_trimmed.fq.sort.sort.q10.rmdup.narrowPeak_peak_13080	478	.	12.6361	52.5556	47.8157	232
chr14	20673816	20674048	SRR8284516_trimmed.fq.sort.sort.q10.rmdup.narrowPeak_peak_13082	195	.	7.08316	23.1902	19.5145	85
chr14	20674395	20674907	SRR8284516_trimmed.fq.sort.sort.q10.rmdup.narrowPeak_peak_13083	411	.	10.8089	45.6453	41.1312	296
chr14	20702722	20703451	SRR8284516_trimmed.fq.sort.sort.q10.rmdup.narrowPeak_peak_13085	299	.	8.24786	34.0789	29.9716	624
chr14	20733775	20734204	SRR8284516_trimmed.fq.sort.sort.q10.rmdup.narrowPeak_peak_13087	95	.	5.07366	12.6791	9.50107	249
chr14	20928746	20929043	SRR8284516_trimmed.fq.sort.sort.q10.rmdup.narrowPeak_peak_13096	166	.	6.80404	20.1513	16.6064	125
chr14	20929463	20929672	SRR8284516_trimmed.fq.sort.sort.q10.rmdup.narrowPeak_peak_13097	372	.	10.7321	41.6444	37.2649	102
chr14	20929773	20930023	SRR8284516_trimmed.fq.sort.sort.q10.rmdup.narrowPeak_peak_13097	372	.	10.7321	41.6444	37.2649	102
chr14	21052193	21052477	SRR8284516_trimmed.fq.sort.sort.q10.rmdup.narrowPeak_peak_13103	512	.	13.1814	56.0838	51.2337	133
chr14	21052634	21052896	SRR8284516_trimmed.fq.sort.sort.q10.rmdup.narrowPeak_peak_13104	438	.	11.8483	48.4551	43.85	142
chr14	21075617	21075957	SRR8284516_trimmed.fq.sort.sort.q10.rmdup.narrowPeak_peak_13105	136	.	7.0829	17.089	13.6846	228
chr14	21076234	21076511	SRR8284516_trimmed.fq.sort.sort.q10.rmdup.narrowPeak_peak_13106	84	.	5.55203	11.5256	8.41438	82
chr14	21086716	21086959	SRR8284516_trimmed.fq.sort.sort.q10.rmdup.narrowPeak_peak_13107	212	.	7.21719	24.9844	21.2344	137
chr14	21087262	21087536	SRR8284516_trimmed.fq.sort.sort.q10.rmdup.narrowPeak_peak_13108	76	.	4.4299	10.7607	7.69914	235
chr14	21099517	21099737	SRR8284516_trimmed.fq.sort.sort.q10.rmdup.narrowPeak_peak_13109	182	.	8.49501	21.9116	18.2891	166
chr14	21285907	21286105	SRR8284516_trimmed.fq.sort.sort.q10.rmdup.narrowPeak_peak_13121	168	.	6.37798	20.3913	16.8366	97
chr14	21287277	21287426	SRR8284516_trimmed.fq.sort.sort.q10.rmdup.narrowPeak_peak_13122	62	.	4.05844	9.23898	6.28051	350
chr14	21302919	21303068	SRR8284516_trimmed.fq.sort.sort.q10.rmdup.narrowPeak_peak_13124	74	.	4.74422	10.548	7.49903	105
chr14	21308188	21308337	SRR8284516_trimmed.fq.sort.sort.q10.rmdup.narrowPeak_peak_13126	43	.	3.5886	7.06262	4.31341	108
chr14	21308984	21309231	SRR8284516_trimmed.fq.sort.sort.q10.rmdup.narrowPeak_peak_13127	49	.	3.78815	7.77695	4.94856	124
chr14	21368761	21368898	SRR8284516_trimmed.fq.sort.sort.q10.rmdup.narrowPeak_peak_13129	56	.	4.52853	8.50281	5.60577	72
chr14	21418445	21418689	SRR8284516_trimmed.fq.sort.sort.q10.rmdup.narrowPeak_peak_13133	138	.	6.1676	17.275	13.8616	125
chr14	21499286	21499499	SRR8284516_trimmed.fq.sort.sort.q10.rmdup.narrowPeak_peak_13139	100	.	4.90132	13.2896	10.0769	115
chr14	21499995	21500215	SRR8284516_trimmed.fq.sort.sort.q10.rmdup.narrowPeak_peak_13140	195	.	6.74764	23.203	19.5266	265
chr14	21500864	21501030	SRR8284516_trimmed.fq.sort.sort.q10.rmdup.narrowPeak_peak_13141	184	.	6.50959	22.0772	18.4479	137
chr14	21523411	21523611	SRR8284516_trimmed.fq.sort.sort.q10.rmdup.narrowPeak_peak_13143	71	.	5.05051	10.1803	7.15409	75
chr14	21601998	21602145	SRR8284516_trimmed.fq.sort.sort.q10.rmdup.narrowPeak_peak_13146	44	.	4.16493	7.2192	4.43633	115
chr14	21621464	21621696	SRR8284516_trimmed.fq.sort.sort.q10.rmdup.narrowPeak_peak_13147	33	.	3.77521	5.97344	3.3603	180
chr14	21750066	21750367	SRR8284516_trimmed.fq.sort.sort.q10.rmdup.narrowPeak_peak_13154	193	.	8.27653	23.0353	19.3658	117
chr14	21750871	21751063	SRR8284516_trimmed.fq.sort.sort.q10.rmdup.narrowPeak_peak_13155	53	.	4.39754	8.24598	5.36742	142
chr14	21830864	21831159	SRR8284516_trimmed.fq.sort.sort.q10.rmdup.narrowPeak_peak_13162	234	.	6.4808	27.3183	23.4738	162
chr14	21831300	21831709	SRR8284516_trimmed.fq.sort.sort.q10.rmdup.narrowPeak_peak_13163	550	.	10.5734	60.0607	55.0883	130
chr14	21831797	21832110	SRR8284516_trimmed.fq.sort.sort.q10.rmdup.narrowPeak_peak_13164	282	.	7.23625	32.2927	28.2531	117
chr14	21865774	21866010	SRR8284516_trimmed.fq.sort.sort.q10.rmdup.narrowPeak_peak_13166	33	.	3.66461	6.01182	3.39479	128
chr14	21867019	21867287	SRR8284516_trimmed.fq.sort.sort.q10.rmdup.narrowPeak_peak_13167	43	.	3.99436	7.1639	4.38508	101
chr14	21891613	21891881	SRR8284516_trimmed.fq.sort.sort.q10.rmdup.narrowPeak_peak_13168	71	.	5.05051	10.1803	7.15409	106
chr14	21892389	21892611	SRR8284516_trimmed.fq.sort.sort.q10.rmdup.narrowPeak_peak_13169	137	.	6.89044	17.1519	13.7446	201
chr14	21904128	21904329	SRR8284516_trimmed.fq.sort.sort.q10.rmdup.narrowPeak_peak_13170	97	.	5.67859	12.925	9.73104	124
chr14	21905148	21905297	SRR8284516_trimmed.fq.sort.sort.q10.rmdup.narrowPeak_peak_13171	64	.	4.65073	9.37455	6.40716	256
chr14	21987103	21987347	SRR8284516_trimmed.fq.sort.sort.q10.rmdup.narrowPeak_peak_13172	145	.	5.28318	17.9842	14.5388	146
chr14	22091192	22091364	SRR8284516_trimmed.fq.sort.sort.q10.rmdup.narrowPeak_peak_13173	37	.	3.65152	6.47119	3.77747	34
chr14	22091812	22091998	SRR8284516_trimmed.fq.sort.sort.q10.rmdup.narrowPeak_peak_13174	104	.	5.6566	13.6532	10.4219	133
chr14	22114732	22115003	SRR8284516_trimmed.fq.sort.sort.q10.rmdup.narrowPeak_peak_13175	69	.	5.50732	9.97305	6.9599	116
chr14	22168531	22168681	SRR8284516_trimmed.fq.sort.sort.q10.rmdup.narrowPeak_peak_13176	77	.	5.9819	10.7949	7.72606	245
chr14	22401926	22402120	SRR8284516_trimmed.fq.sort.sort.q10.rmdup.narrowPeak_peak_13178	35	.	4.05591	6.21369	3.56051	40
chr14	22707635	22707783	SRR8284516_trimmed.fq.sort.sort.q10.rmdup.narrowPeak_peak_13187	40	.	4.23114	6.78397	4.06051	56
chr14	23014475	23015314	SRR8284516_trimmed.fq.sort.sort.q10.rmdup.narrowPeak_peak_13194	113	.	6.52387	14.6365	11.3543	512
chr14	23114932	23115081	SRR8284516_trimmed.fq.sort.sort.q10.rmdup.narrowPeak_peak_13195	48	.	4.71635	7.61719	4.80138	102
chr14	23398497	23398563	SRR8284516_trimmed.fq.sort.sort.q10.rmdup.narrowPeak_peak_13200	58	.	5.20906	8.76798	5.85144	95
chr14	23523393	23523542	SRR8284516_trimmed.fq.sort.sort.q10.rmdup.narrowPeak_peak_13204	34	.	3.7048	6.08817	3.46252	141
chr14	23524353	23524494	SRR8284516_trimmed.fq.sort.sort.q10.rmdup.narrowPeak_peak_13205	46	.	4.13827	7.44731	4.64547	67
chr14	23542694	23542910	SRR8284516_trimmed.fq.sort.sort.q10.rmdup.narrowPeak_peak_13206	38	.	4.27294	6.58178	3.87716	82
chr14	24245163	24245320	SRR8284516_trimmed.fq.sort.sort.q10.rmdup.narrowPeak_peak_13212	72	.	4.75573	10.2442	7.21408	142
chr14	24254342	24254528	SRR8284516_trimmed.fq.sort.sort.q10.rmdup.narrowPeak_peak_13213	64	.	4.26273	9.44505	6.47269	120
chr14	24262008	24262325	SRR8284516_trimmed.fq.sort.sort.q10.rmdup.narrowPeak_peak_13214	113	.	4.06028	14.6212	11.3397	292
chr14	24262556	24262895	SRR8284516_trimmed.fq.sort.sort.q10.rmdup.narrowPeak_peak_13214	113	.	4.06028	14.6212	11.3397	292
chr14	24263321	24263491	SRR8284516_trimmed.fq.sort.sort.q10.rmdup.narrowPeak_peak_13215	96	.	3.80358	12.7919	9.60802	72
chr14	24273516	24273691	SRR8284516_trimmed.fq.sort.sort.q10.rmdup.narrowPeak_peak_13216	55	.	4.67753	8.47551	5.58024	71
chr14	24290823	24290974	SRR8284516_trimmed.fq.sort.sort.q10.rmdup.narrowPeak_peak_13217	35	.	3.91586	6.22676	3.56051	92
chr14	24329798	24330074	SRR8284516_trimmed.fq.sort.sort.q10.rmdup.narrowPeak_peak_13218	90	.	5.72678	12.2495	9.09463	122
chr14	24490976	24491469	SRR8284516_trimmed.fq.sort.sort.q10.rmdup.narrowPeak_peak_13221	257	.	7.34173	29.7222	25.7823	242
chr14	24491587	24491815	SRR8284516_trimmed.fq.sort.sort.q10.rmdup.narrowPeak_peak_13222	37	.	3.13891	6.39764	3.71143	88
chr14	24500779	24500981	SRR8284516_trimmed.fq.sort.sort.q10.rmdup.narrowPeak_peak_13223	144	.	7.03405	17.9134	14.471	122
chr14	24779309	24779695	SRR8284516_trimmed.fq.sort.sort.q10.rmdup.narrowPeak_peak_13227	153	.	7.22474	18.7871	15.3039	249
chr14	24900997	24901282	SRR8284516_trimmed.fq.sort.sort.q10.rmdup.narrowPeak_peak_13231	214	.	7.30795	25.2339	21.4741	116
chr14	24944261	24944453	SRR8284516_trimmed.fq.sort.sort.q10.rmdup.narrowPeak_peak_13233	52	.	4.83621	8.13037	5.2602	97
chr14	25023362	25023568	SRR8284516_trimmed.fq.sort.sort.q10.rmdup.narrowPeak_peak_13237	94	.	4.66447	12.6517	9.47511	100
chr14	25023794	25024046	SRR8284516_trimmed.fq.sort.sort.q10.rmdup.narrowPeak_peak_13238	102	.	4.85346	13.5029	10.2792	145
chr14	25044277	25044452	SRR8284516_trimmed.fq.sort.sort.q10.rmdup.narrowPeak_peak_13241	78	.	4.37942	10.939	7.86178	140
chr14	25045270	25045449	SRR8284516_trimmed.fq.sort.sort.q10.rmdup.narrowPeak_peak_13242	53	.	3.74861	8.19592	5.32118	83
chr14	25051889	25052188	SRR8284516_trimmed.fq.sort.sort.q10.rmdup.narrowPeak_peak_13244	85	.	4.4175	11.6569	8.53828	185
chr14	25052464	25052600	SRR8284516_trimmed.fq.sort.sort.q10.rmdup.narrowPeak_peak_13245	136	.	5.48379	17.0807	13.6766	126
chr14	25105813	25105972	SRR8284516_trimmed.fq.sort.sort.q10.rmdup.narrowPeak_peak_13247	119	.	4.56247	15.2619	11.9472	95
chr14	25108575	25108857	SRR8284516_trimmed.fq.sort.sort.q10.rmdup.narrowPeak_peak_13248	79	.	3.8406	11.0747	7.98982	129
chr14	25109209	25109428	SRR8284516_trimmed.fq.sort.sort.q10.rmdup.narrowPeak_peak_13249	112	.	4.4378	14.5201	11.2436	112
chr14	25127099	25127361	SRR8284516_trimmed.fq.sort.sort.q10.rmdup.narrowPeak_peak_13250	82	.	4.67761	11.3765	8.27377	225
chr14	25226296	25226530	SRR8284516_trimmed.fq.sort.sort.q10.rmdup.narrowPeak_peak_13253	77	.	4.45236	10.8173	7.74707	144
chr14	25227151	25227351	SRR8284516_trimmed.fq.sort.sort.q10.rmdup.narrowPeak_peak_13254	128	.	5.44942	16.2204	12.8582	118
chr14	25338889	25339045	SRR8284516_trimmed.fq.sort.sort.q10.rmdup.narrowPeak_peak_13258	101	.	5.37249	13.3878	10.1701	56
chr14	25377838	25377992	SRR8284516_trimmed.fq.sort.sort.q10.rmdup.narrowPeak_peak_13260	83	.	4.44557	11.4222	8.31697	84
chr14	25378403	25378702	SRR8284516_trimmed.fq.sort.sort.q10.rmdup.narrowPeak_peak_13261	96	.	4.75195	12.8894	9.6971	132
chr14	25397879	25398095	SRR8284516_trimmed.fq.sort.sort.q10.rmdup.narrowPeak_peak_13263	64	.	4.40352	9.46834	6.4945	76
chr14	25457188	25457348	SRR8284516_trimmed.fq.sort.sort.q10.rmdup.narrowPeak_peak_13264	109	.	4.45182	14.2542	10.9903	102
chr14	25459961	25460159	SRR8284516_trimmed.fq.sort.sort.q10.rmdup.narrowPeak_peak_13267	116	.	4.46961	14.9428	11.6437	72
chr14	25467197	25467399	SRR8284516_trimmed.fq.sort.sort.q10.rmdup.narrowPeak_peak_13268	75	.	4.5097	10.6462	7.59118	223
chr14	25497706	25497907	SRR8284516_trimmed.fq.sort.sort.q10.rmdup.narrowPeak_peak_13270	42	.	3.35878	6.96845	4.22761	105
chr14	25516702	25517019	SRR8284516_trimmed.fq.sort.sort.q10.rmdup.narrowPeak_peak_13271	109	.	5.27093	14.2507	10.9869	264
chr14	25550053	25550220	SRR8284516_trimmed.fq.sort.sort.q10.rmdup.narrowPeak_peak_13273	58	.	3.57313	8.7199	5.80737	100
chr14	25585702	25585857	SRR8284516_trimmed.fq.sort.sort.q10.rmdup.narrowPeak_peak_13275	103	.	4.44885	13.618	10.3887	195
chr14	25718962	25719252	SRR8284516_trimmed.fq.sort.sort.q10.rmdup.narrowPeak_peak_13280	64	.	4.14136	9.44429	6.47206	129
chr14	25727263	25727441	SRR8284516_trimmed.fq.sort.sort.q10.rmdup.narrowPeak_peak_13282	101	.	6.28356	13.328	10.1132	85
chr14	25749456	25749668	SRR8284516_trimmed.fq.sort.sort.q10.rmdup.narrowPeak_peak_13283	65	.	4.28625	9.50032	6.52444	125
chr14	25769454	25769810	SRR8284516_trimmed.fq.sort.sort.q10.rmdup.narrowPeak_peak_13284	185	.	7.63925	22.1316	18.5001	234
chr14	25796389	25796575	SRR8284516_trimmed.fq.sort.sort.q10.rmdup.narrowPeak_peak_13286	96	.	6.68566	12.8032	9.61536	67
chr14	26442663	26442829	SRR8284516_trimmed.fq.sort.sort.q10.rmdup.narrowPeak_peak_13291	67	.	5.37839	9.74592	6.75384	69
chr14	26534463	26535002	SRR8284516_trimmed.fq.sort.sort.q10.rmdup.narrowPeak_peak_13295	407	.	12.7768	45.2675	40.7663	468
chr14	26579732	26579901	SRR8284516_trimmed.fq.sort.sort.q10.rmdup.narrowPeak_peak_13296	335	.	11.8374	37.7928	33.5491	213
chr14	26580052	26580334	SRR8284516_trimmed.fq.sort.sort.q10.rmdup.narrowPeak_peak_13296	335	.	11.8374	37.7928	33.5491	213
chr14	26638217	26638990	SRR8284516_trimmed.fq.sort.sort.q10.rmdup.narrowPeak_peak_13299	645	.	11.979	69.7617	64.5113	173
chr14	26645719	26645765	SRR8284516_trimmed.fq.sort.sort.q10.rmdup.narrowPeak_peak_13300	59	.	5.27815	8.88473	5.95035	89
chr14	26668966	26669552	SRR8284516_trimmed.fq.sort.sort.q10.rmdup.narrowPeak_peak_13301	225	.	8.13428	26.3719	22.5657	218
chr14	26669669	26669918	SRR8284516_trimmed.fq.sort.sort.q10.rmdup.narrowPeak_peak_13302	236	.	8.35721	27.4505	23.6005	113
chr14	26670046	26670326	SRR8284516_trimmed.fq.sort.sort.q10.rmdup.narrowPeak_peak_13303	110	.	5.62114	14.349	11.0807	199
chr14	26722344	26722524	SRR8284516_trimmed.fq.sort.sort.q10.rmdup.narrowPeak_peak_13304	59	.	5.27815	8.88473	5.95035	80
chr14	26969896	26970151	SRR8284516_trimmed.fq.sort.sort.q10.rmdup.narrowPeak_peak_13309	76	.	5.72155	10.7173	7.65816	153
chr14	26994066	26994358	SRR8284516_trimmed.fq.sort.sort.q10.rmdup.narrowPeak_peak_13311	37	.	4.19139	6.44407	3.75256	60
chr14	27039592	27040411	SRR8284516_trimmed.fq.sort.sort.q10.rmdup.narrowPeak_peak_13312	154	.	5.02098	18.9067	15.4181	122
chr14	27050239	27050376	SRR8284516_trimmed.fq.sort.sort.q10.rmdup.narrowPeak_peak_13314	51	.	3.41404	8.02342	5.16157	97
chr14	27066049	27066211	SRR8284516_trimmed.fq.sort.sort.q10.rmdup.narrowPeak_peak_13316	92	.	3.33031	12.4384	9.27362	120
chr14	27066873	27067177	SRR8284516_trimmed.fq.sort.sort.q10.rmdup.narrowPeak_peak_13317	62	.	2.7796	9.16385	6.21079	279
chr14	27068186	27068455	SRR8284516_trimmed.fq.sort.sort.q10.rmdup.narrowPeak_peak_13318	29	.	2.23101	5.55311	2.98748	242
chr14	27429281	27429807	SRR8284516_trimmed.fq.sort.sort.q10.rmdup.narrowPeak_peak_13336	322	.	12.4703	36.4275	32.2322	315
chr14	27444649	27444836	SRR8284516_trimmed.fq.sort.sort.q10.rmdup.narrowPeak_peak_13337	68	.	5.63003	9.82682	6.82275	89
chr14	27508013	27508290	SRR8284516_trimmed.fq.sort.sort.q10.rmdup.narrowPeak_peak_13338	114	.	6.38472	14.7873	11.4977	141
chr14	27508741	27508951	SRR8284516_trimmed.fq.sort.sort.q10.rmdup.narrowPeak_peak_13339	118	.	6.5838	15.1882	11.8771	128
chr14	27998092	27998218	SRR8284516_trimmed.fq.sort.sort.q10.rmdup.narrowPeak_peak_13343	114	.	7.29268	14.7306	11.4441	134
chr14	28047256	28047399	SRR8284516_trimmed.fq.sort.sort.q10.rmdup.narrowPeak_peak_13344	61	.	5.23355	9.14605	6.19434	101
chr14	28165628	28165755	SRR8284516_trimmed.fq.sort.sort.q10.rmdup.narrowPeak_peak_13347	72	.	4.93421	10.287	7.2543	66
chr14	28239610	28239770	SRR8284516_trimmed.fq.sort.sort.q10.rmdup.narrowPeak_peak_13349	102	.	5.94943	13.4861	10.2634	125
chr14	28240632	28240860	SRR8284516_trimmed.fq.sort.sort.q10.rmdup.narrowPeak_peak_13350	118	.	6.352	15.1458	11.8365	208
chr14	28248137	28248294	SRR8284516_trimmed.fq.sort.sort.q10.rmdup.narrowPeak_peak_13351	42	.	4.19557	6.99742	4.25382	62
chr14	28248817	28249050	SRR8284516_trimmed.fq.sort.sort.q10.rmdup.narrowPeak_peak_13352	109	.	6.5141	14.1885	10.928	140
chr14	28451090	28451311	SRR8284516_trimmed.fq.sort.sort.q10.rmdup.narrowPeak_peak_13357	60	.	4.77758	8.98267	6.04158	76
chr14	28504942	28505154	SRR8284516_trimmed.fq.sort.sort.q10.rmdup.narrowPeak_peak_13359	113	.	4.21932	14.6545	11.3714	508
chr14	28505281	28505436	SRR8284516_trimmed.fq.sort.sort.q10.rmdup.narrowPeak_peak_13359	113	.	4.21932	14.6545	11.3714	508
chr14	28685623	28685703	SRR8284516_trimmed.fq.sort.sort.q10.rmdup.narrowPeak_peak_13363	39	.	4.17512	6.68595	3.97203	85
chr14	28972280	28972458	SRR8284516_trimmed.fq.sort.sort.q10.rmdup.narrowPeak_peak_13369	106	.	5.13734	13.9079	10.6613	119
chr14	28973106	28973269	SRR8284516_trimmed.fq.sort.sort.q10.rmdup.narrowPeak_peak_13370	125	.	5.63698	15.9469	12.5991	116
chr14	28981107	28981302	SRR8284516_trimmed.fq.sort.sort.q10.rmdup.narrowPeak_peak_13371	147	.	7.92876	18.2549	14.7954	230
chr14	29114577	29114718	SRR8284516_trimmed.fq.sort.sort.q10.rmdup.narrowPeak_peak_13377	104	.	5.87406	13.7298	10.4949	117
chr14	29967755	29968199	SRR8284516_trimmed.fq.sort.sort.q10.rmdup.narrowPeak_peak_13383	159	.	6.37484	19.5118	15.9953	116
chr14	29968412	29968970	SRR8284516_trimmed.fq.sort.sort.q10.rmdup.narrowPeak_peak_13384	401	.	10.6621	44.6044	40.1248	211
chr14	29978388	29978630	SRR8284516_trimmed.fq.sort.sort.q10.rmdup.narrowPeak_peak_13385	404	.	12.0669	44.9774	40.4858	126
chr14	29978817	29979156	SRR8284516_trimmed.fq.sort.sort.q10.rmdup.narrowPeak_peak_13386	44	.	3.91611	7.27261	4.48495	146
chr14	30479606	30480169	SRR8284516_trimmed.fq.sort.sort.q10.rmdup.narrowPeak_peak_13392	495	.	14.2215	54.3033	49.5089	218
chr14	30548811	30548959	SRR8284516_trimmed.fq.sort.sort.q10.rmdup.narrowPeak_peak_13395	60	.	3.66649	8.98938	6.048	56
chr14	30549215	30549396	SRR8284516_trimmed.fq.sort.sort.q10.rmdup.narrowPeak_peak_13396	157	.	5.57884	19.2995	15.7933	91
chr14	30654102	30654251	SRR8284516_trimmed.fq.sort.sort.q10.rmdup.narrowPeak_peak_13403	72	.	4.93421	10.287	7.2543	73
chr14	30654431	30654707	SRR8284516_trimmed.fq.sort.sort.q10.rmdup.narrowPeak_peak_13404	267	.	9.76653	30.7666	26.7859	147
chr14	30654807	30654955	SRR8284516_trimmed.fq.sort.sort.q10.rmdup.narrowPeak_peak_13405	19	.	2.94198	4.21986	1.93584	124
chr14	30950879	30951227	SRR8284516_trimmed.fq.sort.sort.q10.rmdup.narrowPeak_peak_13411	100	.	5.49729	13.298	10.085	202
chr14	30951524	30951789	SRR8284516_trimmed.fq.sort.sort.q10.rmdup.narrowPeak_peak_13412	517	.	13.9547	56.6011	51.7335	155
chr14	31000876	31001319	SRR8284516_trimmed.fq.sort.sort.q10.rmdup.narrowPeak_peak_13416	496	.	12.079	54.4741	49.6744	324
chr14	31001415	31001587	SRR8284516_trimmed.fq.sort.sort.q10.rmdup.narrowPeak_peak_13417	199	.	7.07482	23.6414	19.9465	91
chr14	31018238	31019026	SRR8284516_trimmed.fq.sort.sort.q10.rmdup.narrowPeak_peak_13419	241	.	7.42896	28.0247	24.1517	493
chr14	31128304	31128861	SRR8284516_trimmed.fq.sort.sort.q10.rmdup.narrowPeak_peak_13421	101	.	4.46452	13.3536	10.1372	442
chr14	31130533	31130719	SRR8284516_trimmed.fq.sort.sort.q10.rmdup.narrowPeak_peak_13422	26	.	2.7101	5.06983	2.60711	220
chr14	31205238	31205475	SRR8284516_trimmed.fq.sort.sort.q10.rmdup.narrowPeak_peak_13426	132	.	4.58579	16.6356	13.254	134
chr14	31205718	31206661	SRR8284516_trimmed.fq.sort.sort.q10.rmdup.narrowPeak_peak_13427	299	.	6.94595	34.0807	29.9733	428
chr14	31251101	31251269	SRR8284516_trimmed.fq.sort.sort.q10.rmdup.narrowPeak_peak_13429	90	.	4.50884	12.2224	9.06878	216
chr14	31251561	31252052	SRR8284516_trimmed.fq.sort.sort.q10.rmdup.narrowPeak_peak_13430	484	.	10.996	53.2282	48.4683	288
chr14	31252151	31252345	SRR8284516_trimmed.fq.sort.sort.q10.rmdup.narrowPeak_peak_13431	65	.	3.94274	9.49383	6.51834	155
chr14	31337088	31337257	SRR8284516_trimmed.fq.sort.sort.q10.rmdup.narrowPeak_peak_13434	69	.	5.48104	9.9269	6.91631	71
chr14	31407566	31407587	SRR8284516_trimmed.fq.sort.sort.q10.rmdup.narrowPeak_peak_13436	49	.	3.80849	7.82443	4.99143	77
chr14	31407951	31408100	SRR8284516_trimmed.fq.sort.sort.q10.rmdup.narrowPeak_peak_13437	77	.	4.59559	10.8537	7.78137	139
chr14	31435133	31435303	SRR8284516_trimmed.fq.sort.sort.q10.rmdup.narrowPeak_peak_13438	156	.	5.67119	19.192	15.6908	78
chr14	31435668	31435897	SRR8284516_trimmed.fq.sort.sort.q10.rmdup.narrowPeak_peak_13439	118	.	4.96229	15.1941	11.8826	181
chr14	31494436	31494972	SRR8284516_trimmed.fq.sort.sort.q10.rmdup.narrowPeak_peak_13441	304	.	8.25131	34.6221	30.4942	380
chr14	31495382	31495472	SRR8284516_trimmed.fq.sort.sort.q10.rmdup.narrowPeak_peak_13442	186	.	6.26749	22.2425	18.6064	134
chr14	31495637	31495958	SRR8284516_trimmed.fq.sort.sort.q10.rmdup.narrowPeak_peak_13443	123	.	5.13468	15.7013	12.3655	228
chr14	31541085	31541216	SRR8284516_trimmed.fq.sort.sort.q10.rmdup.narrowPeak_peak_13446	33	.	4.0833	6.00272	3.38624	211
chr14	31581272	31581437	SRR8284516_trimmed.fq.sort.sort.q10.rmdup.narrowPeak_peak_13447	63	.	4.97293	9.3519	6.38625	160
chr14	31640582	31640913	SRR8284516_trimmed.fq.sort.sort.q10.rmdup.narrowPeak_peak_13449	91	.	5.22051	12.3056	9.14782	329
chr14	31641078	31641245	SRR8284516_trimmed.fq.sort.sort.q10.rmdup.narrowPeak_peak_13450	217	.	8.22022	25.5313	21.7591	109
chr14	31641420	31641832	SRR8284516_trimmed.fq.sort.sort.q10.rmdup.narrowPeak_peak_13451	55	.	4.18936	8.40399	5.51444	54
chr14	31661598	31661816	SRR8284516_trimmed.fq.sort.sort.q10.rmdup.narrowPeak_peak_13453	109	.	4.34763	14.2117	10.9502	135
chr14	31662176	31662366	SRR8284516_trimmed.fq.sort.sort.q10.rmdup.narrowPeak_peak_13454	75	.	3.70653	10.6297	7.57576	82
chr14	31662785	31663279	SRR8284516_trimmed.fq.sort.sort.q10.rmdup.narrowPeak_peak_13455	144	.	4.91968	17.8423	14.4035	279
chr14	31780999	31781124	SRR8284516_trimmed.fq.sort.sort.q10.rmdup.narrowPeak_peak_13460	29	.	3.68189	5.56578	2.99756	105
chr14	31781487	31781617	SRR8284516_trimmed.fq.sort.sort.q10.rmdup.narrowPeak_peak_13461	43	.	4.24833	7.09283	4.31987	73
chr14	32084814	32085102	SRR8284516_trimmed.fq.sort.sort.q10.rmdup.narrowPeak_peak_13473	140	.	6.06618	17.4428	14.022	174
chr14	32085410	32085630	SRR8284516_trimmed.fq.sort.sort.q10.rmdup.narrowPeak_peak_13474	180	.	6.8365	21.6095	18.0009	133
chr14	32085843	32086143	SRR8284516_trimmed.fq.sort.sort.q10.rmdup.narrowPeak_peak_13475	291	.	8.68943	33.2024	29.1284	136
chr14	32160015	32160510	SRR8284516_trimmed.fq.sort.sort.q10.rmdup.narrowPeak_peak_13479	495	.	11.5674	54.3251	49.5301	281
chr14	32201435	32201758	SRR8284516_trimmed.fq.sort.sort.q10.rmdup.narrowPeak_peak_13480	97	.	5.52804	12.9866	9.78919	182
chr14	32202346	32202538	SRR8284516_trimmed.fq.sort.sort.q10.rmdup.narrowPeak_peak_13481	179	.	7.59268	21.5301	17.9248	126
chr14	32513445	32513708	SRR8284516_trimmed.fq.sort.sort.q10.rmdup.narrowPeak_peak_13485	237	.	9.6314	27.5573	23.703	132
chr14	33420558	33420718	SRR8284516_trimmed.fq.sort.sort.q10.rmdup.narrowPeak_peak_13500	43	.	4.5744	7.08511	4.31344	98
chr14	33446245	33446589	SRR8284516_trimmed.fq.sort.sort.q10.rmdup.narrowPeak_peak_13502	109	.	6.97026	14.1612	10.902	519
chr14	33883021	33883170	SRR8284516_trimmed.fq.sort.sort.q10.rmdup.narrowPeak_peak_13509	52	.	4.64846	8.11054	5.24186	96
chr14	33896596	33896714	SRR8284516_trimmed.fq.sort.sort.q10.rmdup.narrowPeak_peak_13511	42	.	4.32793	6.95236	4.21285	109
chr14	34303493	34303661	SRR8284516_trimmed.fq.sort.sort.q10.rmdup.narrowPeak_peak_13517	51	.	4.76796	8.0121	5.15069	106
chr14	34309942	34310305	SRR8284516_trimmed.fq.sort.sort.q10.rmdup.narrowPeak_peak_13518	76	.	5.13046	10.6878	7.63009	279
chr14	34311100	34311332	SRR8284516_trimmed.fq.sort.sort.q10.rmdup.narrowPeak_peak_13519	310	.	10.9542	35.2356	31.0848	141
chr14	34379026	34379122	SRR8284516_trimmed.fq.sort.sort.q10.rmdup.narrowPeak_peak_13522	79	.	5.15126	11.0827	7.99713	91
chr14	34379281	34379450	SRR8284516_trimmed.fq.sort.sort.q10.rmdup.narrowPeak_peak_13523	45	.	4.09402	7.3606	4.56574	135
chr14	34501875	34502239	SRR8284516_trimmed.fq.sort.sort.q10.rmdup.narrowPeak_peak_13527	213	.	7.10273	25.1425	21.3861	254
chr14	34503003	34503270	SRR8284516_trimmed.fq.sort.sort.q10.rmdup.narrowPeak_peak_13528	166	.	6.29973	20.178	16.6323	112
chr14	34673550	34673736	SRR8284516_trimmed.fq.sort.sort.q10.rmdup.narrowPeak_peak_13535	92	.	5.63947	12.4587	9.2927	72
chr14	34674101	34674527	SRR8284516_trimmed.fq.sort.sort.q10.rmdup.narrowPeak_peak_13536	156	.	7.38262	19.1222	15.6242	101
chr14	34674669	34675085	SRR8284516_trimmed.fq.sort.sort.q10.rmdup.narrowPeak_peak_13537	55	.	4.49506	8.43748	5.54509	139
chr14	34781000	34781208	SRR8284516_trimmed.fq.sort.sort.q10.rmdup.narrowPeak_peak_13538	31	.	3.80964	5.78918	3.19674	76
chr14	36968960	36969247	SRR8284516_trimmed.fq.sort.sort.q10.rmdup.narrowPeak_peak_13543	255	.	11.2309	29.5112	25.58	155
chr14	37134702	37135250	SRR8284516_trimmed.fq.sort.sort.q10.rmdup.narrowPeak_peak_13544	198	.	8.79343	23.5851	19.8927	494
chr14	37178117	37178308	SRR8284516_trimmed.fq.sort.sort.q10.rmdup.narrowPeak_peak_13546	68	.	5.63003	9.82682	6.82275	128
chr14	40956652	40956801	SRR8284516_trimmed.fq.sort.sort.q10.rmdup.narrowPeak_peak_13550	43	.	3.72578	7.12512	4.35008	120
chr14	43925232	43925593	SRR8284516_trimmed.fq.sort.sort.q10.rmdup.narrowPeak_peak_13559	276	.	12.0676	31.7027	27.6858	253
chr14	45212194	45212266	SRR8284516_trimmed.fq.sort.sort.q10.rmdup.narrowPeak_peak_13565	68	.	5.63003	9.82682	6.82275	89
chr14	45318794	45319035	SRR8284516_trimmed.fq.sort.sort.q10.rmdup.narrowPeak_peak_13567	165	.	8.93717	20.1009	16.5585	126
chr14	45329823	45330315	SRR8284516_trimmed.fq.sort.sort.q10.rmdup.narrowPeak_peak_13568	661	.	16.2378	71.4293	66.1345	230
chr14	45351567	45351842	SRR8284516_trimmed.fq.sort.sort.q10.rmdup.narrowPeak_peak_13569	299	.	12.2811	34.0646	29.958	157
chr14	45389102	45389451	SRR8284516_trimmed.fq.sort.sort.q10.rmdup.narrowPeak_peak_13571	137	.	7.36377	17.1775	13.769	124
chr14	45438275	45438348	SRR8284516_trimmed.fq.sort.sort.q10.rmdup.narrowPeak_peak_13573	29	.	2.69119	5.50259	2.94161	94
chr14	45441562	45441758	SRR8284516_trimmed.fq.sort.sort.q10.rmdup.narrowPeak_peak_13574	99	.	4.05896	13.1983	9.99014	168
chr14	45442052	45442428	SRR8284516_trimmed.fq.sort.sort.q10.rmdup.narrowPeak_peak_13575	81	.	3.73852	11.2512	8.15611	178
chr14	45529024	45529328	SRR8284516_trimmed.fq.sort.sort.q10.rmdup.narrowPeak_peak_13582	507	.	11.9952	55.5879	50.7521	516
chr14	45529407	45529695	SRR8284516_trimmed.fq.sort.sort.q10.rmdup.narrowPeak_peak_13582	507	.	11.9952	55.5879	50.7521	516
chr14	45530488	45530935	SRR8284516_trimmed.fq.sort.sort.q10.rmdup.narrowPeak_peak_13583	103	.	4.998	13.5449	10.3189	115
chr14	45539867	45540328	SRR8284516_trimmed.fq.sort.sort.q10.rmdup.narrowPeak_peak_13584	113	.	6.96026	14.585	11.3054	402
chr14	45566477	45566655	SRR8284516_trimmed.fq.sort.sort.q10.rmdup.narrowPeak_peak_13586	160	.	7.82008	19.5331	16.0158	110
chr14	45597545	45597621	SRR8284516_trimmed.fq.sort.sort.q10.rmdup.narrowPeak_peak_13587	33	.	3.66461	6.01182	3.39479	46
chr14	45640605	45640763	SRR8284516_trimmed.fq.sort.sort.q10.rmdup.narrowPeak_peak_13588	56	.	5.10412	8.58989	5.68615	90
chr14	45658258	45658767	SRR8284516_trimmed.fq.sort.sort.q10.rmdup.narrowPeak_peak_13589	161	.	8.42381	19.6861	16.1623	124
chr14	45718356	45718536	SRR8284516_trimmed.fq.sort.sort.q10.rmdup.narrowPeak_peak_13590	59	.	5.27815	8.88473	5.95035	188
chr14	45770365	45770514	SRR8284516_trimmed.fq.sort.sort.q10.rmdup.narrowPeak_peak_13591	51	.	4.92627	7.97021	5.11222	101
chr14	46255595	46255817	SRR8284516_trimmed.fq.sort.sort.q10.rmdup.narrowPeak_peak_13598	48	.	4.38452	7.62853	4.8115	116
chr14	46256704	46256949	SRR8284516_trimmed.fq.sort.sort.q10.rmdup.narrowPeak_peak_13599	28	.	3.6063	5.43248	2.87917	146
chr14	46387053	46387170	SRR8284516_trimmed.fq.sort.sort.q10.rmdup.narrowPeak_peak_13603	65	.	4.41661	9.49769	6.52195	61
chr14	46604763	46604912	SRR8284516_trimmed.fq.sort.sort.q10.rmdup.narrowPeak_peak_13610	56	.	4.52853	8.50281	5.60577	72
chr14	46718086	46718271	SRR8284516_trimmed.fq.sort.sort.q10.rmdup.narrowPeak_peak_13613	84	.	5.20503	11.5519	8.43916	130
chr14	46719343	46719507	SRR8284516_trimmed.fq.sort.sort.q10.rmdup.narrowPeak_peak_13614	59	.	4.43695	8.93065	5.99296	73
chr14	46760753	46760902	SRR8284516_trimmed.fq.sort.sort.q10.rmdup.narrowPeak_peak_13615	101	.	6.7714	13.3757	10.1587	58
chr14	46787608	46787839	SRR8284516_trimmed.fq.sort.sort.q10.rmdup.narrowPeak_peak_13616	108	.	6.04215	14.0828	10.8275	143
chr14	46821221	46821425	SRR8284516_trimmed.fq.sort.sort.q10.rmdup.narrowPeak_peak_13618	25	.	3.27807	5.05089	2.59058	71
chr14	46821698	46821779	SRR8284516_trimmed.fq.sort.sort.q10.rmdup.narrowPeak_peak_13619	58	.	4.47986	8.71328	5.80094	131
chr14	46822029	46822223	SRR8284516_trimmed.fq.sort.sort.q10.rmdup.narrowPeak_peak_13620	106	.	5.93599	13.8604	10.6163	119
chr14	46831753	46831971	SRR8284516_trimmed.fq.sort.sort.q10.rmdup.narrowPeak_peak_13621	152	.	7.64192	18.6844	15.2056	100
chr14	46853770	46853894	SRR8284516_trimmed.fq.sort.sort.q10.rmdup.narrowPeak_peak_13623	68	.	5.63003	9.82682	6.82275	69
chr14	46882377	46882595	SRR8284516_trimmed.fq.sort.sort.q10.rmdup.narrowPeak_peak_13624	70	.	5.53385	10.0196	7.00326	96
chr14	46901456	46901659	SRR8284516_trimmed.fq.sort.sort.q10.rmdup.narrowPeak_peak_13626	39	.	4.33622	6.68815	3.97355	114
chr14	46942076	46942399	SRR8284516_trimmed.fq.sort.sort.q10.rmdup.narrowPeak_peak_13627	157	.	6.29239	19.296	15.7902	146
chr14	47256941	47256984	SRR8284516_trimmed.fq.sort.sort.q10.rmdup.narrowPeak_peak_13636	33	.	3.91142	5.96558	3.35407	85
chr14	47276307	47276792	SRR8284516_trimmed.fq.sort.sort.q10.rmdup.narrowPeak_peak_13637	400	.	10.6346	44.5277	40.0507	350
chr14	47277233	47277452	SRR8284516_trimmed.fq.sort.sort.q10.rmdup.narrowPeak_peak_13638	166	.	6.48395	20.236	16.6878	156
chr14	47298281	47298520	SRR8284516_trimmed.fq.sort.sort.q10.rmdup.narrowPeak_peak_13639	342	.	9.16561	38.5033	34.2344	127
chr14	47298793	47299398	SRR8284516_trimmed.fq.sort.sort.q10.rmdup.narrowPeak_peak_13640	266	.	7.80389	30.646	26.6701	250
chr14	47417551	47417593	SRR8284516_trimmed.fq.sort.sort.q10.rmdup.narrowPeak_peak_13644	20	.	3.02297	4.37203	2.06452	82
chr14	47417909	47418145	SRR8284516_trimmed.fq.sort.sort.q10.rmdup.narrowPeak_peak_13645	125	.	6.31541	15.9199	12.5738	114
chr14	47418483	47418630	SRR8284516_trimmed.fq.sort.sort.q10.rmdup.narrowPeak_peak_13646	89	.	5.30692	12.1328	8.98404	61
chr14	47533509	47533866	SRR8284516_trimmed.fq.sort.sort.q10.rmdup.narrowPeak_peak_13649	104	.	6.25204	13.6821	10.4495	137
chr14	47567977	47568390	SRR8284516_trimmed.fq.sort.sort.q10.rmdup.narrowPeak_peak_13650	248	.	10.2221	28.7708	24.8691	323
chr14	47648862	47649092	SRR8284516_trimmed.fq.sort.sort.q10.rmdup.narrowPeak_peak_13653	80	.	5.54816	11.1448	8.05587	108
chr14	47744956	47745104	SRR8284516_trimmed.fq.sort.sort.q10.rmdup.narrowPeak_peak_13658	21	.	2.9976	4.5092	2.18169	61
chr14	48446053	48446363	SRR8284516_trimmed.fq.sort.sort.q10.rmdup.narrowPeak_peak_13675	1188	.	22.185	125.25	118.869	157
chr14	48446745	48446872	SRR8284516_trimmed.fq.sort.sort.q10.rmdup.narrowPeak_peak_13676	62	.	4.18243	9.25509	6.29556	193
chr14	48477934	48478114	SRR8284516_trimmed.fq.sort.sort.q10.rmdup.narrowPeak_peak_13678	35	.	4.22252	6.23151	3.56051	40
chr14	49065634	49065910	SRR8284516_trimmed.fq.sort.sort.q10.rmdup.narrowPeak_peak_13685	244	.	8.94884	28.3241	24.439	130
chr14	49066566	49066979	SRR8284516_trimmed.fq.sort.sort.q10.rmdup.narrowPeak_peak_13687	106	.	5.74916	13.8572	10.6133	304
chr14	49121398	49121650	SRR8284516_trimmed.fq.sort.sort.q10.rmdup.narrowPeak_peak_13688	222	.	9.43803	26.0116	22.2193	136
chr14	49171814	49171946	SRR8284516_trimmed.fq.sort.sort.q10.rmdup.narrowPeak_peak_13689	83	.	5.71233	11.4547	8.34749	219
chr14	49173198	49173303	SRR8284516_trimmed.fq.sort.sort.q10.rmdup.narrowPeak_peak_13691	51	.	4.58926	8.00332	5.14254	53
chr14	50061357	50061988	SRR8284516_trimmed.fq.sort.sort.q10.rmdup.narrowPeak_peak_13692	114	.	6.82898	14.7852	11.4961	385
chr14	50062171	50062331	SRR8284516_trimmed.fq.sort.sort.q10.rmdup.narrowPeak_peak_13693	115	.	6.85912	14.8417	11.5494	130
chr14	50785149	50785523	SRR8284516_trimmed.fq.sort.sort.q10.rmdup.narrowPeak_peak_13695	69	.	5.50732	9.97305	6.9599	289
chr14	50807979	50808121	SRR8284516_trimmed.fq.sort.sort.q10.rmdup.narrowPeak_peak_13696	104	.	6.94541	13.6806	10.4482	115
chr14	50924453	50924615	SRR8284516_trimmed.fq.sort.sort.q10.rmdup.narrowPeak_peak_13698	315	.	8.10974	35.7594	31.5887	839
chr14	50924699	50925511	SRR8284516_trimmed.fq.sort.sort.q10.rmdup.narrowPeak_peak_13698	315	.	8.10974	35.7594	31.5887	839
chr14	50931248	50931501	SRR8284516_trimmed.fq.sort.sort.q10.rmdup.narrowPeak_peak_13700	169	.	7.14406	20.5004	16.9399	120
chr14	50931703	50931869	SRR8284516_trimmed.fq.sort.sort.q10.rmdup.narrowPeak_peak_13701	36	.	3.58317	6.32995	3.64975	101
chr14	50944749	50944769	SRR8284516_trimmed.fq.sort.sort.q10.rmdup.narrowPeak_peak_13702	71	.	5.61501	10.1614	7.13669	99
chr14	50944935	50945241	SRR8284516_trimmed.fq.sort.sort.q10.rmdup.narrowPeak_peak_13702	71	.	5.61501	10.1614	7.13669	99
chr14	51063609	51063853	SRR8284516_trimmed.fq.sort.sort.q10.rmdup.narrowPeak_peak_13705	149	.	7.29596	18.463	14.9935	107
chr14	51090147	51090461	SRR8284516_trimmed.fq.sort.sort.q10.rmdup.narrowPeak_peak_13707	111	.	7.14577	14.4723	11.198	63
chr14	51985066	51985461	SRR8284516_trimmed.fq.sort.sort.q10.rmdup.narrowPeak_peak_13709	196	.	6.32698	23.2912	19.6112	840
chr14	51985620	51985978	SRR8284516_trimmed.fq.sort.sort.q10.rmdup.narrowPeak_peak_13709	196	.	6.32698	23.2912	19.6112	840
chr14	51986184	51986366	SRR8284516_trimmed.fq.sort.sort.q10.rmdup.narrowPeak_peak_13710	93	.	4.3985	12.5305	9.36055	67
chr14	52013743	52013935	SRR8284516_trimmed.fq.sort.sort.q10.rmdup.narrowPeak_peak_13712	89	.	5.14107	12.1263	8.97796	251
chr14	52019503	52019689	SRR8284516_trimmed.fq.sort.sort.q10.rmdup.narrowPeak_peak_13713	199	.	5.7093	23.6934	19.9966	124
chr14	52020331	52020724	SRR8284516_trimmed.fq.sort.sort.q10.rmdup.narrowPeak_peak_13715	145	.	4.96169	17.9905	14.5446	136
chr14	52023322	52023668	SRR8284516_trimmed.fq.sort.sort.q10.rmdup.narrowPeak_peak_13716	136	.	4.98132	17.0053	13.6062	132
chr14	52103466	52104018	SRR8284516_trimmed.fq.sort.sort.q10.rmdup.narrowPeak_peak_13717	624	.	12.5723	67.6726	62.4762	387
chr14	52104532	52104695	SRR8284516_trimmed.fq.sort.sort.q10.rmdup.narrowPeak_peak_13718	54	.	3.59733	8.30083	5.41816	83
chr14	52118931	52119524	SRR8284516_trimmed.fq.sort.sort.q10.rmdup.narrowPeak_peak_13719	105	.	7.01754	13.8063	10.5674	542
chr14	52197050	52197471	SRR8284516_trimmed.fq.sort.sort.q10.rmdup.narrowPeak_peak_13721	441	.	11.2162	48.7137	44.1005	344
chr14	52197598	52197739	SRR8284516_trimmed.fq.sort.sort.q10.rmdup.narrowPeak_peak_13721	441	.	11.2162	48.7137	44.1005	344
chr14	52244331	52244491	SRR8284516_trimmed.fq.sort.sort.q10.rmdup.narrowPeak_peak_13722	86	.	5.68551	11.7848	8.65746	253
chr14	52244636	52244866	SRR8284516_trimmed.fq.sort.sort.q10.rmdup.narrowPeak_peak_13723	170	.	8.12216	20.6441	17.0777	119
chr14	52257286	52257421	SRR8284516_trimmed.fq.sort.sort.q10.rmdup.narrowPeak_peak_13725	132	.	7.32622	16.635	13.2535	209
chr14	52258047	52258273	SRR8284516_trimmed.fq.sort.sort.q10.rmdup.narrowPeak_peak_13726	94	.	6.1011	12.5754	9.40317	176
chr14	52278761	52278875	SRR8284516_trimmed.fq.sort.sort.q10.rmdup.narrowPeak_peak_13727	23	.	3.25847	4.80734	2.37709	11
chr14	52279555	52279972	SRR8284516_trimmed.fq.sort.sort.q10.rmdup.narrowPeak_peak_13728	183	.	8.00427	21.9332	18.3099	335
chr14	52304417	52304755	SRR8284516_trimmed.fq.sort.sort.q10.rmdup.narrowPeak_peak_13729	133	.	6.47611	16.7052	13.3199	176
chr14	52304880	52305406	SRR8284516_trimmed.fq.sort.sort.q10.rmdup.narrowPeak_peak_13730	310	.	10.3927	35.208	31.0581	119
chr14	52315782	52316218	SRR8284516_trimmed.fq.sort.sort.q10.rmdup.narrowPeak_peak_13731	267	.	9.73304	30.6913	26.7136	492
chr14	54253463	54253833	SRR8284516_trimmed.fq.sort.sort.q10.rmdup.narrowPeak_peak_13737	299	.	9.21625	34.0689	29.9622	209
chr14	54254213	54254434	SRR8284516_trimmed.fq.sort.sort.q10.rmdup.narrowPeak_peak_13738	123	.	5.68307	15.6713	12.3373	124
chr14	54259525	54259678	SRR8284516_trimmed.fq.sort.sort.q10.rmdup.narrowPeak_peak_13739	127	.	6.84715	16.1583	12.7989	281
chr14	54360830	54361548	SRR8284516_trimmed.fq.sort.sort.q10.rmdup.narrowPeak_peak_13740	727	.	17.3321	78.2059	72.7497	140
chr14	54426454	54426598	SRR8284516_trimmed.fq.sort.sort.q10.rmdup.narrowPeak_peak_13742	32	.	3.23834	5.81029	3.21586	137
chr14	54430668	54430872	SRR8284516_trimmed.fq.sort.sort.q10.rmdup.narrowPeak_peak_13745	31	.	2.89443	5.74215	3.15483	257
chr14	54443301	54443602	SRR8284516_trimmed.fq.sort.sort.q10.rmdup.narrowPeak_peak_13746	42	.	3.88625	6.94821	4.2093	41
chr14	54516672	54516944	SRR8284516_trimmed.fq.sort.sort.q10.rmdup.narrowPeak_peak_13750	38	.	3.69855	6.56776	3.86472	138
chr14	54517098	54517365	SRR8284516_trimmed.fq.sort.sort.q10.rmdup.narrowPeak_peak_13751	413	.	12.166	45.8914	41.3703	173
chr14	54554453	54554637	SRR8284516_trimmed.fq.sort.sort.q10.rmdup.narrowPeak_peak_13755	82	.	5.46647	11.358	8.2566	101
chr14	54575418	54575659	SRR8284516_trimmed.fq.sort.sort.q10.rmdup.narrowPeak_peak_13757	70	.	3.86811	10.0942	7.07359	179
chr14	54576464	54576528	SRR8284516_trimmed.fq.sort.sort.q10.rmdup.narrowPeak_peak_13758	17	.	2.46914	3.9925	1.73962	136
chr14	54577642	54578113	SRR8284516_trimmed.fq.sort.sort.q10.rmdup.narrowPeak_peak_13759	130	.	5.12749	16.4013	13.0308	117
chr14	54592973	54593041	SRR8284516_trimmed.fq.sort.sort.q10.rmdup.narrowPeak_peak_13760	69	.	5.27488	9.91142	6.90177	81
chr14	54603102	54603300	SRR8284516_trimmed.fq.sort.sort.q10.rmdup.narrowPeak_peak_13761	265	.	8.92786	30.5036	26.5333	117
chr14	54603672	54603966	SRR8284516_trimmed.fq.sort.sort.q10.rmdup.narrowPeak_peak_13762	40	.	3.65705	6.72749	4.00914	79
chr14	54606095	54606350	SRR8284516_trimmed.fq.sort.sort.q10.rmdup.narrowPeak_peak_13763	114	.	5.81106	14.7888	11.499	90
chr14	54617284	54618312	SRR8284516_trimmed.fq.sort.sort.q10.rmdup.narrowPeak_peak_13764	243	.	8.45658	28.2326	24.3511	859
chr14	54641594	54641791	SRR8284516_trimmed.fq.sort.sort.q10.rmdup.narrowPeak_peak_13765	229	.	7.88297	26.77	22.9469	123
chr14	54652707	54653077	SRR8284516_trimmed.fq.sort.sort.q10.rmdup.narrowPeak_peak_13766	123	.	5.37845	15.6488	12.3158	137
chr14	54653414	54653697	SRR8284516_trimmed.fq.sort.sort.q10.rmdup.narrowPeak_peak_13767	116	.	5.24075	14.9065	11.6089	147
chr14	54685743	54685904	SRR8284516_trimmed.fq.sort.sort.q10.rmdup.narrowPeak_peak_13769	48	.	3.36112	7.64595	4.82802	87
chr14	54686141	54686650	SRR8284516_trimmed.fq.sort.sort.q10.rmdup.narrowPeak_peak_13770	911	.	15.3267	96.9788	91.1275	367
chr14	54863658	54863928	SRR8284516_trimmed.fq.sort.sort.q10.rmdup.narrowPeak_peak_13773	250	.	10.6421	29.0014	25.09	137
chr14	54864318	54864532	SRR8284516_trimmed.fq.sort.sort.q10.rmdup.narrowPeak_peak_13774	114	.	6.82898	14.7852	11.4961	139
chr14	54883890	54884089	SRR8284516_trimmed.fq.sort.sort.q10.rmdup.narrowPeak_peak_13776	88	.	5.5764	11.9502	8.81169	187
chr14	54894724	54895217	SRR8284516_trimmed.fq.sort.sort.q10.rmdup.narrowPeak_peak_13777	343	.	9.81652	38.5993	34.3271	145
chr14	54925269	54925615	SRR8284516_trimmed.fq.sort.sort.q10.rmdup.narrowPeak_peak_13778	182	.	6.29836	21.9029	18.281	288
chr14	54926055	54926454	SRR8284516_trimmed.fq.sort.sort.q10.rmdup.narrowPeak_peak_13779	273	.	8.04061	31.3478	27.3451	241
chr14	55014641	55015068	SRR8284516_trimmed.fq.sort.sort.q10.rmdup.narrowPeak_peak_13780	206	.	7.35664	24.3916	20.6657	257
chr14	55015581	55015965	SRR8284516_trimmed.fq.sort.sort.q10.rmdup.narrowPeak_peak_13781	334	.	9.71503	37.7296	33.4881	141
chr14	55016062	55016153	SRR8284516_trimmed.fq.sort.sort.q10.rmdup.narrowPeak_peak_13781	334	.	9.71503	37.7296	33.4881	141
chr14	55094714	55095010	SRR8284516_trimmed.fq.sort.sort.q10.rmdup.narrowPeak_peak_13782	196	.	7.51701	23.3277	19.646	158
chr14	55095104	55095362	SRR8284516_trimmed.fq.sort.sort.q10.rmdup.narrowPeak_peak_13782	196	.	7.51701	23.3277	19.646	158
chr14	55478859	55479135	SRR8284516_trimmed.fq.sort.sort.q10.rmdup.narrowPeak_peak_13785	198	.	9.32724	23.5405	19.8499	132
chr14	55540700	55540820	SRR8284516_trimmed.fq.sort.sort.q10.rmdup.narrowPeak_peak_13787	27	.	3.49162	5.22856	2.74537	45
chr14	55559761	55560375	SRR8284516_trimmed.fq.sort.sort.q10.rmdup.narrowPeak_peak_13788	463	.	10.3067	51.0153	46.3262	485
chr14	55560476	55560712	SRR8284516_trimmed.fq.sort.sort.q10.rmdup.narrowPeak_peak_13788	463	.	10.3067	51.0153	46.3262	485
chr14	55578491	55578841	SRR8284516_trimmed.fq.sort.sort.q10.rmdup.narrowPeak_peak_13789	210	.	8.83838	24.7674	21.0261	97
chr14	55591177	55591399	SRR8284516_trimmed.fq.sort.sort.q10.rmdup.narrowPeak_peak_13790	151	.	6.52793	18.5805	15.1061	129
chr14	55635198	55635555	SRR8284516_trimmed.fq.sort.sort.q10.rmdup.narrowPeak_peak_13792	261	.	8.57249	30.1506	26.1942	315
chr14	55642882	55643285	SRR8284516_trimmed.fq.sort.sort.q10.rmdup.narrowPeak_peak_13793	115	.	5.34925	14.8224	11.5314	364
chr14	55643486	55643635	SRR8284516_trimmed.fq.sort.sort.q10.rmdup.narrowPeak_peak_13794	101	.	5.06887	13.3755	10.1587	111
chr14	55660057	55660259	SRR8284516_trimmed.fq.sort.sort.q10.rmdup.narrowPeak_peak_13795	124	.	6.90684	15.8265	12.485	184
chr14	55671197	55671587	SRR8284516_trimmed.fq.sort.sort.q10.rmdup.narrowPeak_peak_13796	80	.	4.47613	11.19	8.09835	306
chr14	55671688	55672179	SRR8284516_trimmed.fq.sort.sort.q10.rmdup.narrowPeak_peak_13797	454	.	11.2454	50.0968	45.4378	399
chr14	55681138	55681803	SRR8284516_trimmed.fq.sort.sort.q10.rmdup.narrowPeak_peak_13798	274	.	8.88133	31.5011	27.492	228
chr14	55722071	55722228	SRR8284516_trimmed.fq.sort.sort.q10.rmdup.narrowPeak_peak_13800	130	.	6.32967	16.3788	13.0096	124
chr14	55746308	55746469	SRR8284516_trimmed.fq.sort.sort.q10.rmdup.narrowPeak_peak_13802	109	.	6.08569	14.1734	10.9138	190
chr14	55746547	55746598	SRR8284516_trimmed.fq.sort.sort.q10.rmdup.narrowPeak_peak_13802	109	.	6.08569	14.1734	10.9138	190
chr14	55822842	55823002	SRR8284516_trimmed.fq.sort.sort.q10.rmdup.narrowPeak_peak_13803	73	.	3.71144	10.3912	7.35188	134
chr14	55824325	55824529	SRR8284516_trimmed.fq.sort.sort.q10.rmdup.narrowPeak_peak_13804	72	.	3.61636	10.3255	7.29022	327
chr14	55825138	55825491	SRR8284516_trimmed.fq.sort.sort.q10.rmdup.narrowPeak_peak_13805	220	.	5.84708	25.8306	22.0459	320
chr14	55853468	55853876	SRR8284516_trimmed.fq.sort.sort.q10.rmdup.narrowPeak_peak_13807	346	.	7.56148	38.93	34.6469	138
chr14	55877846	55878098	SRR8284516_trimmed.fq.sort.sort.q10.rmdup.narrowPeak_peak_13809	31	.	3.41501	5.75333	3.16519	279
chr14	55884179	55884479	SRR8284516_trimmed.fq.sort.sort.q10.rmdup.narrowPeak_peak_13810	102	.	4.9613	13.4483	10.2275	355
chr14	55885447	55885761	SRR8284516_trimmed.fq.sort.sort.q10.rmdup.narrowPeak_peak_13811	75	.	4.36388	10.5935	7.54159	57
chr14	55899851	55900002	SRR8284516_trimmed.fq.sort.sort.q10.rmdup.narrowPeak_peak_13812	72	.	4.77099	10.2772	7.24489	133
chr14	55900498	55900667	SRR8284516_trimmed.fq.sort.sort.q10.rmdup.narrowPeak_peak_13813	75	.	4.9456	10.6508	7.5953	114
chr14	56668338	56668885	SRR8284516_trimmed.fq.sort.sort.q10.rmdup.narrowPeak_peak_13822	711	.	15.2239	76.5276	71.112	146
chr14	56777784	56778327	SRR8284516_trimmed.fq.sort.sort.q10.rmdup.narrowPeak_peak_13826	456	.	10.4615	50.2734	45.6093	470
chr14	56778513	56779124	SRR8284516_trimmed.fq.sort.sort.q10.rmdup.narrowPeak_peak_13827	231	.	7.07255	26.9556	23.1254	364
chr14	56810696	56810861	SRR8284516_trimmed.fq.sort.sort.q10.rmdup.narrowPeak_peak_13829	57	.	4.16634	8.64095	5.73371	52
chr14	56812670	56812819	SRR8284516_trimmed.fq.sort.sort.q10.rmdup.narrowPeak_peak_13831	132	.	6.06132	16.5989	13.2189	169
chr14	56887121	56887628	SRR8284516_trimmed.fq.sort.sort.q10.rmdup.narrowPeak_peak_13834	192	.	7.97412	22.8899	19.226	141
chr14	57348306	57348485	SRR8284516_trimmed.fq.sort.sort.q10.rmdup.narrowPeak_peak_13843	62	.	5.06978	9.1945	6.23908	125
chr14	57387748	57387877	SRR8284516_trimmed.fq.sort.sort.q10.rmdup.narrowPeak_peak_13844	57	.	5.15606	8.67815	5.76821	49
chr14	57423789	57423954	SRR8284516_trimmed.fq.sort.sort.q10.rmdup.narrowPeak_peak_13845	100	.	6.46233	13.2445	10.0341	61
chr14	57424327	57424464	SRR8284516_trimmed.fq.sort.sort.q10.rmdup.narrowPeak_peak_13846	146	.	7.82284	18.0556	14.6066	129
chr14	57429651	57429758	SRR8284516_trimmed.fq.sort.sort.q10.rmdup.narrowPeak_peak_13847	22	.	3.35448	4.56562	2.22071	113
chr14	57571113	57571503	SRR8284516_trimmed.fq.sort.sort.q10.rmdup.narrowPeak_peak_13849	184	.	8.09141	22.1198	18.4891	231
chr14	57571841	57572027	SRR8284516_trimmed.fq.sort.sort.q10.rmdup.narrowPeak_peak_13850	48	.	4.24533	7.65555	4.8367	50
chr14	57664171	57664920	SRR8284516_trimmed.fq.sort.sort.q10.rmdup.narrowPeak_peak_13852	543	.	12.1115	59.3271	54.3764	422
chr14	57665363	57665558	SRR8284516_trimmed.fq.sort.sort.q10.rmdup.narrowPeak_peak_13853	101	.	4.81995	13.4109	10.192	69
chr14	57746388	57746578	SRR8284516_trimmed.fq.sort.sort.q10.rmdup.narrowPeak_peak_13856	46	.	4.26348	7.40389	4.60565	110
chr14	57798473	57799097	SRR8284516_trimmed.fq.sort.sort.q10.rmdup.narrowPeak_peak_13857	302	.	9.3437	34.4037	30.2835	300
chr14	57810628	57810790	SRR8284516_trimmed.fq.sort.sort.q10.rmdup.narrowPeak_peak_13858	53	.	4.90645	8.25155	5.37247	116
chr14	57825763	57826162	SRR8284516_trimmed.fq.sort.sort.q10.rmdup.narrowPeak_peak_13859	339	.	9.24544	38.1646	33.9082	245
chr14	57826301	57826744	SRR8284516_trimmed.fq.sort.sort.q10.rmdup.narrowPeak_peak_13859	339	.	9.24544	38.1646	33.9082	245
chr14	57889630	57889871	SRR8284516_trimmed.fq.sort.sort.q10.rmdup.narrowPeak_peak_13862	68	.	5.22952	9.82818	6.8239	131
chr14	57890081	57890201	SRR8284516_trimmed.fq.sort.sort.q10.rmdup.narrowPeak_peak_13863	45	.	4.41488	7.39137	4.5938	70
chr14	57999387	57999536	SRR8284516_trimmed.fq.sort.sort.q10.rmdup.narrowPeak_peak_13868	137	.	7.88851	17.1994	13.7896	108
chr14	58468214	58468399	SRR8284516_trimmed.fq.sort.sort.q10.rmdup.narrowPeak_peak_13876	32	.	3.73055	5.89233	3.28866	95
chr14	58657370	58657537	SRR8284516_trimmed.fq.sort.sort.q10.rmdup.narrowPeak_peak_13881	101	.	6.10468	13.3932	10.175	107
chr14	59200698	59201039	SRR8284516_trimmed.fq.sort.sort.q10.rmdup.narrowPeak_peak_13882	317	.	9.71873	35.9631	31.7851	235
chr14	59201482	59201823	SRR8284516_trimmed.fq.sort.sort.q10.rmdup.narrowPeak_peak_13883	164	.	6.54641	19.9555	16.4194	242
chr14	59440476	59440742	SRR8284516_trimmed.fq.sort.sort.q10.rmdup.narrowPeak_peak_13888	160	.	7.82008	19.5331	16.0158	123
chr14	59441043	59441431	SRR8284516_trimmed.fq.sort.sort.q10.rmdup.narrowPeak_peak_13889	174	.	8.32224	21.0437	17.4595	163
chr14	59597577	59598480	SRR8284516_trimmed.fq.sort.sort.q10.rmdup.narrowPeak_peak_13893	330	.	11.2786	37.2268	33.0032	784
chr14	59748692	59748791	SRR8284516_trimmed.fq.sort.sort.q10.rmdup.narrowPeak_peak_13899	27	.	3.78111	5.26682	2.77755	212
chr14	60251040	60251360	SRR8284516_trimmed.fq.sort.sort.q10.rmdup.narrowPeak_peak_13904	285	.	8.88647	32.63	28.5772	139
chr14	60251687	60252156	SRR8284516_trimmed.fq.sort.sort.q10.rmdup.narrowPeak_peak_13905	215	.	7.53607	25.3559	21.5904	291
chr14	60265309	60265463	SRR8284516_trimmed.fq.sort.sort.q10.rmdup.narrowPeak_peak_13906	116	.	7.38941	14.8998	11.6027	84
chr14	60850443	60850605	SRR8284516_trimmed.fq.sort.sort.q10.rmdup.narrowPeak_peak_13920	29	.	3.62117	5.45877	2.90253	112
chr14	61012568	61012832	SRR8284516_trimmed.fq.sort.sort.q10.rmdup.narrowPeak_peak_13926	107	.	6.61933	13.9583	10.7094	85
chr14	61046058	61046472	SRR8284516_trimmed.fq.sort.sort.q10.rmdup.narrowPeak_peak_13928	77	.	5.04633	10.8634	7.79023	454
chr14	61046566	61046790	SRR8284516_trimmed.fq.sort.sort.q10.rmdup.narrowPeak_peak_13928	77	.	5.04633	10.8634	7.79023	454
chr14	61394896	61395045	SRR8284516_trimmed.fq.sort.sort.q10.rmdup.narrowPeak_peak_13936	116	.	7.38941	14.8998	11.6027	127
chr14	61439151	61439342	SRR8284516_trimmed.fq.sort.sort.q10.rmdup.narrowPeak_peak_13941	68	.	5.63003	9.82682	6.82275	133
chr14	61556433	61556623	SRR8284516_trimmed.fq.sort.sort.q10.rmdup.narrowPeak_peak_13942	116	.	7.38941	14.8998	11.6027	172
chr14	61647486	61648025	SRR8284516_trimmed.fq.sort.sort.q10.rmdup.narrowPeak_peak_13943	166	.	6.6357	20.1837	16.6377	443
chr14	61648420	61648786	SRR8284516_trimmed.fq.sort.sort.q10.rmdup.narrowPeak_peak_13944	439	.	11.6442	48.5796	43.9706	209
chr14	61648973	61649287	SRR8284516_trimmed.fq.sort.sort.q10.rmdup.narrowPeak_peak_13945	71	.	4.4238	10.1283	7.10549	81
chr14	61681691	61681932	SRR8284516_trimmed.fq.sort.sort.q10.rmdup.narrowPeak_peak_13946	59	.	5.27815	8.88473	5.95035	118
chr14	61880668	61880826	SRR8284516_trimmed.fq.sort.sort.q10.rmdup.narrowPeak_peak_13954	103	.	6.20214	13.5846	10.3566	147
chr14	62332099	62332323	SRR8284516_trimmed.fq.sort.sort.q10.rmdup.narrowPeak_peak_13962	136	.	6.44385	17.0683	13.6665	473
chr14	62332464	62332814	SRR8284516_trimmed.fq.sort.sort.q10.rmdup.narrowPeak_peak_13962	136	.	6.44385	17.0683	13.6665	473
chr14	62759576	62759977	SRR8284516_trimmed.fq.sort.sort.q10.rmdup.narrowPeak_peak_13965	112	.	5.39724	14.5703	11.2915	271
chr14	62760516	62760757	SRR8284516_trimmed.fq.sort.sort.q10.rmdup.narrowPeak_peak_13966	314	.	9.35521	35.5891	31.4249	118
chr14	62760936	62761069	SRR8284516_trimmed.fq.sort.sort.q10.rmdup.narrowPeak_peak_13967	74	.	4.46205	10.5302	7.48232	91
chr14	62837017	62837258	SRR8284516_trimmed.fq.sort.sort.q10.rmdup.narrowPeak_peak_13968	132	.	6.6483	16.64	13.2581	110
chr14	62837850	62838151	SRR8284516_trimmed.fq.sort.sort.q10.rmdup.narrowPeak_peak_13969	56	.	4.28229	8.60331	5.6984	267
chr14	63122614	63123125	SRR8284516_trimmed.fq.sort.sort.q10.rmdup.narrowPeak_peak_13978	107	.	6.22342	14.0412	10.788	288
chr14	63178166	63178365	SRR8284516_trimmed.fq.sort.sort.q10.rmdup.narrowPeak_peak_13981	167	.	7.07802	20.3456	16.7929	111
chr14	63178465	63178614	SRR8284516_trimmed.fq.sort.sort.q10.rmdup.narrowPeak_peak_13981	167	.	7.07802	20.3456	16.7929	111
chr14	63214831	63215053	SRR8284516_trimmed.fq.sort.sort.q10.rmdup.narrowPeak_peak_13983	175	.	8.94226	21.1752	17.5856	145
chr14	63544060	63544376	SRR8284516_trimmed.fq.sort.sort.q10.rmdup.narrowPeak_peak_13988	191	.	9.85255	22.8282	19.1674	186
chr14	63859935	63860151	SRR8284516_trimmed.fq.sort.sort.q10.rmdup.narrowPeak_peak_13990	197	.	7.1582	23.3879	19.7031	105
chr14	63860350	63860954	SRR8284516_trimmed.fq.sort.sort.q10.rmdup.narrowPeak_peak_13991	207	.	7.37622	24.4431	20.7152	82
chr14	64133621	64133795	SRR8284516_trimmed.fq.sort.sort.q10.rmdup.narrowPeak_peak_13996	45	.	4.41488	7.39137	4.5938	110
chr14	64440055	64440473	SRR8284516_trimmed.fq.sort.sort.q10.rmdup.narrowPeak_peak_14002	255	.	8.32007	29.4883	25.558	271
chr14	64440675	64441085	SRR8284516_trimmed.fq.sort.sort.q10.rmdup.narrowPeak_peak_14003	412	.	11.0925	45.7855	41.2677	124
chr14	64642029	64642215	SRR8284516_trimmed.fq.sort.sort.q10.rmdup.narrowPeak_peak_14005	19	.	3.30295	4.28375	1.98914	121
chr14	64652172	64652358	SRR8284516_trimmed.fq.sort.sort.q10.rmdup.narrowPeak_peak_14006	169	.	9.1488	20.478	16.9189	91
chr14	64949508	64949826	SRR8284516_trimmed.fq.sort.sort.q10.rmdup.narrowPeak_peak_14011	198	.	7.58362	23.4906	19.8021	117
chr14	64950023	64950196	SRR8284516_trimmed.fq.sort.sort.q10.rmdup.narrowPeak_peak_14012	52	.	4.0391	8.0773	5.21114	72
chr14	64950579	64950677	SRR8284516_trimmed.fq.sort.sort.q10.rmdup.narrowPeak_peak_14013	67	.	4.53795	9.76795	6.77414	75
chr14	65070825	65071025	SRR8284516_trimmed.fq.sort.sort.q10.rmdup.narrowPeak_peak_14017	43	.	3.96677	7.10909	4.33494	189
chr14	65088730	65088881	SRR8284516_trimmed.fq.sort.sort.q10.rmdup.narrowPeak_peak_14018	46	.	3.98019	7.40503	4.60648	107
chr14	65097434	65097748	SRR8284516_trimmed.fq.sort.sort.q10.rmdup.narrowPeak_peak_14019	152	.	7.19908	18.7323	15.2514	168
chr14	65288924	65289111	SRR8284516_trimmed.fq.sort.sort.q10.rmdup.narrowPeak_peak_14024	42	.	4.49143	6.94741	4.20873	142
chr14	65343246	65343612	SRR8284516_trimmed.fq.sort.sort.q10.rmdup.narrowPeak_peak_14025	116	.	5.90169	14.9959	11.6944	239
chr14	65358953	65359109	SRR8284516_trimmed.fq.sort.sort.q10.rmdup.narrowPeak_peak_14026	129	.	6.71775	16.3418	12.974	129
chr14	65574238	65574362	SRR8284516_trimmed.fq.sort.sort.q10.rmdup.narrowPeak_peak_14028	67	.	5.58503	9.75027	6.75719	63
chr14	65592678	65593054	SRR8284516_trimmed.fq.sort.sort.q10.rmdup.narrowPeak_peak_14029	90	.	6.09905	12.1707	9.01993	304
chr14	65675974	65676211	SRR8284516_trimmed.fq.sort.sort.q10.rmdup.narrowPeak_peak_14030	123	.	6.0186	15.6715	12.3373	162
chr14	65683607	65683658	SRR8284516_trimmed.fq.sort.sort.q10.rmdup.narrowPeak_peak_14031	68	.	5.61404	9.79963	6.80351	73
chr14	65724653	65724930	SRR8284516_trimmed.fq.sort.sort.q10.rmdup.narrowPeak_peak_14033	136	.	6.08088	17.0626	13.661	141
chr14	65750304	65750455	SRR8284516_trimmed.fq.sort.sort.q10.rmdup.narrowPeak_peak_14034	59	.	4.27943	8.89197	5.95687	110
chr14	65805889	65806392	SRR8284516_trimmed.fq.sort.sort.q10.rmdup.narrowPeak_peak_14036	318	.	10.7443	36.0213	31.8413	217
chr14	65833301	65833898	SRR8284516_trimmed.fq.sort.sort.q10.rmdup.narrowPeak_peak_14037	127	.	6.62024	16.1388	12.7804	460
chr14	65837402	65837575	SRR8284516_trimmed.fq.sort.sort.q10.rmdup.narrowPeak_peak_14038	72	.	4.78635	10.3103	7.27568	70
chr14	65837695	65837870	SRR8284516_trimmed.fq.sort.sort.q10.rmdup.narrowPeak_peak_14039	72	.	4.78635	10.3103	7.27568	123
chr14	65943617	65943734	SRR8284516_trimmed.fq.sort.sort.q10.rmdup.narrowPeak_peak_14041	38	.	3.96574	6.5767	3.87292	96
chr14	66296623	66296833	SRR8284516_trimmed.fq.sort.sort.q10.rmdup.narrowPeak_peak_14045	124	.	5.71408	15.7486	12.4104	141
chr14	66297718	66297868	SRR8284516_trimmed.fq.sort.sort.q10.rmdup.narrowPeak_peak_14047	41	.	3.51395	6.88898	4.15583	81
chr14	66325214	66325420	SRR8284516_trimmed.fq.sort.sort.q10.rmdup.narrowPeak_peak_14048	59	.	5.10986	8.93051	5.99296	95
chr14	66325506	66325703	SRR8284516_trimmed.fq.sort.sort.q10.rmdup.narrowPeak_peak_14049	37	.	4.19139	6.44407	3.75256	115
chr14	66378215	66378377	SRR8284516_trimmed.fq.sort.sort.q10.rmdup.narrowPeak_peak_14051	70	.	4.84988	10.1125	7.09075	50
chr14	66378572	66378804	SRR8284516_trimmed.fq.sort.sort.q10.rmdup.narrowPeak_peak_14052	77	.	5.02926	10.8275	7.75668	141
chr14	66771781	66771975	SRR8284516_trimmed.fq.sort.sort.q10.rmdup.narrowPeak_peak_14059	110	.	6.80104	14.2939	11.028	59
chr14	66772131	66772307	SRR8284516_trimmed.fq.sort.sort.q10.rmdup.narrowPeak_peak_14060	85	.	6.06796	11.7182	8.59616	92
chr14	66868126	66868280	SRR8284516_trimmed.fq.sort.sort.q10.rmdup.narrowPeak_peak_14065	119	.	5.83924	15.2544	11.9399	137
chr14	66971598	66971753	SRR8284516_trimmed.fq.sort.sort.q10.rmdup.narrowPeak_peak_14067	40	.	4.23114	6.78397	4.06051	28
chr14	67007781	67008016	SRR8284516_trimmed.fq.sort.sort.q10.rmdup.narrowPeak_peak_14068	40	.	3.78383	6.74159	4.02233	284
chr14	67008649	67008855	SRR8284516_trimmed.fq.sort.sort.q10.rmdup.narrowPeak_peak_14070	406	.	12.1443	45.1633	40.6652	110
chr14	67072092	67072368	SRR8284516_trimmed.fq.sort.sort.q10.rmdup.narrowPeak_peak_14071	196	.	7.93441	23.3115	19.6302	229
chr14	67260668	67260780	SRR8284516_trimmed.fq.sort.sort.q10.rmdup.narrowPeak_peak_14075	62	.	5.06978	9.1945	6.23908	70
chr14	67299980	67300130	SRR8284516_trimmed.fq.sort.sort.q10.rmdup.narrowPeak_peak_14076	43	.	4.26621	7.12508	4.35008	85
chr14	67383093	67383473	SRR8284516_trimmed.fq.sort.sort.q10.rmdup.narrowPeak_peak_14079	155	.	4.8739	19.0569	15.5615	265
chr14	67384654	67384802	SRR8284516_trimmed.fq.sort.sort.q10.rmdup.narrowPeak_peak_14080	31	.	2.65545	5.7106	3.12653	98
chr14	67633997	67634169	SRR8284516_trimmed.fq.sort.sort.q10.rmdup.narrowPeak_peak_14091	32	.	3.85986	5.87639	3.27415	124
chr14	67714781	67715023	SRR8284516_trimmed.fq.sort.sort.q10.rmdup.narrowPeak_peak_14093	43	.	3.50725	7.10859	4.33469	112
chr14	67715425	67715678	SRR8284516_trimmed.fq.sort.sort.q10.rmdup.narrowPeak_peak_14094	291	.	8.68943	33.2024	29.1284	136
chr14	67907195	67907369	SRR8284516_trimmed.fq.sort.sort.q10.rmdup.narrowPeak_peak_14105	70	.	4.65156	10.0178	7.0018	87
chr14	68646748	68647166	SRR8284516_trimmed.fq.sort.sort.q10.rmdup.narrowPeak_peak_14107	104	.	6.67514	13.6318	10.4017	315
chr14	69707115	69707509	SRR8284516_trimmed.fq.sort.sort.q10.rmdup.narrowPeak_peak_14113	226	.	8.40477	26.4988	22.6866	141
chr14	69732243	69732470	SRR8284516_trimmed.fq.sort.sort.q10.rmdup.narrowPeak_peak_14115	218	.	8.72395	25.6116	21.8362	286
chr14	69804837	69805065	SRR8284516_trimmed.fq.sort.sort.q10.rmdup.narrowPeak_peak_14118	120	.	6.25695	15.3685	12.0487	145
chr14	69864826	69864975	SRR8284516_trimmed.fq.sort.sort.q10.rmdup.narrowPeak_peak_14119	35	.	4.22252	6.23151	3.56051	132
chr14	70099748	70099958	SRR8284516_trimmed.fq.sort.sort.q10.rmdup.narrowPeak_peak_14122	81	.	5.20538	11.195	8.10276	207
chr14	70100264	70100583	SRR8284516_trimmed.fq.sort.sort.q10.rmdup.narrowPeak_peak_14123	174	.	7.59529	21.0423	17.4583	246
chr14	70153493	70153659	SRR8284516_trimmed.fq.sort.sort.q10.rmdup.narrowPeak_peak_14126	158	.	6.6479	19.3165	15.8097	137
chr14	70153908	70154072	SRR8284516_trimmed.fq.sort.sort.q10.rmdup.narrowPeak_peak_14127	153	.	6.46093	18.8569	15.3705	137
chr14	70203873	70204042	SRR8284516_trimmed.fq.sort.sort.q10.rmdup.narrowPeak_peak_14129	57	.	4.19095	8.69585	5.78442	105
chr14	70204537	70204749	SRR8284516_trimmed.fq.sort.sort.q10.rmdup.narrowPeak_peak_14130	66	.	4.48321	9.64647	6.66083	141
chr14	70241724	70241923	SRR8284516_trimmed.fq.sort.sort.q10.rmdup.narrowPeak_peak_14133	126	.	7.74129	15.9787	12.6278	92
chr14	70305934	70306109	SRR8284516_trimmed.fq.sort.sort.q10.rmdup.narrowPeak_peak_14134	80	.	5.52547	11.1016	8.01506	110
chr14	70351011	70351343	SRR8284516_trimmed.fq.sort.sort.q10.rmdup.narrowPeak_peak_14136	135	.	7.73794	16.9262	13.5311	116
chr14	70442875	70443006	SRR8284516_trimmed.fq.sort.sort.q10.rmdup.narrowPeak_peak_14138	400	.	11.3405	44.4969	40.021	433
chr14	70443170	70443433	SRR8284516_trimmed.fq.sort.sort.q10.rmdup.narrowPeak_peak_14138	400	.	11.3405	44.4969	40.021	433
chr14	70443811	70443950	SRR8284516_trimmed.fq.sort.sort.q10.rmdup.narrowPeak_peak_14139	87	.	5.03383	11.8819	8.74671	238
chr14	70470750	70471330	SRR8284516_trimmed.fq.sort.sort.q10.rmdup.narrowPeak_peak_14140	212	.	6.3115	24.9799	21.23	394
chr14	70494541	70494856	SRR8284516_trimmed.fq.sort.sort.q10.rmdup.narrowPeak_peak_14145	62	.	4.04831	9.21375	6.25692	233
chr14	70505443	70505496	SRR8284516_trimmed.fq.sort.sort.q10.rmdup.narrowPeak_peak_14146	23	.	3.24643	4.78532	2.35785	66
chr14	70519333	70519566	SRR8284516_trimmed.fq.sort.sort.q10.rmdup.narrowPeak_peak_14147	149	.	6.30143	18.4585	14.9897	132
chr14	70545536	70545760	SRR8284516_trimmed.fq.sort.sort.q10.rmdup.narrowPeak_peak_14149	30	.	3.72877	5.64805	3.07099	120
chr14	70577369	70577609	SRR8284516_trimmed.fq.sort.sort.q10.rmdup.narrowPeak_peak_14151	35	.	4.22252	6.23151	3.56051	162
chr14	70599175	70599553	SRR8284516_trimmed.fq.sort.sort.q10.rmdup.narrowPeak_peak_14154	253	.	10.1659	29.2536	25.3316	251
chr14	70765836	70766227	SRR8284516_trimmed.fq.sort.sort.q10.rmdup.narrowPeak_peak_14159	289	.	9.4636	32.9732	28.9084	147
chr14	70766883	70767193	SRR8284516_trimmed.fq.sort.sort.q10.rmdup.narrowPeak_peak_14160	171	.	7.02642	20.692	17.1236	179
chr14	72603169	72603439	SRR8284516_trimmed.fq.sort.sort.q10.rmdup.narrowPeak_peak_14170	344	.	12.9503	38.7319	34.4558	127
chr14	73120258	73120421	SRR8284516_trimmed.fq.sort.sort.q10.rmdup.narrowPeak_peak_14176	50	.	4.7016	7.89661	5.05807	73
chr14	73142524	73143105	SRR8284516_trimmed.fq.sort.sort.q10.rmdup.narrowPeak_peak_14177	209	.	5.86987	24.6917	20.9538	237
chr14	73143467	73144145	SRR8284516_trimmed.fq.sort.sort.q10.rmdup.narrowPeak_peak_14178	493	.	9.35704	54.1866	49.3956	202
chr14	73161515	73161697	SRR8284516_trimmed.fq.sort.sort.q10.rmdup.narrowPeak_peak_14179	42	.	4.05556	7.01225	4.2677	94
chr14	73231521	73231845	SRR8284516_trimmed.fq.sort.sort.q10.rmdup.narrowPeak_peak_14180	79	.	4.95604	11.0152	7.93341	147
chr14	73237980	73238327	SRR8284516_trimmed.fq.sort.sort.q10.rmdup.narrowPeak_peak_14181	206	.	6.52186	24.3384	20.6148	218
chr14	73238508	73238859	SRR8284516_trimmed.fq.sort.sort.q10.rmdup.narrowPeak_peak_14182	180	.	6.08376	21.6813	18.0691	114
chr14	73239283	73239500	SRR8284516_trimmed.fq.sort.sort.q10.rmdup.narrowPeak_peak_14183	214	.	6.64969	25.1863	21.4282	100
chr14	73300801	73300935	SRR8284516_trimmed.fq.sort.sort.q10.rmdup.narrowPeak_peak_14185	68	.	5.63003	9.82682	6.82275	94
chr14	73326258	73326458	SRR8284516_trimmed.fq.sort.sort.q10.rmdup.narrowPeak_peak_14187	126	.	7.74129	15.9787	12.6278	147
chr14	73385003	73385173	SRR8284516_trimmed.fq.sort.sort.q10.rmdup.narrowPeak_peak_14190	137	.	6.89044	17.1519	13.7446	86
chr14	73415650	73415920	SRR8284516_trimmed.fq.sort.sort.q10.rmdup.narrowPeak_peak_14192	97	.	5.34671	12.9571	9.76144	173
chr14	73416103	73416264	SRR8284516_trimmed.fq.sort.sort.q10.rmdup.narrowPeak_peak_14193	41	.	3.72424	6.87043	4.13924	80
chr14	73429891	73430025	SRR8284516_trimmed.fq.sort.sort.q10.rmdup.narrowPeak_peak_14194	42	.	4.17827	6.96605	4.22553	55
chr14	73472152	73472305	SRR8284516_trimmed.fq.sort.sort.q10.rmdup.narrowPeak_peak_14200	77	.	5.9819	10.7949	7.72606	133
chr14	73510040	73510781	SRR8284516_trimmed.fq.sort.sort.q10.rmdup.narrowPeak_peak_14202	177	.	8.19586	21.307	17.7115	134
chr14	73524997	73525278	SRR8284516_trimmed.fq.sort.sort.q10.rmdup.narrowPeak_peak_14203	214	.	10.5563	25.239	21.4784	145
chr14	73552481	73552626	SRR8284516_trimmed.fq.sort.sort.q10.rmdup.narrowPeak_peak_14204	49	.	4.29293	7.74745	4.92053	101
chr14	73553123	73553285	SRR8284516_trimmed.fq.sort.sort.q10.rmdup.narrowPeak_peak_14205	98	.	5.91868	13.0237	9.82486	183
chr14	73553409	73553669	SRR8284516_trimmed.fq.sort.sort.q10.rmdup.narrowPeak_peak_14206	72	.	5.12715	10.3315	7.29581	130
chr14	74732415	74732826	SRR8284516_trimmed.fq.sort.sort.q10.rmdup.narrowPeak_peak_14210	184	.	8.82976	22.0368	18.4095	109
chr14	74821762	74822116	SRR8284516_trimmed.fq.sort.sort.q10.rmdup.narrowPeak_peak_14212	140	.	7.48934	17.42	14.0003	120
chr14	74963273	74963473	SRR8284516_trimmed.fq.sort.sort.q10.rmdup.narrowPeak_peak_14217	65	.	5.07671	9.54569	6.56677	220
chr14	75130651	75130855	SRR8284516_trimmed.fq.sort.sort.q10.rmdup.narrowPeak_peak_14219	59	.	5.27815	8.88473	5.95035	170
chr14	75283984	75284195	SRR8284516_trimmed.fq.sort.sort.q10.rmdup.narrowPeak_peak_14221	113	.	6.52387	14.6365	11.3543	106
chr14	75284391	75284958	SRR8284516_trimmed.fq.sort.sort.q10.rmdup.narrowPeak_peak_14222	170	.	8.12216	20.6441	17.0777	436
chr14	75445026	75445314	SRR8284516_trimmed.fq.sort.sort.q10.rmdup.narrowPeak_peak_14227	77	.	5.9819	10.7949	7.72606	227
chr14	75753897	75754055	SRR8284516_trimmed.fq.sort.sort.q10.rmdup.narrowPeak_peak_14235	110	.	6.34518	14.284	11.0187	171
chr14	75833547	75834003	SRR8284516_trimmed.fq.sort.sort.q10.rmdup.narrowPeak_peak_14238	230	.	7.19182	26.8362	23.0103	173
chr14	75834117	75834282	SRR8284516_trimmed.fq.sort.sort.q10.rmdup.narrowPeak_peak_14238	230	.	7.19182	26.8362	23.0103	173
chr14	75834468	75834753	SRR8284516_trimmed.fq.sort.sort.q10.rmdup.narrowPeak_peak_14239	271	.	7.81532	31.1922	27.1949	145
chr14	75844329	75844929	SRR8284516_trimmed.fq.sort.sort.q10.rmdup.narrowPeak_peak_14240	168	.	6.06575	20.3677	16.8141	130
chr14	75864250	75864443	SRR8284516_trimmed.fq.sort.sort.q10.rmdup.narrowPeak_peak_14244	70	.	5.56064	10.0665	7.04758	280
chr14	75900689	75900924	SRR8284516_trimmed.fq.sort.sort.q10.rmdup.narrowPeak_peak_14245	99	.	5.26398	13.133	9.92848	116
chr14	75975344	75975509	SRR8284516_trimmed.fq.sort.sort.q10.rmdup.narrowPeak_peak_14251	40	.	4.40141	6.79731	4.07252	239
chr14	76010442	76010893	SRR8284516_trimmed.fq.sort.sort.q10.rmdup.narrowPeak_peak_14253	413	.	12.4235	45.8271	41.3077	348
chr14	76032911	76033069	SRR8284516_trimmed.fq.sort.sort.q10.rmdup.narrowPeak_peak_14255	134	.	6.16842	16.8554	13.4636	124
chr14	76033440	76033632	SRR8284516_trimmed.fq.sort.sort.q10.rmdup.narrowPeak_peak_14256	44	.	3.75851	7.19687	4.41553	65
chr14	76068858	76069051	SRR8284516_trimmed.fq.sort.sort.q10.rmdup.narrowPeak_peak_14260	68	.	4.06123	9.80924	6.8129	90
chr14	76110338	76110462	SRR8284516_trimmed.fq.sort.sort.q10.rmdup.narrowPeak_peak_14262	31	.	3.42583	5.77533	3.18433	76
chr14	76110609	76110806	SRR8284516_trimmed.fq.sort.sort.q10.rmdup.narrowPeak_peak_14263	183	.	7.59022	22.019	18.3921	109
chr14	76110929	76111345	SRR8284516_trimmed.fq.sort.sort.q10.rmdup.narrowPeak_peak_14264	284	.	9.75885	32.5164	28.4681	196
chr14	76152191	76152661	SRR8284516_trimmed.fq.sort.sort.q10.rmdup.narrowPeak_peak_14265	250	.	9.49758	29.0022	25.0908	406
chr14	76413925	76414303	SRR8284516_trimmed.fq.sort.sort.q10.rmdup.narrowPeak_peak_14270	215	.	7.93588	25.3645	21.5984	302
chr14	76488545	76488777	SRR8284516_trimmed.fq.sort.sort.q10.rmdup.narrowPeak_peak_14272	204	.	7.47496	24.2084	20.4903	114
chr14	76499425	76499613	SRR8284516_trimmed.fq.sort.sort.q10.rmdup.narrowPeak_peak_14274	43	.	4.10172	7.09986	4.32648	99
chr14	76504779	76504940	SRR8284516_trimmed.fq.sort.sort.q10.rmdup.narrowPeak_peak_14275	65	.	3.67237	9.50875	6.53228	49
chr14	76505234	76505771	SRR8284516_trimmed.fq.sort.sort.q10.rmdup.narrowPeak_peak_14276	448	.	9.51535	49.5137	44.8743	344
chr14	76569378	76569852	SRR8284516_trimmed.fq.sort.sort.q10.rmdup.narrowPeak_peak_14281	122	.	7.27664	15.614	12.2825	322
chr14	76598677	76598830	SRR8284516_trimmed.fq.sort.sort.q10.rmdup.narrowPeak_peak_14284	27	.	3.4778	5.20384	2.72423	110
chr14	76623626	76623866	SRR8284516_trimmed.fq.sort.sort.q10.rmdup.narrowPeak_peak_14287	29	.	3.00253	5.46229	2.90559	201
chr14	76624055	76624222	SRR8284516_trimmed.fq.sort.sort.q10.rmdup.narrowPeak_peak_14288	22	.	2.76405	4.54354	2.21033	99
chr14	76693520	76693667	SRR8284516_trimmed.fq.sort.sort.q10.rmdup.narrowPeak_peak_14292	94	.	5.52384	12.5985	9.42478	121
chr14	76810720	76810861	SRR8284516_trimmed.fq.sort.sort.q10.rmdup.narrowPeak_peak_14293	45	.	4.41488	7.39137	4.5938	73
chr14	77874635	77874897	SRR8284516_trimmed.fq.sort.sort.q10.rmdup.narrowPeak_peak_14319	117	.	7.23113	15.0745	11.769	100
chr14	78536242	78536613	SRR8284516_trimmed.fq.sort.sort.q10.rmdup.narrowPeak_peak_14329	154	.	6.31359	18.9201	15.4307	280
chr14	78537128	78537435	SRR8284516_trimmed.fq.sort.sort.q10.rmdup.narrowPeak_peak_14330	87	.	4.8722	11.8481	8.71491	73
chr14	78933391	78933508	SRR8284516_trimmed.fq.sort.sort.q10.rmdup.narrowPeak_peak_14340	50	.	4.86179	7.86219	5.02641	146
chr14	78995317	78995609	SRR8284516_trimmed.fq.sort.sort.q10.rmdup.narrowPeak_peak_14343	86	.	6.33378	11.7874	8.65746	339
chr14	78995768	78995780	SRR8284516_trimmed.fq.sort.sort.q10.rmdup.narrowPeak_peak_14343	86	.	6.33378	11.7874	8.65746	339
chr14	79066976	79067448	SRR8284516_trimmed.fq.sort.sort.q10.rmdup.narrowPeak_peak_14345	256	.	9.77231	29.6047	25.669	208
chr14	79077586	79077683	SRR8284516_trimmed.fq.sort.sort.q10.rmdup.narrowPeak_peak_14346	61	.	5.20833	9.10225	6.15323	89
chr14	79315798	79315821	SRR8284516_trimmed.fq.sort.sort.q10.rmdup.narrowPeak_peak_14348	50	.	4.3914	7.93626	5.0944	147
chr14	79389978	79390370	SRR8284516_trimmed.fq.sort.sort.q10.rmdup.narrowPeak_peak_14349	259	.	8.698	29.9262	25.978	448
chr14	79390461	79390636	SRR8284516_trimmed.fq.sort.sort.q10.rmdup.narrowPeak_peak_14349	259	.	8.698	29.9262	25.978	448
chr14	79397730	79398056	SRR8284516_trimmed.fq.sort.sort.q10.rmdup.narrowPeak_peak_14350	606	.	17.2361	65.7548	60.6074	137
chr14	79426447	79426626	SRR8284516_trimmed.fq.sort.sort.q10.rmdup.narrowPeak_peak_14351	203	.	10.2044	24.0263	20.3155	143
chr14	79451793	79451982	SRR8284516_trimmed.fq.sort.sort.q10.rmdup.narrowPeak_peak_14352	77	.	5.9819	10.7949	7.72606	114
chr14	79586943	79587575	SRR8284516_trimmed.fq.sort.sort.q10.rmdup.narrowPeak_peak_14355	443	.	11.7731	48.924	44.3036	535
chr14	79588059	79588246	SRR8284516_trimmed.fq.sort.sort.q10.rmdup.narrowPeak_peak_14356	73	.	4.5225	10.362	7.32417	54
chr14	80176164	80176360	SRR8284516_trimmed.fq.sort.sort.q10.rmdup.narrowPeak_peak_14361	146	.	7.58342	18.0831	14.6329	100
chr14	81280400	81280543	SRR8284516_trimmed.fq.sort.sort.q10.rmdup.narrowPeak_peak_14364	86	.	6.33378	11.7874	8.65746	107
chr14	84443066	84443224	SRR8284516_trimmed.fq.sort.sort.q10.rmdup.narrowPeak_peak_14365	86	.	6.33378	11.7874	8.65746	103
chr14	86692100	86692235	SRR8284516_trimmed.fq.sort.sort.q10.rmdup.narrowPeak_peak_14372	50	.	4.53155	7.89831	5.05947	31
chr14	86824219	86824392	SRR8284516_trimmed.fq.sort.sort.q10.rmdup.narrowPeak_peak_14378	49	.	4.43853	7.72801	4.90306	43
chr14	86824710	86825012	SRR8284516_trimmed.fq.sort.sort.q10.rmdup.narrowPeak_peak_14379	88	.	5.80175	12.0084	8.867	147
chr14	87118440	87118522	SRR8284516_trimmed.fq.sort.sort.q10.rmdup.narrowPeak_peak_14383	28	.	3.87064	5.41182	2.86017	73
chr14	87140748	87141156	SRR8284516_trimmed.fq.sort.sort.q10.rmdup.narrowPeak_peak_14385	111	.	6.62519	14.4004	11.1298	164
chr14	87416101	87416282	SRR8284516_trimmed.fq.sort.sort.q10.rmdup.narrowPeak_peak_14387	93	.	5.50509	12.5586	9.38713	352
chr14	87417542	87417822	SRR8284516_trimmed.fq.sort.sort.q10.rmdup.narrowPeak_peak_14388	70	.	4.84988	10.1125	7.09075	291
chr14	87451782	87451976	SRR8284516_trimmed.fq.sort.sort.q10.rmdup.narrowPeak_peak_14389	59	.	5.27815	8.88473	5.95035	84
chr14	87478844	87478992	SRR8284516_trimmed.fq.sort.sort.q10.rmdup.narrowPeak_peak_14391	51	.	4.92627	7.97021	5.11222	62
chr14	90459167	90459317	SRR8284516_trimmed.fq.sort.sort.q10.rmdup.narrowPeak_peak_14398	86	.	6.33378	11.7874	8.65746	236
chr14	93394764	93394859	SRR8284516_trimmed.fq.sort.sort.q10.rmdup.narrowPeak_peak_14407	59	.	5.27815	8.88473	5.95035	85
chr14	98167627	98167858	SRR8284516_trimmed.fq.sort.sort.q10.rmdup.narrowPeak_peak_14426	38	.	3.47375	6.56288	3.86025	190
chr14	98168059	98168306	SRR8284516_trimmed.fq.sort.sort.q10.rmdup.narrowPeak_peak_14427	154	.	6.31359	18.9201	15.4307	168
chr14	98169131	98169468	SRR8284516_trimmed.fq.sort.sort.q10.rmdup.narrowPeak_peak_14428	112	.	5.39724	14.5703	11.2915	139
chr14	98963797	98963970	SRR8284516_trimmed.fq.sort.sort.q10.rmdup.narrowPeak_peak_14433	51	.	4.92627	7.97021	5.11222	61
chr14	99045471	99045620	SRR8284516_trimmed.fq.sort.sort.q10.rmdup.narrowPeak_peak_14436	183	.	6.61507	21.9259	18.3029	459
chr14	99046439	99046883	SRR8284516_trimmed.fq.sort.sort.q10.rmdup.narrowPeak_peak_14437	124	.	5.41765	15.7546	12.4163	115
chr14	99467688	99467837	SRR8284516_trimmed.fq.sort.sort.q10.rmdup.narrowPeak_peak_14446	77	.	5.9819	10.7949	7.72606	146
chr14	99480101	99480269	SRR8284516_trimmed.fq.sort.sort.q10.rmdup.narrowPeak_peak_14447	55	.	5.02816	8.46032	5.56614	178
chr14	99583671	99583809	SRR8284516_trimmed.fq.sort.sort.q10.rmdup.narrowPeak_peak_14449	28	.	3.87064	5.41182	2.86017	108
chr14	100260746	100260928	SRR8284516_trimmed.fq.sort.sort.q10.rmdup.narrowPeak_peak_14459	92	.	6.46522	12.4199	9.25613	130
chr14	100284306	100284533	SRR8284516_trimmed.fq.sort.sort.q10.rmdup.narrowPeak_peak_14460	327	.	7.98599	36.915	32.7024	114
chr14	100286596	100286776	SRR8284516_trimmed.fq.sort.sort.q10.rmdup.narrowPeak_peak_14463	73	.	3.87898	10.3947	7.35494	252
chr14	100353649	100354203	SRR8284516_trimmed.fq.sort.sort.q10.rmdup.narrowPeak_peak_14468	198	.	7.02103	23.496	19.8072	412
chr14	100458437	100458622	SRR8284516_trimmed.fq.sort.sort.q10.rmdup.narrowPeak_peak_14471	48	.	3.6294	7.64809	4.83007	115
chr14	100460028	100460244	SRR8284516_trimmed.fq.sort.sort.q10.rmdup.narrowPeak_peak_14472	86	.	4.56353	11.7339	8.61124	113
chr14	100619837	100619966	SRR8284516_trimmed.fq.sort.sort.q10.rmdup.narrowPeak_peak_14477	54	.	4.93032	8.29261	5.41084	71
chr14	100889153	100889433	SRR8284516_trimmed.fq.sort.sort.q10.rmdup.narrowPeak_peak_14486	286	.	9.85373	32.7393	28.6832	179
chr14	101008088	101008389	SRR8284516_trimmed.fq.sort.sort.q10.rmdup.narrowPeak_peak_14490	83	.	6.15595	11.4801	8.37149	143
chr14	101254886	101255026	SRR8284516_trimmed.fq.sort.sort.q10.rmdup.narrowPeak_peak_14492	43	.	4.5744	7.08511	4.31344	34
chr14	101478140	101478401	SRR8284516_trimmed.fq.sort.sort.q10.rmdup.narrowPeak_peak_14496	176	.	7.70021	21.2733	17.6793	186
chr14	101640115	101640717	SRR8284516_trimmed.fq.sort.sort.q10.rmdup.narrowPeak_peak_14498	153	.	7.94679	18.7855	15.3026	208
chr14	101653707	101653993	SRR8284516_trimmed.fq.sort.sort.q10.rmdup.narrowPeak_peak_14499	648	.	16.6934	70.1531	64.8904	135
chr14	101973300	101973432	SRR8284516_trimmed.fq.sort.sort.q10.rmdup.narrowPeak_peak_14505	51	.	4.92627	7.97021	5.11222	102
chr14	101984968	101985145	SRR8284516_trimmed.fq.sort.sort.q10.rmdup.narrowPeak_peak_14506	68	.	5.63003	9.82682	6.82275	136
chr14	102337986	102338135	SRR8284516_trimmed.fq.sort.sort.q10.rmdup.narrowPeak_peak_14510	136	.	8.09316	17.0767	13.6727	115
chr14	102383708	102383839	SRR8284516_trimmed.fq.sort.sort.q10.rmdup.narrowPeak_peak_14512	43	.	4.5744	7.08511	4.31344	118
chr14	102402449	102402556	SRR8284516_trimmed.fq.sort.sort.q10.rmdup.narrowPeak_peak_14513	92	.	5.59883	12.3754	9.21383	270
chr14	102402677	102402823	SRR8284516_trimmed.fq.sort.sort.q10.rmdup.narrowPeak_peak_14513	92	.	5.59883	12.3754	9.21383	270
chr14	102411431	102411600	SRR8284516_trimmed.fq.sort.sort.q10.rmdup.narrowPeak_peak_14514	51	.	4.92627	7.97021	5.11222	83
chr14	102428051	102428113	SRR8284516_trimmed.fq.sort.sort.q10.rmdup.narrowPeak_peak_14515	77	.	5.9819	10.7949	7.72606	79
chr14	102858828	102859242	SRR8284516_trimmed.fq.sort.sort.q10.rmdup.narrowPeak_peak_14520	88	.	5.59739	11.9922	8.85145	316
chr14	103069725	103069894	SRR8284516_trimmed.fq.sort.sort.q10.rmdup.narrowPeak_peak_14522	89	.	6.30643	12.1412	8.99211	63
chr14	103099338	103099532	SRR8284516_trimmed.fq.sort.sort.q10.rmdup.narrowPeak_peak_14525	456	.	14.0782	50.313	45.6476	98
chr14	103231575	103231601	SRR8284516_trimmed.fq.sort.sort.q10.rmdup.narrowPeak_peak_14530	35	.	4.22252	6.23151	3.56051	37
chr14	103345854	103346128	SRR8284516_trimmed.fq.sort.sort.q10.rmdup.narrowPeak_peak_14532	51	.	4.92627	7.97021	5.11222	230
chr14	103346995	103347222	SRR8284516_trimmed.fq.sort.sort.q10.rmdup.narrowPeak_peak_14533	86	.	6.33378	11.7874	8.65746	104
chr14	103558312	103558467	SRR8284516_trimmed.fq.sort.sort.q10.rmdup.narrowPeak_peak_14535	43	.	4.5744	7.08511	4.31344	125
chr14	103719247	103719405	SRR8284516_trimmed.fq.sort.sort.q10.rmdup.narrowPeak_peak_14536	96	.	6.68566	12.8032	9.61536	90
chr14	104412391	104412556	SRR8284516_trimmed.fq.sort.sort.q10.rmdup.narrowPeak_peak_14543	128	.	7.63409	16.2613	12.8977	111
chr14	104521958	104522183	SRR8284516_trimmed.fq.sort.sort.q10.rmdup.narrowPeak_peak_14545	73	.	5.14668	10.3699	7.33171	107
chr14	104522468	104522685	SRR8284516_trimmed.fq.sort.sort.q10.rmdup.narrowPeak_peak_14546	292	.	10.9329	33.3025	29.2246	114
chr14	104698684	104698851	SRR8284516_trimmed.fq.sort.sort.q10.rmdup.narrowPeak_peak_14547	59	.	5.27815	8.88473	5.95035	103
chr14	104789835	104789984	SRR8284516_trimmed.fq.sort.sort.q10.rmdup.narrowPeak_peak_14549	76	.	5.52005	10.7223	7.66271	127
chr14	105176320	105176844	SRR8284516_trimmed.fq.sort.sort.q10.rmdup.narrowPeak_peak_14554	267	.	8.18358	30.708	26.7298	197
chr14	105177093	105177324	SRR8284516_trimmed.fq.sort.sort.q10.rmdup.narrowPeak_peak_14555	268	.	8.22424	30.8221	26.8392	126
chr14	105177455	105177677	SRR8284516_trimmed.fq.sort.sort.q10.rmdup.narrowPeak_peak_14556	120	.	5.41126	15.3597	12.0407	177
chr14	105259199	105259348	SRR8284516_trimmed.fq.sort.sort.q10.rmdup.narrowPeak_peak_14557	126	.	7.74129	15.9787	12.6278	340
chr14	105275320	105275386	SRR8284516_trimmed.fq.sort.sort.q10.rmdup.narrowPeak_peak_14558	47	.	4.69295	7.57759	4.76468	71
chr14	105494912	105495092	SRR8284516_trimmed.fq.sort.sort.q10.rmdup.narrowPeak_peak_14562	191	.	9.53195	22.8089	19.149	234
chr14	105506002	105506126	SRR8284516_trimmed.fq.sort.sort.q10.rmdup.narrowPeak_peak_14564	42	.	4.51452	6.98579	4.24338	113
chr14	105732211	105732413	SRR8284516_trimmed.fq.sort.sort.q10.rmdup.narrowPeak_peak_14571	226	.	8.59561	26.4079	22.6	147
chr14	105798210	105798361	SRR8284516_trimmed.fq.sort.sort.q10.rmdup.narrowPeak_peak_14574	28	.	3.56242	5.3547	2.85465	106
chr14	105896190	105896432	SRR8284516_trimmed.fq.sort.sort.q10.rmdup.narrowPeak_peak_14576	56	.	3.86997	8.49807	5.60135	235
chr14	105898677	105898870	SRR8284516_trimmed.fq.sort.sort.q10.rmdup.narrowPeak_peak_14577	206	.	7.33715	24.3403	20.6164	126
chr14	106263103	106263949	SRR8284516_trimmed.fq.sort.sort.q10.rmdup.narrowPeak_peak_14582	177	.	7.96178	21.3333	17.7366	370
chr14	106269893	106270028	SRR8284516_trimmed.fq.sort.sort.q10.rmdup.narrowPeak_peak_14583	51	.	4.92627	7.97021	5.11222	95
chr14	106365203	106365351	SRR8284516_trimmed.fq.sort.sort.q10.rmdup.narrowPeak_peak_14584	51	.	4.92627	7.97021	5.11222	56
chr14	109907046	109907201	SRR8284516_trimmed.fq.sort.sort.q10.rmdup.narrowPeak_peak_14591	51	.	4.92627	7.97021	5.11222	74
chr14	110445055	110445263	SRR8284516_trimmed.fq.sort.sort.q10.rmdup.narrowPeak_peak_14598	59	.	5.27815	8.88473	5.95035	88
chr14	110754232	110754472	SRR8284516_trimmed.fq.sort.sort.q10.rmdup.narrowPeak_peak_14599	93	.	6.04908	12.4777	9.31084	139
chr14	110754691	110754858	SRR8284516_trimmed.fq.sort.sort.q10.rmdup.narrowPeak_peak_14600	69	.	5.29786	9.95348	6.94139	96
chr14	114821194	114821415	SRR8284516_trimmed.fq.sort.sort.q10.rmdup.narrowPeak_peak_14606	67	.	5.35332	9.70155	6.71233	209
chr14	114855233	114855381	SRR8284516_trimmed.fq.sort.sort.q10.rmdup.narrowPeak_peak_14611	20	.	2.61233	4.34471	2.04245	23
chr14	114856622	114856882	SRR8284516_trimmed.fq.sort.sort.q10.rmdup.narrowPeak_peak_14612	181	.	6.09652	21.7206	18.1064	143
chr14	114876909	114877097	SRR8284516_trimmed.fq.sort.sort.q10.rmdup.narrowPeak_peak_14617	136	.	5.45918	17.0102	13.611	86
chr14	114877386	114877564	SRR8284516_trimmed.fq.sort.sort.q10.rmdup.narrowPeak_peak_14618	123	.	5.23818	15.6335	12.3012	137
chr14	115040287	115040479	SRR8284516_trimmed.fq.sort.sort.q10.rmdup.narrowPeak_peak_14622	150	.	6.68226	18.5008	15.03	147
chr14	115042311	115042645	SRR8284516_trimmed.fq.sort.sort.q10.rmdup.narrowPeak_peak_14623	161	.	6.80544	19.6979	16.1735	194
chr14	115190325	115190444	SRR8284516_trimmed.fq.sort.sort.q10.rmdup.narrowPeak_peak_14627	65	.	5.2795	9.57048	6.58977	58
chr14	115414738	115414785	SRR8284516_trimmed.fq.sort.sort.q10.rmdup.narrowPeak_peak_14634	65	.	3.96052	9.54146	6.56281	96
chr14	115436651	115436692	SRR8284516_trimmed.fq.sort.sort.q10.rmdup.narrowPeak_peak_14638	39	.	4.13858	6.62181	3.91341	67
chr14	115450165	115450341	SRR8284516_trimmed.fq.sort.sort.q10.rmdup.narrowPeak_peak_14640	73	.	4.98623	10.394	7.3543	145
chr14	115462844	115463297	SRR8284516_trimmed.fq.sort.sort.q10.rmdup.narrowPeak_peak_14641	112	.	6.44607	14.4836	11.2089	331
chr14	115473302	115473479	SRR8284516_trimmed.fq.sort.sort.q10.rmdup.narrowPeak_peak_14643	77	.	5.35045	10.7663	7.70358	130
chr14	115994344	115994759	SRR8284516_trimmed.fq.sort.sort.q10.rmdup.narrowPeak_peak_14648	210	.	7.68758	24.747	21.0072	300
chr14	116812239	116812300	SRR8284516_trimmed.fq.sort.sort.q10.rmdup.narrowPeak_peak_14652	35	.	4.22252	6.23151	3.56051	116
chr14	116925269	116925399	SRR8284516_trimmed.fq.sort.sort.q10.rmdup.narrowPeak_peak_14654	47	.	3.40271	7.53515	4.72619	73
chr14	116925958	116926451	SRR8284516_trimmed.fq.sort.sort.q10.rmdup.narrowPeak_peak_14655	189	.	6.2383	22.5836	18.9335	669
chr14	116927034	116927231	SRR8284516_trimmed.fq.sort.sort.q10.rmdup.narrowPeak_peak_14656	65	.	3.86045	9.53824	6.55989	51
chr14	117002086	117002221	SRR8284516_trimmed.fq.sort.sort.q10.rmdup.narrowPeak_peak_14660	35	.	4.22252	6.23151	3.56051	54
chr14	117008939	117009088	SRR8284516_trimmed.fq.sort.sort.q10.rmdup.narrowPeak_peak_14661	64	.	5.36337	9.37059	6.40345	140
chr14	117016471	117016660	SRR8284516_trimmed.fq.sort.sort.q10.rmdup.narrowPeak_peak_14662	61	.	4.54133	9.14858	6.1965	146
chr14	117058720	117058875	SRR8284516_trimmed.fq.sort.sort.q10.rmdup.narrowPeak_peak_14665	28	.	3.87064	5.41182	2.86017	74
chr14	117240255	117240495	SRR8284516_trimmed.fq.sort.sort.q10.rmdup.narrowPeak_peak_14669	34	.	3.71839	6.11392	3.48569	69
chr14	117340946	117341185	SRR8284516_trimmed.fq.sort.sort.q10.rmdup.narrowPeak_peak_14672	385	.	13.0154	43.0141	38.5873	144
chr14	117578197	117578401	SRR8284516_trimmed.fq.sort.sort.q10.rmdup.narrowPeak_peak_14681	32	.	3.98301	5.83681	3.23934	133
chr14	117628937	117629070	SRR8284516_trimmed.fq.sort.sort.q10.rmdup.narrowPeak_peak_14683	43	.	4.5744	7.08511	4.31344	115
chr14	117721989	117722277	SRR8284516_trimmed.fq.sort.sort.q10.rmdup.narrowPeak_peak_14687	53	.	4.52995	8.19906	5.32382	73
chr14	117937512	117937715	SRR8284516_trimmed.fq.sort.sort.q10.rmdup.narrowPeak_peak_14693	59	.	4.89688	8.88026	5.95035	457
chr14	118131727	118131760	SRR8284516_trimmed.fq.sort.sort.q10.rmdup.narrowPeak_peak_14697	53	.	4.38169	8.21469	5.33843	65
chr14	118132236	118132638	SRR8284516_trimmed.fq.sort.sort.q10.rmdup.narrowPeak_peak_14698	175	.	7.62125	21.0996	17.5129	177
chr14	118136682	118136840	SRR8284516_trimmed.fq.sort.sort.q10.rmdup.narrowPeak_peak_14699	81	.	5.24209	11.2709	8.17473	109
chr14	118506900	118507017	SRR8284516_trimmed.fq.sort.sort.q10.rmdup.narrowPeak_peak_14701	62	.	4.8929	9.20137	6.24566	67
chr14	118784835	118785006	SRR8284516_trimmed.fq.sort.sort.q10.rmdup.narrowPeak_peak_14712	138	.	7.42603	17.298	13.8837	112
chr14	118840202	118840325	SRR8284516_trimmed.fq.sort.sort.q10.rmdup.narrowPeak_peak_14713	61	.	5.23355	9.14605	6.19434	127
chr14	118950916	118951126	SRR8284516_trimmed.fq.sort.sort.q10.rmdup.narrowPeak_peak_14719	114	.	7.05943	14.765	11.4768	108
chr14	118982673	118982786	SRR8284516_trimmed.fq.sort.sort.q10.rmdup.narrowPeak_peak_14722	42	.	4.3679	7.02156	4.2762	100
chr14	119007073	119007242	SRR8284516_trimmed.fq.sort.sort.q10.rmdup.narrowPeak_peak_14723	35	.	4.22252	6.23151	3.56051	94
chr14	119034371	119034446	SRR8284516_trimmed.fq.sort.sort.q10.rmdup.narrowPeak_peak_14724	42	.	4.17827	6.96605	4.22553	99
chr14	119043679	119043865	SRR8284516_trimmed.fq.sort.sort.q10.rmdup.narrowPeak_peak_14726	47	.	4.69295	7.57759	4.76468	139
chr14	119098938	119099125	SRR8284516_trimmed.fq.sort.sort.q10.rmdup.narrowPeak_peak_14730	194	.	8.3366	23.1642	19.4893	114
chr14	119099567	119099918	SRR8284516_trimmed.fq.sort.sort.q10.rmdup.narrowPeak_peak_14731	201	.	8.42886	23.8912	20.1859	92
chr14	119359399	119359477	SRR8284516_trimmed.fq.sort.sort.q10.rmdup.narrowPeak_peak_14734	68	.	5.63003	9.82682	6.82275	81
chr14	120276663	120276811	SRR8284516_trimmed.fq.sort.sort.q10.rmdup.narrowPeak_peak_14741	43	.	2.99555	7.16095	4.38295	102
chr14	120277366	120277493	SRR8284516_trimmed.fq.sort.sort.q10.rmdup.narrowPeak_peak_14742	66	.	3.47856	9.61764	6.63353	64
chr14	120278930	120279110	SRR8284516_trimmed.fq.sort.sort.q10.rmdup.narrowPeak_peak_14743	31	.	2.73081	5.78656	3.19483	235
chr14	120297232	120297359	SRR8284516_trimmed.fq.sort.sort.q10.rmdup.narrowPeak_peak_14747	30	.	3.58901	5.63309	3.05809	83
chr14	120477188	120477380	SRR8284516_trimmed.fq.sort.sort.q10.rmdup.narrowPeak_peak_14754	72	.	4.64496	10.3254	7.29017	182
chr14	120477891	120478230	SRR8284516_trimmed.fq.sort.sort.q10.rmdup.narrowPeak_peak_14755	608	.	15.3108	65.978	60.825	224
chr14	120539055	120539115	SRR8284516_trimmed.fq.sort.sort.q10.rmdup.narrowPeak_peak_14756	44	.	4.32077	7.22317	4.43943	44
chr14	120539559	120539810	SRR8284516_trimmed.fq.sort.sort.q10.rmdup.narrowPeak_peak_14757	59	.	4.91784	8.91858	5.98175	132
chr14	120849804	120850071	SRR8284516_trimmed.fq.sort.sort.q10.rmdup.narrowPeak_peak_14760	103	.	5.62041	13.573	10.3459	196
chr14	120910285	120910685	SRR8284516_trimmed.fq.sort.sort.q10.rmdup.narrowPeak_peak_14762	324	.	10.0008	36.6857	32.4807	144
chr14	120911695	120911927	SRR8284516_trimmed.fq.sort.sort.q10.rmdup.narrowPeak_peak_14763	132	.	6.06132	16.5989	13.2189	123
chr14	121036570	121036720	SRR8284516_trimmed.fq.sort.sort.q10.rmdup.narrowPeak_peak_14768	29	.	2.88066	5.52495	2.96197	61
chr14	121036863	121037090	SRR8284516_trimmed.fq.sort.sort.q10.rmdup.narrowPeak_peak_14769	201	.	6.37472	23.8772	20.1727	92
chr14	121038276	121038697	SRR8284516_trimmed.fq.sort.sort.q10.rmdup.narrowPeak_peak_14771	101	.	4.56381	13.3374	10.1223	294
chr14	121052065	121052322	SRR8284516_trimmed.fq.sort.sort.q10.rmdup.narrowPeak_peak_14772	89	.	4.06913	12.098	8.95116	271
chr14	121053669	121053845	SRR8284516_trimmed.fq.sort.sort.q10.rmdup.narrowPeak_peak_14773	127	.	4.82124	16.1308	12.773	350
chr14	121056964	121057051	SRR8284516_trimmed.fq.sort.sort.q10.rmdup.narrowPeak_peak_14774	44	.	3.14511	7.23245	4.44854	75
chr14	121073555	121073676	SRR8284516_trimmed.fq.sort.sort.q10.rmdup.narrowPeak_peak_14776	54	.	4.60256	8.3355	5.45024	163
chr14	121106783	121106983	SRR8284516_trimmed.fq.sort.sort.q10.rmdup.narrowPeak_peak_14779	83	.	3.87685	11.4622	8.35499	161
chr14	121108348	121108553	SRR8284516_trimmed.fq.sort.sort.q10.rmdup.narrowPeak_peak_14780	59	.	3.33233	8.89601	5.96078	93
chr14	121198902	121199223	SRR8284516_trimmed.fq.sort.sort.q10.rmdup.narrowPeak_peak_14785	162	.	6.49398	19.8207	16.2909	284
chr14	121234139	121234155	SRR8284516_trimmed.fq.sort.sort.q10.rmdup.narrowPeak_peak_14788	70	.	4.65156	10.0178	7.0018	76
chr14	121247139	121247379	SRR8284516_trimmed.fq.sort.sort.q10.rmdup.narrowPeak_peak_14789	71	.	4.09438	10.1813	7.15501	156
chr14	121248050	121248386	SRR8284516_trimmed.fq.sort.sort.q10.rmdup.narrowPeak_peak_14790	82	.	4.29172	11.309	8.21074	137
chr14	121378603	121378795	SRR8284516_trimmed.fq.sort.sort.q10.rmdup.narrowPeak_peak_14791	28	.	3.34971	5.40243	2.86017	141
chr14	121379481	121380021	SRR8284516_trimmed.fq.sort.sort.q10.rmdup.narrowPeak_peak_14792	151	.	7.1483	18.6235	15.1471	277
chr14	121630179	121630374	SRR8284516_trimmed.fq.sort.sort.q10.rmdup.narrowPeak_peak_14804	53	.	4.70921	8.22006	5.34307	93
chr14	121740305	121740482	SRR8284516_trimmed.fq.sort.sort.q10.rmdup.narrowPeak_peak_14812	127	.	7.28597	16.0931	12.7369	97
chr14	121798075	121798526	SRR8284516_trimmed.fq.sort.sort.q10.rmdup.narrowPeak_peak_14813	393	.	15.2356	43.8198	39.3666	170
chr14	121878093	121878400	SRR8284516_trimmed.fq.sort.sort.q10.rmdup.narrowPeak_peak_14815	322	.	9.66399	36.411	32.2162	144
chr14	121878744	121879050	SRR8284516_trimmed.fq.sort.sort.q10.rmdup.narrowPeak_peak_14816	130	.	5.80341	16.371	13.0022	145
chr14	121984512	121984698	SRR8284516_trimmed.fq.sort.sort.q10.rmdup.narrowPeak_peak_14819	20	.	3.00231	4.33333	2.03277	136
chr14	122105136	122105670	SRR8284516_trimmed.fq.sort.sort.q10.rmdup.narrowPeak_peak_14824	230	.	7.19182	26.8362	23.0103	98
chr14	122106719	122106883	SRR8284516_trimmed.fq.sort.sort.q10.rmdup.narrowPeak_peak_14825	153	.	5.69676	18.8727	15.3857	111
chr14	122107253	122107454	SRR8284516_trimmed.fq.sort.sort.q10.rmdup.narrowPeak_peak_14826	219	.	6.82108	25.7173	21.9372	142
chr14	122181797	122181995	SRR8284516_trimmed.fq.sort.sort.q10.rmdup.narrowPeak_peak_14828	67	.	5.40369	9.79063	6.79521	113
chr14	122200655	122201033	SRR8284516_trimmed.fq.sort.sort.q10.rmdup.narrowPeak_peak_14829	221	.	7.94758	25.9077	22.1194	114
chr14	122255926	122256081	SRR8284516_trimmed.fq.sort.sort.q10.rmdup.narrowPeak_peak_14832	59	.	5.08582	8.88842	5.95366	101
chr14	122375604	122375786	SRR8284516_trimmed.fq.sort.sort.q10.rmdup.narrowPeak_peak_14837	68	.	5.2521	9.86965	6.86287	324
chr14	122413544	122413881	SRR8284516_trimmed.fq.sort.sort.q10.rmdup.narrowPeak_peak_14839	135	.	7.00135	16.9238	13.529	242
chr14	122453129	122453314	SRR8284516_trimmed.fq.sort.sort.q10.rmdup.narrowPeak_peak_14840	38	.	4.27294	6.58178	3.87716	101
chr14	122463113	122463267	SRR8284516_trimmed.fq.sort.sort.q10.rmdup.narrowPeak_peak_14842	48	.	3.99227	7.70152	4.87865	55
chr14	122463829	122464114	SRR8284516_trimmed.fq.sort.sort.q10.rmdup.narrowPeak_peak_14844	89	.	5.14107	12.1263	8.97796	190
chr14	122476461	122476911	SRR8284516_trimmed.fq.sort.sort.q10.rmdup.narrowPeak_peak_14846	180	.	6.53509	21.7043	18.0907	323
chr14	122593615	122593807	SRR8284516_trimmed.fq.sort.sort.q10.rmdup.narrowPeak_peak_14849	99	.	6.43304	13.1908	9.98294	103
chr14	122635879	122636013	SRR8284516_trimmed.fq.sort.sort.q10.rmdup.narrowPeak_peak_14850	57	.	4.77474	8.65577	5.74732	53
chr14	122684355	122684453	SRR8284516_trimmed.fq.sort.sort.q10.rmdup.narrowPeak_peak_14856	25	.	3.59806	4.96822	2.51794	91
chr14	122691652	122691835	SRR8284516_trimmed.fq.sort.sort.q10.rmdup.narrowPeak_peak_14857	46	.	4.60163	7.42252	4.62262	130
chr14	122983493	122983974	SRR8284516_trimmed.fq.sort.sort.q10.rmdup.narrowPeak_peak_14865	154	.	7.54894	18.9842	15.4922	259
chr15	3270700	3270963	SRR8284516_trimmed.fq.sort.sort.q10.rmdup.narrowPeak_peak_14870	356	.	12.8664	39.9372	35.6181	170
chr15	3523638	3523781	SRR8284516_trimmed.fq.sort.sort.q10.rmdup.narrowPeak_peak_14874	59	.	5.27815	8.88473	5.95035	84
chr15	3979558	3979757	SRR8284516_trimmed.fq.sort.sort.q10.rmdup.narrowPeak_peak_14878	126	.	7.74129	15.9787	12.6278	131
chr15	3995330	3995713	SRR8284516_trimmed.fq.sort.sort.q10.rmdup.narrowPeak_peak_14879	406	.	12.7322	45.1665	40.668	252
chr15	3996275	3996521	SRR8284516_trimmed.fq.sort.sort.q10.rmdup.narrowPeak_peak_14880	141	.	6.88574	17.5974	14.169	127
chr15	4026145	4026335	SRR8284516_trimmed.fq.sort.sort.q10.rmdup.narrowPeak_peak_14881	51	.	4.92627	7.97021	5.11222	66
chr15	5115866	5116282	SRR8284516_trimmed.fq.sort.sort.q10.rmdup.narrowPeak_peak_14886	202	.	6.13591	23.9619	20.2539	295
chr15	5116697	5117234	SRR8284516_trimmed.fq.sort.sort.q10.rmdup.narrowPeak_peak_14887	356	.	8.24959	39.9502	35.6306	403
chr15	5144331	5144455	SRR8284516_trimmed.fq.sort.sort.q10.rmdup.narrowPeak_peak_14890	64	.	4.81598	9.38241	6.41437	71
chr15	5185584	5185870	SRR8284516_trimmed.fq.sort.sort.q10.rmdup.narrowPeak_peak_14891	172	.	7.49319	20.8157	17.2418	278
chr15	5279594	5279687	SRR8284516_trimmed.fq.sort.sort.q10.rmdup.narrowPeak_peak_14895	51	.	4.92627	7.97021	5.11222	79
chr15	5644051	5644384	SRR8284516_trimmed.fq.sort.sort.q10.rmdup.narrowPeak_peak_14896	59	.	5.27815	8.88473	5.95035	396
chr15	6386349	6386559	SRR8284516_trimmed.fq.sort.sort.q10.rmdup.narrowPeak_peak_14903	86	.	5.68551	11.7848	8.65746	119
chr15	6565135	6565305	SRR8284516_trimmed.fq.sort.sort.q10.rmdup.narrowPeak_peak_14906	75	.	5.66822	10.6223	7.56855	101
chr15	6708410	6708624	SRR8284516_trimmed.fq.sort.sort.q10.rmdup.narrowPeak_peak_14908	308	.	11.4581	35.0383	30.8951	145
chr15	7061839	7062014	SRR8284516_trimmed.fq.sort.sort.q10.rmdup.narrowPeak_peak_14914	177	.	8.72548	21.3021	17.707	102
chr15	7137693	7137809	SRR8284516_trimmed.fq.sort.sort.q10.rmdup.narrowPeak_peak_14915	23	.	3.37041	4.79909	2.37053	36
chr15	8098750	8099166	SRR8284516_trimmed.fq.sort.sort.q10.rmdup.narrowPeak_peak_14926	168	.	8.78906	20.361	16.8078	323
chr15	8108890	8109013	SRR8284516_trimmed.fq.sort.sort.q10.rmdup.narrowPeak_peak_14927	48	.	4.27694	7.71663	4.89241	97
chr15	8109220	8109761	SRR8284516_trimmed.fq.sort.sort.q10.rmdup.narrowPeak_peak_14928	250	.	9.73929	28.948	25.039	288
chr15	8168624	8168874	SRR8284516_trimmed.fq.sort.sort.q10.rmdup.narrowPeak_peak_14929	113	.	6.99301	14.6446	11.3618	207
chr15	8169164	8169423	SRR8284516_trimmed.fq.sort.sort.q10.rmdup.narrowPeak_peak_14930	96	.	6.4792	12.8576	9.66695	127
chr15	8443492	8443676	SRR8284516_trimmed.fq.sort.sort.q10.rmdup.narrowPeak_peak_14935	92	.	4.84396	12.4576	9.29179	188
chr15	8444058	8444323	SRR8284516_trimmed.fq.sort.sort.q10.rmdup.narrowPeak_peak_14936	65	.	4.19492	9.57581	6.59474	217
chr15	9070525	9071015	SRR8284516_trimmed.fq.sort.sort.q10.rmdup.narrowPeak_peak_14947	206	.	7.95978	24.395	20.6688	147
chr15	9071882	9072153	SRR8284516_trimmed.fq.sort.sort.q10.rmdup.narrowPeak_peak_14948	133	.	6.1323	16.7692	13.381	85
chr15	9085346	9085532	SRR8284516_trimmed.fq.sort.sort.q10.rmdup.narrowPeak_peak_14949	40	.	3.90892	6.73136	4.01273	160
chr15	9139477	9139625	SRR8284516_trimmed.fq.sort.sort.q10.rmdup.narrowPeak_peak_14952	35	.	3.53901	6.23809	3.56658	44
chr15	9140616	9140822	SRR8284516_trimmed.fq.sort.sort.q10.rmdup.narrowPeak_peak_14953	213	.	8.26734	25.1155	21.3602	110
chr15	9140900	9141100	SRR8284516_trimmed.fq.sort.sort.q10.rmdup.narrowPeak_peak_14953	213	.	8.26734	25.1155	21.3602	110
chr15	10485494	10485888	SRR8284516_trimmed.fq.sort.sort.q10.rmdup.narrowPeak_peak_14957	222	.	7.4219	26.0357	22.2423	305
chr15	10486121	10486695	SRR8284516_trimmed.fq.sort.sort.q10.rmdup.narrowPeak_peak_14958	214	.	7.30795	25.2339	21.4741	455
chr15	10539974	10540153	SRR8284516_trimmed.fq.sort.sort.q10.rmdup.narrowPeak_peak_14959	96	.	5.47429	12.869	9.67802	100
chr15	10540817	10541022	SRR8284516_trimmed.fq.sort.sort.q10.rmdup.narrowPeak_peak_14960	66	.	4.59841	9.58339	6.60208	113
chr15	10633913	10634077	SRR8284516_trimmed.fq.sort.sort.q10.rmdup.narrowPeak_peak_14967	86	.	3.95699	11.7293	8.60695	91
chr15	10634520	10634692	SRR8284516_trimmed.fq.sort.sort.q10.rmdup.narrowPeak_peak_14968	73	.	3.77699	10.344	7.30761	109
chr15	10635245	10635394	SRR8284516_trimmed.fq.sort.sort.q10.rmdup.narrowPeak_peak_14969	72	.	3.8277	10.2389	7.20921	89
chr15	10648376	10648524	SRR8284516_trimmed.fq.sort.sort.q10.rmdup.narrowPeak_peak_14970	54	.	4.31426	8.37544	5.48743	72
chr15	10662248	10662394	SRR8284516_trimmed.fq.sort.sort.q10.rmdup.narrowPeak_peak_14971	55	.	4.49506	8.43748	5.54509	98
chr15	10696817	10696959	SRR8284516_trimmed.fq.sort.sort.q10.rmdup.narrowPeak_peak_14973	54	.	4.60256	8.3355	5.45024	69
chr15	10713703	10714434	SRR8284516_trimmed.fq.sort.sort.q10.rmdup.narrowPeak_peak_14975	237	.	8.02276	27.6517	23.7938	182
chr15	10981451	10981619	SRR8284516_trimmed.fq.sort.sort.q10.rmdup.narrowPeak_peak_14984	33	.	3.87689	5.9059	3.30049	99
chr15	11063714	11063996	SRR8284516_trimmed.fq.sort.sort.q10.rmdup.narrowPeak_peak_14986	76	.	5.69476	10.6696	7.61333	301
chr15	11152594	11152646	SRR8284516_trimmed.fq.sort.sort.q10.rmdup.narrowPeak_peak_14988	43	.	4.5744	7.08511	4.31344	39
chr15	11174324	11174905	SRR8284516_trimmed.fq.sort.sort.q10.rmdup.narrowPeak_peak_14989	119	.	6.39827	15.242	11.9283	515
chr15	11351543	11351598	SRR8284516_trimmed.fq.sort.sort.q10.rmdup.narrowPeak_peak_14990	39	.	4.31492	6.65239	3.94133	78
chr15	11399435	11399567	SRR8284516_trimmed.fq.sort.sort.q10.rmdup.narrowPeak_peak_14991	64	.	5.2077	9.44235	6.47025	77
chr15	11399894	11400094	SRR8284516_trimmed.fq.sort.sort.q10.rmdup.narrowPeak_peak_14992	93	.	6.29802	12.5322	9.36203	118
chr15	11429105	11429241	SRR8284516_trimmed.fq.sort.sort.q10.rmdup.narrowPeak_peak_14993	68	.	5.63003	9.82682	6.82275	133
chr15	11786959	11787114	SRR8284516_trimmed.fq.sort.sort.q10.rmdup.narrowPeak_peak_14999	31	.	3.92516	5.74067	3.15345	195
chr15	11994817	11995072	SRR8284516_trimmed.fq.sort.sort.q10.rmdup.narrowPeak_peak_15002	97	.	4.89171	12.921	9.72729	108
chr15	12117417	12117660	SRR8284516_trimmed.fq.sort.sort.q10.rmdup.narrowPeak_peak_15008	147	.	5.88158	18.1939	14.7372	190
chr15	12117885	12118005	SRR8284516_trimmed.fq.sort.sort.q10.rmdup.narrowPeak_peak_15009	47	.	3.58563	7.53981	4.73011	70
chr15	12118134	12118338	SRR8284516_trimmed.fq.sort.sort.q10.rmdup.narrowPeak_peak_15010	382	.	9.96602	42.6225	38.2085	95
chr15	12118720	12119226	SRR8284516_trimmed.fq.sort.sort.q10.rmdup.narrowPeak_peak_15011	66	.	4.11428	9.66298	6.67626	52
chr15	12204366	12204806	SRR8284516_trimmed.fq.sort.sort.q10.rmdup.narrowPeak_peak_15016	100	.	5.4631	13.221	10.0119	91
chr15	12322090	12322310	SRR8284516_trimmed.fq.sort.sort.q10.rmdup.narrowPeak_peak_15020	153	.	6.29678	18.8769	15.3898	116
chr15	12824236	12824561	SRR8284516_trimmed.fq.sort.sort.q10.rmdup.narrowPeak_peak_15032	509	.	11.8407	55.8068	50.9643	212
chr15	13238065	13238184	SRR8284516_trimmed.fq.sort.sort.q10.rmdup.narrowPeak_peak_15048	42	.	4.51452	6.98579	4.24338	120
chr15	21007759	21007835	SRR8284516_trimmed.fq.sort.sort.q10.rmdup.narrowPeak_peak_15058	43	.	4.5744	7.08511	4.31344	78
chr15	24267326	24267442	SRR8284516_trimmed.fq.sort.sort.q10.rmdup.narrowPeak_peak_15063	22	.	3.51877	4.62881	2.22071	76
chr15	24699091	24699481	SRR8284516_trimmed.fq.sort.sort.q10.rmdup.narrowPeak_peak_15065	126	.	7.74129	15.9787	12.6278	195
chr15	25412253	25412663	SRR8284516_trimmed.fq.sort.sort.q10.rmdup.narrowPeak_peak_15071	316	.	9.21611	35.7856	31.6137	260
chr15	25622742	25622907	SRR8284516_trimmed.fq.sort.sort.q10.rmdup.narrowPeak_peak_15079	131	.	6.02644	16.5148	13.1391	129
chr15	25625353	25625613	SRR8284516_trimmed.fq.sort.sort.q10.rmdup.narrowPeak_peak_15080	37	.	3.43655	6.47841	3.78359	90
chr15	25641604	25641668	SRR8284516_trimmed.fq.sort.sort.q10.rmdup.narrowPeak_peak_15082	31	.	3.18742	5.69546	3.11402	197
chr15	25654061	25654263	SRR8284516_trimmed.fq.sort.sort.q10.rmdup.narrowPeak_peak_15083	53	.	4.08797	8.18417	5.30977	113
chr15	25699332	25699433	SRR8284516_trimmed.fq.sort.sort.q10.rmdup.narrowPeak_peak_15087	32	.	3.71589	5.86565	3.26529	113
chr15	25774189	25774383	SRR8284516_trimmed.fq.sort.sort.q10.rmdup.narrowPeak_peak_15089	69	.	3.67107	10.0075	6.99245	113
chr15	25774683	25774896	SRR8284516_trimmed.fq.sort.sort.q10.rmdup.narrowPeak_peak_15090	59	.	3.48306	8.92684	5.98963	121
chr15	25776323	25776543	SRR8284516_trimmed.fq.sort.sort.q10.rmdup.narrowPeak_peak_15091	59	.	3.47073	8.88836	5.95366	164
chr15	25983972	25984276	SRR8284516_trimmed.fq.sort.sort.q10.rmdup.narrowPeak_peak_15097	225	.	8.56766	26.3435	22.5383	146
chr15	25985068	25985303	SRR8284516_trimmed.fq.sort.sort.q10.rmdup.narrowPeak_peak_15099	109	.	5.70873	14.1601	10.9011	203
chr15	26665074	26665158	SRR8284516_trimmed.fq.sort.sort.q10.rmdup.narrowPeak_peak_15104	51	.	4.92627	7.97021	5.11222	107
chr15	27216333	27216494	SRR8284516_trimmed.fq.sort.sort.q10.rmdup.narrowPeak_peak_15111	37	.	3.91972	6.49143	3.79606	166
chr15	27217043	27217192	SRR8284516_trimmed.fq.sort.sort.q10.rmdup.narrowPeak_peak_15112	113	.	6.31313	14.6416	11.3591	427
chr15	27217416	27217545	SRR8284516_trimmed.fq.sort.sort.q10.rmdup.narrowPeak_peak_15112	113	.	6.31313	14.6416	11.3591	427
chr15	27569327	27569483	SRR8284516_trimmed.fq.sort.sort.q10.rmdup.narrowPeak_peak_15115	22	.	3.18752	4.67728	2.26298	80
chr15	27630934	27631242	SRR8284516_trimmed.fq.sort.sort.q10.rmdup.narrowPeak_peak_15117	267	.	10.0166	30.7279	26.7489	103
chr15	27779309	27779639	SRR8284516_trimmed.fq.sort.sort.q10.rmdup.narrowPeak_peak_15121	161	.	4.05046	19.6735	16.1501	201
chr15	27783736	27784033	SRR8284516_trimmed.fq.sort.sort.q10.rmdup.narrowPeak_peak_15123	127	.	3.54471	16.0982	12.742	101
chr15	27797350	27797440	SRR8284516_trimmed.fq.sort.sort.q10.rmdup.narrowPeak_peak_15124	54	.	3.43197	8.30562	5.42266	121
chr15	27811224	27811469	SRR8284516_trimmed.fq.sort.sort.q10.rmdup.narrowPeak_peak_15127	115	.	5.08412	14.8393	11.5471	81
chr15	27811983	27812182	SRR8284516_trimmed.fq.sort.sort.q10.rmdup.narrowPeak_peak_15128	85	.	4.55255	11.7051	8.5838	111
chr15	27818030	27818154	SRR8284516_trimmed.fq.sort.sort.q10.rmdup.narrowPeak_peak_15129	35	.	3.75978	6.19212	3.55541	106
chr15	27914382	27914620	SRR8284516_trimmed.fq.sort.sort.q10.rmdup.narrowPeak_peak_15132	52	.	4.17399	8.08473	5.21806	301
chr15	27923440	27923660	SRR8284516_trimmed.fq.sort.sort.q10.rmdup.narrowPeak_peak_15133	71	.	5.06945	10.2178	7.18868	127
chr15	27935404	27935697	SRR8284516_trimmed.fq.sort.sort.q10.rmdup.narrowPeak_peak_15134	82	.	5.29814	11.3862	8.2829	47
chr15	28024668	28024982	SRR8284516_trimmed.fq.sort.sort.q10.rmdup.narrowPeak_peak_15141	334	.	11.2003	37.6932	33.4531	127
chr15	28181973	28182148	SRR8284516_trimmed.fq.sort.sort.q10.rmdup.narrowPeak_peak_15144	22	.	3.51877	4.62881	2.22071	188
chr15	29325003	29325169	SRR8284516_trimmed.fq.sort.sort.q10.rmdup.narrowPeak_peak_15145	28	.	3.87064	5.41182	2.86017	129
chr15	30204741	30204779	SRR8284516_trimmed.fq.sort.sort.q10.rmdup.narrowPeak_peak_15147	43	.	4.5744	7.08511	4.31344	65
chr15	31453388	31453574	SRR8284516_trimmed.fq.sort.sort.q10.rmdup.narrowPeak_peak_15158	179	.	8.05072	21.5206	17.9161	123
chr15	31453775	31453992	SRR8284516_trimmed.fq.sort.sort.q10.rmdup.narrowPeak_peak_15159	120	.	6.44522	15.3393	12.0207	122
chr15	31529936	31530620	SRR8284516_trimmed.fq.sort.sort.q10.rmdup.narrowPeak_peak_15161	444	.	11.3319	49.0391	44.4147	597
chr15	31531438	31531721	SRR8284516_trimmed.fq.sort.sort.q10.rmdup.narrowPeak_peak_15162	174	.	6.62483	21.0537	17.4689	147
chr15	31601019	31601759	SRR8284516_trimmed.fq.sort.sort.q10.rmdup.narrowPeak_peak_15164	497	.	8.75881	54.536	49.7346	580
chr15	31626955	31627215	SRR8284516_trimmed.fq.sort.sort.q10.rmdup.narrowPeak_peak_15167	126	.	6.33656	15.9662	12.618	129
chr15	31627328	31627492	SRR8284516_trimmed.fq.sort.sort.q10.rmdup.narrowPeak_peak_15168	40	.	3.79634	6.76694	4.04496	73
chr15	31690013	31690222	SRR8284516_trimmed.fq.sort.sort.q10.rmdup.narrowPeak_peak_15170	74	.	5.40387	10.5063	7.46004	212
chr15	32156364	32156534	SRR8284516_trimmed.fq.sort.sort.q10.rmdup.narrowPeak_peak_15179	76	.	5.49641	10.6785	7.62157	93
chr15	32244301	32244510	SRR8284516_trimmed.fq.sort.sort.q10.rmdup.narrowPeak_peak_15181	70	.	4.69564	10.1139	7.09166	93
chr15	32246281	32246479	SRR8284516_trimmed.fq.sort.sort.q10.rmdup.narrowPeak_peak_15183	62	.	4.41251	9.18333	6.22891	73
chr15	32320456	32320611	SRR8284516_trimmed.fq.sort.sort.q10.rmdup.narrowPeak_peak_15187	50	.	4.7016	7.89661	5.05807	91
chr15	32447441	32447701	SRR8284516_trimmed.fq.sort.sort.q10.rmdup.narrowPeak_peak_15192	212	.	8.97252	25.0495	21.2968	169
chr15	32480753	32480906	SRR8284516_trimmed.fq.sort.sort.q10.rmdup.narrowPeak_peak_15194	40	.	4.40141	6.79731	4.07252	71
chr15	32596644	32596825	SRR8284516_trimmed.fq.sort.sort.q10.rmdup.narrowPeak_peak_15195	22	.	3.51877	4.62881	2.22071	78
chr15	32618734	32618798	SRR8284516_trimmed.fq.sort.sort.q10.rmdup.narrowPeak_peak_15196	40	.	4.37946	6.76061	4.03902	206
chr15	32641167	32641304	SRR8284516_trimmed.fq.sort.sort.q10.rmdup.narrowPeak_peak_15197	72	.	5.12715	10.3315	7.29581	421
chr15	32686660	32686816	SRR8284516_trimmed.fq.sort.sort.q10.rmdup.narrowPeak_peak_15199	51	.	4.92627	7.97021	5.11222	51
chr15	32920559	32920768	SRR8284516_trimmed.fq.sort.sort.q10.rmdup.narrowPeak_peak_15200	258	.	11.0281	29.7483	25.8071	108
chr15	32920869	32921065	SRR8284516_trimmed.fq.sort.sort.q10.rmdup.narrowPeak_peak_15201	109	.	6.73937	14.1804	10.9205	130
chr15	33083353	33083616	SRR8284516_trimmed.fq.sort.sort.q10.rmdup.narrowPeak_peak_15203	77	.	5.9819	10.7949	7.72606	70
chr15	33483969	33484210	SRR8284516_trimmed.fq.sort.sort.q10.rmdup.narrowPeak_peak_15208	65	.	5.4444	9.5099	6.53313	129
chr15	34082866	34083186	SRR8284516_trimmed.fq.sort.sort.q10.rmdup.narrowPeak_peak_15212	582	.	12.7316	63.2857	58.2121	231
chr15	34083356	34083928	SRR8284516_trimmed.fq.sort.sort.q10.rmdup.narrowPeak_peak_15213	97	.	4.7856	12.9802	9.78331	70
chr15	34238131	34238424	SRR8284516_trimmed.fq.sort.sort.q10.rmdup.narrowPeak_peak_15214	231	.	9.34343	26.9513	23.1212	139
chr15	34238806	34239028	SRR8284516_trimmed.fq.sort.sort.q10.rmdup.narrowPeak_peak_15215	65	.	4.71565	9.50747	6.53106	71
chr15	34442466	34443218	SRR8284516_trimmed.fq.sort.sort.q10.rmdup.narrowPeak_peak_15218	452	.	11.1622	49.8564	45.2047	614
chr15	34582562	34582685	SRR8284516_trimmed.fq.sort.sort.q10.rmdup.narrowPeak_peak_15221	25	.	3.37102	5.01183	2.55621	112
chr15	34600295	34600499	SRR8284516_trimmed.fq.sort.sort.q10.rmdup.narrowPeak_peak_15222	48	.	4.76385	7.69742	4.87474	168
chr15	34751584	34751868	SRR8284516_trimmed.fq.sort.sort.q10.rmdup.narrowPeak_peak_15225	63	.	5.1609	9.35852	6.39222	364
chr15	35130115	35130342	SRR8284516_trimmed.fq.sort.sort.q10.rmdup.narrowPeak_peak_15238	66	.	5.52792	9.65286	6.66681	95
chr15	35155185	35155397	SRR8284516_trimmed.fq.sort.sort.q10.rmdup.narrowPeak_peak_15240	93	.	6.26881	12.4794	9.31221	395
chr15	35208043	35208205	SRR8284516_trimmed.fq.sort.sort.q10.rmdup.narrowPeak_peak_15241	106	.	5.93599	13.8604	10.6163	195
chr15	35208413	35208566	SRR8284516_trimmed.fq.sort.sort.q10.rmdup.narrowPeak_peak_15242	60	.	4.62512	9.00507	6.06262	75
chr15	35539924	35540010	SRR8284516_trimmed.fq.sort.sort.q10.rmdup.narrowPeak_peak_15252	51	.	4.92627	7.97021	5.11222	116
chr15	35757589	35757724	SRR8284516_trimmed.fq.sort.sort.q10.rmdup.narrowPeak_peak_15256	49	.	4.81232	7.77908	4.95001	92
chr15	35810143	35810255	SRR8284516_trimmed.fq.sort.sort.q10.rmdup.narrowPeak_peak_15260	43	.	4.28425	7.15755	4.37991	101
chr15	35937725	35938166	SRR8284516_trimmed.fq.sort.sort.q10.rmdup.narrowPeak_peak_15263	107	.	6.64894	14.0133	10.7615	315
chr15	36127003	36127006	SRR8284516_trimmed.fq.sort.sort.q10.rmdup.narrowPeak_peak_15266	28	.	3.72671	5.40815	2.86017	129
chr15	36173722	36173913	SRR8284516_trimmed.fq.sort.sort.q10.rmdup.narrowPeak_peak_15267	125	.	7.7193	15.9402	12.5928	114
chr15	36174090	36174268	SRR8284516_trimmed.fq.sort.sort.q10.rmdup.narrowPeak_peak_15268	120	.	7.4114	15.3964	12.0755	90
chr15	36179407	36179634	SRR8284516_trimmed.fq.sort.sort.q10.rmdup.narrowPeak_peak_15269	79	.	5.69135	11.0375	7.95457	134
chr15	36189723	36189909	SRR8284516_trimmed.fq.sort.sort.q10.rmdup.narrowPeak_peak_15270	46	.	4.60163	7.42252	4.62262	142
chr15	36214442	36214693	SRR8284516_trimmed.fq.sort.sort.q10.rmdup.narrowPeak_peak_15272	86	.	5.86098	11.7322	8.60962	214
chr15	36282291	36282456	SRR8284516_trimmed.fq.sort.sort.q10.rmdup.narrowPeak_peak_15274	100	.	6.25711	13.2778	10.0654	704
chr15	36283410	36283618	SRR8284516_trimmed.fq.sort.sort.q10.rmdup.narrowPeak_peak_15275	44	.	4.33927	7.25633	4.47002	131
chr15	36324052	36324197	SRR8284516_trimmed.fq.sort.sort.q10.rmdup.narrowPeak_peak_15276	78	.	5.83128	10.9118	7.83605	72
chr15	36496342	36496506	SRR8284516_trimmed.fq.sort.sort.q10.rmdup.narrowPeak_peak_15282	68	.	5.22952	9.82818	6.8239	158
chr15	36607803	36608128	SRR8284516_trimmed.fq.sort.sort.q10.rmdup.narrowPeak_peak_15284	126	.	5.4978	15.9696	12.6211	268
chr15	36608323	36608497	SRR8284516_trimmed.fq.sort.sort.q10.rmdup.narrowPeak_peak_15285	188	.	6.66623	22.5191	18.8714	119
chr15	36609376	36609549	SRR8284516_trimmed.fq.sort.sort.q10.rmdup.narrowPeak_peak_15286	208	.	7.05936	24.5457	20.8137	128
chr15	36609860	36610008	SRR8284516_trimmed.fq.sort.sort.q10.rmdup.narrowPeak_peak_15287	59	.	3.9116	8.87009	5.94625	76
chr15	36622010	36622259	SRR8284516_trimmed.fq.sort.sort.q10.rmdup.narrowPeak_peak_15288	59	.	4.91784	8.91858	5.98175	139
chr15	36740509	36740797	SRR8284516_trimmed.fq.sort.sort.q10.rmdup.narrowPeak_peak_15294	42	.	4.34783	6.98682	4.24389	61
chr15	36780089	36780276	SRR8284516_trimmed.fq.sort.sort.q10.rmdup.narrowPeak_peak_15297	66	.	5.14109	9.66511	6.67812	104
chr15	36794033	36794541	SRR8284516_trimmed.fq.sort.sort.q10.rmdup.narrowPeak_peak_15301	515	.	9.34064	56.4496	51.5875	343
chr15	37006437	37006709	SRR8284516_trimmed.fq.sort.sort.q10.rmdup.narrowPeak_peak_15309	103	.	4.63978	13.5628	10.3364	126
chr15	37007590	37008244	SRR8284516_trimmed.fq.sort.sort.q10.rmdup.narrowPeak_peak_15310	370	.	8.99837	41.3976	37.0264	339
chr15	37052856	37053163	SRR8284516_trimmed.fq.sort.sort.q10.rmdup.narrowPeak_peak_15312	227	.	7.61193	26.5556	22.7413	138
chr15	37053726	37053883	SRR8284516_trimmed.fq.sort.sort.q10.rmdup.narrowPeak_peak_15313	83	.	4.5772	11.4492	8.34234	291
chr15	37378401	37378577	SRR8284516_trimmed.fq.sort.sort.q10.rmdup.narrowPeak_peak_15319	80	.	5.36316	11.154	8.06448	67
chr15	37763758	37763921	SRR8284516_trimmed.fq.sort.sort.q10.rmdup.narrowPeak_peak_15325	19	.	3.28688	4.2579	1.96725	114
chr15	37960471	37960845	SRR8284516_trimmed.fq.sort.sort.q10.rmdup.narrowPeak_peak_15329	119	.	7.07779	15.2485	11.9344	102
chr15	37961440	37961624	SRR8284516_trimmed.fq.sort.sort.q10.rmdup.narrowPeak_peak_15330	109	.	6.73937	14.1804	10.9205	49
chr15	37987903	37988058	SRR8284516_trimmed.fq.sort.sort.q10.rmdup.narrowPeak_peak_15332	51	.	4.92627	7.97021	5.11222	81
chr15	38281391	38281555	SRR8284516_trimmed.fq.sort.sort.q10.rmdup.narrowPeak_peak_15341	67	.	5.02327	9.78497	6.79012	86
chr15	38288450	38288564	SRR8284516_trimmed.fq.sort.sort.q10.rmdup.narrowPeak_peak_15343	72	.	5.12715	10.3315	7.29581	106
chr15	38517964	38518221	SRR8284516_trimmed.fq.sort.sort.q10.rmdup.narrowPeak_peak_15349	100	.	5.30994	13.2413	10.0312	142
chr15	38518928	38519247	SRR8284516_trimmed.fq.sort.sort.q10.rmdup.narrowPeak_peak_15350	314	.	9.83323	35.6623	31.4951	207
chr15	38519658	38519881	SRR8284516_trimmed.fq.sort.sort.q10.rmdup.narrowPeak_peak_15351	86	.	4.97453	11.7457	8.62203	146
chr15	38662005	38662533	SRR8284516_trimmed.fq.sort.sort.q10.rmdup.narrowPeak_peak_15352	181	.	8.42666	21.7744	18.158	399
chr15	38946500	38946592	SRR8284516_trimmed.fq.sort.sort.q10.rmdup.narrowPeak_peak_15356	48	.	4.38452	7.62853	4.8115	116
chr15	38974566	38974880	SRR8284516_trimmed.fq.sort.sort.q10.rmdup.narrowPeak_peak_15357	105	.	6.7707	13.8041	10.5655	97
chr15	39113092	39113388	SRR8284516_trimmed.fq.sort.sort.q10.rmdup.narrowPeak_peak_15361	157	.	7.46417	19.2938	15.7882	168
chr15	39815337	39815508	SRR8284516_trimmed.fq.sort.sort.q10.rmdup.narrowPeak_peak_15366	79	.	5.15126	11.0827	7.99713	137
chr15	39942791	39943250	SRR8284516_trimmed.fq.sort.sort.q10.rmdup.narrowPeak_peak_15369	165	.	7.15649	20.0559	16.5153	332
chr15	39943409	39943713	SRR8284516_trimmed.fq.sort.sort.q10.rmdup.narrowPeak_peak_15369	165	.	7.15649	20.0559	16.5153	332
chr15	39944251	39944449	SRR8284516_trimmed.fq.sort.sort.q10.rmdup.narrowPeak_peak_15370	66	.	4.62841	9.64722	6.66141	58
chr15	41788415	41788536	SRR8284516_trimmed.fq.sort.sort.q10.rmdup.narrowPeak_peak_15380	43	.	4.5744	7.08511	4.31344	90
chr15	41788740	41788898	SRR8284516_trimmed.fq.sort.sort.q10.rmdup.narrowPeak_peak_15381	287	.	12.6676	32.7987	28.7403	113
chr15	41832233	41832369	SRR8284516_trimmed.fq.sort.sort.q10.rmdup.narrowPeak_peak_15382	59	.	5.27815	8.88473	5.95035	133
chr15	42065866	42066473	SRR8284516_trimmed.fq.sort.sort.q10.rmdup.narrowPeak_peak_15387	129	.	7.67178	16.3289	12.9621	168
chr15	43281951	43282728	SRR8284516_trimmed.fq.sort.sort.q10.rmdup.narrowPeak_peak_15402	322	.	10.9292	36.4425	32.2466	644
chr15	43390327	43390697	SRR8284516_trimmed.fq.sort.sort.q10.rmdup.narrowPeak_peak_15404	172	.	8.49842	20.8669	17.2909	268
chr15	43477242	43477677	SRR8284516_trimmed.fq.sort.sort.q10.rmdup.narrowPeak_peak_15408	126	.	7.74129	15.9787	12.6278	301
chr15	43545822	43545970	SRR8284516_trimmed.fq.sort.sort.q10.rmdup.narrowPeak_peak_15409	51	.	4.92627	7.97021	5.11222	56
chr15	43994651	43994758	SRR8284516_trimmed.fq.sort.sort.q10.rmdup.narrowPeak_peak_15412	59	.	5.27815	8.88473	5.95035	143
chr15	44427285	44427494	SRR8284516_trimmed.fq.sort.sort.q10.rmdup.narrowPeak_peak_15414	128	.	6.07681	16.2204	12.8582	136
chr15	44427594	44427793	SRR8284516_trimmed.fq.sort.sort.q10.rmdup.narrowPeak_peak_15414	128	.	6.07681	16.2204	12.8582	136
chr15	44428090	44428282	SRR8284516_trimmed.fq.sort.sort.q10.rmdup.narrowPeak_peak_15415	154	.	6.68449	18.9555	15.4645	83
chr15	44428490	44428687	SRR8284516_trimmed.fq.sort.sort.q10.rmdup.narrowPeak_peak_15415	154	.	6.68449	18.9555	15.4645	83
chr15	44618702	44618911	SRR8284516_trimmed.fq.sort.sort.q10.rmdup.narrowPeak_peak_15417	228	.	9.48067	26.6692	22.8504	104
chr15	44619437	44619895	SRR8284516_trimmed.fq.sort.sort.q10.rmdup.narrowPeak_peak_15418	182	.	8.23469	21.9044	18.2823	353
chr15	47533904	47534068	SRR8284516_trimmed.fq.sort.sort.q10.rmdup.narrowPeak_peak_15420	68	.	5.63003	9.82682	6.82275	68
chr15	49874508	49874697	SRR8284516_trimmed.fq.sort.sort.q10.rmdup.narrowPeak_peak_15422	96	.	6.68566	12.8032	9.61536	139
chr15	50654047	50654157	SRR8284516_trimmed.fq.sort.sort.q10.rmdup.narrowPeak_peak_15424	48	.	4.73998	7.65713	4.83781	45
chr15	50674526	50674672	SRR8284516_trimmed.fq.sort.sort.q10.rmdup.narrowPeak_peak_15428	86	.	6.33378	11.7874	8.65746	98
chr15	50687241	50687549	SRR8284516_trimmed.fq.sort.sort.q10.rmdup.narrowPeak_peak_15429	149	.	5.54103	18.4053	14.9389	105
chr15	50694353	50694581	SRR8284516_trimmed.fq.sort.sort.q10.rmdup.narrowPeak_peak_15430	65	.	3.46741	9.57991	6.59879	116
chr15	50698063	50698231	SRR8284516_trimmed.fq.sort.sort.q10.rmdup.narrowPeak_peak_15432	91	.	4.31942	12.2943	9.13683	99
chr15	50711830	50712030	SRR8284516_trimmed.fq.sort.sort.q10.rmdup.narrowPeak_peak_15433	43	.	4.38816	7.05656	4.30787	105
chr15	50731079	50731227	SRR8284516_trimmed.fq.sort.sort.q10.rmdup.narrowPeak_peak_15434	51	.	4.92627	7.97021	5.11222	39
chr15	50747501	50747772	SRR8284516_trimmed.fq.sort.sort.q10.rmdup.narrowPeak_peak_15436	70	.	4.38789	10.0426	7.02527	94
chr15	50888476	50888826	SRR8284516_trimmed.fq.sort.sort.q10.rmdup.narrowPeak_peak_15443	193	.	6.52068	22.9985	19.3303	307
chr15	50889175	50889343	SRR8284516_trimmed.fq.sort.sort.q10.rmdup.narrowPeak_peak_15444	137	.	5.52113	17.1873	13.7785	96
chr15	50890385	50890560	SRR8284516_trimmed.fq.sort.sort.q10.rmdup.narrowPeak_peak_15445	60	.	3.86041	9.00564	6.06312	104
chr15	51622547	51622646	SRR8284516_trimmed.fq.sort.sort.q10.rmdup.narrowPeak_peak_15452	59	.	5.27815	8.88473	5.95035	120
chr15	51797406	51797601	SRR8284516_trimmed.fq.sort.sort.q10.rmdup.narrowPeak_peak_15455	74	.	4.01062	10.5106	7.46412	90
chr15	51843919	51844049	SRR8284516_trimmed.fq.sort.sort.q10.rmdup.narrowPeak_peak_15461	29	.	3.81437	5.55557	2.98911	82
chr15	51864880	51865489	SRR8284516_trimmed.fq.sort.sort.q10.rmdup.narrowPeak_peak_15465	468	.	11.5278	51.5639	46.858	499
chr15	51877521	51877990	SRR8284516_trimmed.fq.sort.sort.q10.rmdup.narrowPeak_peak_15466	59	.	5.27815	8.88473	5.95035	293
chr15	51951823	51951933	SRR8284516_trimmed.fq.sort.sort.q10.rmdup.narrowPeak_peak_15468	28	.	3.87064	5.41182	2.86017	90
chr15	51990419	51990820	SRR8284516_trimmed.fq.sort.sort.q10.rmdup.narrowPeak_peak_15469	71	.	4.86652	10.147	7.12291	115
chr15	51990956	51991340	SRR8284516_trimmed.fq.sort.sort.q10.rmdup.narrowPeak_peak_15470	311	.	10.9938	35.3226	31.1687	278
chr15	52673065	52673158	SRR8284516_trimmed.fq.sort.sort.q10.rmdup.narrowPeak_peak_15473	33	.	3.87689	5.9059	3.30049	103
chr15	52712597	52712913	SRR8284516_trimmed.fq.sort.sort.q10.rmdup.narrowPeak_peak_15475	92	.	6.23986	12.427	9.2626	108
chr15	53317085	53317212	SRR8284516_trimmed.fq.sort.sort.q10.rmdup.narrowPeak_peak_15487	43	.	3.86631	7.16906	4.38996	60
chr15	53345308	53345631	SRR8284516_trimmed.fq.sort.sort.q10.rmdup.narrowPeak_peak_15491	96	.	5.45661	12.8302	9.64107	246
chr15	55071703	55071976	SRR8284516_trimmed.fq.sort.sort.q10.rmdup.narrowPeak_peak_15506	72	.	5.10777	10.2934	7.26039	104
chr15	55072260	55072539	SRR8284516_trimmed.fq.sort.sort.q10.rmdup.narrowPeak_peak_15507	329	.	11.53	37.1322	32.9126	128
chr15	55090671	55090777	SRR8284516_trimmed.fq.sort.sort.q10.rmdup.narrowPeak_peak_15509	24	.	3.39866	4.84802	2.41337	41
chr15	55198387	55198466	SRR8284516_trimmed.fq.sort.sort.q10.rmdup.narrowPeak_peak_15513	26	.	3.54736	5.10366	2.63651	99
chr15	55458282	55458500	SRR8284516_trimmed.fq.sort.sort.q10.rmdup.narrowPeak_peak_15517	116	.	7.38941	14.8998	11.6027	115
chr15	55556763	55557795	SRR8284516_trimmed.fq.sort.sort.q10.rmdup.narrowPeak_peak_15519	493	.	11.7417	54.1758	49.3851	891
chr15	55868646	55868651	SRR8284516_trimmed.fq.sort.sort.q10.rmdup.narrowPeak_peak_15526	43	.	4.5744	7.08511	4.31344	64
chr15	56078006	56078198	SRR8284516_trimmed.fq.sort.sort.q10.rmdup.narrowPeak_peak_15528	155	.	8.34296	19.0239	15.5301	438
chr15	56456527	56456684	SRR8284516_trimmed.fq.sort.sort.q10.rmdup.narrowPeak_peak_15534	43	.	4.5744	7.08511	4.31344	121
chr15	56485668	56485839	SRR8284516_trimmed.fq.sort.sort.q10.rmdup.narrowPeak_peak_15535	28	.	3.87064	5.41182	2.86017	46
chr15	56686026	56686300	SRR8284516_trimmed.fq.sort.sort.q10.rmdup.narrowPeak_peak_15538	112	.	6.47179	14.5343	11.2571	308
chr15	56693484	56693593	SRR8284516_trimmed.fq.sort.sort.q10.rmdup.narrowPeak_peak_15540	59	.	4.39367	8.83959	5.91854	67
chr15	56695684	56695822	SRR8284516_trimmed.fq.sort.sort.q10.rmdup.narrowPeak_peak_15542	55	.	4.34345	8.43541	5.54327	65
chr15	56856642	56856790	SRR8284516_trimmed.fq.sort.sort.q10.rmdup.narrowPeak_peak_15543	51	.	4.92627	7.97021	5.11222	43
chr15	57976194	57976636	SRR8284516_trimmed.fq.sort.sort.q10.rmdup.narrowPeak_peak_15557	76	.	4.66563	10.6963	7.63819	310
chr15	58075569	58075728	SRR8284516_trimmed.fq.sort.sort.q10.rmdup.narrowPeak_peak_15560	48	.	4.55373	7.63735	4.81963	92
chr15	58076142	58076372	SRR8284516_trimmed.fq.sort.sort.q10.rmdup.narrowPeak_peak_15561	35	.	4.03727	6.18182	3.54585	204
chr15	58076982	58077201	SRR8284516_trimmed.fq.sort.sort.q10.rmdup.narrowPeak_peak_15562	81	.	5.82036	11.2725	8.17617	105
chr15	58133975	58134133	SRR8284516_trimmed.fq.sort.sort.q10.rmdup.narrowPeak_peak_15563	62	.	4.03823	9.18861	6.23398	127
chr15	58134294	58135000	SRR8284516_trimmed.fq.sort.sort.q10.rmdup.narrowPeak_peak_15564	298	.	8.57605	33.9774	29.8743	565
chr15	58140923	58141049	SRR8284516_trimmed.fq.sort.sort.q10.rmdup.narrowPeak_peak_15565	56	.	3.98984	8.51697	5.61885	56
chr15	58141416	58141794	SRR8284516_trimmed.fq.sort.sort.q10.rmdup.narrowPeak_peak_15566	251	.	8.36307	29.0671	25.1528	111
chr15	58415074	58415239	SRR8284516_trimmed.fq.sort.sort.q10.rmdup.narrowPeak_peak_15574	100	.	5.63876	13.2269	10.0172	114
chr15	58415716	58416297	SRR8284516_trimmed.fq.sort.sort.q10.rmdup.narrowPeak_peak_15575	174	.	7.59529	21.0423	17.4583	482
chr15	58823844	58824087	SRR8284516_trimmed.fq.sort.sort.q10.rmdup.narrowPeak_peak_15579	56	.	4.87924	8.52399	5.6252	134
chr15	58872683	58873288	SRR8284516_trimmed.fq.sort.sort.q10.rmdup.narrowPeak_peak_15580	184	.	7.42574	22.1257	18.4945	231
chr15	58888173	58888298	SRR8284516_trimmed.fq.sort.sort.q10.rmdup.narrowPeak_peak_15581	344	.	10.817	38.7051	34.4301	483
chr15	58888389	58888760	SRR8284516_trimmed.fq.sort.sort.q10.rmdup.narrowPeak_peak_15581	344	.	10.817	38.7051	34.4301	483
chr15	58889429	58889720	SRR8284516_trimmed.fq.sort.sort.q10.rmdup.narrowPeak_peak_15582	158	.	6.84875	19.3434	15.8342	177
chr15	58933072	58933227	SRR8284516_trimmed.fq.sort.sort.q10.rmdup.narrowPeak_peak_15583	318	.	9.50709	35.9956	31.8166	487
chr15	58933314	58933688	SRR8284516_trimmed.fq.sort.sort.q10.rmdup.narrowPeak_peak_15583	318	.	9.50709	35.9956	31.8166	487
chr15	58933877	58934011	SRR8284516_trimmed.fq.sort.sort.q10.rmdup.narrowPeak_peak_15584	51	.	3.86029	7.94482	5.10226	41
chr15	59041708	59041942	SRR8284516_trimmed.fq.sort.sort.q10.rmdup.narrowPeak_peak_15591	90	.	5.02551	12.2125	9.0594	98
chr15	59170171	59170201	SRR8284516_trimmed.fq.sort.sort.q10.rmdup.narrowPeak_peak_15598	35	.	4.22252	6.23151	3.56051	109
chr15	59248456	59248765	SRR8284516_trimmed.fq.sort.sort.q10.rmdup.narrowPeak_peak_15601	133	.	6.1323	16.7692	13.381	135
chr15	59250183	59250336	SRR8284516_trimmed.fq.sort.sort.q10.rmdup.narrowPeak_peak_15602	53	.	3.97938	8.21872	5.3421	72
chr15	59314566	59314706	SRR8284516_trimmed.fq.sort.sort.q10.rmdup.narrowPeak_peak_15604	142	.	5.84541	17.6896	14.2577	101
chr15	59315146	59315594	SRR8284516_trimmed.fq.sort.sort.q10.rmdup.narrowPeak_peak_15605	329	.	9.08324	37.121	32.9018	115
chr15	59315904	59316133	SRR8284516_trimmed.fq.sort.sort.q10.rmdup.narrowPeak_peak_15606	27	.	2.96228	5.17866	2.70182	103
chr15	59373786	59374085	SRR8284516_trimmed.fq.sort.sort.q10.rmdup.narrowPeak_peak_15608	122	.	6.00017	15.6289	12.2969	226
chr15	59374276	59374676	SRR8284516_trimmed.fq.sort.sort.q10.rmdup.narrowPeak_peak_15609	314	.	10.0459	35.5935	31.429	142
chr15	59435938	59436080	SRR8284516_trimmed.fq.sort.sort.q10.rmdup.narrowPeak_peak_15612	59	.	5.27815	8.88473	5.95035	45
chr15	59497221	59497357	SRR8284516_trimmed.fq.sort.sort.q10.rmdup.narrowPeak_peak_15616	96	.	6.68566	12.8032	9.61536	107
chr15	59520484	59520716	SRR8284516_trimmed.fq.sort.sort.q10.rmdup.narrowPeak_peak_15617	51	.	4.10722	7.94481	5.10226	103
chr15	59606188	59606346	SRR8284516_trimmed.fq.sort.sort.q10.rmdup.narrowPeak_peak_15623	51	.	4.92627	7.97021	5.11222	131
chr15	59647300	59647529	SRR8284516_trimmed.fq.sort.sort.q10.rmdup.narrowPeak_peak_15625	132	.	4.77989	16.6686	13.285	94
chr15	59647716	59648031	SRR8284516_trimmed.fq.sort.sort.q10.rmdup.narrowPeak_peak_15626	123	.	4.57645	15.6324	12.3004	124
chr15	59648490	59648733	SRR8284516_trimmed.fq.sort.sort.q10.rmdup.narrowPeak_peak_15627	84	.	3.9032	11.5504	8.4379	107
chr15	59840000	59840273	SRR8284516_trimmed.fq.sort.sort.q10.rmdup.narrowPeak_peak_15630	71	.	5.22782	10.1754	7.14957	128
chr15	60833841	60834024	SRR8284516_trimmed.fq.sort.sort.q10.rmdup.narrowPeak_peak_15639	51	.	4.92627	7.97021	5.11222	271
chr15	61984755	61985111	SRR8284516_trimmed.fq.sort.sort.q10.rmdup.narrowPeak_peak_15646	73	.	4.98623	10.394	7.3543	281
chr15	62037733	62037913	SRR8284516_trimmed.fq.sort.sort.q10.rmdup.narrowPeak_peak_15649	149	.	7.49064	18.3822	14.917	96
chr15	63193516	63193967	SRR8284516_trimmed.fq.sort.sort.q10.rmdup.narrowPeak_peak_15659	348	.	9.59079	39.1575	34.8663	230
chr15	63572972	63573121	SRR8284516_trimmed.fq.sort.sort.q10.rmdup.narrowPeak_peak_15661	43	.	4.5744	7.08511	4.31344	81
chr15	63714098	63714330	SRR8284516_trimmed.fq.sort.sort.q10.rmdup.narrowPeak_peak_15663	184	.	8.06215	22.0573	18.429	156
chr15	63997353	63997667	SRR8284516_trimmed.fq.sort.sort.q10.rmdup.narrowPeak_peak_15667	104	.	6.25204	13.6821	10.4495	274
chr15	64313161	64313286	SRR8284516_trimmed.fq.sort.sort.q10.rmdup.narrowPeak_peak_15676	55	.	4.34345	8.43541	5.54327	54
chr15	64313598	64313757	SRR8284516_trimmed.fq.sort.sort.q10.rmdup.narrowPeak_peak_15677	62	.	4.57206	9.2123	6.2557	125
chr15	64377584	64377904	SRR8284516_trimmed.fq.sort.sort.q10.rmdup.narrowPeak_peak_15678	36	.	3.27547	6.32294	3.64341	50
chr15	64381721	64381911	SRR8284516_trimmed.fq.sort.sort.q10.rmdup.narrowPeak_peak_15679	129	.	5.63679	16.3379	12.9703	103
chr15	64383022	64383286	SRR8284516_trimmed.fq.sort.sort.q10.rmdup.narrowPeak_peak_15681	101	.	5.54939	13.4147	10.1957	139
chr15	66578278	66578418	SRR8284516_trimmed.fq.sort.sort.q10.rmdup.narrowPeak_peak_15687	105	.	7.03753	13.841	10.5983	101
chr15	66731397	66731716	SRR8284516_trimmed.fq.sort.sort.q10.rmdup.narrowPeak_peak_15689	183	.	7.59022	22.019	18.3921	213
chr15	66984722	66984775	SRR8284516_trimmed.fq.sort.sort.q10.rmdup.narrowPeak_peak_15695	39	.	4.17512	6.68595	3.97203	230
chr15	67176517	67176709	SRR8284516_trimmed.fq.sort.sort.q10.rmdup.narrowPeak_peak_15699	52	.	4.62856	8.07455	5.20864	101
chr15	67177208	67177310	SRR8284516_trimmed.fq.sort.sort.q10.rmdup.narrowPeak_peak_15700	54	.	4.79272	8.3698	5.48274	90
chr15	68258074	68258328	SRR8284516_trimmed.fq.sort.sort.q10.rmdup.narrowPeak_peak_15707	217	.	8.0064	25.5376	21.7651	146
chr15	68258728	68258896	SRR8284516_trimmed.fq.sort.sort.q10.rmdup.narrowPeak_peak_15708	96	.	5.29834	12.8465	9.65645	117
chr15	68363538	68363730	SRR8284516_trimmed.fq.sort.sort.q10.rmdup.narrowPeak_peak_15709	101	.	6.7714	13.3757	10.1587	116
chr15	72810128	72810322	SRR8284516_trimmed.fq.sort.sort.q10.rmdup.narrowPeak_peak_15718	168	.	8.53867	20.4206	16.8649	122
chr15	73021896	73022084	SRR8284516_trimmed.fq.sort.sort.q10.rmdup.narrowPeak_peak_15726	62	.	4.87329	9.16434	6.21105	274
chr15	73089993	73090249	SRR8284516_trimmed.fq.sort.sort.q10.rmdup.narrowPeak_peak_15731	209	.	7.47575	24.7032	20.9646	149
chr15	73090431	73090609	SRR8284516_trimmed.fq.sort.sort.q10.rmdup.narrowPeak_peak_15732	315	.	9.4053	35.7236	31.5541	139
chr15	73090915	73091298	SRR8284516_trimmed.fq.sort.sort.q10.rmdup.narrowPeak_peak_15733	125	.	5.63698	15.9469	12.5991	133
chr15	73183500	73183649	SRR8284516_trimmed.fq.sort.sort.q10.rmdup.narrowPeak_peak_15735	66	.	3.97846	9.58941	6.60729	123
chr15	73183853	73184556	SRR8284516_trimmed.fq.sort.sort.q10.rmdup.narrowPeak_peak_15736	96	.	4.74083	12.8593	9.66853	629
chr15	73321295	73321559	SRR8284516_trimmed.fq.sort.sort.q10.rmdup.narrowPeak_peak_15743	117	.	6.74082	15.0586	11.7537	115
chr15	73321950	73322140	SRR8284516_trimmed.fq.sort.sort.q10.rmdup.narrowPeak_peak_15744	29	.	3.62117	5.45877	2.90253	29
chr15	73423403	73423827	SRR8284516_trimmed.fq.sort.sort.q10.rmdup.narrowPeak_peak_15745	158	.	6.86985	19.3928	15.8816	239
chr15	73645991	73646141	SRR8284516_trimmed.fq.sort.sort.q10.rmdup.narrowPeak_peak_15749	75	.	5.47298	10.635	7.58064	98
chr15	73667914	73668171	SRR8284516_trimmed.fq.sort.sort.q10.rmdup.narrowPeak_peak_15750	323	.	8.70229	36.5498	32.3498	138
chr15	73668523	73668769	SRR8284516_trimmed.fq.sort.sort.q10.rmdup.narrowPeak_peak_15751	70	.	4.04895	10.058	7.03951	101
chr15	73682561	73682725	SRR8284516_trimmed.fq.sort.sort.q10.rmdup.narrowPeak_peak_15752	167	.	6.6721	20.2761	16.7259	131
chr15	73732427	73732658	SRR8284516_trimmed.fq.sort.sort.q10.rmdup.narrowPeak_peak_15754	59	.	3.60847	8.82232	5.90198	133
chr15	73732955	73733105	SRR8284516_trimmed.fq.sort.sort.q10.rmdup.narrowPeak_peak_15755	60	.	3.68128	9.03177	6.08765	119
chr15	74709316	74709675	SRR8284516_trimmed.fq.sort.sort.q10.rmdup.narrowPeak_peak_15761	165	.	7.15649	20.0559	16.5153	266
chr15	74831015	74831188	SRR8284516_trimmed.fq.sort.sort.q10.rmdup.narrowPeak_peak_15762	43	.	4.5744	7.08511	4.31344	47
chr15	75818347	75818617	SRR8284516_trimmed.fq.sort.sort.q10.rmdup.narrowPeak_peak_15771	118	.	5.34438	15.183	11.8722	174
chr15	75841398	75841898	SRR8284516_trimmed.fq.sort.sort.q10.rmdup.narrowPeak_peak_15772	283	.	10.2099	32.354	28.3123	348
chr15	75908757	75908995	SRR8284516_trimmed.fq.sort.sort.q10.rmdup.narrowPeak_peak_15774	98	.	4.19698	13.0995	9.89651	118
chr15	75909267	75909626	SRR8284516_trimmed.fq.sort.sort.q10.rmdup.narrowPeak_peak_15775	1163	.	16.4951	122.758	116.4	275
chr15	75921108	75921450	SRR8284516_trimmed.fq.sort.sort.q10.rmdup.narrowPeak_peak_15777	225	.	7.91437	26.3379	22.5331	272
chr15	75929180	75929522	SRR8284516_trimmed.fq.sort.sort.q10.rmdup.narrowPeak_peak_15778	163	.	7.29062	19.8821	16.3494	210
chr15	75941294	75941654	SRR8284516_trimmed.fq.sort.sort.q10.rmdup.narrowPeak_peak_15779	231	.	9.37849	27.0256	23.1928	409
chr15	76069977	76070268	SRR8284516_trimmed.fq.sort.sort.q10.rmdup.narrowPeak_peak_15783	71	.	5.06945	10.2178	7.18868	169
chr15	76080210	76080483	SRR8284516_trimmed.fq.sort.sort.q10.rmdup.narrowPeak_peak_15785	126	.	4.77754	15.9861	12.6349	140
chr15	76080703	76080888	SRR8284516_trimmed.fq.sort.sort.q10.rmdup.narrowPeak_peak_15786	408	.	8.85217	45.4023	40.8964	127
chr15	76081140	76081467	SRR8284516_trimmed.fq.sort.sort.q10.rmdup.narrowPeak_peak_15787	279	.	7.14391	31.9675	27.9409	181
chr15	76114573	76114790	SRR8284516_trimmed.fq.sort.sort.q10.rmdup.narrowPeak_peak_15790	57	.	4.61444	8.66955	5.76008	137
chr15	76196192	76196401	SRR8284516_trimmed.fq.sort.sort.q10.rmdup.narrowPeak_peak_15792	38	.	3.82592	6.57055	3.86722	87
chr15	76214650	76214771	SRR8284516_trimmed.fq.sort.sort.q10.rmdup.narrowPeak_peak_15793	60	.	4.79642	9.01855	6.07485	96
chr15	76326943	76327101	SRR8284516_trimmed.fq.sort.sort.q10.rmdup.narrowPeak_peak_15794	119	.	4.77493	15.3039	11.9871	56
chr15	76327558	76328028	SRR8284516_trimmed.fq.sort.sort.q10.rmdup.narrowPeak_peak_15795	243	.	6.73683	28.2051	24.3247	160
chr15	76330770	76331059	SRR8284516_trimmed.fq.sort.sort.q10.rmdup.narrowPeak_peak_15796	100	.	4.2335	13.2219	10.0127	162
chr15	76343961	76344237	SRR8284516_trimmed.fq.sort.sort.q10.rmdup.narrowPeak_peak_15798	135	.	6.38298	16.9295	13.5342	303
chr15	76350029	76350191	SRR8284516_trimmed.fq.sort.sort.q10.rmdup.narrowPeak_peak_15799	105	.	4.95683	13.7842	10.5464	100
chr15	76350499	76350517	SRR8284516_trimmed.fq.sort.sort.q10.rmdup.narrowPeak_peak_15800	39	.	3.34203	6.70395	3.98817	114
chr15	76350787	76351061	SRR8284516_trimmed.fq.sort.sort.q10.rmdup.narrowPeak_peak_15801	127	.	5.3982	16.0794	12.7238	117
chr15	76351358	76351523	SRR8284516_trimmed.fq.sort.sort.q10.rmdup.narrowPeak_peak_15802	150	.	5.86074	18.5429	15.0703	260
chr15	76380069	76380194	SRR8284516_trimmed.fq.sort.sort.q10.rmdup.narrowPeak_peak_15804	42	.	4.34783	6.98682	4.24389	87
chr15	76466198	76466358	SRR8284516_trimmed.fq.sort.sort.q10.rmdup.narrowPeak_peak_15809	45	.	3.12616	7.37867	4.58267	166
chr15	76477532	76477788	SRR8284516_trimmed.fq.sort.sort.q10.rmdup.narrowPeak_peak_15811	121	.	5.17914	15.4669	12.1428	772
chr15	76477876	76478343	SRR8284516_trimmed.fq.sort.sort.q10.rmdup.narrowPeak_peak_15811	121	.	5.17914	15.4669	12.1428	772
chr15	76511340	76511583	SRR8284516_trimmed.fq.sort.sort.q10.rmdup.narrowPeak_peak_15812	150	.	7.81069	18.5242	15.0521	139
chr15	76523367	76523823	SRR8284516_trimmed.fq.sort.sort.q10.rmdup.narrowPeak_peak_15813	639	.	15.0545	69.1493	63.9131	182
chr15	76524141	76524390	SRR8284516_trimmed.fq.sort.sort.q10.rmdup.narrowPeak_peak_15814	20	.	2.8187	4.32514	2.02505	107
chr15	76538228	76538363	SRR8284516_trimmed.fq.sort.sort.q10.rmdup.narrowPeak_peak_15815	64	.	4.27446	9.47263	6.49844	42
chr15	76538979	76539148	SRR8284516_trimmed.fq.sort.sort.q10.rmdup.narrowPeak_peak_15816	102	.	5.23247	13.4226	10.2032	122
chr15	76606963	76607515	SRR8284516_trimmed.fq.sort.sort.q10.rmdup.narrowPeak_peak_15818	288	.	9.91801	32.8896	28.8278	397
chr15	76639303	76639894	SRR8284516_trimmed.fq.sort.sort.q10.rmdup.narrowPeak_peak_15821	234	.	9.21704	27.2459	23.404	445
chr15	76657219	76657458	SRR8284516_trimmed.fq.sort.sort.q10.rmdup.narrowPeak_peak_15822	49	.	3.91053	7.79327	4.96316	104
chr15	76659938	76660109	SRR8284516_trimmed.fq.sort.sort.q10.rmdup.narrowPeak_peak_15823	175	.	7.84621	21.0883	17.5022	82
chr15	76671997	76672403	SRR8284516_trimmed.fq.sort.sort.q10.rmdup.narrowPeak_peak_15824	168	.	8.53867	20.4206	16.8649	127
chr15	76701528	76701906	SRR8284516_trimmed.fq.sort.sort.q10.rmdup.narrowPeak_peak_15826	48	.	3.73825	7.65996	4.84051	258
chr15	76710015	76710481	SRR8284516_trimmed.fq.sort.sort.q10.rmdup.narrowPeak_peak_15827	163	.	6.33605	19.8437	16.3126	384
chr15	76710690	76710867	SRR8284516_trimmed.fq.sort.sort.q10.rmdup.narrowPeak_peak_15828	97	.	4.7856	12.9802	9.78331	124
chr15	76711037	76711353	SRR8284516_trimmed.fq.sort.sort.q10.rmdup.narrowPeak_peak_15829	92	.	4.58015	12.4202	9.2563	278
chr15	76715697	76715918	SRR8284516_trimmed.fq.sort.sort.q10.rmdup.narrowPeak_peak_15830	65	.	4.58355	9.55171	6.57242	106
chr15	76722898	76723091	SRR8284516_trimmed.fq.sort.sort.q10.rmdup.narrowPeak_peak_15831	64	.	5.18419	9.40028	6.43101	97
chr15	76817641	76817783	SRR8284516_trimmed.fq.sort.sort.q10.rmdup.narrowPeak_peak_15832	40	.	4.23114	6.78397	4.06051	67
chr15	76871147	76871370	SRR8284516_trimmed.fq.sort.sort.q10.rmdup.narrowPeak_peak_15833	177	.	8.49666	21.3882	17.7895	136
chr15	76879335	76879761	SRR8284516_trimmed.fq.sort.sort.q10.rmdup.narrowPeak_peak_15834	158	.	7.75816	19.4086	15.8967	119
chr15	76899633	76899782	SRR8284516_trimmed.fq.sort.sort.q10.rmdup.narrowPeak_peak_15835	72	.	3.94601	10.3228	7.28774	73
chr15	76904142	76905131	SRR8284516_trimmed.fq.sort.sort.q10.rmdup.narrowPeak_peak_15836	387	.	7.73868	43.1949	38.7626	263
chr15	76924939	76925351	SRR8284516_trimmed.fq.sort.sort.q10.rmdup.narrowPeak_peak_15837	168	.	6.37798	20.3913	16.8366	358
chr15	76925774	76926020	SRR8284516_trimmed.fq.sort.sort.q10.rmdup.narrowPeak_peak_15838	223	.	7.47791	26.1898	22.3906	145
chr15	76948441	76948743	SRR8284516_trimmed.fq.sort.sort.q10.rmdup.narrowPeak_peak_15839	500	.	13.8348	54.8499	50.0373	136
chr15	76948905	76949186	SRR8284516_trimmed.fq.sort.sort.q10.rmdup.narrowPeak_peak_15840	199	.	7.84763	23.6199	19.926	92
chr15	76974287	76974634	SRR8284516_trimmed.fq.sort.sort.q10.rmdup.narrowPeak_peak_15841	94	.	6.35728	12.639	9.46308	97
chr15	77029123	77029187	SRR8284516_trimmed.fq.sort.sort.q10.rmdup.narrowPeak_peak_15843	56	.	4.11797	8.5326	5.63337	99
chr15	77037142	77037491	SRR8284516_trimmed.fq.sort.sort.q10.rmdup.narrowPeak_peak_15845	78	.	4.77555	10.9494	7.8713	203
chr15	77214488	77214675	SRR8284516_trimmed.fq.sort.sort.q10.rmdup.narrowPeak_peak_15852	81	.	4.39395	11.2844	8.18716	85
chr15	77227061	77227251	SRR8284516_trimmed.fq.sort.sort.q10.rmdup.narrowPeak_peak_15856	68	.	4.90388	9.88828	6.88015	203
chr15	77245845	77246234	SRR8284516_trimmed.fq.sort.sort.q10.rmdup.narrowPeak_peak_15858	84	.	4.76644	11.5931	8.47783	138
chr15	77254247	77254423	SRR8284516_trimmed.fq.sort.sort.q10.rmdup.narrowPeak_peak_15860	233	.	5.87045	27.1491	23.3111	108
chr15	77255619	77255720	SRR8284516_trimmed.fq.sort.sort.q10.rmdup.narrowPeak_peak_15861	67	.	3.44324	9.72989	6.73884	102
chr15	77257986	77258146	SRR8284516_trimmed.fq.sort.sort.q10.rmdup.narrowPeak_peak_15862	74	.	3.83929	10.5395	7.49115	93
chr15	77265544	77265726	SRR8284516_trimmed.fq.sort.sort.q10.rmdup.narrowPeak_peak_15863	83	.	4.84609	11.4475	8.34087	125
chr15	77298024	77298200	SRR8284516_trimmed.fq.sort.sort.q10.rmdup.narrowPeak_peak_15865	152	.	5.52059	18.7297	15.2489	93
chr15	77305847	77306175	SRR8284516_trimmed.fq.sort.sort.q10.rmdup.narrowPeak_peak_15866	140	.	5.49973	17.5106	14.0865	143
chr15	77306792	77307016	SRR8284516_trimmed.fq.sort.sort.q10.rmdup.narrowPeak_peak_15867	325	.	8.97551	36.8066	32.5977	164
chr15	77331109	77331241	SRR8284516_trimmed.fq.sort.sort.q10.rmdup.narrowPeak_peak_15868	84	.	5.20503	11.5519	8.43916	170
chr15	77331342	77331360	SRR8284516_trimmed.fq.sort.sort.q10.rmdup.narrowPeak_peak_15869	48	.	3.97989	7.67514	4.85438	56
chr15	77798576	77798719	SRR8284516_trimmed.fq.sort.sort.q10.rmdup.narrowPeak_peak_15878	62	.	3.43057	9.2241	6.26706	89
chr15	77883413	77883572	SRR8284516_trimmed.fq.sort.sort.q10.rmdup.narrowPeak_peak_15885	73	.	4.68699	10.4199	7.37892	90
chr15	77883652	77883820	SRR8284516_trimmed.fq.sort.sort.q10.rmdup.narrowPeak_peak_15886	58	.	4.24105	8.80716	5.88788	87
chr15	77969968	77970696	SRR8284516_trimmed.fq.sort.sort.q10.rmdup.narrowPeak_peak_15892	151	.	5.37324	18.6466	15.1692	208
chr15	77970945	77971463	SRR8284516_trimmed.fq.sort.sort.q10.rmdup.narrowPeak_peak_15893	263	.	7.21694	30.2905	26.3278	299
chr15	78173653	78173982	SRR8284516_trimmed.fq.sort.sort.q10.rmdup.narrowPeak_peak_15894	177	.	6.93351	21.3958	17.7965	163
chr15	78406247	78406743	SRR8284516_trimmed.fq.sort.sort.q10.rmdup.narrowPeak_peak_15897	579	.	15.059	63.0546	57.9869	341
chr15	78531995	78532129	SRR8284516_trimmed.fq.sort.sort.q10.rmdup.narrowPeak_peak_15900	48	.	4.10098	7.65215	4.83369	127
chr15	78581412	78581560	SRR8284516_trimmed.fq.sort.sort.q10.rmdup.narrowPeak_peak_15902	35	.	4.22252	6.23151	3.56051	20
chr15	78778801	78778964	SRR8284516_trimmed.fq.sort.sort.q10.rmdup.narrowPeak_peak_15903	60	.	4.93899	8.95717	6.01796	74
chr15	78868213	78868391	SRR8284516_trimmed.fq.sort.sort.q10.rmdup.narrowPeak_peak_15904	41	.	3.61052	6.87015	4.13911	208
chr15	78868785	78869052	SRR8284516_trimmed.fq.sort.sort.q10.rmdup.narrowPeak_peak_15905	61	.	4.25236	9.12599	6.17538	296
chr15	78876515	78876730	SRR8284516_trimmed.fq.sort.sort.q10.rmdup.narrowPeak_peak_15906	246	.	6.71241	28.5786	24.6837	476
chr15	78876810	78877145	SRR8284516_trimmed.fq.sort.sort.q10.rmdup.narrowPeak_peak_15906	246	.	6.71241	28.5786	24.6837	476
chr15	78878139	78878333	SRR8284516_trimmed.fq.sort.sort.q10.rmdup.narrowPeak_peak_15908	42	.	3.14814	7.03644	4.2895	127
chr15	78927821	78927979	SRR8284516_trimmed.fq.sort.sort.q10.rmdup.narrowPeak_peak_15911	31	.	3.10417	5.70544	3.12286	177
chr15	78935231	78935557	SRR8284516_trimmed.fq.sort.sort.q10.rmdup.narrowPeak_peak_15912	247	.	7.15568	28.647	24.7494	178
chr15	78984175	78984326	SRR8284516_trimmed.fq.sort.sort.q10.rmdup.narrowPeak_peak_15915	82	.	4.11053	11.3713	8.26899	63
chr15	79028633	79028788	SRR8284516_trimmed.fq.sort.sort.q10.rmdup.narrowPeak_peak_15919	56	.	4.41819	8.58813	5.6848	143
chr15	79062360	79062503	SRR8284516_trimmed.fq.sort.sort.q10.rmdup.narrowPeak_peak_15921	91	.	4.90981	12.2808	9.12427	227
chr15	79074881	79075132	SRR8284516_trimmed.fq.sort.sort.q10.rmdup.narrowPeak_peak_15923	237	.	8.19422	27.5717	23.7171	114
chr15	79075261	79075578	SRR8284516_trimmed.fq.sort.sort.q10.rmdup.narrowPeak_peak_15923	237	.	8.19422	27.5717	23.7171	114
chr15	79075656	79075707	SRR8284516_trimmed.fq.sort.sort.q10.rmdup.narrowPeak_peak_15924	67	.	4.37063	9.69745	6.70878	121
chr15	79108605	79108753	SRR8284516_trimmed.fq.sort.sort.q10.rmdup.narrowPeak_peak_15925	56	.	4.73538	8.58295	5.68005	50
chr15	79141366	79141819	SRR8284516_trimmed.fq.sort.sort.q10.rmdup.narrowPeak_peak_15926	245	.	9.00703	28.4594	24.5693	110
chr15	79219357	79219427	SRR8284516_trimmed.fq.sort.sort.q10.rmdup.narrowPeak_peak_15929	43	.	3.93956	7.05488	4.3067	78
chr15	79229046	79229390	SRR8284516_trimmed.fq.sort.sort.q10.rmdup.narrowPeak_peak_15930	155	.	7.13497	19.0644	15.5687	188
chr15	79327409	79328117	SRR8284516_trimmed.fq.sort.sort.q10.rmdup.narrowPeak_peak_15932	224	.	6.55274	26.2253	22.4248	443
chr15	79347556	79347824	SRR8284516_trimmed.fq.sort.sort.q10.rmdup.narrowPeak_peak_15934	328	.	10.6605	37.0761	32.8583	167
chr15	79414669	79414813	SRR8284516_trimmed.fq.sort.sort.q10.rmdup.narrowPeak_peak_15936	34	.	3.69131	6.06257	3.44005	90
chr15	79441163	79441604	SRR8284516_trimmed.fq.sort.sort.q10.rmdup.narrowPeak_peak_15937	190	.	6.26459	22.6648	19.0113	291
chr15	79545850	79546617	SRR8284516_trimmed.fq.sort.sort.q10.rmdup.narrowPeak_peak_15939	583	.	11.9095	63.4305	58.3521	603
chr15	79658477	79658681	SRR8284516_trimmed.fq.sort.sort.q10.rmdup.narrowPeak_peak_15942	71	.	4.4603	10.215	7.18668	123
chr15	79658818	79659154	SRR8284516_trimmed.fq.sort.sort.q10.rmdup.narrowPeak_peak_15943	371	.	10.6715	41.4869	37.1123	233
chr15	79671223	79671308	SRR8284516_trimmed.fq.sort.sort.q10.rmdup.narrowPeak_peak_15945	91	.	5.77125	12.3374	9.17772	76
chr15	79833690	79833943	SRR8284516_trimmed.fq.sort.sort.q10.rmdup.narrowPeak_peak_15955	155	.	7.13497	19.0644	15.5687	143
chr15	79844440	79844658	SRR8284516_trimmed.fq.sort.sort.q10.rmdup.narrowPeak_peak_15956	45	.	4.57935	7.38456	4.58787	71
chr15	79950088	79950374	SRR8284516_trimmed.fq.sort.sort.q10.rmdup.narrowPeak_peak_15960	98	.	4.95354	13.0807	9.87862	301
chr15	80035120	80035275	SRR8284516_trimmed.fq.sort.sort.q10.rmdup.narrowPeak_peak_15962	31	.	3.80964	5.78918	3.19674	124
chr15	80082219	80082427	SRR8284516_trimmed.fq.sort.sort.q10.rmdup.narrowPeak_peak_15964	119	.	4.22563	15.2712	11.9562	138
chr15	80082594	80083350	SRR8284516_trimmed.fq.sort.sort.q10.rmdup.narrowPeak_peak_15965	738	.	11.0563	79.2996	73.8203	614
chr15	80083564	80083937	SRR8284516_trimmed.fq.sort.sort.q10.rmdup.narrowPeak_peak_15966	220	.	5.65903	25.8841	22.0971	118
chr15	80133143	80133352	SRR8284516_trimmed.fq.sort.sort.q10.rmdup.narrowPeak_peak_15967	282	.	7.51395	32.2563	28.2183	770
chr15	80133451	80134162	SRR8284516_trimmed.fq.sort.sort.q10.rmdup.narrowPeak_peak_15967	282	.	7.51395	32.2563	28.2183	770
chr15	80219660	80219845	SRR8284516_trimmed.fq.sort.sort.q10.rmdup.narrowPeak_peak_15970	31	.	3.77687	5.73211	3.14638	135
chr15	80318985	80319152	SRR8284516_trimmed.fq.sort.sort.q10.rmdup.narrowPeak_peak_15976	57	.	4.44881	8.65037	5.74221	134
chr15	80710772	80711019	SRR8284516_trimmed.fq.sort.sort.q10.rmdup.narrowPeak_peak_15981	193	.	9.04528	22.9967	19.3286	116
chr15	80798737	80798924	SRR8284516_trimmed.fq.sort.sort.q10.rmdup.narrowPeak_peak_15984	114	.	5.79326	14.7479	11.4602	142
chr15	80799229	80799536	SRR8284516_trimmed.fq.sort.sort.q10.rmdup.narrowPeak_peak_15985	82	.	4.96565	11.3802	8.27736	248
chr15	80850039	80850218	SRR8284516_trimmed.fq.sort.sort.q10.rmdup.narrowPeak_peak_15987	50	.	4.6799	7.85871	5.02343	213
chr15	80930787	80930939	SRR8284516_trimmed.fq.sort.sort.q10.rmdup.narrowPeak_peak_15989	98	.	5.94131	13.069	9.86762	100
chr15	80948246	80949114	SRR8284516_trimmed.fq.sort.sort.q10.rmdup.narrowPeak_peak_15992	225	.	7.55391	26.3978	22.5905	391
chr15	80949311	80949479	SRR8284516_trimmed.fq.sort.sort.q10.rmdup.narrowPeak_peak_15993	54	.	3.89574	8.29389	5.41187	104
chr15	81041234	81041288	SRR8284516_trimmed.fq.sort.sort.q10.rmdup.narrowPeak_peak_15997	29	.	3.18567	5.48558	2.92615	61
chr15	81190178	81190405	SRR8284516_trimmed.fq.sort.sort.q10.rmdup.narrowPeak_peak_16004	81	.	5.40401	11.2348	8.14025	143
chr15	81191145	81191340	SRR8284516_trimmed.fq.sort.sort.q10.rmdup.narrowPeak_peak_16005	64	.	4.83411	9.41792	6.44742	100
chr15	81360193	81360765	SRR8284516_trimmed.fq.sort.sort.q10.rmdup.narrowPeak_peak_16010	227	.	8.00366	26.5653	22.7506	448
chr15	81399273	81399661	SRR8284516_trimmed.fq.sort.sort.q10.rmdup.narrowPeak_peak_16011	693	.	12.032	74.7137	69.3398	242
chr15	81399765	81400052	SRR8284516_trimmed.fq.sort.sort.q10.rmdup.narrowPeak_peak_16012	585	.	10.8481	63.6247	58.54	154
chr15	81400202	81400698	SRR8284516_trimmed.fq.sort.sort.q10.rmdup.narrowPeak_peak_16013	123	.	4.67581	15.6461	12.3134	113
chr15	81416779	81417004	SRR8284516_trimmed.fq.sort.sort.q10.rmdup.narrowPeak_peak_16014	111	.	6.62519	14.4004	11.1298	145
chr15	81465656	81466035	SRR8284516_trimmed.fq.sort.sort.q10.rmdup.narrowPeak_peak_16016	86	.	4.97453	11.7457	8.62203	265
chr15	81466342	81466613	SRR8284516_trimmed.fq.sort.sort.q10.rmdup.narrowPeak_peak_16017	303	.	9.58079	34.4327	30.3118	154
chr15	81466903	81467052	SRR8284516_trimmed.fq.sort.sort.q10.rmdup.narrowPeak_peak_16018	76	.	4.67909	10.7275	7.66714	146
chr15	81585405	81585617	SRR8284516_trimmed.fq.sort.sort.q10.rmdup.narrowPeak_peak_16022	236	.	6.94329	27.4963	23.6442	154
chr15	81586148	81586577	SRR8284516_trimmed.fq.sort.sort.q10.rmdup.narrowPeak_peak_16023	193	.	6.24896	23.0469	19.3767	276
chr15	81664002	81664506	SRR8284516_trimmed.fq.sort.sort.q10.rmdup.narrowPeak_peak_16025	221	.	9.40052	25.935	22.1458	297
chr15	81729093	81729847	SRR8284516_trimmed.fq.sort.sort.q10.rmdup.narrowPeak_peak_16026	302	.	9.3437	34.4037	30.2835	502
chr15	81745690	81745852	SRR8284516_trimmed.fq.sort.sort.q10.rmdup.narrowPeak_peak_16027	158	.	7.28383	19.3894	15.8784	63
chr15	81746056	81746384	SRR8284516_trimmed.fq.sort.sort.q10.rmdup.narrowPeak_peak_16028	77	.	5.0123	10.7918	7.72606	283
chr15	81857934	81858295	SRR8284516_trimmed.fq.sort.sort.q10.rmdup.narrowPeak_peak_16031	421	.	9.05752	46.7118	42.164	261
chr15	81859601	81859795	SRR8284516_trimmed.fq.sort.sort.q10.rmdup.narrowPeak_peak_16032	102	.	4.41562	13.5124	10.2885	126
chr15	81871257	81871454	SRR8284516_trimmed.fq.sort.sort.q10.rmdup.narrowPeak_peak_16033	99	.	4.4046	13.1676	9.96116	143
chr15	81871596	81871874	SRR8284516_trimmed.fq.sort.sort.q10.rmdup.narrowPeak_peak_16034	378	.	8.76367	42.2953	37.8935	159
chr15	81872141	81872342	SRR8284516_trimmed.fq.sort.sort.q10.rmdup.narrowPeak_peak_16035	160	.	5.52573	19.5193	16.0024	113
chr15	81872496	81872899	SRR8284516_trimmed.fq.sort.sort.q10.rmdup.narrowPeak_peak_16036	202	.	6.25666	23.9331	20.2265	136
chr15	81926603	81926703	SRR8284516_trimmed.fq.sort.sort.q10.rmdup.narrowPeak_peak_16037	58	.	4.66757	8.77202	5.85526	57
chr15	82015455	82015626	SRR8284516_trimmed.fq.sort.sort.q10.rmdup.narrowPeak_peak_16042	45	.	3.61446	7.36651	4.57143	55
chr15	82015702	82015973	SRR8284516_trimmed.fq.sort.sort.q10.rmdup.narrowPeak_peak_16043	131	.	5.69437	16.4889	13.1143	210
chr15	82016445	82016875	SRR8284516_trimmed.fq.sort.sort.q10.rmdup.narrowPeak_peak_16044	283	.	8.79208	32.3779	28.335	178
chr15	82046510	82047296	SRR8284516_trimmed.fq.sort.sort.q10.rmdup.narrowPeak_peak_16046	196	.	6.96805	23.3522	19.6692	635
chr15	82047413	82047562	SRR8284516_trimmed.fq.sort.sort.q10.rmdup.narrowPeak_peak_16046	196	.	6.96805	23.3522	19.6692	635
chr15	82128272	82128486	SRR8284516_trimmed.fq.sort.sort.q10.rmdup.narrowPeak_peak_16049	95	.	5.76499	12.7143	9.53436	126
chr15	82146067	82146287	SRR8284516_trimmed.fq.sort.sort.q10.rmdup.narrowPeak_peak_16050	130	.	4.2778	16.3752	13.0062	97
chr15	82146478	82146775	SRR8284516_trimmed.fq.sort.sort.q10.rmdup.narrowPeak_peak_16051	541	.	9.02081	59.0891	54.1467	122
chr15	82147319	82147516	SRR8284516_trimmed.fq.sort.sort.q10.rmdup.narrowPeak_peak_16052	281	.	6.35983	32.1468	28.1135	79
chr15	82244065	82244234	SRR8284516_trimmed.fq.sort.sort.q10.rmdup.narrowPeak_peak_16056	44	.	4.03647	7.24726	4.46189	30
chr15	82244518	82244768	SRR8284516_trimmed.fq.sort.sort.q10.rmdup.narrowPeak_peak_16057	523	.	15.1719	57.23	52.3435	134
chr15	82898728	82898930	SRR8284516_trimmed.fq.sort.sort.q10.rmdup.narrowPeak_peak_16066	61	.	4.65869	9.07192	6.125	64
chr15	82983434	82983650	SRR8284516_trimmed.fq.sort.sort.q10.rmdup.narrowPeak_peak_16070	80	.	5.16917	11.12	8.03212	92
chr15	83121880	83122105	SRR8284516_trimmed.fq.sort.sort.q10.rmdup.narrowPeak_peak_16073	48	.	3.99227	7.70152	4.87865	35
chr15	83122437	83122731	SRR8284516_trimmed.fq.sort.sort.q10.rmdup.narrowPeak_peak_16074	177	.	7.30872	21.364	17.7662	255
chr15	83148532	83148930	SRR8284516_trimmed.fq.sort.sort.q10.rmdup.narrowPeak_peak_16075	193	.	5.86941	23.0546	19.3843	164
chr15	83149118	83149647	SRR8284516_trimmed.fq.sort.sort.q10.rmdup.narrowPeak_peak_16076	407	.	8.82007	45.2854	40.7832	111
chr15	83171632	83171796	SRR8284516_trimmed.fq.sort.sort.q10.rmdup.narrowPeak_peak_16078	59	.	4.42243	8.90015	5.96474	112
chr15	83350479	83350680	SRR8284516_trimmed.fq.sort.sort.q10.rmdup.narrowPeak_peak_16084	82	.	5.87362	11.369	8.26674	133
chr15	83389899	83390035	SRR8284516_trimmed.fq.sort.sort.q10.rmdup.narrowPeak_peak_16085	27	.	3.25295	5.21098	2.7294	122
chr15	83464102	83464266	SRR8284516_trimmed.fq.sort.sort.q10.rmdup.narrowPeak_peak_16087	86	.	6.33378	11.7874	8.65746	83
chr15	83555872	83556066	SRR8284516_trimmed.fq.sort.sort.q10.rmdup.narrowPeak_peak_16091	225	.	9.87798	26.316	22.5119	138
chr15	83594825	83595000	SRR8284516_trimmed.fq.sort.sort.q10.rmdup.narrowPeak_peak_16093	154	.	6.49748	18.9473	15.4569	236
chr15	83639744	83639977	SRR8284516_trimmed.fq.sort.sort.q10.rmdup.narrowPeak_peak_16096	59	.	3.64451	8.92626	5.98909	95
chr15	83640113	83640482	SRR8284516_trimmed.fq.sort.sort.q10.rmdup.narrowPeak_peak_16097	61	.	3.7037	9.09583	6.1475	292
chr15	83666169	83666322	SRR8284516_trimmed.fq.sort.sort.q10.rmdup.narrowPeak_peak_16098	117	.	4.60494	15.0818	11.7759	109
chr15	83710532	83710781	SRR8284516_trimmed.fq.sort.sort.q10.rmdup.narrowPeak_peak_16102	94	.	4.15204	12.6575	9.48068	177
chr15	83724087	83724544	SRR8284516_trimmed.fq.sort.sort.q10.rmdup.narrowPeak_peak_16103	167	.	6.36218	20.3483	16.7953	260
chr15	83737690	83737839	SRR8284516_trimmed.fq.sort.sort.q10.rmdup.narrowPeak_peak_16104	53	.	3.06878	8.18952	5.31503	47
chr15	83737995	83738717	SRR8284516_trimmed.fq.sort.sort.q10.rmdup.narrowPeak_peak_16105	68	.	3.34698	9.83882	6.83388	195
chr15	83740725	83740922	SRR8284516_trimmed.fq.sort.sort.q10.rmdup.narrowPeak_peak_16106	35	.	2.71993	6.24564	3.57299	138
chr15	84191873	84192150	SRR8284516_trimmed.fq.sort.sort.q10.rmdup.narrowPeak_peak_16111	350	.	9.86471	39.3287	35.031	129
chr15	84192291	84192711	SRR8284516_trimmed.fq.sort.sort.q10.rmdup.narrowPeak_peak_16111	350	.	9.86471	39.3287	35.031	129
chr15	84216943	84217027	SRR8284516_trimmed.fq.sort.sort.q10.rmdup.narrowPeak_peak_16112	47	.	3.06373	7.57908	4.76615	123
chr15	84232240	84232490	SRR8284516_trimmed.fq.sort.sort.q10.rmdup.narrowPeak_peak_16114	86	.	5.29368	11.7399	8.61691	186
chr15	84557415	84557567	SRR8284516_trimmed.fq.sort.sort.q10.rmdup.narrowPeak_peak_16118	89	.	5.63987	12.077	8.93156	147
chr15	84654598	84654830	SRR8284516_trimmed.fq.sort.sort.q10.rmdup.narrowPeak_peak_16121	89	.	5.66135	12.1198	8.97193	117
chr15	84856308	84856531	SRR8284516_trimmed.fq.sort.sort.q10.rmdup.narrowPeak_peak_16128	132	.	7.82632	16.6048	13.2245	125
chr15	84922626	84923107	SRR8284516_trimmed.fq.sort.sort.q10.rmdup.narrowPeak_peak_16129	201	.	6.9972	23.9012	20.1954	348
chr15	84923437	84923577	SRR8284516_trimmed.fq.sort.sort.q10.rmdup.narrowPeak_peak_16130	152	.	6.08766	18.7525	15.2703	101
chr15	84924033	84924215	SRR8284516_trimmed.fq.sort.sort.q10.rmdup.narrowPeak_peak_16131	126	.	5.51139	16.0058	12.6537	92
chr15	85165916	85166159	SRR8284516_trimmed.fq.sort.sort.q10.rmdup.narrowPeak_peak_16134	230	.	6.35431	26.8713	23.0444	162
chr15	85200827	85200984	SRR8284516_trimmed.fq.sort.sort.q10.rmdup.narrowPeak_peak_16137	64	.	5.01393	9.42865	6.45736	62
chr15	85207065	85207285	SRR8284516_trimmed.fq.sort.sort.q10.rmdup.narrowPeak_peak_16140	121	.	5.46597	15.5033	12.1774	126
chr15	85336327	85337183	SRR8284516_trimmed.fq.sort.sort.q10.rmdup.narrowPeak_peak_16144	268	.	9.53944	30.833	26.8498	234
chr15	85634832	85635207	SRR8284516_trimmed.fq.sort.sort.q10.rmdup.narrowPeak_peak_16150	320	.	11.4063	36.218	32.0301	147
chr15	85811801	85811968	SRR8284516_trimmed.fq.sort.sort.q10.rmdup.narrowPeak_peak_16152	123	.	6.41087	15.6976	12.362	126
chr15	85859135	85859416	SRR8284516_trimmed.fq.sort.sort.q10.rmdup.narrowPeak_peak_16155	141	.	6.67735	17.5937	14.1655	73
chr15	85859807	85860112	SRR8284516_trimmed.fq.sort.sort.q10.rmdup.narrowPeak_peak_16156	39	.	3.73462	6.64149	3.93162	80
chr15	85879420	85879687	SRR8284516_trimmed.fq.sort.sort.q10.rmdup.narrowPeak_peak_16157	146	.	7.34523	18.0888	14.6381	148
chr15	86058392	86058540	SRR8284516_trimmed.fq.sort.sort.q10.rmdup.narrowPeak_peak_16160	32	.	3.70135	5.83914	3.24099	125
chr15	86213937	86214298	SRR8284516_trimmed.fq.sort.sort.q10.rmdup.narrowPeak_peak_16165	245	.	8.33775	28.4679	24.5774	220
chr15	86214686	86214812	SRR8284516_trimmed.fq.sort.sort.q10.rmdup.narrowPeak_peak_16166	80	.	4.71094	11.1292	8.04099	120
chr15	86473948	86474217	SRR8284516_trimmed.fq.sort.sort.q10.rmdup.narrowPeak_peak_16176	75	.	3.95465	10.6225	7.56871	188
chr15	86586205	86586382	SRR8284516_trimmed.fq.sort.sort.q10.rmdup.narrowPeak_peak_16177	80	.	5.52547	11.1016	8.01506	190
chr15	88581173	88581262	SRR8284516_trimmed.fq.sort.sort.q10.rmdup.narrowPeak_peak_16194	37	.	4.19139	6.44407	3.75256	134
chr15	88733203	88733384	SRR8284516_trimmed.fq.sort.sort.q10.rmdup.narrowPeak_peak_16196	110	.	5.96385	14.3238	11.0565	119
chr15	88751109	88751285	SRR8284516_trimmed.fq.sort.sort.q10.rmdup.narrowPeak_peak_16197	69	.	4.95786	9.99624	6.98143	42
chr15	88752101	88752407	SRR8284516_trimmed.fq.sort.sort.q10.rmdup.narrowPeak_peak_16198	142	.	6.91003	17.6494	14.2192	117
chr15	88818904	88819176	SRR8284516_trimmed.fq.sort.sort.q10.rmdup.narrowPeak_peak_16199	82	.	4.81844	11.3827	8.27975	106
chr15	88819949	88820218	SRR8284516_trimmed.fq.sort.sort.q10.rmdup.narrowPeak_peak_16200	44	.	3.76954	7.22101	4.43767	248
chr15	88840611	88841050	SRR8284516_trimmed.fq.sort.sort.q10.rmdup.narrowPeak_peak_16202	57	.	4.32339	8.69083	5.77989	325
chr15	88861672	88861960	SRR8284516_trimmed.fq.sort.sort.q10.rmdup.narrowPeak_peak_16203	89	.	4.34052	12.053	8.90907	185
chr15	88862210	88862395	SRR8284516_trimmed.fq.sort.sort.q10.rmdup.narrowPeak_peak_16204	449	.	9.89321	49.6356	44.9915	118
chr15	88911218	88911493	SRR8284516_trimmed.fq.sort.sort.q10.rmdup.narrowPeak_peak_16206	66	.	5.49979	9.60479	6.62189	144
chr15	89075560	89075890	SRR8284516_trimmed.fq.sort.sort.q10.rmdup.narrowPeak_peak_16210	104	.	5.35086	13.7087	10.4747	225
chr15	89088732	89088916	SRR8284516_trimmed.fq.sort.sort.q10.rmdup.narrowPeak_peak_16211	59	.	4.25377	8.8353	5.91447	134
chr15	89122580	89122887	SRR8284516_trimmed.fq.sort.sort.q10.rmdup.narrowPeak_peak_16214	100	.	4.90132	13.2896	10.0769	668
chr15	89123277	89123635	SRR8284516_trimmed.fq.sort.sort.q10.rmdup.narrowPeak_peak_16215	193	.	6.68407	23.0225	19.3533	102
chr15	89128477	89129074	SRR8284516_trimmed.fq.sort.sort.q10.rmdup.narrowPeak_peak_16216	163	.	7.06578	19.8477	16.3162	499
chr15	89180060	89180525	SRR8284516_trimmed.fq.sort.sort.q10.rmdup.narrowPeak_peak_16218	260	.	6.86005	30.0186	26.0674	358
chr15	89180941	89181196	SRR8284516_trimmed.fq.sort.sort.q10.rmdup.narrowPeak_peak_16219	241	.	6.54387	27.9869	24.1155	123
chr15	89195749	89195965	SRR8284516_trimmed.fq.sort.sort.q10.rmdup.narrowPeak_peak_16220	64	.	4.14136	9.44429	6.47206	101
chr15	89196148	89196440	SRR8284516_trimmed.fq.sort.sort.q10.rmdup.narrowPeak_peak_16221	295	.	9.04355	33.6104	29.5209	192
chr15	89211859	89212081	SRR8284516_trimmed.fq.sort.sort.q10.rmdup.narrowPeak_peak_16222	165	.	7.83945	20.0711	16.5296	123
chr15	89314730	89314879	SRR8284516_trimmed.fq.sort.sort.q10.rmdup.narrowPeak_peak_16224	57	.	4.17861	8.66834	5.75913	213
chr15	89314986	89315134	SRR8284516_trimmed.fq.sort.sort.q10.rmdup.narrowPeak_peak_16225	103	.	5.46913	13.6124	10.3833	72
chr15	89315508	89315709	SRR8284516_trimmed.fq.sort.sort.q10.rmdup.narrowPeak_peak_16226	107	.	5.62078	13.9606	10.7114	116
chr15	89355188	89355459	SRR8284516_trimmed.fq.sort.sort.q10.rmdup.narrowPeak_peak_16228	233	.	6.32822	27.2143	23.3739	106
chr15	89355767	89356208	SRR8284516_trimmed.fq.sort.sort.q10.rmdup.narrowPeak_peak_16229	540	.	10.1252	58.989	54.0494	136
chr15	89373186	89374005	SRR8284516_trimmed.fq.sort.sort.q10.rmdup.narrowPeak_peak_16230	214	.	7.49625	25.2507	21.4896	681
chr15	89429008	89429173	SRR8284516_trimmed.fq.sort.sort.q10.rmdup.narrowPeak_peak_16231	75	.	4.91291	10.5814	7.53012	93
chr15	89429517	89429925	SRR8284516_trimmed.fq.sort.sort.q10.rmdup.narrowPeak_peak_16232	129	.	6.28904	16.2875	12.9226	407
chr15	89430011	89430215	SRR8284516_trimmed.fq.sort.sort.q10.rmdup.narrowPeak_peak_16232	129	.	6.28904	16.2875	12.9226	407
chr15	89475951	89476117	SRR8284516_trimmed.fq.sort.sort.q10.rmdup.narrowPeak_peak_16233	114	.	6.36068	14.7385	11.4513	117
chr15	89591385	89591712	SRR8284516_trimmed.fq.sort.sort.q10.rmdup.narrowPeak_peak_16236	60	.	4.75888	8.94702	6.00828	116
chr15	89592182	89592370	SRR8284516_trimmed.fq.sort.sort.q10.rmdup.narrowPeak_peak_16237	63	.	4.93259	9.27615	6.31543	93
chr15	90223834	90224088	SRR8284516_trimmed.fq.sort.sort.q10.rmdup.narrowPeak_peak_16239	122	.	6.54121	15.5372	12.2098	207
chr15	90224446	90224831	SRR8284516_trimmed.fq.sort.sort.q10.rmdup.narrowPeak_peak_16240	410	.	13.2354	45.5897	41.0777	112
chr15	90334100	90334267	SRR8284516_trimmed.fq.sort.sort.q10.rmdup.narrowPeak_peak_16242	68	.	5.45501	9.88112	6.8734	107
chr15	90539403	90539562	SRR8284516_trimmed.fq.sort.sort.q10.rmdup.narrowPeak_peak_16246	51	.	4.92627	7.97021	5.11222	142
chr15	90566548	90566723	SRR8284516_trimmed.fq.sort.sort.q10.rmdup.narrowPeak_peak_16247	43	.	4.5744	7.08511	4.31344	62
chr15	90603686	90603813	SRR8284516_trimmed.fq.sort.sort.q10.rmdup.narrowPeak_peak_16249	51	.	4.92627	7.97021	5.11222	74
chr15	91689710	91689925	SRR8284516_trimmed.fq.sort.sort.q10.rmdup.narrowPeak_peak_16256	51	.	4.92627	7.97021	5.11222	252
chr15	91786498	91786555	SRR8284516_trimmed.fq.sort.sort.q10.rmdup.narrowPeak_peak_16260	30	.	3.69738	5.593	3.02203	28
chr15	92948798	92948937	SRR8284516_trimmed.fq.sort.sort.q10.rmdup.narrowPeak_peak_16270	42	.	4.49143	6.94741	4.20873	56
chr15	92967248	92967365	SRR8284516_trimmed.fq.sort.sort.q10.rmdup.narrowPeak_peak_16271	26	.	3.68732	5.1142	2.64502	102
chr15	93104724	93105004	SRR8284516_trimmed.fq.sort.sort.q10.rmdup.narrowPeak_peak_16273	51	.	4.92627	7.97021	5.11222	528
chr15	93337256	93337665	SRR8284516_trimmed.fq.sort.sort.q10.rmdup.narrowPeak_peak_16285	121	.	6.51694	15.4873	12.1623	253
chr15	93398521	93398904	SRR8284516_trimmed.fq.sort.sort.q10.rmdup.narrowPeak_peak_16287	207	.	8.00944	24.5124	20.7819	105
chr15	93553295	93553323	SRR8284516_trimmed.fq.sort.sort.q10.rmdup.narrowPeak_peak_16295	57	.	4.43345	8.61916	5.71326	126
chr15	93569790	93569939	SRR8284516_trimmed.fq.sort.sort.q10.rmdup.narrowPeak_peak_16298	41	.	3.83436	6.8438	4.11467	143
chr15	93896040	93896202	SRR8284516_trimmed.fq.sort.sort.q10.rmdup.narrowPeak_peak_16307	47	.	4.53337	7.60142	4.78656	114
chr15	93903353	93903645	SRR8284516_trimmed.fq.sort.sort.q10.rmdup.narrowPeak_peak_16308	108	.	5.37475	14.1396	10.8815	74
chr15	93904576	93904729	SRR8284516_trimmed.fq.sort.sort.q10.rmdup.narrowPeak_peak_16309	58	.	4.0774	8.72221	5.80939	103
chr15	93926756	93926914	SRR8284516_trimmed.fq.sort.sort.q10.rmdup.narrowPeak_peak_16311	113	.	6.31313	14.6416	11.3591	81
chr15	94025627	94025796	SRR8284516_trimmed.fq.sort.sort.q10.rmdup.narrowPeak_peak_16314	67	.	4.67415	9.74417	6.75243	119
chr15	94181680	94181792	SRR8284516_trimmed.fq.sort.sort.q10.rmdup.narrowPeak_peak_16323	61	.	5.02542	9.11426	6.16454	70
chr15	94214764	94214933	SRR8284516_trimmed.fq.sort.sort.q10.rmdup.narrowPeak_peak_16326	49	.	4.43853	7.72801	4.90306	74
chr15	94325069	94325297	SRR8284516_trimmed.fq.sort.sort.q10.rmdup.narrowPeak_peak_16327	56	.	4.69665	8.51109	5.61327	192
chr15	94445241	94445403	SRR8284516_trimmed.fq.sort.sort.q10.rmdup.narrowPeak_peak_16332	34	.	3.80559	6.02841	3.40984	85
chr15	94445541	94445694	SRR8284516_trimmed.fq.sort.sort.q10.rmdup.narrowPeak_peak_16332	34	.	3.80559	6.02841	3.40984	85
chr15	94543698	94544061	SRR8284516_trimmed.fq.sort.sort.q10.rmdup.narrowPeak_peak_16338	79	.	5.66623	10.9916	7.91116	75
chr15	94589272	94589377	SRR8284516_trimmed.fq.sort.sort.q10.rmdup.narrowPeak_peak_16340	155	.	7.79944	18.9961	15.5035	318
chr15	94590083	94590271	SRR8284516_trimmed.fq.sort.sort.q10.rmdup.narrowPeak_peak_16341	59	.	4.91784	8.91858	5.98175	91
chr15	95136375	95136566	SRR8284516_trimmed.fq.sort.sort.q10.rmdup.narrowPeak_peak_16347	94	.	6.59814	12.6515	9.475	125
chr15	95790964	95791141	SRR8284516_trimmed.fq.sort.sort.q10.rmdup.narrowPeak_peak_16359	77	.	5.54388	10.7664	7.70358	92
chr15	95828316	95828524	SRR8284516_trimmed.fq.sort.sort.q10.rmdup.narrowPeak_peak_16360	67	.	4.37063	9.69745	6.70878	255
chr15	95852788	95853182	SRR8284516_trimmed.fq.sort.sort.q10.rmdup.narrowPeak_peak_16362	44	.	4.02234	7.21932	4.43633	103
chr15	96084070	96084344	SRR8284516_trimmed.fq.sort.sort.q10.rmdup.narrowPeak_peak_16366	222	.	9.19399	26.071	22.2766	207
chr15	96202199	96202311	SRR8284516_trimmed.fq.sort.sort.q10.rmdup.narrowPeak_peak_16368	34	.	4.10397	6.03679	3.41711	58
chr15	96233122	96233442	SRR8284516_trimmed.fq.sort.sort.q10.rmdup.narrowPeak_peak_16370	158	.	8.23372	19.3299	15.8215	128
chr15	96284789	96284994	SRR8284516_trimmed.fq.sort.sort.q10.rmdup.narrowPeak_peak_16373	197	.	5.74	23.4059	19.7206	106
chr15	96286316	96286525	SRR8284516_trimmed.fq.sort.sort.q10.rmdup.narrowPeak_peak_16375	100	.	4.25572	13.296	10.0832	99
chr15	96287656	96287817	SRR8284516_trimmed.fq.sort.sort.q10.rmdup.narrowPeak_peak_16376	195	.	5.81285	23.2638	19.5848	76
chr15	96288473	96288639	SRR8284516_trimmed.fq.sort.sort.q10.rmdup.narrowPeak_peak_16377	77	.	3.83656	10.7962	7.72735	114
chr15	96459754	96459983	SRR8284516_trimmed.fq.sort.sort.q10.rmdup.narrowPeak_peak_16384	141	.	5.38763	17.5591	14.1325	85
chr15	96461258	96461852	SRR8284516_trimmed.fq.sort.sort.q10.rmdup.narrowPeak_peak_16386	279	.	7.59081	32.0083	27.9802	409
chr15	96492186	96492341	SRR8284516_trimmed.fq.sort.sort.q10.rmdup.narrowPeak_peak_16388	45	.	4.37675	7.32337	4.53161	100
chr15	96641062	96641325	SRR8284516_trimmed.fq.sort.sort.q10.rmdup.narrowPeak_peak_16392	315	.	6.18322	35.6736	31.506	146
chr15	96641689	96642221	SRR8284516_trimmed.fq.sort.sort.q10.rmdup.narrowPeak_peak_16393	248	.	5.50845	28.7437	24.8424	435
chr15	96642402	96642734	SRR8284516_trimmed.fq.sort.sort.q10.rmdup.narrowPeak_peak_16394	183	.	4.76318	21.9954	18.3694	248
chr15	96698605	96698778	SRR8284516_trimmed.fq.sort.sort.q10.rmdup.narrowPeak_peak_16397	170	.	6.13459	20.5677	17.0043	124
chr15	96699087	96699517	SRR8284516_trimmed.fq.sort.sort.q10.rmdup.narrowPeak_peak_16398	451	.	10.7036	49.772	45.1231	155
chr15	96709227	96709293	SRR8284516_trimmed.fq.sort.sort.q10.rmdup.narrowPeak_peak_16399	47	.	4.03298	7.51343	4.70605	97
chr15	96709424	96709530	SRR8284516_trimmed.fq.sort.sort.q10.rmdup.narrowPeak_peak_16400	47	.	4.0464	7.54089	4.73101	42
chr15	96709981	96710317	SRR8284516_trimmed.fq.sort.sort.q10.rmdup.narrowPeak_peak_16401	224	.	8.77598	26.2732	22.4708	252
chr15	96716991	96717402	SRR8284516_trimmed.fq.sort.sort.q10.rmdup.narrowPeak_peak_16402	75	.	5.44975	10.5918	7.54001	84
chr15	96818382	96818668	SRR8284516_trimmed.fq.sort.sort.q10.rmdup.narrowPeak_peak_16406	65	.	5.2795	9.57048	6.58977	192
chr15	96873645	96873888	SRR8284516_trimmed.fq.sort.sort.q10.rmdup.narrowPeak_peak_16407	94	.	5.93248	12.6532	9.4765	103
chr15	97000394	97000785	SRR8284516_trimmed.fq.sort.sort.q10.rmdup.narrowPeak_peak_16411	123	.	4.4164	15.6913	12.356	289
chr15	97001075	97001489	SRR8284516_trimmed.fq.sort.sort.q10.rmdup.narrowPeak_peak_16412	264	.	6.35496	30.3745	26.4087	336
chr15	97033712	97033914	SRR8284516_trimmed.fq.sort.sort.q10.rmdup.narrowPeak_peak_16414	80	.	5.36316	11.154	8.06448	78
chr15	97089813	97090047	SRR8284516_trimmed.fq.sort.sort.q10.rmdup.narrowPeak_peak_16420	63	.	4.35195	9.35221	6.38639	258
chr15	97111345	97111551	SRR8284516_trimmed.fq.sort.sort.q10.rmdup.narrowPeak_peak_16421	190	.	6.56045	22.6683	19.0147	137
chr15	97122426	97122575	SRR8284516_trimmed.fq.sort.sort.q10.rmdup.narrowPeak_peak_16424	66	.	5.32849	9.65752	6.67101	79
chr15	97175133	97175355	SRR8284516_trimmed.fq.sort.sort.q10.rmdup.narrowPeak_peak_16427	42	.	4.21301	7.029	4.28231	127
chr15	97575048	97575171	SRR8284516_trimmed.fq.sort.sort.q10.rmdup.narrowPeak_peak_16435	57	.	4.94621	8.64269	5.73506	117
chr15	97705205	97705411	SRR8284516_trimmed.fq.sort.sort.q10.rmdup.narrowPeak_peak_16437	51	.	4.25894	7.97067	5.11246	254
chr15	97705888	97706076	SRR8284516_trimmed.fq.sort.sort.q10.rmdup.narrowPeak_peak_16438	112	.	6.06683	14.5445	11.2667	83
chr15	97831855	97831984	SRR8284516_trimmed.fq.sort.sort.q10.rmdup.narrowPeak_peak_16444	64	.	4.5107	9.39562	6.42672	142
chr15	97840462	97840615	SRR8284516_trimmed.fq.sort.sort.q10.rmdup.narrowPeak_peak_16445	49	.	4.47527	7.79544	4.96486	69
chr15	97989743	97989851	SRR8284516_trimmed.fq.sort.sort.q10.rmdup.narrowPeak_peak_16450	79	.	3.60591	11.0282	7.9458	392
chr15	97990717	97990991	SRR8284516_trimmed.fq.sort.sort.q10.rmdup.narrowPeak_peak_16451	153	.	4.81478	18.8293	15.3444	163
chr15	98004268	98004377	SRR8284516_trimmed.fq.sort.sort.q10.rmdup.narrowPeak_peak_16454	60	.	5.13413	8.97293	6.0324	99
chr15	98092646	98093322	SRR8284516_trimmed.fq.sort.sort.q10.rmdup.narrowPeak_peak_16459	179	.	6.80029	21.5152	17.9109	201
chr15	98093461	98093826	SRR8284516_trimmed.fq.sort.sort.q10.rmdup.narrowPeak_peak_16460	99	.	5.13309	13.1797	9.97232	286
chr15	98108550	98109055	SRR8284516_trimmed.fq.sort.sort.q10.rmdup.narrowPeak_peak_16461	424	.	12.6453	47.0384	42.4804	146
chr15	98145788	98146129	SRR8284516_trimmed.fq.sort.sort.q10.rmdup.narrowPeak_peak_16464	179	.	7.8355	21.5687	17.9621	145
chr15	98496622	98496724	SRR8284516_trimmed.fq.sort.sort.q10.rmdup.narrowPeak_peak_16465	68	.	5.06289	9.8611	6.85477	106
chr15	98532927	98533113	SRR8284516_trimmed.fq.sort.sort.q10.rmdup.narrowPeak_peak_16467	107	.	4.67341	13.9909	10.7405	127
chr15	98533280	98533519	SRR8284516_trimmed.fq.sort.sort.q10.rmdup.narrowPeak_peak_16468	141	.	5.41033	17.6275	14.1979	222
chr15	98533685	98533841	SRR8284516_trimmed.fq.sort.sort.q10.rmdup.narrowPeak_peak_16469	120	.	5.02556	15.3815	12.0611	93
chr15	98534016	98534237	SRR8284516_trimmed.fq.sort.sort.q10.rmdup.narrowPeak_peak_16470	667	.	13.0387	72.024	66.7146	128
chr15	98566924	98567702	SRR8284516_trimmed.fq.sort.sort.q10.rmdup.narrowPeak_peak_16471	446	.	8.71042	49.324	44.6906	584
chr15	98568027	98568265	SRR8284516_trimmed.fq.sort.sort.q10.rmdup.narrowPeak_peak_16472	143	.	4.79846	17.7492	14.3144	127
chr15	98608740	98609008	SRR8284516_trimmed.fq.sort.sort.q10.rmdup.narrowPeak_peak_16473	159	.	7.09912	19.4546	15.9406	173
chr15	98662314	98662943	SRR8284516_trimmed.fq.sort.sort.q10.rmdup.narrowPeak_peak_16476	747	.	15.979	80.2385	74.7394	491
chr15	98743804	98744007	SRR8284516_trimmed.fq.sort.sort.q10.rmdup.narrowPeak_peak_16477	27	.	3.34768	5.18282	2.70513	90
chr15	98762383	98762824	SRR8284516_trimmed.fq.sort.sort.q10.rmdup.narrowPeak_peak_16478	199	.	7.87234	23.6778	19.9815	415
chr15	98830872	98831194	SRR8284516_trimmed.fq.sort.sort.q10.rmdup.narrowPeak_peak_16480	178	.	7.16332	21.4951	17.8915	116
chr15	98831720	98831940	SRR8284516_trimmed.fq.sort.sort.q10.rmdup.narrowPeak_peak_16481	196	.	7.51701	23.3277	19.646	96
chr15	98871832	98872255	SRR8284516_trimmed.fq.sort.sort.q10.rmdup.narrowPeak_peak_16483	502	.	10.0501	55.0389	50.221	447
chr15	98880628	98880886	SRR8284516_trimmed.fq.sort.sort.q10.rmdup.narrowPeak_peak_16484	250	.	8.99281	28.9851	25.0741	616
chr15	98881007	98881330	SRR8284516_trimmed.fq.sort.sort.q10.rmdup.narrowPeak_peak_16484	250	.	8.99281	28.9851	25.0741	616
chr15	98881810	98882008	SRR8284516_trimmed.fq.sort.sort.q10.rmdup.narrowPeak_peak_16485	59	.	4.408	8.86979	5.94604	109
chr15	98917369	98917575	SRR8284516_trimmed.fq.sort.sort.q10.rmdup.narrowPeak_peak_16486	134	.	5.69247	16.8792	13.4865	111
chr15	98917791	98917974	SRR8284516_trimmed.fq.sort.sort.q10.rmdup.narrowPeak_peak_16487	278	.	8.41298	31.8853	27.8621	109
chr15	98918394	98918769	SRR8284516_trimmed.fq.sort.sort.q10.rmdup.narrowPeak_peak_16488	120	.	5.42483	15.3954	12.0746	76
chr15	98934011	98934399	SRR8284516_trimmed.fq.sort.sort.q10.rmdup.narrowPeak_peak_16489	343	.	9.40346	38.622	34.3494	315
chr15	98953261	98953531	SRR8284516_trimmed.fq.sort.sort.q10.rmdup.narrowPeak_peak_16490	177	.	7.75376	21.3906	17.7917	359
chr15	98968826	98969018	SRR8284516_trimmed.fq.sort.sort.q10.rmdup.narrowPeak_peak_16491	82	.	5.87362	11.369	8.26674	120
chr15	98985353	98985908	SRR8284516_trimmed.fq.sort.sort.q10.rmdup.narrowPeak_peak_16492	180	.	8.14167	21.7109	18.0968	509
chr15	98993333	98993810	SRR8284516_trimmed.fq.sort.sort.q10.rmdup.narrowPeak_peak_16493	183	.	9.08977	21.9898	18.3645	359
chr15	99030364	99030536	SRR8284516_trimmed.fq.sort.sort.q10.rmdup.narrowPeak_peak_16494	88	.	5.80175	12.0084	8.867	122
chr15	99074231	99074719	SRR8284516_trimmed.fq.sort.sort.q10.rmdup.narrowPeak_peak_16495	370	.	10.3931	41.3732	37.0034	359
chr15	99125897	99126038	SRR8284516_trimmed.fq.sort.sort.q10.rmdup.narrowPeak_peak_16496	68	.	4.42036	9.81272	6.8161	96
chr15	99126838	99127371	SRR8284516_trimmed.fq.sort.sort.q10.rmdup.narrowPeak_peak_16498	110	.	5.46469	14.3596	11.0907	99
chr15	99252302	99252796	SRR8284516_trimmed.fq.sort.sort.q10.rmdup.narrowPeak_peak_16503	215	.	6.83751	25.305	21.5416	134
chr15	99295603	99295786	SRR8284516_trimmed.fq.sort.sort.q10.rmdup.narrowPeak_peak_16506	86	.	5.49396	11.7845	8.65746	104
chr15	99316777	99316955	SRR8284516_trimmed.fq.sort.sort.q10.rmdup.narrowPeak_peak_16508	46	.	3.45678	7.44925	4.64736	94
chr15	99333318	99334295	SRR8284516_trimmed.fq.sort.sort.q10.rmdup.narrowPeak_peak_16509	140	.	4.007	17.4818	14.0593	343
chr15	99343356	99343572	SRR8284516_trimmed.fq.sort.sort.q10.rmdup.narrowPeak_peak_16510	201	.	6.11278	23.8842	20.1794	122
chr15	99384456	99384613	SRR8284516_trimmed.fq.sort.sort.q10.rmdup.narrowPeak_peak_16516	93	.	6.04908	12.4777	9.31084	96
chr15	99393001	99393208	SRR8284516_trimmed.fq.sort.sort.q10.rmdup.narrowPeak_peak_16517	425	.	10.2522	47.1391	42.5779	118
chr15	99393311	99393781	SRR8284516_trimmed.fq.sort.sort.q10.rmdup.narrowPeak_peak_16518	292	.	8.18877	33.3678	29.2872	143
chr15	99420839	99421053	SRR8284516_trimmed.fq.sort.sort.q10.rmdup.narrowPeak_peak_16519	55	.	3.93701	8.39204	5.50305	83
chr15	99421163	99421235	SRR8284516_trimmed.fq.sort.sort.q10.rmdup.narrowPeak_peak_16520	30	.	3.17909	5.6766	3.09711	71
chr15	99457513	99457675	SRR8284516_trimmed.fq.sort.sort.q10.rmdup.narrowPeak_peak_16521	85	.	4.79245	11.656	8.53765	63
chr15	99473820	99474541	SRR8284516_trimmed.fq.sort.sort.q10.rmdup.narrowPeak_peak_16523	126	.	6.0048	16.0507	12.6965	315
chr15	99474853	99475022	SRR8284516_trimmed.fq.sort.sort.q10.rmdup.narrowPeak_peak_16524	56	.	4.14201	8.58653	5.68348	81
chr15	99651146	99651328	SRR8284516_trimmed.fq.sort.sort.q10.rmdup.narrowPeak_peak_16526	67	.	5.16292	9.70546	6.71591	175
chr15	99688603	99688752	SRR8284516_trimmed.fq.sort.sort.q10.rmdup.narrowPeak_peak_16527	48	.	4.73998	7.65713	4.83781	47
chr15	99702673	99702812	SRR8284516_trimmed.fq.sort.sort.q10.rmdup.narrowPeak_peak_16529	147	.	6.37854	18.2178	14.7596	89
chr15	99703254	99703423	SRR8284516_trimmed.fq.sort.sort.q10.rmdup.narrowPeak_peak_16530	68	.	4.4584	9.90047	6.8915	170
chr15	99725919	99726315	SRR8284516_trimmed.fq.sort.sort.q10.rmdup.narrowPeak_peak_16531	260	.	8.72296	29.9893	26.0388	291
chr15	99771570	99772001	SRR8284516_trimmed.fq.sort.sort.q10.rmdup.narrowPeak_peak_16532	206	.	8.67625	24.4232	20.6963	296
chr15	99817922	99818125	SRR8284516_trimmed.fq.sort.sort.q10.rmdup.narrowPeak_peak_16536	201	.	5.44113	23.8313	20.1286	104
chr15	99819032	99819436	SRR8284516_trimmed.fq.sort.sort.q10.rmdup.narrowPeak_peak_16537	210	.	5.49515	24.8195	21.0763	770
chr15	99819704	99820154	SRR8284516_trimmed.fq.sort.sort.q10.rmdup.narrowPeak_peak_16537	210	.	5.49515	24.8195	21.0763	770
chr15	99972535	99972716	SRR8284516_trimmed.fq.sort.sort.q10.rmdup.narrowPeak_peak_16539	146	.	6.32426	18.0847	14.6342	83
chr15	99973607	99974010	SRR8284516_trimmed.fq.sort.sort.q10.rmdup.narrowPeak_peak_16541	133	.	6.1144	16.7264	13.3402	156
chr15	99995163	99995272	SRR8284516_trimmed.fq.sort.sort.q10.rmdup.narrowPeak_peak_16542	59	.	5.27815	8.88473	5.95035	100
chr15	100039092	100039509	SRR8284516_trimmed.fq.sort.sort.q10.rmdup.narrowPeak_peak_16543	178	.	8.2605	21.4386	17.8378	131
chr15	100132057	100132417	SRR8284516_trimmed.fq.sort.sort.q10.rmdup.narrowPeak_peak_16551	50	.	4.35808	7.87256	5.03557	271
chr15	100227113	100227681	SRR8284516_trimmed.fq.sort.sort.q10.rmdup.narrowPeak_peak_16553	641	.	11.6846	69.3628	64.121	427
chr15	100228516	100228578	SRR8284516_trimmed.fq.sort.sort.q10.rmdup.narrowPeak_peak_16555	37	.	3.01659	6.45775	3.76557	97
chr15	100304336	100304428	SRR8284516_trimmed.fq.sort.sort.q10.rmdup.narrowPeak_peak_16557	28	.	3.87064	5.41182	2.86017	104
chr15	100443177	100443405	SRR8284516_trimmed.fq.sort.sort.q10.rmdup.narrowPeak_peak_16558	134	.	7.18311	16.825	13.4347	168
chr15	100494600	100494770	SRR8284516_trimmed.fq.sort.sort.q10.rmdup.narrowPeak_peak_16561	40	.	3.79634	6.76694	4.04496	97
chr15	100760952	100761216	SRR8284516_trimmed.fq.sort.sort.q10.rmdup.narrowPeak_peak_16573	21	.	3.26603	4.41778	2.10291	10
chr15	101082551	101082692	SRR8284516_trimmed.fq.sort.sort.q10.rmdup.narrowPeak_peak_16577	30	.	2.99258	5.62792	3.05334	91
chr15	101092672	101092815	SRR8284516_trimmed.fq.sort.sort.q10.rmdup.narrowPeak_peak_16580	54	.	3.36895	8.34308	5.45726	74
chr15	101097818	101097993	SRR8284516_trimmed.fq.sort.sort.q10.rmdup.narrowPeak_peak_16581	41	.	3.23379	6.85846	4.12826	55
chr15	101098381	101098562	SRR8284516_trimmed.fq.sort.sort.q10.rmdup.narrowPeak_peak_16582	68	.	3.96965	9.84094	6.83591	120
chr15	101227943	101228148	SRR8284516_trimmed.fq.sort.sort.q10.rmdup.narrowPeak_peak_16587	71	.	5.05051	10.1803	7.15409	126
chr15	101246051	101246220	SRR8284516_trimmed.fq.sort.sort.q10.rmdup.narrowPeak_peak_16588	223	.	7.65451	26.1686	22.3703	242
chr15	101246636	101246808	SRR8284516_trimmed.fq.sort.sort.q10.rmdup.narrowPeak_peak_16589	65	.	4.17333	9.5229	6.54558	94
chr15	101247237	101247413	SRR8284516_trimmed.fq.sort.sort.q10.rmdup.narrowPeak_peak_16591	59	.	4.00976	8.84039	5.91924	83
chr15	101277952	101278131	SRR8284516_trimmed.fq.sort.sort.q10.rmdup.narrowPeak_peak_16594	31	.	3.67261	5.78663	3.19483	102
chr15	101283564	101283840	SRR8284516_trimmed.fq.sort.sort.q10.rmdup.narrowPeak_peak_16595	71	.	3.89116	10.1621	7.13732	185
chr15	101283976	101284795	SRR8284516_trimmed.fq.sort.sort.q10.rmdup.narrowPeak_peak_16596	673	.	12.6127	72.6919	67.3652	193
chr15	101983942	101984355	SRR8284516_trimmed.fq.sort.sort.q10.rmdup.narrowPeak_peak_16607	147	.	6.5606	18.2161	14.7583	419
chr15	101995713	101995934	SRR8284516_trimmed.fq.sort.sort.q10.rmdup.narrowPeak_peak_16608	77	.	5.56793	10.8108	7.74108	115
chr15	102009680	102009736	SRR8284516_trimmed.fq.sort.sort.q10.rmdup.narrowPeak_peak_16609	23	.	3.35646	4.77489	2.34849	11
chr15	102052222	102052433	SRR8284516_trimmed.fq.sort.sort.q10.rmdup.narrowPeak_peak_16612	26	.	3.68732	5.1142	2.64502	240
chr15	102073917	102074816	SRR8284516_trimmed.fq.sort.sort.q10.rmdup.narrowPeak_peak_16613	544	.	10.5658	59.4034	54.4508	363
chr15	102102591	102102785	SRR8284516_trimmed.fq.sort.sort.q10.rmdup.narrowPeak_peak_16614	46	.	3.55137	7.45461	4.6525	184
chr15	102103072	102103414	SRR8284516_trimmed.fq.sort.sort.q10.rmdup.narrowPeak_peak_16615	154	.	6.16481	18.9586	15.4673	535
chr15	102103495	102103706	SRR8284516_trimmed.fq.sort.sort.q10.rmdup.narrowPeak_peak_16615	154	.	6.16481	18.9586	15.4673	535
chr15	102103963	102104125	SRR8284516_trimmed.fq.sort.sort.q10.rmdup.narrowPeak_peak_16616	86	.	4.695	11.7474	8.62365	131
chr15	102136659	102136818	SRR8284516_trimmed.fq.sort.sort.q10.rmdup.narrowPeak_peak_16619	50	.	4.37468	7.90431	5.06481	216
chr15	102151058	102151162	SRR8284516_trimmed.fq.sort.sort.q10.rmdup.narrowPeak_peak_16620	53	.	4.52995	8.19906	5.32382	125
chr15	102202923	102203311	SRR8284516_trimmed.fq.sort.sort.q10.rmdup.narrowPeak_peak_16622	142	.	6.16684	17.6951	14.2626	207
chr15	102204239	102204513	SRR8284516_trimmed.fq.sort.sort.q10.rmdup.narrowPeak_peak_16623	63	.	4.22794	9.36297	6.39654	120
chr15	102244106	102244260	SRR8284516_trimmed.fq.sort.sort.q10.rmdup.narrowPeak_peak_16624	53	.	3.06878	8.18952	5.31503	67
chr15	102248030	102248229	SRR8284516_trimmed.fq.sort.sort.q10.rmdup.narrowPeak_peak_16625	160	.	4.31659	19.5701	16.0511	111
chr15	102248642	102248954	SRR8284516_trimmed.fq.sort.sort.q10.rmdup.narrowPeak_peak_16626	72	.	3.19254	10.3049	7.27084	108
chr15	102249803	102250102	SRR8284516_trimmed.fq.sort.sort.q10.rmdup.narrowPeak_peak_16627	71	.	3.26427	10.1774	7.15157	92
chr15	102257776	102257995	SRR8284516_trimmed.fq.sort.sort.q10.rmdup.narrowPeak_peak_16628	81	.	3.89426	11.2505	8.15547	144
chr15	102279117	102279274	SRR8284516_trimmed.fq.sort.sort.q10.rmdup.narrowPeak_peak_16630	70	.	4.51016	10.0192	7.00316	86
chr15	102279697	102279972	SRR8284516_trimmed.fq.sort.sort.q10.rmdup.narrowPeak_peak_16631	158	.	6.66719	19.3635	15.8532	109
chr15	102280057	102280214	SRR8284516_trimmed.fq.sort.sort.q10.rmdup.narrowPeak_peak_16632	42	.	3.68303	7.03096	4.28412	22
chr15	102296434	102296668	SRR8284516_trimmed.fq.sort.sort.q10.rmdup.narrowPeak_peak_16633	87	.	5.93824	11.8752	8.74045	101
chr15	102325843	102326603	SRR8284516_trimmed.fq.sort.sort.q10.rmdup.narrowPeak_peak_16635	156	.	6.59068	19.1767	15.6761	667
chr15	102331732	102332318	SRR8284516_trimmed.fq.sort.sort.q10.rmdup.narrowPeak_peak_16636	275	.	8.70511	31.5935	27.5807	141
chr15	102350155	102350712	SRR8284516_trimmed.fq.sort.sort.q10.rmdup.narrowPeak_peak_16637	160	.	6.57697	19.5882	16.0686	645
chr15	102355375	102355537	SRR8284516_trimmed.fq.sort.sort.q10.rmdup.narrowPeak_peak_16638	93	.	5.15832	12.5234	9.35388	118
chr15	102377113	102377318	SRR8284516_trimmed.fq.sort.sort.q10.rmdup.narrowPeak_peak_16640	142	.	6.16684	17.6951	14.2626	171
chr15	102378108	102378274	SRR8284516_trimmed.fq.sort.sort.q10.rmdup.narrowPeak_peak_16641	57	.	4.06624	8.69618	5.78463	71
chr15	102395113	102395309	SRR8284516_trimmed.fq.sort.sort.q10.rmdup.narrowPeak_peak_16642	49	.	4.02986	7.78143	4.952	83
chr15	102404964	102405650	SRR8284516_trimmed.fq.sort.sort.q10.rmdup.narrowPeak_peak_16644	584	.	11.3577	63.5398	58.4577	496
chr15	102470751	102471003	SRR8284516_trimmed.fq.sort.sort.q10.rmdup.narrowPeak_peak_16645	562	.	15.5799	61.2297	56.219	128
chr15	102510221	102510597	SRR8284516_trimmed.fq.sort.sort.q10.rmdup.narrowPeak_peak_16646	93	.	4.74943	12.5492	9.37833	83
chr15	102510986	102511144	SRR8284516_trimmed.fq.sort.sort.q10.rmdup.narrowPeak_peak_16647	31	.	3.13449	5.77734	3.18625	76
chr15	102518496	102518713	SRR8284516_trimmed.fq.sort.sort.q10.rmdup.narrowPeak_peak_16650	280	.	7.45474	32.0594	28.0291	115
chr15	102518810	102519109	SRR8284516_trimmed.fq.sort.sort.q10.rmdup.narrowPeak_peak_16650	280	.	7.45474	32.0594	28.0291	115
chr15	102534140	102534374	SRR8284516_trimmed.fq.sort.sort.q10.rmdup.narrowPeak_peak_16651	105	.	6.53207	13.7958	10.5576	121
chr15	102624617	102624901	SRR8284516_trimmed.fq.sort.sort.q10.rmdup.narrowPeak_peak_16652	103	.	5.01035	13.5773	10.3497	169
chr15	102625201	102625484	SRR8284516_trimmed.fq.sort.sort.q10.rmdup.narrowPeak_peak_16653	275	.	8.30951	31.5941	27.5812	146
chr15	102625636	102626004	SRR8284516_trimmed.fq.sort.sort.q10.rmdup.narrowPeak_peak_16653	275	.	8.30951	31.5941	27.5812	146
chr15	102670379	102671009	SRR8284516_trimmed.fq.sort.sort.q10.rmdup.narrowPeak_peak_16655	342	.	7.32647	38.4846	34.2164	491
chr15	102672528	102672755	SRR8284516_trimmed.fq.sort.sort.q10.rmdup.narrowPeak_peak_16656	84	.	3.82313	11.5458	8.43354	87
chr15	102747272	102747497	SRR8284516_trimmed.fq.sort.sort.q10.rmdup.narrowPeak_peak_16658	92	.	4.96324	12.4115	9.24826	222
chr15	102752755	102753060	SRR8284516_trimmed.fq.sort.sort.q10.rmdup.narrowPeak_peak_16659	85	.	4.80556	11.6877	8.56746	130
chr15	102956012	102956255	SRR8284516_trimmed.fq.sort.sort.q10.rmdup.narrowPeak_peak_16661	144	.	5.90379	17.8463	14.4073	267
chr15	102959627	102959678	SRR8284516_trimmed.fq.sort.sort.q10.rmdup.narrowPeak_peak_16662	120	.	4.9183	15.4094	12.0879	96
chr15	102975726	102975991	SRR8284516_trimmed.fq.sort.sort.q10.rmdup.narrowPeak_peak_16665	72	.	4.03761	10.3077	7.2733	103
chr15	102981716	102981887	SRR8284516_trimmed.fq.sort.sort.q10.rmdup.narrowPeak_peak_16668	43	.	3.59816	7.08473	4.31344	72
chr15	102999046	102999171	SRR8284516_trimmed.fq.sort.sort.q10.rmdup.narrowPeak_peak_16670	26	.	2.91262	5.06262	2.60038	81
chr15	102999557	102999824	SRR8284516_trimmed.fq.sort.sort.q10.rmdup.narrowPeak_peak_16671	176	.	6.38081	21.2719	17.678	99
chr15	103000017	103000225	SRR8284516_trimmed.fq.sort.sort.q10.rmdup.narrowPeak_peak_16672	109	.	4.97543	14.1838	10.9236	121
chr15	103019201	103019253	SRR8284516_trimmed.fq.sort.sort.q10.rmdup.narrowPeak_peak_16676	32	.	3.82623	5.81804	3.22221	89
chr15	103135344	103135552	SRR8284516_trimmed.fq.sort.sort.q10.rmdup.narrowPeak_peak_16678	88	.	5.99089	11.9723	8.83269	138
chr15	103163466	103163759	SRR8284516_trimmed.fq.sort.sort.q10.rmdup.narrowPeak_peak_16679	160	.	8.38509	19.6138	16.0928	109
chr15	103214002	103214192	SRR8284516_trimmed.fq.sort.sort.q10.rmdup.narrowPeak_peak_16681	140	.	5.77405	17.4969	14.0731	405
chr15	103215166	103215315	SRR8284516_trimmed.fq.sort.sort.q10.rmdup.narrowPeak_peak_16682	70	.	4.15734	10.0616	7.04297	84
chr15	103215475	103215790	SRR8284516_trimmed.fq.sort.sort.q10.rmdup.narrowPeak_peak_16683	118	.	5.21492	15.2024	11.8906	256
chr15	103216007	103216254	SRR8284516_trimmed.fq.sort.sort.q10.rmdup.narrowPeak_peak_16684	34	.	3.17541	6.08013	3.45601	44
chr15	103239595	103239827	SRR8284516_trimmed.fq.sort.sort.q10.rmdup.narrowPeak_peak_16685	282	.	6.00355	32.2775	28.2387	146
chr15	103239979	103240195	SRR8284516_trimmed.fq.sort.sort.q10.rmdup.narrowPeak_peak_16685	282	.	6.00355	32.2775	28.2387	146
chr15	103240453	103241155	SRR8284516_trimmed.fq.sort.sort.q10.rmdup.narrowPeak_peak_16686	374	.	6.98763	41.8074	37.4215	168
chr15	103300858	103301007	SRR8284516_trimmed.fq.sort.sort.q10.rmdup.narrowPeak_peak_16689	42	.	2.51829	6.98797	4.24497	113
chr15	103302059	103302331	SRR8284516_trimmed.fq.sort.sort.q10.rmdup.narrowPeak_peak_16690	107	.	3.45435	13.9598	10.7109	200
chr15	103302830	103302967	SRR8284516_trimmed.fq.sort.sort.q10.rmdup.narrowPeak_peak_16691	32	.	2.38169	5.84887	3.24968	107
chr15	103304124	103304340	SRR8284516_trimmed.fq.sort.sort.q10.rmdup.narrowPeak_peak_16692	126	.	3.80428	15.9485	12.6007	120
chr15	103304587	103304791	SRR8284516_trimmed.fq.sort.sort.q10.rmdup.narrowPeak_peak_16693	51	.	2.77603	7.96144	5.11222	72
chr15	103322967	103323241	SRR8284516_trimmed.fq.sort.sort.q10.rmdup.narrowPeak_peak_16696	218	.	8.24594	25.5921	21.8173	120
chr15	103323707	103323987	SRR8284516_trimmed.fq.sort.sort.q10.rmdup.narrowPeak_peak_16697	143	.	6.76651	17.7916	14.3551	144
chr15	103332760	103332896	SRR8284516_trimmed.fq.sort.sort.q10.rmdup.narrowPeak_peak_16698	48	.	4.55373	7.63735	4.81963	122
chr15	103358488	103358611	SRR8284516_trimmed.fq.sort.sort.q10.rmdup.narrowPeak_peak_16701	35	.	3.20554	6.15358	3.52075	33
chr15	103365852	103366286	SRR8284516_trimmed.fq.sort.sort.q10.rmdup.narrowPeak_peak_16702	133	.	5.65047	16.7666	13.3786	143
chr15	103383675	103383890	SRR8284516_trimmed.fq.sort.sort.q10.rmdup.narrowPeak_peak_16703	22	.	3.43192	4.69433	2.27776	154
chr16	3632682	3633063	SRR8284516_trimmed.fq.sort.sort.q10.rmdup.narrowPeak_peak_16705	43	.	4.5744	7.08511	4.31344	96
chr16	3743632	3743862	SRR8284516_trimmed.fq.sort.sort.q10.rmdup.narrowPeak_peak_16706	83	.	5.50892	11.4413	8.33496	87
chr16	3744987	3745077	SRR8284516_trimmed.fq.sort.sort.q10.rmdup.narrowPeak_peak_16708	40	.	4.04487	6.72252	4.00506	119
chr16	3847299	3847496	SRR8284516_trimmed.fq.sort.sort.q10.rmdup.narrowPeak_peak_16709	158	.	8.79692	19.3271	15.8187	100
chr16	3872541	3872947	SRR8284516_trimmed.fq.sort.sort.q10.rmdup.narrowPeak_peak_16712	119	.	6.82594	15.2225	11.9096	83
chr16	3884811	3885137	SRR8284516_trimmed.fq.sort.sort.q10.rmdup.narrowPeak_peak_16714	68	.	5.043	9.82292	6.82275	93
chr16	3908316	3908625	SRR8284516_trimmed.fq.sort.sort.q10.rmdup.narrowPeak_peak_16715	148	.	6.43375	18.3524	14.8882	196
chr16	3908752	3908958	SRR8284516_trimmed.fq.sort.sort.q10.rmdup.narrowPeak_peak_16716	125	.	5.93448	15.8839	12.5395	87
chr16	3909078	3909435	SRR8284516_trimmed.fq.sort.sort.q10.rmdup.narrowPeak_peak_16717	64	.	4.37759	9.41001	6.44021	85
chr16	3923602	3923702	SRR8284516_trimmed.fq.sort.sort.q10.rmdup.narrowPeak_peak_16718	75	.	5.47298	10.635	7.58064	229
chr16	3929933	3930097	SRR8284516_trimmed.fq.sort.sort.q10.rmdup.narrowPeak_peak_16719	60	.	5.15863	9.01569	6.07241	122
chr16	4003210	4003660	SRR8284516_trimmed.fq.sort.sort.q10.rmdup.narrowPeak_peak_16720	266	.	8.5467	30.6266	26.6515	145
chr16	4003943	4004414	SRR8284516_trimmed.fq.sort.sort.q10.rmdup.narrowPeak_peak_16721	218	.	7.65808	25.6759	21.8977	125
chr16	4077364	4077799	SRR8284516_trimmed.fq.sort.sort.q10.rmdup.narrowPeak_peak_16722	147	.	6.0241	18.1661	14.712	318
chr16	4077936	4078250	SRR8284516_trimmed.fq.sort.sort.q10.rmdup.narrowPeak_peak_16723	293	.	8.75567	33.3864	29.3053	135
chr16	4212832	4213162	SRR8284516_trimmed.fq.sort.sort.q10.rmdup.narrowPeak_peak_16724	230	.	9.87139	26.8853	23.0575	361
chr16	4474857	4475141	SRR8284516_trimmed.fq.sort.sort.q10.rmdup.narrowPeak_peak_16729	125	.	6.74204	15.9465	12.5988	180
chr16	4528377	4528462	SRR8284516_trimmed.fq.sort.sort.q10.rmdup.narrowPeak_peak_16731	32	.	4.02253	5.9023	3.2976	52
chr16	4541587	4541747	SRR8284516_trimmed.fq.sort.sort.q10.rmdup.narrowPeak_peak_16734	119	.	6.21432	15.2766	11.9614	112
chr16	4552601	4552822	SRR8284516_trimmed.fq.sort.sort.q10.rmdup.narrowPeak_peak_16735	37	.	3.09839	6.49068	3.79566	137
chr16	4553664	4553877	SRR8284516_trimmed.fq.sort.sort.q10.rmdup.narrowPeak_peak_16736	54	.	3.37496	8.36158	5.47505	126
chr16	4593783	4594015	SRR8284516_trimmed.fq.sort.sort.q10.rmdup.narrowPeak_peak_16741	69	.	3.67107	10.0075	6.99245	155
chr16	4595137	4595299	SRR8284516_trimmed.fq.sort.sort.q10.rmdup.narrowPeak_peak_16742	105	.	4.23295	13.814	10.5749	127
chr16	4595946	4596169	SRR8284516_trimmed.fq.sort.sort.q10.rmdup.narrowPeak_peak_16743	200	.	5.50455	23.6986	20.0014	132
chr16	4624462	4624946	SRR8284516_trimmed.fq.sort.sort.q10.rmdup.narrowPeak_peak_16746	181	.	6.24294	21.7384	18.1238	340
chr16	4640080	4640245	SRR8284516_trimmed.fq.sort.sort.q10.rmdup.narrowPeak_peak_16747	82	.	3.92857	11.3622	8.26054	94
chr16	4640474	4640622	SRR8284516_trimmed.fq.sort.sort.q10.rmdup.narrowPeak_peak_16748	53	.	3.31581	8.17877	5.30511	66
chr16	4651147	4651702	SRR8284516_trimmed.fq.sort.sort.q10.rmdup.narrowPeak_peak_16750	189	.	4.16798	22.6414	18.9891	118
chr16	4652137	4652469	SRR8284516_trimmed.fq.sort.sort.q10.rmdup.narrowPeak_peak_16751	133	.	3.49808	16.7808	13.3924	599
chr16	4652545	4652858	SRR8284516_trimmed.fq.sort.sort.q10.rmdup.narrowPeak_peak_16751	133	.	3.49808	16.7808	13.3924	599
chr16	4659333	4659540	SRR8284516_trimmed.fq.sort.sort.q10.rmdup.narrowPeak_peak_16754	65	.	3.25037	9.47731	6.50287	136
chr16	4683408	4684027	SRR8284516_trimmed.fq.sort.sort.q10.rmdup.narrowPeak_peak_16756	320	.	10.0677	36.2507	32.0617	483
chr16	4684272	4684736	SRR8284516_trimmed.fq.sort.sort.q10.rmdup.narrowPeak_peak_16757	91	.	5.20443	12.2694	9.11366	279
chr16	4718609	4719510	SRR8284516_trimmed.fq.sort.sort.q10.rmdup.narrowPeak_peak_16758	421	.	11.1841	46.6799	42.1335	702
chr16	4726076	4726248	SRR8284516_trimmed.fq.sort.sort.q10.rmdup.narrowPeak_peak_16759	63	.	5.11494	9.27591	6.3154	102
chr16	4726415	4726838	SRR8284516_trimmed.fq.sort.sort.q10.rmdup.narrowPeak_peak_16760	197	.	9.28589	23.4612	19.7735	96
chr16	4789382	4789876	SRR8284516_trimmed.fq.sort.sort.q10.rmdup.narrowPeak_peak_16761	313	.	7.58132	35.4906	31.3295	384
chr16	4790070	4790728	SRR8284516_trimmed.fq.sort.sort.q10.rmdup.narrowPeak_peak_16762	837	.	13.6705	89.4181	83.7143	146
chr16	4879079	4879388	SRR8284516_trimmed.fq.sort.sort.q10.rmdup.narrowPeak_peak_16763	169	.	4.05063	20.5226	16.9611	147
chr16	4879600	4880228	SRR8284516_trimmed.fq.sort.sort.q10.rmdup.narrowPeak_peak_16764	417	.	6.23661	46.2895	41.7559	407
chr16	4880782	4881286	SRR8284516_trimmed.fq.sort.sort.q10.rmdup.narrowPeak_peak_16765	310	.	5.12413	35.1921	31.0429	272
chr16	4885850	4886038	SRR8284516_trimmed.fq.sort.sort.q10.rmdup.narrowPeak_peak_16767	99	.	4.04617	13.1524	9.94644	120
chr16	4939163	4939603	SRR8284516_trimmed.fq.sort.sort.q10.rmdup.narrowPeak_peak_16770	318	.	8.72709	36.0715	31.8891	127
chr16	4964228	4964450	SRR8284516_trimmed.fq.sort.sort.q10.rmdup.narrowPeak_peak_16772	73	.	4.6729	10.3883	7.34918	74
chr16	4964837	4964944	SRR8284516_trimmed.fq.sort.sort.q10.rmdup.narrowPeak_peak_16773	77	.	4.71995	10.8217	7.75131	68
chr16	5013085	5013306	SRR8284516_trimmed.fq.sort.sort.q10.rmdup.narrowPeak_peak_16774	99	.	5.96411	13.1145	9.91038	141
chr16	5048996	5049855	SRR8284516_trimmed.fq.sort.sort.q10.rmdup.narrowPeak_peak_16775	401	.	8.9482	44.6203	40.1406	717
chr16	5050149	5050499	SRR8284516_trimmed.fq.sort.sort.q10.rmdup.narrowPeak_peak_16776	117	.	4.71194	15.1027	11.7956	75
chr16	5203730	5203932	SRR8284516_trimmed.fq.sort.sort.q10.rmdup.narrowPeak_peak_16779	72	.	5.48914	10.301	7.26728	125
chr16	5204147	5204303	SRR8284516_trimmed.fq.sort.sort.q10.rmdup.narrowPeak_peak_16780	65	.	5.23141	9.48474	6.50998	94
chr16	5233678	5234366	SRR8284516_trimmed.fq.sort.sort.q10.rmdup.narrowPeak_peak_16781	212	.	8.9386	24.9784	21.2286	105
chr16	5255454	5255684	SRR8284516_trimmed.fq.sort.sort.q10.rmdup.narrowPeak_peak_16782	117	.	6.08986	15.0064	11.7042	185
chr16	6192442	6192481	SRR8284516_trimmed.fq.sort.sort.q10.rmdup.narrowPeak_peak_16790	28	.	3.87064	5.41182	2.86017	16
chr16	7278295	7278497	SRR8284516_trimmed.fq.sort.sort.q10.rmdup.narrowPeak_peak_16797	28	.	3.80044	5.29819	2.80461	57
chr16	7346104	7346233	SRR8284516_trimmed.fq.sort.sort.q10.rmdup.narrowPeak_peak_16798	62	.	5.04751	9.15424	6.20139	45
chr16	8084601	8084893	SRR8284516_trimmed.fq.sort.sort.q10.rmdup.narrowPeak_peak_16805	43	.	4.5744	7.08511	4.31344	191
chr16	8293686	8293811	SRR8284516_trimmed.fq.sort.sort.q10.rmdup.narrowPeak_peak_16806	22	.	3.51877	4.62881	2.22071	60
chr16	8470872	8471341	SRR8284516_trimmed.fq.sort.sort.q10.rmdup.narrowPeak_peak_16808	220	.	9.32637	25.7832	22.0002	393
chr16	8636967	8637520	SRR8284516_trimmed.fq.sort.sort.q10.rmdup.narrowPeak_peak_16812	282	.	7.37005	32.2672	28.229	223
chr16	8670707	8670964	SRR8284516_trimmed.fq.sort.sort.q10.rmdup.narrowPeak_peak_16814	43	.	3.49	7.06674	4.31344	89
chr16	8830475	8830663	SRR8284516_trimmed.fq.sort.sort.q10.rmdup.narrowPeak_peak_16818	90	.	5.15677	12.1618	9.0118	141
chr16	8830749	8830932	SRR8284516_trimmed.fq.sort.sort.q10.rmdup.narrowPeak_peak_16818	90	.	5.15677	12.1618	9.0118	141
chr16	8831123	8831275	SRR8284516_trimmed.fq.sort.sort.q10.rmdup.narrowPeak_peak_16819	54	.	4.17641	8.37606	5.48756	309
chr16	10294061	10294181	SRR8284516_trimmed.fq.sort.sort.q10.rmdup.narrowPeak_peak_16827	38	.	4.08497	6.52735	3.82787	80
chr16	10411950	10412113	SRR8284516_trimmed.fq.sort.sort.q10.rmdup.narrowPeak_peak_16830	187	.	7.96104	22.3499	18.7094	208
chr16	10412367	10412535	SRR8284516_trimmed.fq.sort.sort.q10.rmdup.narrowPeak_peak_16831	79	.	5.1158	11.0089	7.92766	57
chr16	10447726	10447985	SRR8284516_trimmed.fq.sort.sort.q10.rmdup.narrowPeak_peak_16833	70	.	4.84988	10.1125	7.09075	285
chr16	10542337	10542618	SRR8284516_trimmed.fq.sort.sort.q10.rmdup.narrowPeak_peak_16834	83	.	5.33618	11.4641	8.35662	207
chr16	10634520	10634702	SRR8284516_trimmed.fq.sort.sort.q10.rmdup.narrowPeak_peak_16837	55	.	4.65856	8.44017	5.54745	129
chr16	10674227	10674357	SRR8284516_trimmed.fq.sort.sort.q10.rmdup.narrowPeak_peak_16838	27	.	3.35957	5.20526	2.72428	132
chr16	10785773	10786049	SRR8284516_trimmed.fq.sort.sort.q10.rmdup.narrowPeak_peak_16840	42	.	4.21301	7.029	4.28231	211
chr16	11066561	11066788	SRR8284516_trimmed.fq.sort.sort.q10.rmdup.narrowPeak_peak_16849	209	.	6.937	24.6684	20.9316	97
chr16	11175891	11176046	SRR8284516_trimmed.fq.sort.sort.q10.rmdup.narrowPeak_peak_16855	59	.	4.55942	8.87359	5.94953	105
chr16	11202812	11203245	SRR8284516_trimmed.fq.sort.sort.q10.rmdup.narrowPeak_peak_16856	245	.	6.4179	28.4198	24.5311	119
chr16	11203505	11203869	SRR8284516_trimmed.fq.sort.sort.q10.rmdup.narrowPeak_peak_16857	193	.	5.74228	23.0131	19.3444	227
chr16	11253167	11253401	SRR8284516_trimmed.fq.sort.sort.q10.rmdup.narrowPeak_peak_16859	172	.	6.08092	20.8319	17.2573	130
chr16	11254006	11254300	SRR8284516_trimmed.fq.sort.sort.q10.rmdup.narrowPeak_peak_16861	213	.	6.93289	25.1238	21.3682	157
chr16	11311311	11311462	SRR8284516_trimmed.fq.sort.sort.q10.rmdup.narrowPeak_peak_16864	63	.	5.1609	9.35852	6.39222	38
chr16	11317255	11317522	SRR8284516_trimmed.fq.sort.sort.q10.rmdup.narrowPeak_peak_16865	84	.	4.91661	11.6117	8.49581	275
chr16	11317813	11317920	SRR8284516_trimmed.fq.sort.sort.q10.rmdup.narrowPeak_peak_16866	59	.	4.04104	8.91617	5.9798	110
chr16	11322540	11322736	SRR8284516_trimmed.fq.sort.sort.q10.rmdup.narrowPeak_peak_16867	242	.	8.86295	28.1235	24.2465	88
chr16	11457023	11457171	SRR8284516_trimmed.fq.sort.sort.q10.rmdup.narrowPeak_peak_16872	42	.	3.46443	7.00457	4.26056	61
chr16	11656561	11656871	SRR8284516_trimmed.fq.sort.sort.q10.rmdup.narrowPeak_peak_16878	137	.	6.67465	17.1413	13.7346	145
chr16	11908825	11909089	SRR8284516_trimmed.fq.sort.sort.q10.rmdup.narrowPeak_peak_16884	77	.	5.80346	10.8626	7.78956	241
chr16	11909236	11909390	SRR8284516_trimmed.fq.sort.sort.q10.rmdup.narrowPeak_peak_16885	62	.	5.28471	9.23475	6.27707	54
chr16	13109429	13109621	SRR8284516_trimmed.fq.sort.sort.q10.rmdup.narrowPeak_peak_16888	34	.	3.96438	6.05682	3.43495	129
chr16	13109996	13110203	SRR8284516_trimmed.fq.sort.sort.q10.rmdup.narrowPeak_peak_16889	174	.	8.57278	21.01	17.4275	231
chr16	13256274	13256504	SRR8284516_trimmed.fq.sort.sort.q10.rmdup.narrowPeak_peak_16892	346	.	12.355	38.8837	34.6023	289
chr16	13437544	13437850	SRR8284516_trimmed.fq.sort.sort.q10.rmdup.narrowPeak_peak_16901	88	.	6.24507	12.0329	8.88983	113
chr16	13667752	13668088	SRR8284516_trimmed.fq.sort.sort.q10.rmdup.narrowPeak_peak_16906	131	.	5.28138	16.4951	13.1202	137
chr16	13671965	13672159	SRR8284516_trimmed.fq.sort.sort.q10.rmdup.narrowPeak_peak_16907	252	.	7.48145	29.1704	25.252	123
chr16	13672239	13672624	SRR8284516_trimmed.fq.sort.sort.q10.rmdup.narrowPeak_peak_16907	252	.	7.48145	29.1704	25.252	123
chr16	13780069	13780225	SRR8284516_trimmed.fq.sort.sort.q10.rmdup.narrowPeak_peak_16908	53	.	4.25704	8.25736	5.37769	77
chr16	13780341	13780702	SRR8284516_trimmed.fq.sort.sort.q10.rmdup.narrowPeak_peak_16909	220	.	8.57091	25.8113	22.0272	162
chr16	13818854	13819181	SRR8284516_trimmed.fq.sort.sort.q10.rmdup.narrowPeak_peak_16910	496	.	13.3668	54.4191	49.6211	140
chr16	13902616	13902774	SRR8284516_trimmed.fq.sort.sort.q10.rmdup.narrowPeak_peak_16915	70	.	4.97611	10.0326	7.01581	60
chr16	14159703	14159957	SRR8284516_trimmed.fq.sort.sort.q10.rmdup.narrowPeak_peak_16919	80	.	4.45427	11.1335	8.04504	131
chr16	14162864	14162992	SRR8284516_trimmed.fq.sort.sort.q10.rmdup.narrowPeak_peak_16920	43	.	3.41276	7.10598	4.33226	102
chr16	14163431	14163868	SRR8284516_trimmed.fq.sort.sort.q10.rmdup.narrowPeak_peak_16921	122	.	5.22627	15.5999	12.2693	97
chr16	15052356	15052819	SRR8284516_trimmed.fq.sort.sort.q10.rmdup.narrowPeak_peak_16933	103	.	5.30584	13.6004	10.3718	383
chr16	15053501	15053658	SRR8284516_trimmed.fq.sort.sort.q10.rmdup.narrowPeak_peak_16934	68	.	4.43297	9.84184	6.83668	92
chr16	15084465	15084903	SRR8284516_trimmed.fq.sort.sort.q10.rmdup.narrowPeak_peak_16936	153	.	7.70416	18.8079	15.3238	130
chr16	15220767	15220915	SRR8284516_trimmed.fq.sort.sort.q10.rmdup.narrowPeak_peak_16938	24	.	3.39866	4.84802	2.41337	67
chr16	15221082	15221193	SRR8284516_trimmed.fq.sort.sort.q10.rmdup.narrowPeak_peak_16939	45	.	4.39573	7.35725	4.56269	130
chr16	15295457	15295559	SRR8284516_trimmed.fq.sort.sort.q10.rmdup.narrowPeak_peak_16944	22	.	3.26193	4.61017	2.22071	115
chr16	15349145	15349294	SRR8284516_trimmed.fq.sort.sort.q10.rmdup.narrowPeak_peak_16945	39	.	4.33622	6.68815	3.97355	84
chr16	15594018	15594197	SRR8284516_trimmed.fq.sort.sort.q10.rmdup.narrowPeak_peak_16946	133	.	7.90595	16.7462	13.3592	108
chr16	15594470	15594538	SRR8284516_trimmed.fq.sort.sort.q10.rmdup.narrowPeak_peak_16947	67	.	5.55633	9.70135	6.71233	87
chr16	15636695	15637272	SRR8284516_trimmed.fq.sort.sort.q10.rmdup.narrowPeak_peak_16948	681	.	11.5555	73.5366	68.191	391
chr16	15637583	15638124	SRR8284516_trimmed.fq.sort.sort.q10.rmdup.narrowPeak_peak_16949	664	.	11.443	71.767	66.4634	195
chr16	15718077	15718282	SRR8284516_trimmed.fq.sort.sort.q10.rmdup.narrowPeak_peak_16950	59	.	5.27815	8.88473	5.95035	142
chr16	15863007	15863307	SRR8284516_trimmed.fq.sort.sort.q10.rmdup.narrowPeak_peak_16951	158	.	7.49176	19.3516	15.8417	139
chr16	15863514	15863683	SRR8284516_trimmed.fq.sort.sort.q10.rmdup.narrowPeak_peak_16952	69	.	4.93974	9.96005	6.94725	59
chr16	15958746	15958925	SRR8284516_trimmed.fq.sort.sort.q10.rmdup.narrowPeak_peak_16953	24	.	3.54656	4.88362	2.44387	97
chr16	16146399	16146746	SRR8284516_trimmed.fq.sort.sort.q10.rmdup.narrowPeak_peak_16954	203	.	10.2044	24.0263	20.3155	203
chr16	16147019	16147174	SRR8284516_trimmed.fq.sort.sort.q10.rmdup.narrowPeak_peak_16955	51	.	4.92627	7.97021	5.11222	37
chr16	16302466	16302887	SRR8284516_trimmed.fq.sort.sort.q10.rmdup.narrowPeak_peak_16957	232	.	8.21211	27.0901	23.2543	334
chr16	16303063	16303314	SRR8284516_trimmed.fq.sort.sort.q10.rmdup.narrowPeak_peak_16958	138	.	6.1676	17.275	13.8616	204
chr16	16303481	16303784	SRR8284516_trimmed.fq.sort.sort.q10.rmdup.narrowPeak_peak_16959	81	.	4.76408	11.2549	8.15964	165
chr16	16358717	16358960	SRR8284516_trimmed.fq.sort.sort.q10.rmdup.narrowPeak_peak_16960	410	.	14.9757	45.5461	41.0355	133
chr16	16359143	16359324	SRR8284516_trimmed.fq.sort.sort.q10.rmdup.narrowPeak_peak_16961	29	.	3.77881	5.49588	2.93522	89
chr16	16870979	16871619	SRR8284516_trimmed.fq.sort.sort.q10.rmdup.narrowPeak_peak_16964	300	.	9.26681	34.2021	30.0901	207
chr16	16896624	16896790	SRR8284516_trimmed.fq.sort.sort.q10.rmdup.narrowPeak_peak_16965	103	.	5.45278	13.5746	10.3474	81
chr16	16897053	16897250	SRR8284516_trimmed.fq.sort.sort.q10.rmdup.narrowPeak_peak_16966	72	.	4.61736	10.2631	7.23139	69
chr16	16983413	16983577	SRR8284516_trimmed.fq.sort.sort.q10.rmdup.narrowPeak_peak_16968	282	.	9.43087	32.3134	28.2727	477
chr16	16983679	16984254	SRR8284516_trimmed.fq.sort.sort.q10.rmdup.narrowPeak_peak_16968	282	.	9.43087	32.3134	28.2727	477
chr16	17069691	17069952	SRR8284516_trimmed.fq.sort.sort.q10.rmdup.narrowPeak_peak_16969	96	.	6.05327	12.8873	9.69518	147
chr16	17110782	17111244	SRR8284516_trimmed.fq.sort.sort.q10.rmdup.narrowPeak_peak_16972	299	.	10.7108	34.0742	29.9671	328
chr16	17124440	17124552	SRR8284516_trimmed.fq.sort.sort.q10.rmdup.narrowPeak_peak_16973	170	.	6.98491	20.5919	17.0279	583
chr16	17124770	17125089	SRR8284516_trimmed.fq.sort.sort.q10.rmdup.narrowPeak_peak_16973	170	.	6.98491	20.5919	17.0279	583
chr16	17182204	17182255	SRR8284516_trimmed.fq.sort.sort.q10.rmdup.narrowPeak_peak_16976	57	.	5.12996	8.63383	5.72709	120
chr16	17405399	17405699	SRR8284516_trimmed.fq.sort.sort.q10.rmdup.narrowPeak_peak_16980	186	.	8.67084	22.2619	18.6249	160
chr16	17406110	17406297	SRR8284516_trimmed.fq.sort.sort.q10.rmdup.narrowPeak_peak_16981	98	.	6.1535	13.08	9.87808	102
chr16	17451421	17451784	SRR8284516_trimmed.fq.sort.sort.q10.rmdup.narrowPeak_peak_16982	259	.	8.27931	29.9118	25.9645	268
chr16	17452040	17452838	SRR8284516_trimmed.fq.sort.sort.q10.rmdup.narrowPeak_peak_16983	158	.	6.30871	19.3389	15.83	296
chr16	17508564	17508889	SRR8284516_trimmed.fq.sort.sort.q10.rmdup.narrowPeak_peak_16984	373	.	10.0779	41.7317	37.349	199
chr16	17509106	17509319	SRR8284516_trimmed.fq.sort.sort.q10.rmdup.narrowPeak_peak_16985	187	.	6.7981	22.4268	18.783	120
chr16	17530111	17530274	SRR8284516_trimmed.fq.sort.sort.q10.rmdup.narrowPeak_peak_16986	50	.	3.73895	7.91639	5.07627	61
chr16	17530417	17530458	SRR8284516_trimmed.fq.sort.sort.q10.rmdup.narrowPeak_peak_16987	130	.	5.67986	16.4509	13.0781	209
chr16	17530548	17530709	SRR8284516_trimmed.fq.sort.sort.q10.rmdup.narrowPeak_peak_16987	130	.	5.67986	16.4509	13.0781	209
chr16	17530833	17530993	SRR8284516_trimmed.fq.sort.sort.q10.rmdup.narrowPeak_peak_16987	130	.	5.67986	16.4509	13.0781	209
chr16	17531219	17531586	SRR8284516_trimmed.fq.sort.sort.q10.rmdup.narrowPeak_peak_16988	158	.	6.30871	19.3389	15.83	135
chr16	17619385	17619991	SRR8284516_trimmed.fq.sort.sort.q10.rmdup.narrowPeak_peak_16989	240	.	9.26014	27.906	24.0379	258
chr16	17722435	17722860	SRR8284516_trimmed.fq.sort.sort.q10.rmdup.narrowPeak_peak_16991	155	.	7.35583	19.0656	15.5697	315
chr16	17797584	17798156	SRR8284516_trimmed.fq.sort.sort.q10.rmdup.narrowPeak_peak_16995	183	.	7.38068	22.0184	18.3917	514
chr16	17809198	17809682	SRR8284516_trimmed.fq.sort.sort.q10.rmdup.narrowPeak_peak_16996	165	.	5.26292	20.1413	16.5968	171
chr16	17810007	17810699	SRR8284516_trimmed.fq.sort.sort.q10.rmdup.narrowPeak_peak_16997	362	.	7.98907	40.579	36.2356	363
chr16	17890930	17891251	SRR8284516_trimmed.fq.sort.sort.q10.rmdup.narrowPeak_peak_16999	157	.	6.62871	19.2697	15.765	204
chr16	17891364	17891652	SRR8284516_trimmed.fq.sort.sort.q10.rmdup.narrowPeak_peak_17000	507	.	12.995	55.5946	50.7587	147
chr16	18066017	18066254	SRR8284516_trimmed.fq.sort.sort.q10.rmdup.narrowPeak_peak_17008	55	.	4.4785	8.4051	5.51507	174
chr16	18066755	18067023	SRR8284516_trimmed.fq.sort.sort.q10.rmdup.narrowPeak_peak_17009	52	.	4.35035	8.15266	5.28076	65
chr16	18089435	18089822	SRR8284516_trimmed.fq.sort.sort.q10.rmdup.narrowPeak_peak_17010	104	.	6.03804	13.6669	10.4352	213
chr16	18089919	18090097	SRR8284516_trimmed.fq.sort.sort.q10.rmdup.narrowPeak_peak_17011	57	.	4.63201	8.7035	5.79161	111
chr16	18186373	18186622	SRR8284516_trimmed.fq.sort.sort.q10.rmdup.narrowPeak_peak_17013	17	.	2.83744	4.02154	1.7654	127
chr16	18235381	18235637	SRR8284516_trimmed.fq.sort.sort.q10.rmdup.narrowPeak_peak_17015	88	.	5.40414	11.9719	8.83244	101
chr16	18248039	18248369	SRR8284516_trimmed.fq.sort.sort.q10.rmdup.narrowPeak_peak_17016	311	.	6.58216	35.3306	31.1762	179
chr16	18249015	18249243	SRR8284516_trimmed.fq.sort.sort.q10.rmdup.narrowPeak_peak_17017	370	.	7.11653	41.4557	37.0825	136
chr16	18249723	18249959	SRR8284516_trimmed.fq.sort.sort.q10.rmdup.narrowPeak_peak_17018	222	.	5.42299	26.0466	22.2532	132
chr16	18287997	18288880	SRR8284516_trimmed.fq.sort.sort.q10.rmdup.narrowPeak_peak_17020	195	.	7.28808	23.2437	19.5655	497
chr16	18367445	18367620	SRR8284516_trimmed.fq.sort.sort.q10.rmdup.narrowPeak_peak_17024	66	.	5.14109	9.66511	6.67812	78
chr16	18392770	18392944	SRR8284516_trimmed.fq.sort.sort.q10.rmdup.narrowPeak_peak_17025	63	.	4.46809	9.30377	6.34153	87
chr16	18426126	18426274	SRR8284516_trimmed.fq.sort.sort.q10.rmdup.narrowPeak_peak_17027	74	.	4.70117	10.4517	7.40872	43
chr16	18498179	18498620	SRR8284516_trimmed.fq.sort.sort.q10.rmdup.narrowPeak_peak_17028	259	.	9.12022	29.849	25.904	276
chr16	18554974	18555310	SRR8284516_trimmed.fq.sort.sort.q10.rmdup.narrowPeak_peak_17031	208	.	6.90478	24.5753	20.8422	275
chr16	18555532	18555919	SRR8284516_trimmed.fq.sort.sort.q10.rmdup.narrowPeak_peak_17032	150	.	5.84703	18.5045	15.0333	64
chr16	18811182	18811591	SRR8284516_trimmed.fq.sort.sort.q10.rmdup.narrowPeak_peak_17036	470	.	9.66016	51.8099	47.0962	267
chr16	18811778	18812145	SRR8284516_trimmed.fq.sort.sort.q10.rmdup.narrowPeak_peak_17037	120	.	4.68904	15.3598	12.0407	91
chr16	18812224	18812242	SRR8284516_trimmed.fq.sort.sort.q10.rmdup.narrowPeak_peak_17038	140	.	5.00439	17.4342	14.0138	240
chr16	18812366	18812810	SRR8284516_trimmed.fq.sort.sort.q10.rmdup.narrowPeak_peak_17038	140	.	5.00439	17.4342	14.0138	240
chr16	18836599	18836934	SRR8284516_trimmed.fq.sort.sort.q10.rmdup.narrowPeak_peak_17039	253	.	9.88543	29.26	25.3376	200
chr16	18876177	18876389	SRR8284516_trimmed.fq.sort.sort.q10.rmdup.narrowPeak_peak_17040	279	.	8.63162	31.9452	27.9197	142
chr16	18876941	18877142	SRR8284516_trimmed.fq.sort.sort.q10.rmdup.narrowPeak_peak_17041	87	.	4.73153	11.839	8.7064	275
chr16	19761272	19761473	SRR8284516_trimmed.fq.sort.sort.q10.rmdup.narrowPeak_peak_17045	161	.	7.88301	19.6592	16.1364	315
chr16	20097550	20098007	SRR8284516_trimmed.fq.sort.sort.q10.rmdup.narrowPeak_peak_17046	650	.	17.0901	70.2852	65.0179	297
chr16	20122215	20122328	SRR8284516_trimmed.fq.sort.sort.q10.rmdup.narrowPeak_peak_17047	42	.	4.51452	6.98579	4.24338	79
chr16	20141487	20141662	SRR8284516_trimmed.fq.sort.sort.q10.rmdup.narrowPeak_peak_17048	62	.	4.72731	9.20793	6.25173	105
chr16	20301834	20302268	SRR8284516_trimmed.fq.sort.sort.q10.rmdup.narrowPeak_peak_17052	87	.	5.53487	11.8669	8.73299	112
chr16	20426095	20426331	SRR8284516_trimmed.fq.sort.sort.q10.rmdup.narrowPeak_peak_17055	144	.	7.49001	17.9001	14.4585	115
chr16	20499053	20499347	SRR8284516_trimmed.fq.sort.sort.q10.rmdup.narrowPeak_peak_17057	99	.	6.67111	13.1987	9.99049	75
chr16	20517194	20517847	SRR8284516_trimmed.fq.sort.sort.q10.rmdup.narrowPeak_peak_17058	206	.	7.73748	24.3676	20.6427	400
chr16	20517979	20518038	SRR8284516_trimmed.fq.sort.sort.q10.rmdup.narrowPeak_peak_17058	206	.	7.73748	24.3676	20.6427	400
chr16	20535559	20535783	SRR8284516_trimmed.fq.sort.sort.q10.rmdup.narrowPeak_peak_17059	194	.	7.65538	23.1657	19.4907	97
chr16	20548038	20548316	SRR8284516_trimmed.fq.sort.sort.q10.rmdup.narrowPeak_peak_17061	163	.	6.20834	19.9267	16.3921	221
chr16	20548655	20549161	SRR8284516_trimmed.fq.sort.sort.q10.rmdup.narrowPeak_peak_17062	234	.	7.53357	27.3365	23.4912	137
chr16	20610256	20610703	SRR8284516_trimmed.fq.sort.sort.q10.rmdup.narrowPeak_peak_17063	260	.	7.94784	30.0388	26.0865	337
chr16	20611083	20611410	SRR8284516_trimmed.fq.sort.sort.q10.rmdup.narrowPeak_peak_17064	79	.	4.42188	11.0496	7.96585	223
chr16	20611697	20611860	SRR8284516_trimmed.fq.sort.sort.q10.rmdup.narrowPeak_peak_17065	102	.	4.9613	13.4483	10.2275	66
chr16	20651328	20651554	SRR8284516_trimmed.fq.sort.sort.q10.rmdup.narrowPeak_peak_17066	150	.	6.89993	18.5435	15.0708	114
chr16	20651705	20652294	SRR8284516_trimmed.fq.sort.sort.q10.rmdup.narrowPeak_peak_17067	238	.	8.90313	27.663	23.8049	310
chr16	20673459	20673887	SRR8284516_trimmed.fq.sort.sort.q10.rmdup.narrowPeak_peak_17068	276	.	8.35059	31.71	27.6928	365
chr16	20674065	20674453	SRR8284516_trimmed.fq.sort.sort.q10.rmdup.narrowPeak_peak_17069	43	.	3.51594	7.12963	4.35355	356
chr16	20693303	20693551	SRR8284516_trimmed.fq.sort.sort.q10.rmdup.narrowPeak_peak_17070	183	.	8.26617	21.9697	18.345	105
chr16	20716922	20717237	SRR8284516_trimmed.fq.sort.sort.q10.rmdup.narrowPeak_peak_17071	91	.	4.78273	12.3016	9.144	215
chr16	20717820	20718018	SRR8284516_trimmed.fq.sort.sort.q10.rmdup.narrowPeak_peak_17073	173	.	6.59081	20.9633	17.3828	87
chr16	20937152	20937331	SRR8284516_trimmed.fq.sort.sort.q10.rmdup.narrowPeak_peak_17074	77	.	5.9819	10.7949	7.72606	142
chr16	21209930	21210078	SRR8284516_trimmed.fq.sort.sort.q10.rmdup.narrowPeak_peak_17077	92	.	3.47485	12.4217	9.25781	135
chr16	21210254	21210712	SRR8284516_trimmed.fq.sort.sort.q10.rmdup.narrowPeak_peak_17078	56	.	2.90506	8.50468	5.6073	238
chr16	21211320	21211636	SRR8284516_trimmed.fq.sort.sort.q10.rmdup.narrowPeak_peak_17079	171	.	4.55018	20.6791	17.1112	142
chr16	21310626	21310913	SRR8284516_trimmed.fq.sort.sort.q10.rmdup.narrowPeak_peak_17082	93	.	5.30245	12.4891	9.32117	227
chr16	21332945	21333268	SRR8284516_trimmed.fq.sort.sort.q10.rmdup.narrowPeak_peak_17084	284	.	10.0246	32.5383	28.4893	162
chr16	21339266	21339358	SRR8284516_trimmed.fq.sort.sort.q10.rmdup.narrowPeak_peak_17085	75	.	5.24659	10.5651	7.51505	86
chr16	21347594	21347743	SRR8284516_trimmed.fq.sort.sort.q10.rmdup.narrowPeak_peak_17087	149	.	8.29793	18.4349	14.9673	170
chr16	21422737	21422994	SRR8284516_trimmed.fq.sort.sort.q10.rmdup.narrowPeak_peak_17090	295	.	9.97571	33.6223	29.5321	130
chr16	21793928	21794246	SRR8284516_trimmed.fq.sort.sort.q10.rmdup.narrowPeak_peak_17102	206	.	9.1922	24.3903	20.6646	111
chr16	21846356	21846705	SRR8284516_trimmed.fq.sort.sort.q10.rmdup.narrowPeak_peak_17105	188	.	8.27151	22.502	18.8551	138
chr16	21865234	21865389	SRR8284516_trimmed.fq.sort.sort.q10.rmdup.narrowPeak_peak_17107	69	.	4.49711	9.98935	6.97497	100
chr16	21869312	21869536	SRR8284516_trimmed.fq.sort.sort.q10.rmdup.narrowPeak_peak_17108	158	.	6.46902	19.3164	15.8097	154
chr16	21947057	21947234	SRR8284516_trimmed.fq.sort.sort.q10.rmdup.narrowPeak_peak_17111	62	.	5.28471	9.23475	6.27707	243
chr16	21960290	21960496	SRR8284516_trimmed.fq.sort.sort.q10.rmdup.narrowPeak_peak_17112	111	.	7.10997	14.409	11.1377	133
chr16	22008868	22009059	SRR8284516_trimmed.fq.sort.sort.q10.rmdup.narrowPeak_peak_17113	35	.	3.63306	6.19152	3.55515	243
chr16	22009777	22010155	SRR8284516_trimmed.fq.sort.sort.q10.rmdup.narrowPeak_peak_17114	293	.	10.1498	33.4266	29.3437	241
chr16	22148168	22148327	SRR8284516_trimmed.fq.sort.sort.q10.rmdup.narrowPeak_peak_17116	39	.	3.85319	6.62354	3.91487	74
chr16	22162029	22162435	SRR8284516_trimmed.fq.sort.sort.q10.rmdup.narrowPeak_peak_17118	514	.	11.5812	56.3556	51.4964	285
chr16	22162784	22162953	SRR8284516_trimmed.fq.sort.sort.q10.rmdup.narrowPeak_peak_17119	101	.	4.78691	13.3199	10.1055	91
chr16	22163580	22163797	SRR8284516_trimmed.fq.sort.sort.q10.rmdup.narrowPeak_peak_17120	73	.	4.16924	10.383	7.34422	75
chr16	22264734	22265487	SRR8284516_trimmed.fq.sort.sort.q10.rmdup.narrowPeak_peak_17121	202	.	5.9004	23.9828	20.2738	594
chr16	22265661	22265925	SRR8284516_trimmed.fq.sort.sort.q10.rmdup.narrowPeak_peak_17121	202	.	5.9004	23.9828	20.2738	594
chr16	22266137	22266638	SRR8284516_trimmed.fq.sort.sort.q10.rmdup.narrowPeak_peak_17122	194	.	5.77231	23.12	19.447	375
chr16	22409436	22409639	SRR8284516_trimmed.fq.sort.sort.q10.rmdup.narrowPeak_peak_17124	41	.	3.8472	6.8697	4.13882	96
chr16	22477390	22477642	SRR8284516_trimmed.fq.sort.sort.q10.rmdup.narrowPeak_peak_17128	96	.	6.68566	12.8032	9.61536	139
chr16	22548314	22548468	SRR8284516_trimmed.fq.sort.sort.q10.rmdup.narrowPeak_peak_17130	87	.	5.96445	11.9236	8.78641	90
chr16	22857262	22857456	SRR8284516_trimmed.fq.sort.sort.q10.rmdup.narrowPeak_peak_17135	97	.	5.1744	12.9205	9.72689	57
chr16	22858018	22858660	SRR8284516_trimmed.fq.sort.sort.q10.rmdup.narrowPeak_peak_17136	318	.	9.74622	36.0341	31.8533	130
chr16	22880642	22880980	SRR8284516_trimmed.fq.sort.sort.q10.rmdup.narrowPeak_peak_17138	73	.	4.98623	10.394	7.3543	228
chr16	23107505	23108644	SRR8284516_trimmed.fq.sort.sort.q10.rmdup.narrowPeak_peak_17142	543	.	10.0512	59.3126	54.3624	574
chr16	23127386	23127704	SRR8284516_trimmed.fq.sort.sort.q10.rmdup.narrowPeak_peak_17143	305	.	8.09843	34.67	30.5406	677
chr16	23127807	23128390	SRR8284516_trimmed.fq.sort.sort.q10.rmdup.narrowPeak_peak_17143	305	.	8.09843	34.67	30.5406	677
chr16	23224835	23225302	SRR8284516_trimmed.fq.sort.sort.q10.rmdup.narrowPeak_peak_17146	196	.	7.93441	23.3115	19.6302	360
chr16	23225528	23225707	SRR8284516_trimmed.fq.sort.sort.q10.rmdup.narrowPeak_peak_17147	50	.	4.08111	7.88982	5.05216	95
chr16	23226085	23226280	SRR8284516_trimmed.fq.sort.sort.q10.rmdup.narrowPeak_peak_17148	64	.	4.52508	9.42654	6.45549	117
chr16	23988993	23989206	SRR8284516_trimmed.fq.sort.sort.q10.rmdup.narrowPeak_peak_17163	191	.	9.85255	22.8282	19.1674	114
chr16	24392651	24392949	SRR8284516_trimmed.fq.sort.sort.q10.rmdup.narrowPeak_peak_17167	147	.	6.03948	18.2067	14.7493	178
chr16	24423918	24424101	SRR8284516_trimmed.fq.sort.sort.q10.rmdup.narrowPeak_peak_17169	71	.	5.05051	10.1803	7.15409	104
chr16	24487584	24487755	SRR8284516_trimmed.fq.sort.sort.q10.rmdup.narrowPeak_peak_17171	53	.	4.25704	8.25736	5.37769	112
chr16	24492733	24492768	SRR8284516_trimmed.fq.sort.sort.q10.rmdup.narrowPeak_peak_17172	23	.	3.13676	4.78003	2.35302	20
chr16	24610115	24610303	SRR8284516_trimmed.fq.sort.sort.q10.rmdup.narrowPeak_peak_17176	49	.	4.49388	7.8295	4.99605	222
chr16	24623362	24623524	SRR8284516_trimmed.fq.sort.sort.q10.rmdup.narrowPeak_peak_17177	87	.	6.15524	11.8737	8.73909	140
chr16	25059651	25059840	SRR8284516_trimmed.fq.sort.sort.q10.rmdup.narrowPeak_peak_17183	90	.	6.369	12.2513	9.09616	175
chr16	25411156	25411268	SRR8284516_trimmed.fq.sort.sort.q10.rmdup.narrowPeak_peak_17187	51	.	4.92627	7.97021	5.11222	94
chr16	26041239	26041607	SRR8284516_trimmed.fq.sort.sort.q10.rmdup.narrowPeak_peak_17194	56	.	4.57969	8.60226	5.6979	99
chr16	26042048	26042214	SRR8284516_trimmed.fq.sort.sort.q10.rmdup.narrowPeak_peak_17195	98	.	5.91868	13.0237	9.82486	109
chr16	26247933	26248112	SRR8284516_trimmed.fq.sort.sort.q10.rmdup.narrowPeak_peak_17197	63	.	5.1609	9.35852	6.39222	111
chr16	26581791	26581939	SRR8284516_trimmed.fq.sort.sort.q10.rmdup.narrowPeak_peak_17202	51	.	4.92627	7.97021	5.11222	80
chr16	27389285	27389759	SRR8284516_trimmed.fq.sort.sort.q10.rmdup.narrowPeak_peak_17203	109	.	6.32045	14.2349	10.9723	147
chr16	28902185	28902277	SRR8284516_trimmed.fq.sort.sort.q10.rmdup.narrowPeak_peak_17212	36	.	3.99863	6.3744	3.69036	111
chr16	28929391	28929606	SRR8284516_trimmed.fq.sort.sort.q10.rmdup.narrowPeak_peak_17214	105	.	7.03753	13.841	10.5983	102
chr16	29579341	29580019	SRR8284516_trimmed.fq.sort.sort.q10.rmdup.narrowPeak_peak_17217	206	.	9.76193	24.3644	20.6396	525
chr16	29735222	29735562	SRR8284516_trimmed.fq.sort.sort.q10.rmdup.narrowPeak_peak_17219	132	.	6.24532	16.6131	13.2321	291
chr16	29735784	29735960	SRR8284516_trimmed.fq.sort.sort.q10.rmdup.narrowPeak_peak_17220	67	.	4.52414	9.73737	6.74595	143
chr16	29813670	29813932	SRR8284516_trimmed.fq.sort.sort.q10.rmdup.narrowPeak_peak_17224	58	.	5.23597	8.8135	5.89346	245
chr16	29893991	29894003	SRR8284516_trimmed.fq.sort.sort.q10.rmdup.narrowPeak_peak_17228	78	.	4.92463	10.9466	7.86869	83
chr16	29894599	29894865	SRR8284516_trimmed.fq.sort.sort.q10.rmdup.narrowPeak_peak_17229	71	.	4.90013	10.2167	7.18788	254
chr16	30008375	30008779	SRR8284516_trimmed.fq.sort.sort.q10.rmdup.narrowPeak_peak_17235	77	.	5.35045	10.7663	7.70358	185
chr16	30019895	30020096	SRR8284516_trimmed.fq.sort.sort.q10.rmdup.narrowPeak_peak_17236	37	.	3.53996	6.47569	3.78168	93
chr16	30020488	30020699	SRR8284516_trimmed.fq.sort.sort.q10.rmdup.narrowPeak_peak_17237	78	.	4.77555	10.9494	7.8713	255
chr16	30066398	30066653	SRR8284516_trimmed.fq.sort.sort.q10.rmdup.narrowPeak_peak_17238	71	.	3.71009	10.132	7.10911	108
chr16	30070752	30070987	SRR8284516_trimmed.fq.sort.sort.q10.rmdup.narrowPeak_peak_17239	132	.	5.19138	16.5951	13.2157	105
chr16	30083895	30084063	SRR8284516_trimmed.fq.sort.sort.q10.rmdup.narrowPeak_peak_17240	75	.	5.87341	10.6088	7.55605	133
chr16	30115681	30115868	SRR8284516_trimmed.fq.sort.sort.q10.rmdup.narrowPeak_peak_17242	39	.	4.13858	6.62181	3.91341	106
chr16	30510701	30511032	SRR8284516_trimmed.fq.sort.sort.q10.rmdup.narrowPeak_peak_17248	262	.	9.80392	30.2615	26.2998	110
chr16	30586976	30587124	SRR8284516_trimmed.fq.sort.sort.q10.rmdup.narrowPeak_peak_17250	36	.	3.59438	6.35319	3.67048	41
chr16	30587203	30587893	SRR8284516_trimmed.fq.sort.sort.q10.rmdup.narrowPeak_peak_17251	278	.	9.48487	31.865	27.8425	147
chr16	30588018	30588139	SRR8284516_trimmed.fq.sort.sort.q10.rmdup.narrowPeak_peak_17252	47	.	3.94322	7.59675	4.78233	37
chr16	30724512	30724622	SRR8284516_trimmed.fq.sort.sort.q10.rmdup.narrowPeak_peak_17254	37	.	4.04999	6.46551	3.77235	146
chr16	30733017	30733337	SRR8284516_trimmed.fq.sort.sort.q10.rmdup.narrowPeak_peak_17255	97	.	5.52804	12.9866	9.78919	263
chr16	30733692	30733914	SRR8284516_trimmed.fq.sort.sort.q10.rmdup.narrowPeak_peak_17256	202	.	7.76715	23.9352	20.2283	113
chr16	30774687	30774712	SRR8284516_trimmed.fq.sort.sort.q10.rmdup.narrowPeak_peak_17258	74	.	5.2263	10.5256	7.47812	122
chr16	30790587	30790618	SRR8284516_trimmed.fq.sort.sort.q10.rmdup.narrowPeak_peak_17260	57	.	4.63201	8.7035	5.79161	123
chr16	30821257	30821406	SRR8284516_trimmed.fq.sort.sort.q10.rmdup.narrowPeak_peak_17261	74	.	5.20616	10.4863	7.44091	64
chr16	30870659	30870835	SRR8284516_trimmed.fq.sort.sort.q10.rmdup.narrowPeak_peak_17265	17	.	3.05149	4.05497	1.79457	51
chr16	31131483	31131690	SRR8284516_trimmed.fq.sort.sort.q10.rmdup.narrowPeak_peak_17279	105	.	5.73041	13.816	10.5768	104
chr16	31132219	31132315	SRR8284516_trimmed.fq.sort.sort.q10.rmdup.narrowPeak_peak_17280	77	.	4.86299	10.8112	7.74132	68
chr16	31200328	31200502	SRR8284516_trimmed.fq.sort.sort.q10.rmdup.narrowPeak_peak_17285	36	.	4.13223	6.34373	3.66216	95
chr16	31200863	31201081	SRR8284516_trimmed.fq.sort.sort.q10.rmdup.narrowPeak_peak_17286	77	.	5.7759	10.8138	7.74363	108
chr16	31274780	31275152	SRR8284516_trimmed.fq.sort.sort.q10.rmdup.narrowPeak_peak_17288	291	.	9.57776	33.2551	29.179	415
chr16	31314151	31314284	SRR8284516_trimmed.fq.sort.sort.q10.rmdup.narrowPeak_peak_17290	28	.	3.21208	5.33563	2.83769	50
chr16	31429499	31429680	SRR8284516_trimmed.fq.sort.sort.q10.rmdup.narrowPeak_peak_17293	59	.	5.27815	8.88473	5.95035	219
chr16	31430045	31430205	SRR8284516_trimmed.fq.sort.sort.q10.rmdup.narrowPeak_peak_17294	84	.	6.21891	11.5892	8.47448	145
chr16	31458452	31458829	SRR8284516_trimmed.fq.sort.sort.q10.rmdup.narrowPeak_peak_17296	87	.	5.38541	11.9327	8.79509	264
chr16	31501050	31501412	SRR8284516_trimmed.fq.sort.sort.q10.rmdup.narrowPeak_peak_17297	67	.	3.92693	9.72304	6.73224	236
chr16	31509304	31509579	SRR8284516_trimmed.fq.sort.sort.q10.rmdup.narrowPeak_peak_17298	141	.	6.29327	17.5796	14.1524	108
chr16	31534718	31535082	SRR8284516_trimmed.fq.sort.sort.q10.rmdup.narrowPeak_peak_17300	55	.	3.85079	8.45063	5.55728	110
chr16	31546096	31546356	SRR8284516_trimmed.fq.sort.sort.q10.rmdup.narrowPeak_peak_17301	98	.	4.80831	13.0412	9.84112	89
chr16	31552454	31552497	SRR8284516_trimmed.fq.sort.sort.q10.rmdup.narrowPeak_peak_17303	48	.	3.84379	7.64414	4.82625	77
chr16	31593307	31593516	SRR8284516_trimmed.fq.sort.sort.q10.rmdup.narrowPeak_peak_17305	74	.	4.59946	10.5424	7.49389	91
chr16	31644900	31644956	SRR8284516_trimmed.fq.sort.sort.q10.rmdup.narrowPeak_peak_17309	56	.	4.24196	8.51706	5.61885	117
chr16	31663298	31663647	SRR8284516_trimmed.fq.sort.sort.q10.rmdup.narrowPeak_peak_17310	142	.	7.12396	17.6368	14.2069	131
chr16	31947858	31948222	SRR8284516_trimmed.fq.sort.sort.q10.rmdup.narrowPeak_peak_17319	219	.	7.87977	25.7374	21.9564	269
chr16	31948611	31949190	SRR8284516_trimmed.fq.sort.sort.q10.rmdup.narrowPeak_peak_17320	163	.	6.70755	19.9134	16.3792	97
chr16	32003361	32003576	SRR8284516_trimmed.fq.sort.sort.q10.rmdup.narrowPeak_peak_17323	118	.	6.55824	15.137	11.8283	215
chr16	32078768	32078946	SRR8284516_trimmed.fq.sort.sort.q10.rmdup.narrowPeak_peak_17325	187	.	7.51754	22.3432	18.703	119
chr16	32079516	32079785	SRR8284516_trimmed.fq.sort.sort.q10.rmdup.narrowPeak_peak_17327	53	.	4.11286	8.23835	5.36035	84
chr16	32099113	32099350	SRR8284516_trimmed.fq.sort.sort.q10.rmdup.narrowPeak_peak_17328	120	.	5.7169	15.3604	12.0411	96
chr16	32099472	32099621	SRR8284516_trimmed.fq.sort.sort.q10.rmdup.narrowPeak_peak_17328	120	.	5.7169	15.3604	12.0411	96
chr16	32099908	32100278	SRR8284516_trimmed.fq.sort.sort.q10.rmdup.narrowPeak_peak_17329	334	.	10.138	37.6397	33.4013	205
chr16	32246132	32246153	SRR8284516_trimmed.fq.sort.sort.q10.rmdup.narrowPeak_peak_17334	254	.	9.40453	29.3696	25.4436	420
chr16	32246290	32246650	SRR8284516_trimmed.fq.sort.sort.q10.rmdup.narrowPeak_peak_17334	254	.	9.40453	29.3696	25.4436	420
chr16	32247290	32247552	SRR8284516_trimmed.fq.sort.sort.q10.rmdup.narrowPeak_peak_17335	334	.	11.2003	37.6932	33.4531	119
chr16	32277463	32277683	SRR8284516_trimmed.fq.sort.sort.q10.rmdup.narrowPeak_peak_17336	410	.	11.7485	45.5326	41.0228	468
chr16	32277774	32278263	SRR8284516_trimmed.fq.sort.sort.q10.rmdup.narrowPeak_peak_17336	410	.	11.7485	45.5326	41.0228	468
chr16	32332310	32332507	SRR8284516_trimmed.fq.sort.sort.q10.rmdup.narrowPeak_peak_17338	401	.	10.2186	44.5795	40.101	574
chr16	32332694	32333086	SRR8284516_trimmed.fq.sort.sort.q10.rmdup.narrowPeak_peak_17338	401	.	10.2186	44.5795	40.101	574
chr16	32419768	32420008	SRR8284516_trimmed.fq.sort.sort.q10.rmdup.narrowPeak_peak_17339	404	.	12.9483	44.9571	40.4658	103
chr16	32420133	32420348	SRR8284516_trimmed.fq.sort.sort.q10.rmdup.narrowPeak_peak_17340	33	.	3.66461	6.01182	3.39479	81
chr16	32430357	32430621	SRR8284516_trimmed.fq.sort.sort.q10.rmdup.narrowPeak_peak_17341	148	.	7.71164	18.3327	14.8697	210
chr16	32430995	32431344	SRR8284516_trimmed.fq.sort.sort.q10.rmdup.narrowPeak_peak_17342	83	.	5.68828	11.4095	8.30506	106
chr16	32454320	32454463	SRR8284516_trimmed.fq.sort.sort.q10.rmdup.narrowPeak_peak_17344	32	.	3.44768	5.81967	3.22362	104
chr16	32454761	32455066	SRR8284516_trimmed.fq.sort.sort.q10.rmdup.narrowPeak_peak_17345	145	.	6.67988	18.0469	14.5982	160
chr16	32609267	32609581	SRR8284516_trimmed.fq.sort.sort.q10.rmdup.narrowPeak_peak_17350	186	.	8.98634	22.3377	18.6979	380
chr16	32815818	32815963	SRR8284516_trimmed.fq.sort.sort.q10.rmdup.narrowPeak_peak_17358	70	.	5.53385	10.0196	7.00326	103
chr16	32868150	32868299	SRR8284516_trimmed.fq.sort.sort.q10.rmdup.narrowPeak_peak_17360	96	.	6.26267	12.8766	9.68534	129
chr16	32877352	32877591	SRR8284516_trimmed.fq.sort.sort.q10.rmdup.narrowPeak_peak_17362	108	.	6.27156	14.1374	10.8795	122
chr16	32914238	32914464	SRR8284516_trimmed.fq.sort.sort.q10.rmdup.narrowPeak_peak_17364	109	.	6.73937	14.1804	10.9205	233
chr16	32914647	32914847	SRR8284516_trimmed.fq.sort.sort.q10.rmdup.narrowPeak_peak_17365	72	.	5.48914	10.301	7.26728	97
chr16	33055780	33055939	SRR8284516_trimmed.fq.sort.sort.q10.rmdup.narrowPeak_peak_17371	45	.	3.32594	7.32559	4.5336	72
chr16	33056252	33056463	SRR8284516_trimmed.fq.sort.sort.q10.rmdup.narrowPeak_peak_17372	181	.	5.97501	21.7584	18.1425	144
chr16	33056590	33057359	SRR8284516_trimmed.fq.sort.sort.q10.rmdup.narrowPeak_peak_17372	181	.	5.97501	21.7584	18.1425	144
chr16	33087607	33087856	SRR8284516_trimmed.fq.sort.sort.q10.rmdup.narrowPeak_peak_17374	211	.	9.71463	24.8462	21.1018	107
chr16	33185178	33185348	SRR8284516_trimmed.fq.sort.sort.q10.rmdup.narrowPeak_peak_17378	47	.	4.21418	7.59519	4.78153	220
chr16	33185800	33185962	SRR8284516_trimmed.fq.sort.sort.q10.rmdup.narrowPeak_peak_17379	67	.	4.85107	9.78212	6.78774	130
chr16	33251438	33251625	SRR8284516_trimmed.fq.sort.sort.q10.rmdup.narrowPeak_peak_17382	328	.	11.199	37.0495	32.8326	117
chr16	33380063	33380587	SRR8284516_trimmed.fq.sort.sort.q10.rmdup.narrowPeak_peak_17387	183	.	6.46402	21.9474	18.3234	460
chr16	33381372	33381583	SRR8284516_trimmed.fq.sort.sort.q10.rmdup.narrowPeak_peak_17389	174	.	6.43394	20.982	17.4007	147
chr16	33400483	33400705	SRR8284516_trimmed.fq.sort.sort.q10.rmdup.narrowPeak_peak_17390	165	.	7.6287	20.1288	16.5853	130
chr16	33438022	33438144	SRR8284516_trimmed.fq.sort.sort.q10.rmdup.narrowPeak_peak_17393	51	.	4.92627	7.97021	5.11222	113
chr16	33467632	33467726	SRR8284516_trimmed.fq.sort.sort.q10.rmdup.narrowPeak_peak_17396	101	.	6.52174	13.3531	10.1368	72
chr16	33501246	33501335	SRR8284516_trimmed.fq.sort.sort.q10.rmdup.narrowPeak_peak_17398	45	.	4.57935	7.38456	4.58787	58
chr16	33532115	33532256	SRR8284516_trimmed.fq.sort.sort.q10.rmdup.narrowPeak_peak_17400	41	.	4.12723	6.8732	4.14096	95
chr16	33584262	33584377	SRR8284516_trimmed.fq.sort.sort.q10.rmdup.narrowPeak_peak_17401	45	.	3.9672	7.37827	4.58229	75
chr16	33833963	33834334	SRR8284516_trimmed.fq.sort.sort.q10.rmdup.narrowPeak_peak_17408	182	.	6.92874	21.8484	18.2285	223
chr16	33903724	33903957	SRR8284516_trimmed.fq.sort.sort.q10.rmdup.narrowPeak_peak_17410	69	.	3.91236	9.95344	6.94139	94
chr16	33904492	33904803	SRR8284516_trimmed.fq.sort.sort.q10.rmdup.narrowPeak_peak_17411	34	.	3.08751	6.06276	3.4402	498
chr16	33966328	33966979	SRR8284516_trimmed.fq.sort.sort.q10.rmdup.narrowPeak_peak_17412	606	.	14.1079	65.8285	60.6796	479
chr16	33983800	33984085	SRR8284516_trimmed.fq.sort.sort.q10.rmdup.narrowPeak_peak_17413	42	.	4.34783	6.98682	4.24389	276
chr16	34383238	34383347	SRR8284516_trimmed.fq.sort.sort.q10.rmdup.narrowPeak_peak_17429	76	.	5.52005	10.7223	7.66271	93
chr16	34690734	34691151	SRR8284516_trimmed.fq.sort.sort.q10.rmdup.narrowPeak_peak_17436	403	.	14.2359	44.8234	40.3366	124
chr16	34691313	34691452	SRR8284516_trimmed.fq.sort.sort.q10.rmdup.narrowPeak_peak_17437	55	.	4.65856	8.44017	5.54745	127
chr16	34700542	34700728	SRR8284516_trimmed.fq.sort.sort.q10.rmdup.narrowPeak_peak_17438	128	.	7.35204	16.2162	12.8543	102
chr16	34937306	34937446	SRR8284516_trimmed.fq.sort.sort.q10.rmdup.narrowPeak_peak_17444	59	.	3.89282	8.82241	5.90198	210
chr16	35021992	35022226	SRR8284516_trimmed.fq.sort.sort.q10.rmdup.narrowPeak_peak_17446	68	.	5.63003	9.82682	6.82275	132
chr16	35044412	35044459	SRR8284516_trimmed.fq.sort.sort.q10.rmdup.narrowPeak_peak_17448	27	.	3.46408	5.17928	2.70199	52
chr16	35363344	35363775	SRR8284516_trimmed.fq.sort.sort.q10.rmdup.narrowPeak_peak_17454	158	.	8.79692	19.3271	15.8187	349
chr16	35484716	35484849	SRR8284516_trimmed.fq.sort.sort.q10.rmdup.narrowPeak_peak_17455	34	.	3.80559	6.02841	3.40984	114
chr16	35770047	35770196	SRR8284516_trimmed.fq.sort.sort.q10.rmdup.narrowPeak_peak_17459	55	.	4.67753	8.47551	5.58024	97
chr16	35770447	35770643	SRR8284516_trimmed.fq.sort.sort.q10.rmdup.narrowPeak_peak_17460	132	.	7.06752	16.5974	13.2176	91
chr16	35790535	35790684	SRR8284516_trimmed.fq.sort.sort.q10.rmdup.narrowPeak_peak_17462	76	.	5.69476	10.6696	7.61333	133
chr16	35983956	35984107	SRR8284516_trimmed.fq.sort.sort.q10.rmdup.narrowPeak_peak_17466	39	.	4.02879	6.69297	3.97766	49
chr16	36040842	36041027	SRR8284516_trimmed.fq.sort.sort.q10.rmdup.narrowPeak_peak_17467	90	.	5.49976	12.1709	9.01998	103
chr16	36041221	36041472	SRR8284516_trimmed.fq.sort.sort.q10.rmdup.narrowPeak_peak_17468	131	.	6.57895	16.4916	13.1167	66
chr16	36071061	36071381	SRR8284516_trimmed.fq.sort.sort.q10.rmdup.narrowPeak_peak_17470	75	.	4.0354	10.5822	7.53089	115
chr16	36071660	36072333	SRR8284516_trimmed.fq.sort.sort.q10.rmdup.narrowPeak_peak_17471	592	.	11.797	64.3995	59.2919	236
chr16	36828446	36828701	SRR8284516_trimmed.fq.sort.sort.q10.rmdup.narrowPeak_peak_17473	250	.	11.6119	28.9606	25.0505	130
chr16	36874589	36874869	SRR8284516_trimmed.fq.sort.sort.q10.rmdup.narrowPeak_peak_17474	247	.	9.85375	28.6049	24.7088	140
chr16	36875514	36875744	SRR8284516_trimmed.fq.sort.sort.q10.rmdup.narrowPeak_peak_17475	312	.	11.3227	35.3962	31.2388	193
chr16	37011820	37012190	SRR8284516_trimmed.fq.sort.sort.q10.rmdup.narrowPeak_peak_17479	172	.	8.18777	20.7757	17.2035	236
chr16	37539371	37539702	SRR8284516_trimmed.fq.sort.sort.q10.rmdup.narrowPeak_peak_17480	153	.	5.95852	18.8157	15.3311	280
chr16	37539903	37540347	SRR8284516_trimmed.fq.sort.sort.q10.rmdup.narrowPeak_peak_17481	514	.	12.0137	56.3186	51.4603	154
chr16	37571099	37571319	SRR8284516_trimmed.fq.sort.sort.q10.rmdup.narrowPeak_peak_17482	27	.	3.25295	5.21098	2.7294	115
chr16	37653742	37654237	SRR8284516_trimmed.fq.sort.sort.q10.rmdup.narrowPeak_peak_17484	210	.	8.37331	24.8293	21.0855	219
chr16	37684999	37685194	SRR8284516_trimmed.fq.sort.sort.q10.rmdup.narrowPeak_peak_17485	99	.	5.98709	13.1602	9.95399	99
chr16	37777263	37777604	SRR8284516_trimmed.fq.sort.sort.q10.rmdup.narrowPeak_peak_17487	167	.	7.24956	20.2679	16.7181	283
chr16	37785462	37785610	SRR8284516_trimmed.fq.sort.sort.q10.rmdup.narrowPeak_peak_17488	44	.	3.578	7.2792	4.49117	105
chr16	37788662	37788837	SRR8284516_trimmed.fq.sort.sort.q10.rmdup.narrowPeak_peak_17489	37	.	3.31565	6.41956	3.73068	71
chr16	37789637	37789784	SRR8284516_trimmed.fq.sort.sort.q10.rmdup.narrowPeak_peak_17490	46	.	3.53448	7.41247	4.61362	55
chr16	37851713	37851862	SRR8284516_trimmed.fq.sort.sort.q10.rmdup.narrowPeak_peak_17493	55	.	4.49506	8.43748	5.54509	222
chr16	37867740	37868103	SRR8284516_trimmed.fq.sort.sort.q10.rmdup.narrowPeak_peak_17494	207	.	6.56318	24.4667	20.7378	123
chr16	37868833	37869006	SRR8284516_trimmed.fq.sort.sort.q10.rmdup.narrowPeak_peak_17495	225	.	6.87758	26.3554	22.5497	193
chr16	37869283	37869502	SRR8284516_trimmed.fq.sort.sort.q10.rmdup.narrowPeak_peak_17496	60	.	3.74921	8.96789	6.02793	213
chr16	38087852	38088188	SRR8284516_trimmed.fq.sort.sort.q10.rmdup.narrowPeak_peak_17501	150	.	5.44277	18.4876	15.0175	240
chr16	38089030	38089252	SRR8284516_trimmed.fq.sort.sort.q10.rmdup.narrowPeak_peak_17503	302	.	7.84462	34.3649	30.2463	117
chr16	38136457	38136776	SRR8284516_trimmed.fq.sort.sort.q10.rmdup.narrowPeak_peak_17507	155	.	6.91742	19.0429	15.5485	206
chr16	38341613	38341803	SRR8284516_trimmed.fq.sort.sort.q10.rmdup.narrowPeak_peak_17512	139	.	7.96601	17.3393	13.9235	47
chr16	38347076	38347446	SRR8284516_trimmed.fq.sort.sort.q10.rmdup.narrowPeak_peak_17513	159	.	7.789	19.4707	15.956	246
chr16	38451580	38451878	SRR8284516_trimmed.fq.sort.sort.q10.rmdup.narrowPeak_peak_17516	106	.	4.74847	13.8815	10.6364	95
chr16	38452055	38452563	SRR8284516_trimmed.fq.sort.sort.q10.rmdup.narrowPeak_peak_17517	272	.	7.65896	31.2186	27.2205	358
chr16	38452840	38453239	SRR8284516_trimmed.fq.sort.sort.q10.rmdup.narrowPeak_peak_17518	148	.	5.63598	18.298	14.8365	309
chr16	38522204	38522553	SRR8284516_trimmed.fq.sort.sort.q10.rmdup.narrowPeak_peak_17519	32	.	3.68693	5.8128	3.21795	130
chr16	38522826	38523038	SRR8284516_trimmed.fq.sort.sort.q10.rmdup.narrowPeak_peak_17520	373	.	12.7551	41.7682	37.3842	144
chr16	38549750	38549947	SRR8284516_trimmed.fq.sort.sort.q10.rmdup.narrowPeak_peak_17521	109	.	6.54152	14.241	10.9778	120
chr16	38550082	38550252	SRR8284516_trimmed.fq.sort.sort.q10.rmdup.narrowPeak_peak_17521	109	.	6.54152	14.241	10.9778	120
chr16	38562498	38562646	SRR8284516_trimmed.fq.sort.sort.q10.rmdup.narrowPeak_peak_17522	56	.	4.14201	8.58653	5.68348	74
chr16	38562819	38563431	SRR8284516_trimmed.fq.sort.sort.q10.rmdup.narrowPeak_peak_17523	320	.	9.82962	36.2488	32.0601	393
chr16	38713056	38713211	SRR8284516_trimmed.fq.sort.sort.q10.rmdup.narrowPeak_peak_17526	77	.	5.9819	10.7949	7.72606	109
chr16	39124002	39124178	SRR8284516_trimmed.fq.sort.sort.q10.rmdup.narrowPeak_peak_17532	146	.	6.52103	18.1228	14.6707	125
chr16	39152143	39152306	SRR8284516_trimmed.fq.sort.sort.q10.rmdup.narrowPeak_peak_17534	51	.	4.92627	7.97021	5.11222	187
chr16	41511314	41511475	SRR8284516_trimmed.fq.sort.sort.q10.rmdup.narrowPeak_peak_17536	68	.	5.63003	9.82682	6.82275	108
chr16	42190383	42190790	SRR8284516_trimmed.fq.sort.sort.q10.rmdup.narrowPeak_peak_17541	134	.	7.4228	16.8182	13.428	108
chr16	42340651	42340919	SRR8284516_trimmed.fq.sort.sort.q10.rmdup.narrowPeak_peak_17545	88	.	6.01757	12.0214	8.87896	145
chr16	42874587	42874745	SRR8284516_trimmed.fq.sort.sort.q10.rmdup.narrowPeak_peak_17549	70	.	4.54977	10.1097	7.08822	79
chr16	42874953	42875038	SRR8284516_trimmed.fq.sort.sort.q10.rmdup.narrowPeak_peak_17550	50	.	3.95632	7.89493	5.05695	101
chr16	42876613	42876941	SRR8284516_trimmed.fq.sort.sort.q10.rmdup.narrowPeak_peak_17552	155	.	6.72481	19.0512	15.5561	128
chr16	42907343	42907654	SRR8284516_trimmed.fq.sort.sort.q10.rmdup.narrowPeak_peak_17553	51	.	4.92627	7.97021	5.11222	275
chr16	43393529	43393619	SRR8284516_trimmed.fq.sort.sort.q10.rmdup.narrowPeak_peak_17557	68	.	5.63003	9.82682	6.82275	123
chr16	43813091	43813279	SRR8284516_trimmed.fq.sort.sort.q10.rmdup.narrowPeak_peak_17562	78	.	5.83128	10.9118	7.83605	81
chr16	43889139	43889664	SRR8284516_trimmed.fq.sort.sort.q10.rmdup.narrowPeak_peak_17566	41	.	3.83436	6.8438	4.11467	426
chr16	43889868	43890343	SRR8284516_trimmed.fq.sort.sort.q10.rmdup.narrowPeak_peak_17567	232	.	8.67453	27.134	23.2966	346
chr16	43943288	43943423	SRR8284516_trimmed.fq.sort.sort.q10.rmdup.narrowPeak_peak_17568	43	.	4.5744	7.08511	4.31344	99
chr16	44138679	44139216	SRR8284516_trimmed.fq.sort.sort.q10.rmdup.narrowPeak_peak_17573	413	.	9.48428	45.8816	41.3612	238
chr16	44139501	44139677	SRR8284516_trimmed.fq.sort.sort.q10.rmdup.narrowPeak_peak_17574	167	.	5.76132	20.2677	16.718	91
chr16	44140364	44140594	SRR8284516_trimmed.fq.sort.sort.q10.rmdup.narrowPeak_peak_17576	60	.	3.68128	9.03177	6.08765	93
chr16	44172473	44172741	SRR8284516_trimmed.fq.sort.sort.q10.rmdup.narrowPeak_peak_17577	96	.	5.45661	12.8302	9.64107	94
chr16	44173676	44173979	SRR8284516_trimmed.fq.sort.sort.q10.rmdup.narrowPeak_peak_17578	139	.	6.76685	17.3415	13.9255	118
chr16	44347075	44347207	SRR8284516_trimmed.fq.sort.sort.q10.rmdup.narrowPeak_peak_17580	63	.	5.1609	9.35852	6.39222	106
chr16	44347808	44347966	SRR8284516_trimmed.fq.sort.sort.q10.rmdup.narrowPeak_peak_17582	53	.	4.72981	8.25709	5.37764	143
chr16	44394478	44394663	SRR8284516_trimmed.fq.sort.sort.q10.rmdup.narrowPeak_peak_17585	39	.	4.31492	6.65239	3.94133	74
chr16	44557756	44557971	SRR8284516_trimmed.fq.sort.sort.q10.rmdup.narrowPeak_peak_17589	47	.	3.69927	7.56804	4.75628	63
chr16	44558539	44558859	SRR8284516_trimmed.fq.sort.sort.q10.rmdup.narrowPeak_peak_17590	121	.	5.607	15.4805	12.1556	129
chr16	44616855	44617009	SRR8284516_trimmed.fq.sort.sort.q10.rmdup.narrowPeak_peak_17594	155	.	5.88126	19.0081	15.515	104
chr16	44618069	44618275	SRR8284516_trimmed.fq.sort.sort.q10.rmdup.narrowPeak_peak_17595	72	.	4.22737	10.2435	7.21365	96
chr16	44629525	44629671	SRR8284516_trimmed.fq.sort.sort.q10.rmdup.narrowPeak_peak_17596	119	.	4.57832	15.316	11.999	94
chr16	44632175	44632351	SRR8284516_trimmed.fq.sort.sort.q10.rmdup.narrowPeak_peak_17597	110	.	4.45977	14.2805	11.0156	239
chr16	44632434	44632590	SRR8284516_trimmed.fq.sort.sort.q10.rmdup.narrowPeak_peak_17597	110	.	4.45977	14.2805	11.0156	239
chr16	44632974	44633174	SRR8284516_trimmed.fq.sort.sort.q10.rmdup.narrowPeak_peak_17598	190	.	5.76507	22.6919	19.0374	135
chr16	44672726	44672921	SRR8284516_trimmed.fq.sort.sort.q10.rmdup.narrowPeak_peak_17602	114	.	5.30858	14.7169	11.4308	137
chr16	44745554	44746301	SRR8284516_trimmed.fq.sort.sort.q10.rmdup.narrowPeak_peak_17608	371	.	12.3493	41.574	37.1967	594
chr16	45158073	45158536	SRR8284516_trimmed.fq.sort.sort.q10.rmdup.narrowPeak_peak_17612	197	.	7.75031	23.3908	19.7058	328
chr16	45159006	45159349	SRR8284516_trimmed.fq.sort.sort.q10.rmdup.narrowPeak_peak_17613	255	.	8.97929	29.512	25.5806	137
chr16	45742420	45742826	SRR8284516_trimmed.fq.sort.sort.q10.rmdup.narrowPeak_peak_17617	328	.	10.4089	37.0916	32.8733	318
chr16	45844549	45844692	SRR8284516_trimmed.fq.sort.sort.q10.rmdup.narrowPeak_peak_17623	40	.	3.9374	6.78622	4.06247	102
chr16	46495971	46496203	SRR8284516_trimmed.fq.sort.sort.q10.rmdup.narrowPeak_peak_17626	102	.	6.58225	13.4633	10.2416	111
chr16	48993613	48993921	SRR8284516_trimmed.fq.sort.sort.q10.rmdup.narrowPeak_peak_17630	162	.	6.6323	19.7265	16.2007	183
chr16	48994255	48994616	SRR8284516_trimmed.fq.sort.sort.q10.rmdup.narrowPeak_peak_17631	224	.	7.87047	26.2255	22.4248	112
chr16	48994827	48995102	SRR8284516_trimmed.fq.sort.sort.q10.rmdup.narrowPeak_peak_17632	64	.	4.23948	9.39022	6.42164	50
chr16	49698817	49698980	SRR8284516_trimmed.fq.sort.sort.q10.rmdup.narrowPeak_peak_17633	86	.	6.33378	11.7874	8.65746	111
chr16	49699446	49699523	SRR8284516_trimmed.fq.sort.sort.q10.rmdup.narrowPeak_peak_17634	105	.	7.03753	13.841	10.5983	63
chr16	49855099	49855125	SRR8284516_trimmed.fq.sort.sort.q10.rmdup.narrowPeak_peak_17639	473	.	14.895	52.0899	47.366	296
chr16	49855200	49855530	SRR8284516_trimmed.fq.sort.sort.q10.rmdup.narrowPeak_peak_17639	473	.	14.895	52.0899	47.366	296
chr16	49905171	49905438	SRR8284516_trimmed.fq.sort.sort.q10.rmdup.narrowPeak_peak_17640	104	.	6.25204	13.6821	10.4495	127
chr16	50030565	50030783	SRR8284516_trimmed.fq.sort.sort.q10.rmdup.narrowPeak_peak_17641	86	.	5.91226	11.8272	8.69512	116
chr16	50431083	50431218	SRR8284516_trimmed.fq.sort.sort.q10.rmdup.narrowPeak_peak_17650	29	.	3.42904	5.55788	2.9911	138
chr16	50431367	50431560	SRR8284516_trimmed.fq.sort.sort.q10.rmdup.narrowPeak_peak_17651	173	.	7.54389	20.9284	17.3494	132
chr16	50528489	50528785	SRR8284516_trimmed.fq.sort.sort.q10.rmdup.narrowPeak_peak_17653	364	.	11.6983	40.7801	36.4304	144
chr16	51316835	51316963	SRR8284516_trimmed.fq.sort.sort.q10.rmdup.narrowPeak_peak_17656	86	.	6.33378	11.7874	8.65746	68
chr16	51907267	51907442	SRR8284516_trimmed.fq.sort.sort.q10.rmdup.narrowPeak_peak_17661	86	.	6.33378	11.7874	8.65746	97
chr16	52031178	52031478	SRR8284516_trimmed.fq.sort.sort.q10.rmdup.narrowPeak_peak_17663	580	.	12.6719	63.1043	58.0346	209
chr16	52031704	52032261	SRR8284516_trimmed.fq.sort.sort.q10.rmdup.narrowPeak_peak_17664	224	.	7.15219	26.2396	22.4384	99
chr16	52121154	52121324	SRR8284516_trimmed.fq.sort.sort.q10.rmdup.narrowPeak_peak_17674	44	.	4.19727	7.27999	4.49166	83
chr16	52135025	52135217	SRR8284516_trimmed.fq.sort.sort.q10.rmdup.narrowPeak_peak_17675	109	.	5.92363	14.2371	10.9741	125
chr16	52242429	52242557	SRR8284516_trimmed.fq.sort.sort.q10.rmdup.narrowPeak_peak_17681	90	.	5.89821	12.1924	9.04069	139
chr16	52276711	52276882	SRR8284516_trimmed.fq.sort.sort.q10.rmdup.narrowPeak_peak_17682	105	.	7.03753	13.841	10.5983	75
chr16	53454169	53454304	SRR8284516_trimmed.fq.sort.sort.q10.rmdup.narrowPeak_peak_17684	77	.	5.9819	10.7949	7.72606	84
chr16	55141954	55142236	SRR8284516_trimmed.fq.sort.sort.q10.rmdup.narrowPeak_peak_17688	374	.	9.50862	41.8534	37.4666	218
chr16	55154041	55154195	SRR8284516_trimmed.fq.sort.sort.q10.rmdup.narrowPeak_peak_17690	53	.	4.72981	8.25709	5.37764	69
chr16	55166352	55166716	SRR8284516_trimmed.fq.sort.sort.q10.rmdup.narrowPeak_peak_17691	116	.	6.0696	14.9621	11.662	298
chr16	55168308	55168547	SRR8284516_trimmed.fq.sort.sort.q10.rmdup.narrowPeak_peak_17692	23	.	3.1264	4.76	2.33604	46
chr16	55261334	55261667	SRR8284516_trimmed.fq.sort.sort.q10.rmdup.narrowPeak_peak_17694	112	.	6.44607	14.4836	11.2089	89
chr16	55381112	55381253	SRR8284516_trimmed.fq.sort.sort.q10.rmdup.narrowPeak_peak_17697	22	.	3.51877	4.62881	2.22071	66
chr16	55419901	55420073	SRR8284516_trimmed.fq.sort.sort.q10.rmdup.narrowPeak_peak_17698	86	.	6.33378	11.7874	8.65746	164
chr16	55442002	55442155	SRR8284516_trimmed.fq.sort.sort.q10.rmdup.narrowPeak_peak_17700	43	.	4.5744	7.08511	4.31344	129
chr16	55769056	55769122	SRR8284516_trimmed.fq.sort.sort.q10.rmdup.narrowPeak_peak_17702	51	.	4.92627	7.97021	5.11222	85
chr16	55838537	55838887	SRR8284516_trimmed.fq.sort.sort.q10.rmdup.narrowPeak_peak_17704	362	.	11.6194	40.5984	36.2546	223
chr16	55852437	55852597	SRR8284516_trimmed.fq.sort.sort.q10.rmdup.narrowPeak_peak_17705	112	.	5.87416	14.5311	11.2541	226
chr16	55895582	55895856	SRR8284516_trimmed.fq.sort.sort.q10.rmdup.narrowPeak_peak_17709	36	.	4.15176	6.3769	3.69195	180
chr16	55933930	55934392	SRR8284516_trimmed.fq.sort.sort.q10.rmdup.narrowPeak_peak_17711	111	.	6.19732	14.4043	11.1336	193
chr16	55934615	55934810	SRR8284516_trimmed.fq.sort.sort.q10.rmdup.narrowPeak_peak_17712	71	.	5.0317	10.1431	7.11933	58
chr16	55965937	55966213	SRR8284516_trimmed.fq.sort.sort.q10.rmdup.narrowPeak_peak_17714	35	.	3.32959	6.23329	3.56216	65
chr16	55966478	55966925	SRR8284516_trimmed.fq.sort.sort.q10.rmdup.narrowPeak_peak_17715	408	.	10.6985	45.3361	40.8322	314
chr16	55967143	55967398	SRR8284516_trimmed.fq.sort.sort.q10.rmdup.narrowPeak_peak_17716	33	.	3.21293	5.96206	3.35116	49
chr16	55973364	55973527	SRR8284516_trimmed.fq.sort.sort.q10.rmdup.narrowPeak_peak_17717	67	.	4.15476	9.76583	6.7722	41
chr16	55974020	55974253	SRR8284516_trimmed.fq.sort.sort.q10.rmdup.narrowPeak_peak_17718	384	.	10.2747	42.8976	38.4751	129
chr16	55974787	55974982	SRR8284516_trimmed.fq.sort.sort.q10.rmdup.narrowPeak_peak_17719	78	.	4.48647	10.903	7.82767	54
chr16	56028792	56029233	SRR8284516_trimmed.fq.sort.sort.q10.rmdup.narrowPeak_peak_17721	248	.	7.69329	28.7956	24.8922	281
chr16	56029842	56030137	SRR8284516_trimmed.fq.sort.sort.q10.rmdup.narrowPeak_peak_17722	372	.	9.8264	41.6149	37.2363	174
chr16	56037382	56037692	SRR8284516_trimmed.fq.sort.sort.q10.rmdup.narrowPeak_peak_17724	173	.	7.78968	20.9677	17.387	147
chr16	56075826	56075990	SRR8284516_trimmed.fq.sort.sort.q10.rmdup.narrowPeak_peak_17728	90	.	5.92283	12.2392	9.08507	113
chr16	56230485	56230584	SRR8284516_trimmed.fq.sort.sort.q10.rmdup.narrowPeak_peak_17731	34	.	4.12485	6.07117	3.44752	113
chr16	56716468	56716927	SRR8284516_trimmed.fq.sort.sort.q10.rmdup.narrowPeak_peak_17733	125	.	6.2944	15.8737	12.5298	377
chr16	56717146	56717326	SRR8284516_trimmed.fq.sort.sort.q10.rmdup.narrowPeak_peak_17734	145	.	6.85808	17.9934	14.5473	99
chr16	56717739	56717929	SRR8284516_trimmed.fq.sort.sort.q10.rmdup.narrowPeak_peak_17735	191	.	7.9207	22.7702	19.1123	115
chr16	56718051	56718209	SRR8284516_trimmed.fq.sort.sort.q10.rmdup.narrowPeak_peak_17735	191	.	7.9207	22.7702	19.1123	115
chr16	57121387	57121597	SRR8284516_trimmed.fq.sort.sort.q10.rmdup.narrowPeak_peak_17739	222	.	8.45767	26.0885	22.2932	118
chr16	57122205	57122593	SRR8284516_trimmed.fq.sort.sort.q10.rmdup.narrowPeak_peak_17741	38	.	3.67488	6.51923	3.82093	94
chr16	57166873	57167046	SRR8284516_trimmed.fq.sort.sort.q10.rmdup.narrowPeak_peak_17743	95	.	5.56174	12.6788	9.5009	105
chr16	57167496	57167826	SRR8284516_trimmed.fq.sort.sort.q10.rmdup.narrowPeak_peak_17744	95	.	5.56174	12.6788	9.5009	276
chr16	57197876	57197905	SRR8284516_trimmed.fq.sort.sort.q10.rmdup.narrowPeak_peak_17746	51	.	4.92627	7.97021	5.11222	59
chr16	57230967	57231474	SRR8284516_trimmed.fq.sort.sort.q10.rmdup.narrowPeak_peak_17747	170	.	8.08974	20.5789	17.0153	401
chr16	57256377	57256736	SRR8284516_trimmed.fq.sort.sort.q10.rmdup.narrowPeak_peak_17748	88	.	5.99089	11.9723	8.83269	285
chr16	57319676	57319818	SRR8284516_trimmed.fq.sort.sort.q10.rmdup.narrowPeak_peak_17749	48	.	4.40238	7.66147	4.84175	83
chr16	57606436	57607235	SRR8284516_trimmed.fq.sort.sort.q10.rmdup.narrowPeak_peak_17762	258	.	9.09168	29.781	25.8388	175
chr16	58180855	58181092	SRR8284516_trimmed.fq.sort.sort.q10.rmdup.narrowPeak_peak_17767	59	.	5.27815	8.88473	5.95035	140
chr16	58408870	58409108	SRR8284516_trimmed.fq.sort.sort.q10.rmdup.narrowPeak_peak_17768	169	.	9.1488	20.478	16.9189	95
chr16	58501809	58501942	SRR8284516_trimmed.fq.sort.sort.q10.rmdup.narrowPeak_peak_17772	50	.	4.37468	7.90431	5.06481	115
chr16	58502218	58502587	SRR8284516_trimmed.fq.sort.sort.q10.rmdup.narrowPeak_peak_17773	52	.	4.47698	8.09897	5.23114	86
chr16	58728468	58728644	SRR8284516_trimmed.fq.sort.sort.q10.rmdup.narrowPeak_peak_17779	68	.	5.06289	9.8611	6.85477	165
chr16	59472063	59472197	SRR8284516_trimmed.fq.sort.sort.q10.rmdup.narrowPeak_peak_17784	126	.	7.74129	15.9787	12.6278	314
chr16	59549696	59549944	SRR8284516_trimmed.fq.sort.sort.q10.rmdup.narrowPeak_peak_17786	220	.	10.2197	25.8008	22.0171	139
chr16	59639236	59639741	SRR8284516_trimmed.fq.sort.sort.q10.rmdup.narrowPeak_peak_17789	155	.	8.63737	19.0438	15.5492	371
chr16	62786440	62786723	SRR8284516_trimmed.fq.sort.sort.q10.rmdup.narrowPeak_peak_17793	247	.	9.33358	28.6378	24.7408	86
chr16	62786917	62787211	SRR8284516_trimmed.fq.sort.sort.q10.rmdup.narrowPeak_peak_17794	86	.	5.29368	11.7399	8.61691	117
chr16	62824561	62824679	SRR8284516_trimmed.fq.sort.sort.q10.rmdup.narrowPeak_peak_17797	35	.	4.22252	6.23151	3.56051	22
chr16	62846721	62846892	SRR8284516_trimmed.fq.sort.sort.q10.rmdup.narrowPeak_peak_17799	127	.	7.52322	16.0618	12.7069	195
chr16	62847300	62847453	SRR8284516_trimmed.fq.sort.sort.q10.rmdup.narrowPeak_peak_17800	45	.	4.53544	7.30959	4.51912	62
chr16	62854417	62854656	SRR8284516_trimmed.fq.sort.sort.q10.rmdup.narrowPeak_peak_17801	96	.	6.68566	12.8032	9.61536	72
chr16	63658791	63658989	SRR8284516_trimmed.fq.sort.sort.q10.rmdup.narrowPeak_peak_17805	147	.	8.44504	18.1931	14.7366	139
chr16	63817707	63817876	SRR8284516_trimmed.fq.sort.sort.q10.rmdup.narrowPeak_peak_17806	77	.	5.9819	10.7949	7.72606	67
chr16	64145840	64146054	SRR8284516_trimmed.fq.sort.sort.q10.rmdup.narrowPeak_peak_17810	105	.	7.03753	13.841	10.5983	210
chr16	64770379	64770588	SRR8284516_trimmed.fq.sort.sort.q10.rmdup.narrowPeak_peak_17815	217	.	10.0768	25.5329	21.7606	443
chr16	64770678	64771151	SRR8284516_trimmed.fq.sort.sort.q10.rmdup.narrowPeak_peak_17815	217	.	10.0768	25.5329	21.7606	443
chr16	64850858	64851155	SRR8284516_trimmed.fq.sort.sort.q10.rmdup.narrowPeak_peak_17816	65	.	4.56879	9.52019	6.54296	134
chr16	64852109	64852258	SRR8284516_trimmed.fq.sort.sort.q10.rmdup.narrowPeak_peak_17817	303	.	10.0954	34.5069	30.3832	104
chr16	64852693	64852928	SRR8284516_trimmed.fq.sort.sort.q10.rmdup.narrowPeak_peak_17818	154	.	6.85166	18.8924	15.4046	135
chr16	64873503	64874171	SRR8284516_trimmed.fq.sort.sort.q10.rmdup.narrowPeak_peak_17819	155	.	8.63737	19.0438	15.5492	240
chr16	65562906	65563082	SRR8284516_trimmed.fq.sort.sort.q10.rmdup.narrowPeak_peak_17824	76	.	5.9036	10.6607	7.60485	117
chr16	66954310	66954459	SRR8284516_trimmed.fq.sort.sort.q10.rmdup.narrowPeak_peak_17830	51	.	4.92627	7.97021	5.11222	113
chr16	70228220	70228630	SRR8284516_trimmed.fq.sort.sort.q10.rmdup.narrowPeak_peak_17839	249	.	9.43129	28.8554	24.9498	177
chr16	70314155	70314304	SRR8284516_trimmed.fq.sort.sort.q10.rmdup.narrowPeak_peak_17843	86	.	5.91226	11.8272	8.69512	142
chr16	70314588	70314752	SRR8284516_trimmed.fq.sort.sort.q10.rmdup.narrowPeak_peak_17844	102	.	6.33714	13.4295	10.2097	110
chr16	70523883	70523992	SRR8284516_trimmed.fq.sort.sort.q10.rmdup.narrowPeak_peak_17854	34	.	4.10397	6.03679	3.41711	81
chr16	70562100	70562255	SRR8284516_trimmed.fq.sort.sort.q10.rmdup.narrowPeak_peak_17855	95	.	4.80769	12.7022	9.52317	110
chr16	70563088	70563355	SRR8284516_trimmed.fq.sort.sort.q10.rmdup.narrowPeak_peak_17857	164	.	6.22339	19.9683	16.4318	104
chr16	70563789	70563972	SRR8284516_trimmed.fq.sort.sort.q10.rmdup.narrowPeak_peak_17858	76	.	4.27675	10.6693	7.61314	97
chr16	70851977	70852125	SRR8284516_trimmed.fq.sort.sort.q10.rmdup.narrowPeak_peak_17861	59	.	5.27815	8.88473	5.95035	57
chr16	71626567	71626699	SRR8284516_trimmed.fq.sort.sort.q10.rmdup.narrowPeak_peak_17863	28	.	3.87064	5.41182	2.86017	127
chr16	71677245	71677420	SRR8284516_trimmed.fq.sort.sort.q10.rmdup.narrowPeak_peak_17864	58	.	5.23597	8.8135	5.89346	76
chr16	71678411	71678555	SRR8284516_trimmed.fq.sort.sort.q10.rmdup.narrowPeak_peak_17865	58	.	5.18242	8.72287	5.80974	107
chr16	71871915	71872015	SRR8284516_trimmed.fq.sort.sort.q10.rmdup.narrowPeak_peak_17866	77	.	5.9819	10.7949	7.72606	84
chr16	72662901	72663161	SRR8284516_trimmed.fq.sort.sort.q10.rmdup.narrowPeak_peak_17870	652	.	15.2882	70.5395	65.2665	114
chr16	72685640	72685822	SRR8284516_trimmed.fq.sort.sort.q10.rmdup.narrowPeak_peak_17873	61	.	4.24023	9.09827	6.14965	80
chr16	72686565	72686777	SRR8284516_trimmed.fq.sort.sort.q10.rmdup.narrowPeak_peak_17874	128	.	5.90746	16.2257	12.8632	208
chr16	72970712	72970818	SRR8284516_trimmed.fq.sort.sort.q10.rmdup.narrowPeak_peak_17882	49	.	4.83693	7.82045	4.98828	82
chr16	73001970	73002128	SRR8284516_trimmed.fq.sort.sort.q10.rmdup.narrowPeak_peak_17886	78	.	5.22492	10.8782	7.80454	96
chr16	73010761	73010920	SRR8284516_trimmed.fq.sort.sort.q10.rmdup.narrowPeak_peak_17888	41	.	3.73568	6.89465	4.16109	96
chr16	73720891	73721017	SRR8284516_trimmed.fq.sort.sort.q10.rmdup.narrowPeak_peak_17903	51	.	4.92627	7.97021	5.11222	226
chr16	73753533	73753580	SRR8284516_trimmed.fq.sort.sort.q10.rmdup.narrowPeak_peak_17904	64	.	5.36337	9.37059	6.40345	135
chr16	73753657	73753807	SRR8284516_trimmed.fq.sort.sort.q10.rmdup.narrowPeak_peak_17904	64	.	5.36337	9.37059	6.40345	135
chr16	73868521	73868666	SRR8284516_trimmed.fq.sort.sort.q10.rmdup.narrowPeak_peak_17906	136	.	8.09316	17.0767	13.6727	193
chr16	74092711	74093282	SRR8284516_trimmed.fq.sort.sort.q10.rmdup.narrowPeak_peak_17910	165	.	6.10596	20.0635	16.5224	441
chr16	74093457	74093568	SRR8284516_trimmed.fq.sort.sort.q10.rmdup.narrowPeak_peak_17911	43	.	3.4285	7.14591	4.36912	73
chr16	74093657	74094025	SRR8284516_trimmed.fq.sort.sort.q10.rmdup.narrowPeak_peak_17912	129	.	5.35561	16.3363	12.9691	252
chr16	74106833	74107034	SRR8284516_trimmed.fq.sort.sort.q10.rmdup.narrowPeak_peak_17916	111	.	6.42055	14.4333	11.161	118
chr16	74223187	74223383	SRR8284516_trimmed.fq.sort.sort.q10.rmdup.narrowPeak_peak_17919	94	.	6.1011	12.5754	9.40317	83
chr16	74411278	74411569	SRR8284516_trimmed.fq.sort.sort.q10.rmdup.narrowPeak_peak_17922	71	.	4.90013	10.2167	7.18788	291
chr16	74412367	74412567	SRR8284516_trimmed.fq.sort.sort.q10.rmdup.narrowPeak_peak_17924	71	.	4.86652	10.147	7.12291	80
chr16	74505604	74505891	SRR8284516_trimmed.fq.sort.sort.q10.rmdup.narrowPeak_peak_17925	51	.	4.92627	7.97021	5.11222	97
chr16	74797553	74797781	SRR8284516_trimmed.fq.sort.sort.q10.rmdup.narrowPeak_peak_17928	49	.	4.45682	7.76161	4.93376	143
chr16	75677100	75677281	SRR8284516_trimmed.fq.sort.sort.q10.rmdup.narrowPeak_peak_17935	59	.	5.27815	8.88473	5.95035	63
chr16	75766185	75766753	SRR8284516_trimmed.fq.sort.sort.q10.rmdup.narrowPeak_peak_17937	160	.	7.14605	19.5599	16.041	556
chr16	75767321	75767468	SRR8284516_trimmed.fq.sort.sort.q10.rmdup.narrowPeak_peak_17939	62	.	4.58758	9.24441	6.28518	83
chr16	75767679	75767764	SRR8284516_trimmed.fq.sort.sort.q10.rmdup.narrowPeak_peak_17940	41	.	3.86013	6.89573	4.16188	36
chr16	76004481	76004630	SRR8284516_trimmed.fq.sort.sort.q10.rmdup.narrowPeak_peak_17943	35	.	4.22252	6.23151	3.56051	62
chr16	76217194	76217365	SRR8284516_trimmed.fq.sort.sort.q10.rmdup.narrowPeak_peak_17946	84	.	6.21891	11.5892	8.47448	155
chr16	76223951	76224190	SRR8284516_trimmed.fq.sort.sort.q10.rmdup.narrowPeak_peak_17947	19	.	3.30295	4.28375	1.98914	133
chr16	76294242	76294310	SRR8284516_trimmed.fq.sort.sort.q10.rmdup.narrowPeak_peak_17949	28	.	3.87064	5.41182	2.86017	279
chr16	76372136	76372396	SRR8284516_trimmed.fq.sort.sort.q10.rmdup.narrowPeak_peak_17951	207	.	8.20836	24.4548	20.7263	146
chr16	76373796	76373797	SRR8284516_trimmed.fq.sort.sort.q10.rmdup.narrowPeak_peak_17953	34	.	3.58487	6.09558	3.46952	95
chr16	76680064	76680274	SRR8284516_trimmed.fq.sort.sort.q10.rmdup.narrowPeak_peak_17959	68	.	5.63003	9.82682	6.82275	140
chr16	77028876	77029026	SRR8284516_trimmed.fq.sort.sort.q10.rmdup.narrowPeak_peak_17963	30	.	3.74467	5.67586	3.09648	125
chr16	77329212	77329499	SRR8284516_trimmed.fq.sort.sort.q10.rmdup.narrowPeak_peak_17966	248	.	8.45634	28.77	24.8684	125
chr16	77329927	77330108	SRR8284516_trimmed.fq.sort.sort.q10.rmdup.narrowPeak_peak_17967	208	.	7.62253	24.5833	20.8496	417
chr16	77330218	77330447	SRR8284516_trimmed.fq.sort.sort.q10.rmdup.narrowPeak_peak_17967	208	.	7.62253	24.5833	20.8496	417
chr16	77331121	77331293	SRR8284516_trimmed.fq.sort.sort.q10.rmdup.narrowPeak_peak_17968	66	.	4.34618	9.64054	6.65534	117
chr16	77400189	77400279	SRR8284516_trimmed.fq.sort.sort.q10.rmdup.narrowPeak_peak_17970	49	.	4.63707	7.78379	4.95399	218
chr16	77405459	77405708	SRR8284516_trimmed.fq.sort.sort.q10.rmdup.narrowPeak_peak_17972	224	.	9.03938	26.3002	22.4969	126
chr16	77421659	77421845	SRR8284516_trimmed.fq.sort.sort.q10.rmdup.narrowPeak_peak_17974	48	.	4.76385	7.69742	4.87474	217
chr16	77422717	77422916	SRR8284516_trimmed.fq.sort.sort.q10.rmdup.narrowPeak_peak_17975	56	.	5.10412	8.58989	5.68615	229
chr16	77562645	77562793	SRR8284516_trimmed.fq.sort.sort.q10.rmdup.narrowPeak_peak_17978	51	.	4.92627	7.97021	5.11222	53
chr16	77877882	77878054	SRR8284516_trimmed.fq.sort.sort.q10.rmdup.narrowPeak_peak_17985	35	.	4.22252	6.23151	3.56051	94
chr16	77914125	77914336	SRR8284516_trimmed.fq.sort.sort.q10.rmdup.narrowPeak_peak_17986	59	.	5.27815	8.88473	5.95035	103
chr16	78252611	78252908	SRR8284516_trimmed.fq.sort.sort.q10.rmdup.narrowPeak_peak_17988	47	.	4.69295	7.57759	4.76468	312
chr16	78301262	78301469	SRR8284516_trimmed.fq.sort.sort.q10.rmdup.narrowPeak_peak_17989	101	.	6.52174	13.3531	10.1368	104
chr16	78343612	78343882	SRR8284516_trimmed.fq.sort.sort.q10.rmdup.narrowPeak_peak_17992	33	.	4.0833	6.00272	3.38624	144
chr16	78376113	78376248	SRR8284516_trimmed.fq.sort.sort.q10.rmdup.narrowPeak_peak_17994	84	.	5.57384	11.5681	8.45448	93
chr16	78377081	78377339	SRR8284516_trimmed.fq.sort.sort.q10.rmdup.narrowPeak_peak_17995	96	.	6.02872	12.8399	9.6505	156
chr16	78397790	78397926	SRR8284516_trimmed.fq.sort.sort.q10.rmdup.narrowPeak_peak_17996	51	.	4.92627	7.97021	5.11222	63
chr16	78575813	78576101	SRR8284516_trimmed.fq.sort.sort.q10.rmdup.narrowPeak_peak_17997	111	.	5.67169	14.4669	11.193	96
chr16	78576404	78576611	SRR8284516_trimmed.fq.sort.sort.q10.rmdup.narrowPeak_peak_17998	296	.	9.5511	33.7732	29.6772	128
chr16	78688370	78688544	SRR8284516_trimmed.fq.sort.sort.q10.rmdup.narrowPeak_peak_18002	86	.	6.33378	11.7874	8.65746	91
chr16	79993338	79993510	SRR8284516_trimmed.fq.sort.sort.q10.rmdup.narrowPeak_peak_18006	43	.	4.5744	7.08511	4.31344	116
chr16	81775161	81775322	SRR8284516_trimmed.fq.sort.sort.q10.rmdup.narrowPeak_peak_18007	77	.	5.9819	10.7949	7.72606	68
chr16	84734799	84735138	SRR8284516_trimmed.fq.sort.sort.q10.rmdup.narrowPeak_peak_18010	184	.	8.86839	22.1112	18.4808	124
chr16	84834449	84834821	SRR8284516_trimmed.fq.sort.sort.q10.rmdup.narrowPeak_peak_18011	360	.	7.93468	40.3729	36.0376	229
chr16	84835039	84835405	SRR8284516_trimmed.fq.sort.sort.q10.rmdup.narrowPeak_peak_18012	448	.	9.03112	49.4594	44.8218	138
chr16	84835909	84836126	SRR8284516_trimmed.fq.sort.sort.q10.rmdup.narrowPeak_peak_18013	91	.	4.05938	12.3495	9.18916	100
chr16	84988295	84988392	SRR8284516_trimmed.fq.sort.sort.q10.rmdup.narrowPeak_peak_18018	25	.	3.39709	5.05889	2.59671	39
chr16	85110510	85110664	SRR8284516_trimmed.fq.sort.sort.q10.rmdup.narrowPeak_peak_18023	42	.	4.53784	7.02451	4.27852	128
chr16	85129011	85129267	SRR8284516_trimmed.fq.sort.sort.q10.rmdup.narrowPeak_peak_18026	137	.	5.77838	17.1079	13.7027	123
chr16	85173032	85173314	SRR8284516_trimmed.fq.sort.sort.q10.rmdup.narrowPeak_peak_18030	216	.	7.74754	25.4027	21.636	181
chr16	85538581	85538731	SRR8284516_trimmed.fq.sort.sort.q10.rmdup.narrowPeak_peak_18038	68	.	5.63003	9.82682	6.82275	157
chr16	85550079	85550214	SRR8284516_trimmed.fq.sort.sort.q10.rmdup.narrowPeak_peak_18039	51	.	4.92627	7.97021	5.11222	55
chr16	85640214	85640772	SRR8284516_trimmed.fq.sort.sort.q10.rmdup.narrowPeak_peak_18040	154	.	8.01663	18.9188	15.4296	480
chr16	85801530	85801681	SRR8284516_trimmed.fq.sort.sort.q10.rmdup.narrowPeak_peak_18041	47	.	3.5943	7.5613	4.7506	70
chr16	85802229	85802428	SRR8284516_trimmed.fq.sort.sort.q10.rmdup.narrowPeak_peak_18042	43	.	3.50725	7.10859	4.33469	181
chr16	85803305	85803697	SRR8284516_trimmed.fq.sort.sort.q10.rmdup.narrowPeak_peak_18043	124	.	5.43085	15.7901	12.4505	250
chr16	86694567	86694759	SRR8284516_trimmed.fq.sort.sort.q10.rmdup.narrowPeak_peak_18047	86	.	6.33378	11.7874	8.65746	56
chr16	86750508	86750523	SRR8284516_trimmed.fq.sort.sort.q10.rmdup.narrowPeak_peak_18048	77	.	5.9819	10.7949	7.72606	95
chr16	87354173	87354502	SRR8284516_trimmed.fq.sort.sort.q10.rmdup.narrowPeak_peak_18054	951	.	22.0954	101.094	95.156	141
chr16	87365297	87365466	SRR8284516_trimmed.fq.sort.sort.q10.rmdup.narrowPeak_peak_18055	42	.	4.53784	7.02451	4.27852	209
chr16	87431856	87432466	SRR8284516_trimmed.fq.sort.sort.q10.rmdup.narrowPeak_peak_18057	208	.	8.26262	24.5784	20.8451	445
chr16	87439754	87440248	SRR8284516_trimmed.fq.sort.sort.q10.rmdup.narrowPeak_peak_18058	213	.	8.26734	25.1155	21.3602	744
chr16	87440404	87440852	SRR8284516_trimmed.fq.sort.sort.q10.rmdup.narrowPeak_peak_18058	213	.	8.26734	25.1155	21.3602	744
chr16	87454586	87454881	SRR8284516_trimmed.fq.sort.sort.q10.rmdup.narrowPeak_peak_18059	207	.	9.50119	24.4361	20.7085	184
chr16	87455321	87455543	SRR8284516_trimmed.fq.sort.sort.q10.rmdup.narrowPeak_peak_18060	81	.	5.59409	11.2319	8.13766	265
chr16	87495175	87495839	SRR8284516_trimmed.fq.sort.sort.q10.rmdup.narrowPeak_peak_18061	411	.	10.1766	45.6804	41.1653	538
chr16	87496038	87496361	SRR8284516_trimmed.fq.sort.sort.q10.rmdup.narrowPeak_peak_18062	155	.	5.89476	19.0467	15.5519	207
chr16	87543888	87544122	SRR8284516_trimmed.fq.sort.sort.q10.rmdup.narrowPeak_peak_18065	105	.	6.73854	13.7462	10.5102	70
chr16	87563218	87563347	SRR8284516_trimmed.fq.sort.sort.q10.rmdup.narrowPeak_peak_18066	35	.	4.22252	6.23151	3.56051	79
chr16	87600327	87600365	SRR8284516_trimmed.fq.sort.sort.q10.rmdup.narrowPeak_peak_18067	24	.	3.58073	4.93977	2.49338	131
chr16	87699306	87699957	SRR8284516_trimmed.fq.sort.sort.q10.rmdup.narrowPeak_peak_18070	165	.	7.83945	20.0711	16.5296	90
chr16	87901297	87901968	SRR8284516_trimmed.fq.sort.sort.q10.rmdup.narrowPeak_peak_18073	79	.	5.91638	11.0617	7.97733	196
chr16	88762683	88762902	SRR8284516_trimmed.fq.sort.sort.q10.rmdup.narrowPeak_peak_18078	77	.	5.9819	10.7949	7.72606	76
chr16	89786866	89786954	SRR8284516_trimmed.fq.sort.sort.q10.rmdup.narrowPeak_peak_18087	71	.	5.2492	10.2158	7.18722	173
chr16	89882849	89883060	SRR8284516_trimmed.fq.sort.sort.q10.rmdup.narrowPeak_peak_18091	42	.	3.67249	7.00768	4.26343	251
chr16	90138083	90138293	SRR8284516_trimmed.fq.sort.sort.q10.rmdup.narrowPeak_peak_18102	71	.	5.06945	10.2178	7.18868	129
chr16	90143995	90144205	SRR8284516_trimmed.fq.sort.sort.q10.rmdup.narrowPeak_peak_18104	251	.	8.57834	29.0781	25.1632	95
chr16	90144411	90144883	SRR8284516_trimmed.fq.sort.sort.q10.rmdup.narrowPeak_peak_18105	129	.	5.95787	16.3486	12.9806	242
chr16	90197782	90198177	SRR8284516_trimmed.fq.sort.sort.q10.rmdup.narrowPeak_peak_18109	130	.	6.37083	16.471	13.0973	245
chr16	90220331	90220499	SRR8284516_trimmed.fq.sort.sort.q10.rmdup.narrowPeak_peak_18110	109	.	5.38953	14.1759	10.9161	90
chr16	90220782	90220939	SRR8284516_trimmed.fq.sort.sort.q10.rmdup.narrowPeak_peak_18111	270	.	8.7108	31.0582	27.0661	94
chr16	90221168	90221372	SRR8284516_trimmed.fq.sort.sort.q10.rmdup.narrowPeak_peak_18112	159	.	6.52255	19.4515	15.9378	91
chr16	90221493	90221653	SRR8284516_trimmed.fq.sort.sort.q10.rmdup.narrowPeak_peak_18113	57	.	4.04412	8.64445	5.73663	50
chr16	90283391	90283548	SRR8284516_trimmed.fq.sort.sort.q10.rmdup.narrowPeak_peak_18116	61	.	4.24023	9.09827	6.14965	112
chr16	90284754	90284877	SRR8284516_trimmed.fq.sort.sort.q10.rmdup.narrowPeak_peak_18118	45	.	3.69658	7.31092	4.51995	80
chr16	90366057	90366226	SRR8284516_trimmed.fq.sort.sort.q10.rmdup.narrowPeak_peak_18120	55	.	4.65856	8.44017	5.54745	99
chr16	90386567	90386906	SRR8284516_trimmed.fq.sort.sort.q10.rmdup.narrowPeak_peak_18122	304	.	9.63656	34.5738	30.4478	210
chr16	90387106	90387278	SRR8284516_trimmed.fq.sort.sort.q10.rmdup.narrowPeak_peak_18123	78	.	4.74759	10.8853	7.81087	73
chr16	90431469	90431662	SRR8284516_trimmed.fq.sort.sort.q10.rmdup.narrowPeak_peak_18127	79	.	5.13347	11.0457	7.96239	131
chr16	90460916	90461117	SRR8284516_trimmed.fq.sort.sort.q10.rmdup.narrowPeak_peak_18129	149	.	7.07347	18.4623	14.993	193
chr16	90532968	90533262	SRR8284516_trimmed.fq.sort.sort.q10.rmdup.narrowPeak_peak_18133	89	.	5.48037	12.1307	8.98215	69
chr16	90613121	90613579	SRR8284516_trimmed.fq.sort.sort.q10.rmdup.narrowPeak_peak_18135	107	.	5.63816	14.0001	10.7489	214
chr16	90628462	90628673	SRR8284516_trimmed.fq.sort.sort.q10.rmdup.narrowPeak_peak_18137	146	.	5.83923	18.0776	14.6277	138
chr16	90726774	90726887	SRR8284516_trimmed.fq.sort.sort.q10.rmdup.narrowPeak_peak_18143	71	.	4.59009	10.2013	7.17399	59
chr16	90727086	90727316	SRR8284516_trimmed.fq.sort.sort.q10.rmdup.narrowPeak_peak_18144	185	.	7.47136	22.234	18.5985	173
chr16	90727538	90727990	SRR8284516_trimmed.fq.sort.sort.q10.rmdup.narrowPeak_peak_18145	179	.	7.37712	21.5245	17.9196	87
chr16	90792681	90792759	SRR8284516_trimmed.fq.sort.sort.q10.rmdup.narrowPeak_peak_18146	19	.	3.15512	4.23098	1.94548	57
chr16	90798648	90798755	SRR8284516_trimmed.fq.sort.sort.q10.rmdup.narrowPeak_peak_18147	29	.	3.77881	5.49588	2.93522	24
chr16	90934309	90934427	SRR8284516_trimmed.fq.sort.sort.q10.rmdup.narrowPeak_peak_18149	66	.	4.92687	9.59868	6.61624	73
chr16	90935113	90935396	SRR8284516_trimmed.fq.sort.sort.q10.rmdup.narrowPeak_peak_18151	89	.	5.84958	12.0998	8.95277	112
chr16	91011515	91011718	SRR8284516_trimmed.fq.sort.sort.q10.rmdup.narrowPeak_peak_18154	146	.	7.82284	18.0556	14.6066	103
chr16	91043671	91043935	SRR8284516_trimmed.fq.sort.sort.q10.rmdup.narrowPeak_peak_18155	266	.	8.34666	30.6282	26.6529	151
chr16	91044632	91045113	SRR8284516_trimmed.fq.sort.sort.q10.rmdup.narrowPeak_peak_18157	339	.	9.68856	38.2498	33.9899	134
chr16	91372493	91372642	SRR8284516_trimmed.fq.sort.sort.q10.rmdup.narrowPeak_peak_18159	63	.	4.20506	9.30881	6.34631	95
chr16	91372869	91373138	SRR8284516_trimmed.fq.sort.sort.q10.rmdup.narrowPeak_peak_18160	209	.	7.47575	24.7032	20.9646	198
chr16	91373314	91373684	SRR8284516_trimmed.fq.sort.sort.q10.rmdup.narrowPeak_peak_18161	234	.	8.08028	27.2805	23.4373	260
chr16	91464575	91464779	SRR8284516_trimmed.fq.sort.sort.q10.rmdup.narrowPeak_peak_18163	77	.	5.16783	10.7633	7.70139	106
chr16	91485674	91485825	SRR8284516_trimmed.fq.sort.sort.q10.rmdup.narrowPeak_peak_18166	102	.	5.92768	13.4415	10.2209	67
chr16	91647094	91647469	SRR8284516_trimmed.fq.sort.sort.q10.rmdup.narrowPeak_peak_18172	212	.	7.23516	25.034	21.2819	135
chr16	91647911	91648099	SRR8284516_trimmed.fq.sort.sort.q10.rmdup.narrowPeak_peak_18173	92	.	4.84396	12.4576	9.29179	88
chr16	91688983	91689260	SRR8284516_trimmed.fq.sort.sort.q10.rmdup.narrowPeak_peak_18175	94	.	6.1011	12.5754	9.40317	83
chr16	91728398	91728618	SRR8284516_trimmed.fq.sort.sort.q10.rmdup.narrowPeak_peak_18178	151	.	6.18156	18.5789	15.1047	102
chr16	91728860	91729111	SRR8284516_trimmed.fq.sort.sort.q10.rmdup.narrowPeak_peak_18179	264	.	8.26162	30.3951	26.4285	135
chr16	91746770	91747138	SRR8284516_trimmed.fq.sort.sort.q10.rmdup.narrowPeak_peak_18182	376	.	9.97142	42.0342	37.642	122
chr16	91824564	91824869	SRR8284516_trimmed.fq.sort.sort.q10.rmdup.narrowPeak_peak_18185	98	.	5.09165	13.0776	9.87582	160
chr16	91931103	91931497	SRR8284516_trimmed.fq.sort.sort.q10.rmdup.narrowPeak_peak_18189	496	.	12.8402	54.4839	49.6839	251
chr16	92054116	92054434	SRR8284516_trimmed.fq.sort.sort.q10.rmdup.narrowPeak_peak_18192	43	.	4.28425	7.15755	4.37991	270
chr16	92231104	92231253	SRR8284516_trimmed.fq.sort.sort.q10.rmdup.narrowPeak_peak_18197	34	.	3.80559	6.02841	3.40984	137
chr16	92301317	92301672	SRR8284516_trimmed.fq.sort.sort.q10.rmdup.narrowPeak_peak_18199	154	.	6.85166	18.8924	15.4046	115
chr16	92323440	92323907	SRR8284516_trimmed.fq.sort.sort.q10.rmdup.narrowPeak_peak_18201	125	.	5.93448	15.8839	12.5395	295
chr16	93832717	93833044	SRR8284516_trimmed.fq.sort.sort.q10.rmdup.narrowPeak_peak_18234	113	.	6.31313	14.6416	11.3591	206
chr16	93884069	93884690	SRR8284516_trimmed.fq.sort.sort.q10.rmdup.narrowPeak_peak_18235	122	.	6.54121	15.5372	12.2098	197
chr16	93939309	93939630	SRR8284516_trimmed.fq.sort.sort.q10.rmdup.narrowPeak_peak_18236	59	.	4.57567	8.90619	5.97039	206
chr16	93939917	93940139	SRR8284516_trimmed.fq.sort.sort.q10.rmdup.narrowPeak_peak_18237	72	.	4.93421	10.287	7.2543	126
chr16	93984118	93984445	SRR8284516_trimmed.fq.sort.sort.q10.rmdup.narrowPeak_peak_18240	101	.	5.54939	13.4147	10.1957	312
chr16	94141491	94141654	SRR8284516_trimmed.fq.sort.sort.q10.rmdup.narrowPeak_peak_18246	39	.	4.15677	6.65377	3.94225	229
chr16	94163974	94164259	SRR8284516_trimmed.fq.sort.sort.q10.rmdup.narrowPeak_peak_18248	73	.	5.53914	10.3911	7.35178	239
chr16	94196404	94196543	SRR8284516_trimmed.fq.sort.sort.q10.rmdup.narrowPeak_peak_18249	41	.	4.44596	6.8717	4.13988	47
chr16	94237508	94237669	SRR8284516_trimmed.fq.sort.sort.q10.rmdup.narrowPeak_peak_18250	71	.	5.20662	10.1352	7.11211	124
chr16	94289772	94289921	SRR8284516_trimmed.fq.sort.sort.q10.rmdup.narrowPeak_peak_18254	61	.	5.23355	9.14605	6.19434	67
chr16	94312705	94313174	SRR8284516_trimmed.fq.sort.sort.q10.rmdup.narrowPeak_peak_18255	332	.	10.2997	37.4371	33.2062	343
chr16	94369835	94370327	SRR8284516_trimmed.fq.sort.sort.q10.rmdup.narrowPeak_peak_18258	163	.	6.19336	19.8853	16.3525	257
chr16	94370959	94371320	SRR8284516_trimmed.fq.sort.sort.q10.rmdup.narrowPeak_peak_18259	257	.	7.81649	29.6602	25.7225	318
chr16	94371736	94371903	SRR8284516_trimmed.fq.sort.sort.q10.rmdup.narrowPeak_peak_18260	76	.	4.2969	10.7225	7.66279	144
chr16	94525909	94526123	SRR8284516_trimmed.fq.sort.sort.q10.rmdup.narrowPeak_peak_18263	191	.	6.60627	22.8001	19.1408	116
chr16	94526685	94526850	SRR8284516_trimmed.fq.sort.sort.q10.rmdup.narrowPeak_peak_18264	158	.	5.99104	19.3199	15.8129	106
chr16	94527151	94527322	SRR8284516_trimmed.fq.sort.sort.q10.rmdup.narrowPeak_peak_18265	178	.	6.42632	21.4001	17.8007	81
chr16	94570724	94570943	SRR8284516_trimmed.fq.sort.sort.q10.rmdup.narrowPeak_peak_18266	275	.	8.68181	31.5315	27.5211	136
chr16	94698704	94698837	SRR8284516_trimmed.fq.sort.sort.q10.rmdup.narrowPeak_peak_18275	43	.	3.95312	7.08191	4.31344	77
chr16	94741327	94741407	SRR8284516_trimmed.fq.sort.sort.q10.rmdup.narrowPeak_peak_18277	30	.	3.69738	5.593	3.02203	126
chr16	95321474	95321536	SRR8284516_trimmed.fq.sort.sort.q10.rmdup.narrowPeak_peak_18288	46	.	4.31453	7.49892	4.69267	112
chr16	95469075	95469570	SRR8284516_trimmed.fq.sort.sort.q10.rmdup.narrowPeak_peak_18293	107	.	4.58692	14.0521	10.7984	431
chr16	95470025	95470248	SRR8284516_trimmed.fq.sort.sort.q10.rmdup.narrowPeak_peak_18294	138	.	5.17132	17.2617	13.849	99
chr16	95612729	95612806	SRR8284516_trimmed.fq.sort.sort.q10.rmdup.narrowPeak_peak_18300	41	.	4.46858	6.90939	4.17412	115
chr16	95622964	95623094	SRR8284516_trimmed.fq.sort.sort.q10.rmdup.narrowPeak_peak_18302	30	.	3.8324	5.58578	3.01546	93
chr16	95631158	95631261	SRR8284516_trimmed.fq.sort.sort.q10.rmdup.narrowPeak_peak_18303	29	.	3.62117	5.45877	2.90253	140
chr16	95674661	95674871	SRR8284516_trimmed.fq.sort.sort.q10.rmdup.narrowPeak_peak_18306	104	.	5.67487	13.6936	10.4601	146
chr16	95702838	95703120	SRR8284516_trimmed.fq.sort.sort.q10.rmdup.narrowPeak_peak_18310	98	.	4.16821	13.0027	9.80476	118
chr16	95704286	95704429	SRR8284516_trimmed.fq.sort.sort.q10.rmdup.narrowPeak_peak_18311	53	.	3.26812	8.24645	5.36788	188
chr16	95798181	95798378	SRR8284516_trimmed.fq.sort.sort.q10.rmdup.narrowPeak_peak_18316	53	.	3.32163	8.19684	5.32207	98
chr16	95825271	95825461	SRR8284516_trimmed.fq.sort.sort.q10.rmdup.narrowPeak_peak_18317	34	.	3.23724	6.01891	3.40162	64
chr16	95848842	95849243	SRR8284516_trimmed.fq.sort.sort.q10.rmdup.narrowPeak_peak_18321	136	.	3.98089	17.0765	13.6727	125
chr16	95904438	95904592	SRR8284516_trimmed.fq.sort.sort.q10.rmdup.narrowPeak_peak_18324	109	.	6.08569	14.1734	10.9138	221
chr16	95936376	95936546	SRR8284516_trimmed.fq.sort.sort.q10.rmdup.narrowPeak_peak_18325	66	.	4.09433	9.61211	6.62879	75
chr16	95990485	95990676	SRR8284516_trimmed.fq.sort.sort.q10.rmdup.narrowPeak_peak_18329	139	.	6.01707	17.3188	13.9036	264
chr16	96034604	96034731	SRR8284516_trimmed.fq.sort.sort.q10.rmdup.narrowPeak_peak_18331	58	.	4.66757	8.77202	5.85526	102
chr16	96081138	96081390	SRR8284516_trimmed.fq.sort.sort.q10.rmdup.narrowPeak_peak_18334	141	.	5.97372	17.6206	14.1914	144
chr16	96082938	96083179	SRR8284516_trimmed.fq.sort.sort.q10.rmdup.narrowPeak_peak_18336	32	.	3.25568	5.84922	3.24992	223
chr16	96126945	96127227	SRR8284516_trimmed.fq.sort.sort.q10.rmdup.narrowPeak_peak_18337	222	.	6.64065	26.0631	22.2689	251
chr16	96128245	96128455	SRR8284516_trimmed.fq.sort.sort.q10.rmdup.narrowPeak_peak_18338	190	.	6.13547	22.688	19.0337	112
chr16	96207126	96207281	SRR8284516_trimmed.fq.sort.sort.q10.rmdup.narrowPeak_peak_18340	55	.	4.4785	8.4051	5.51507	383
chr16	96317791	96317872	SRR8284516_trimmed.fq.sort.sort.q10.rmdup.narrowPeak_peak_18342	55	.	5.02816	8.46032	5.56614	90
chr16	96376319	96376463	SRR8284516_trimmed.fq.sort.sort.q10.rmdup.narrowPeak_peak_18345	50	.	4.7016	7.89661	5.05807	106
chr16	96566498	96566593	SRR8284516_trimmed.fq.sort.sort.q10.rmdup.narrowPeak_peak_18348	29	.	3.65128	5.5119	2.94978	60
chr16	97850949	97851274	SRR8284516_trimmed.fq.sort.sort.q10.rmdup.narrowPeak_peak_18358	316	.	8.83619	35.8382	31.6647	181
chr16	97851980	97852264	SRR8284516_trimmed.fq.sort.sort.q10.rmdup.narrowPeak_peak_18359	57	.	3.93863	8.66694	5.75791	307
chr16	97962355	97962668	SRR8284516_trimmed.fq.sort.sort.q10.rmdup.narrowPeak_peak_18362	582	.	14.5685	63.3321	58.2571	139
chr17	3102596	3102809	SRR8284516_trimmed.fq.sort.sort.q10.rmdup.narrowPeak_peak_18372	171	.	9.006	20.7566	17.1854	134
chr17	3114559	3114729	SRR8284516_trimmed.fq.sort.sort.q10.rmdup.narrowPeak_peak_18374	216	.	7.04534	25.4522	21.6829	102
chr17	3114966	3115160	SRR8284516_trimmed.fq.sort.sort.q10.rmdup.narrowPeak_peak_18375	311	.	8.67125	35.3533	31.1981	98
chr17	3115645	3115862	SRR8284516_trimmed.fq.sort.sort.q10.rmdup.narrowPeak_peak_18376	401	.	10.02	44.5983	40.1188	143
chr17	3274625	3274759	SRR8284516_trimmed.fq.sort.sort.q10.rmdup.narrowPeak_peak_18382	25	.	3.38401	5.03528	2.57639	115
chr17	3281298	3281358	SRR8284516_trimmed.fq.sort.sort.q10.rmdup.narrowPeak_peak_18384	43	.	3.4285	7.14591	4.36912	31
chr17	3282513	3282636	SRR8284516_trimmed.fq.sort.sort.q10.rmdup.narrowPeak_peak_18385	39	.	3.31084	6.62655	3.9178	144
chr17	3352869	3353039	SRR8284516_trimmed.fq.sort.sort.q10.rmdup.narrowPeak_peak_18389	54	.	4.44576	8.3409	5.45534	103
chr17	3557207	3557415	SRR8284516_trimmed.fq.sort.sort.q10.rmdup.narrowPeak_peak_18391	146	.	7.37385	18.1468	14.6936	215
chr17	3557585	3557756	SRR8284516_trimmed.fq.sort.sort.q10.rmdup.narrowPeak_peak_18391	146	.	7.37385	18.1468	14.6936	215
chr17	3558065	3558268	SRR8284516_trimmed.fq.sort.sort.q10.rmdup.narrowPeak_peak_18392	50	.	4.34161	7.841	5.007	111
chr17	3747998	3748088	SRR8284516_trimmed.fq.sort.sort.q10.rmdup.narrowPeak_peak_18394	35	.	4.22252	6.23151	3.56051	83
chr17	3985974	3986123	SRR8284516_trimmed.fq.sort.sort.q10.rmdup.narrowPeak_peak_18396	51	.	4.92627	7.97021	5.11222	67
chr17	4497994	4498407	SRR8284516_trimmed.fq.sort.sort.q10.rmdup.narrowPeak_peak_18400	183	.	7.77249	21.9331	18.3099	291
chr17	4498679	4498921	SRR8284516_trimmed.fq.sort.sort.q10.rmdup.narrowPeak_peak_18401	144	.	6.78917	17.8417	14.4029	202
chr17	4815384	4815533	SRR8284516_trimmed.fq.sort.sort.q10.rmdup.narrowPeak_peak_18406	51	.	4.92627	7.97021	5.11222	71
chr17	4908494	4908717	SRR8284516_trimmed.fq.sort.sort.q10.rmdup.narrowPeak_peak_18411	65	.	4.90804	9.56209	6.58176	72
chr17	4993760	4994132	SRR8284516_trimmed.fq.sort.sort.q10.rmdup.narrowPeak_peak_18413	173	.	6.41827	20.9388	17.3594	243
chr17	4994353	4994483	SRR8284516_trimmed.fq.sort.sort.q10.rmdup.narrowPeak_peak_18414	49	.	3.69251	7.80311	4.97219	51
chr17	4997021	4997252	SRR8284516_trimmed.fq.sort.sort.q10.rmdup.narrowPeak_peak_18417	28	.	2.96782	5.37851	2.86017	139
chr17	5019815	5019977	SRR8284516_trimmed.fq.sort.sort.q10.rmdup.narrowPeak_peak_18418	41	.	3.71287	6.84632	4.11703	266
chr17	5138025	5138083	SRR8284516_trimmed.fq.sort.sort.q10.rmdup.narrowPeak_peak_18423	28	.	3.33868	5.3807	2.86017	58
chr17	5189547	5189742	SRR8284516_trimmed.fq.sort.sort.q10.rmdup.narrowPeak_peak_18425	162	.	6.6323	19.7265	16.2007	119
chr17	5189954	5190144	SRR8284516_trimmed.fq.sort.sort.q10.rmdup.narrowPeak_peak_18426	146	.	6.32426	18.0847	14.6342	109
chr17	5206595	5206827	SRR8284516_trimmed.fq.sort.sort.q10.rmdup.narrowPeak_peak_18428	91	.	5.74893	12.2933	9.13593	82
chr17	5234433	5234684	SRR8284516_trimmed.fq.sort.sort.q10.rmdup.narrowPeak_peak_18430	51	.	3.24751	7.96572	5.11222	141
chr17	5234869	5235067	SRR8284516_trimmed.fq.sort.sort.q10.rmdup.narrowPeak_peak_18431	70	.	3.67752	10.0281	7.01164	188
chr17	5369238	5369444	SRR8284516_trimmed.fq.sort.sort.q10.rmdup.narrowPeak_peak_18437	69	.	5.50732	9.97305	6.9599	132
chr17	5439803	5440153	SRR8284516_trimmed.fq.sort.sort.q10.rmdup.narrowPeak_peak_18440	121	.	6.49286	15.4377	12.1149	147
chr17	5440318	5440505	SRR8284516_trimmed.fq.sort.sort.q10.rmdup.narrowPeak_peak_18441	178	.	8.02085	21.4578	17.8557	118
chr17	5556721	5556879	SRR8284516_trimmed.fq.sort.sort.q10.rmdup.narrowPeak_peak_18445	51	.	4.58926	8.00332	5.14254	58
chr17	5723621	5723794	SRR8284516_trimmed.fq.sort.sort.q10.rmdup.narrowPeak_peak_18447	36	.	3.68256	6.28954	3.61289	104
chr17	5723977	5724190	SRR8284516_trimmed.fq.sort.sort.q10.rmdup.narrowPeak_peak_18448	49	.	4.14288	7.73716	4.91162	74
chr17	5742051	5742199	SRR8284516_trimmed.fq.sort.sort.q10.rmdup.narrowPeak_peak_18451	26	.	3.54736	5.10366	2.63651	56
chr17	5840794	5841024	SRR8284516_trimmed.fq.sort.sort.q10.rmdup.narrowPeak_peak_18456	136	.	7.27232	16.9996	13.6007	123
chr17	6079510	6079530	SRR8284516_trimmed.fq.sort.sort.q10.rmdup.narrowPeak_peak_18464	44	.	4.16493	7.2192	4.43633	78
chr17	6079857	6080211	SRR8284516_trimmed.fq.sort.sort.q10.rmdup.narrowPeak_peak_18465	295	.	11.1041	33.6614	29.5701	203
chr17	6094911	6095026	SRR8284516_trimmed.fq.sort.sort.q10.rmdup.narrowPeak_peak_18466	62	.	5.25901	9.19022	6.23528	94
chr17	6106101	6106249	SRR8284516_trimmed.fq.sort.sort.q10.rmdup.narrowPeak_peak_18467	48	.	4.10098	7.65215	4.83369	89
chr17	6106363	6106635	SRR8284516_trimmed.fq.sort.sort.q10.rmdup.narrowPeak_peak_18468	135	.	6.58492	16.9451	13.5486	145
chr17	6172995	6173129	SRR8284516_trimmed.fq.sort.sort.q10.rmdup.narrowPeak_peak_18471	96	.	6.68566	12.8032	9.61536	86
chr17	6827416	6827842	SRR8284516_trimmed.fq.sort.sort.q10.rmdup.narrowPeak_peak_18483	228	.	8.45737	26.6236	22.8065	281
chr17	6828240	6828533	SRR8284516_trimmed.fq.sort.sort.q10.rmdup.narrowPeak_peak_18484	136	.	6.44385	17.0683	13.6665	259
chr17	7169323	7169543	SRR8284516_trimmed.fq.sort.sort.q10.rmdup.narrowPeak_peak_18489	34	.	3.71839	6.11392	3.48569	250
chr17	7468393	7468555	SRR8284516_trimmed.fq.sort.sort.q10.rmdup.narrowPeak_peak_18495	22	.	3.38503	4.61649	2.22071	115
chr17	7538074	7538244	SRR8284516_trimmed.fq.sort.sort.q10.rmdup.narrowPeak_peak_18497	55	.	4.67753	8.47551	5.58024	109
chr17	7946060	7946259	SRR8284516_trimmed.fq.sort.sort.q10.rmdup.narrowPeak_peak_18502	156	.	8.68176	19.1228	15.6248	115
chr17	8147468	8147585	SRR8284516_trimmed.fq.sort.sort.q10.rmdup.narrowPeak_peak_18504	51	.	4.92627	7.97021	5.11222	65
chr17	8282983	8283258	SRR8284516_trimmed.fq.sort.sort.q10.rmdup.narrowPeak_peak_18507	155	.	8.38277	19.097	15.5999	112
chr17	8310821	8310990	SRR8284516_trimmed.fq.sort.sort.q10.rmdup.narrowPeak_peak_18508	94	.	5.70154	12.5855	9.41242	92
chr17	8311391	8311539	SRR8284516_trimmed.fq.sort.sort.q10.rmdup.narrowPeak_peak_18509	47	.	4.19877	7.56527	4.75398	126
chr17	8372090	8372643	SRR8284516_trimmed.fq.sort.sort.q10.rmdup.narrowPeak_peak_18511	245	.	7.9376	28.4594	24.5693	446
chr17	8396799	8396975	SRR8284516_trimmed.fq.sort.sort.q10.rmdup.narrowPeak_peak_18512	60	.	4.93899	8.95717	6.01796	87
chr17	8542182	8542318	SRR8284516_trimmed.fq.sort.sort.q10.rmdup.narrowPeak_peak_18515	28	.	3.87064	5.41182	2.86017	263
chr17	8671113	8671288	SRR8284516_trimmed.fq.sort.sort.q10.rmdup.narrowPeak_peak_18521	50	.	4.53155	7.89831	5.05947	281
chr17	8988448	8988638	SRR8284516_trimmed.fq.sort.sort.q10.rmdup.narrowPeak_peak_18527	26	.	3.72427	5.17442	2.69767	44
chr17	10309280	10309414	SRR8284516_trimmed.fq.sort.sort.q10.rmdup.narrowPeak_peak_18535	35	.	4.22252	6.23151	3.56051	77
chr17	10318082	10318439	SRR8284516_trimmed.fq.sort.sort.q10.rmdup.narrowPeak_peak_18536	163	.	6.88705	19.8934	16.3602	256
chr17	10334905	10335310	SRR8284516_trimmed.fq.sort.sort.q10.rmdup.narrowPeak_peak_18539	352	.	11.4301	39.509	35.2046	162
chr17	10335402	10335583	SRR8284516_trimmed.fq.sort.sort.q10.rmdup.narrowPeak_peak_18540	57	.	4.44881	8.65037	5.74221	68
chr17	10489725	10490065	SRR8284516_trimmed.fq.sort.sort.q10.rmdup.narrowPeak_peak_18544	73	.	5.14668	10.3699	7.33171	111
chr17	10590773	10590912	SRR8284516_trimmed.fq.sort.sort.q10.rmdup.narrowPeak_peak_18545	86	.	6.33378	11.7874	8.65746	101
chr17	10719184	10719386	SRR8284516_trimmed.fq.sort.sort.q10.rmdup.narrowPeak_peak_18547	81	.	6.03379	11.2675	8.17153	129
chr17	10725916	10726056	SRR8284516_trimmed.fq.sort.sort.q10.rmdup.narrowPeak_peak_18548	86	.	6.33378	11.7874	8.65746	202
chr17	10839587	10839862	SRR8284516_trimmed.fq.sort.sort.q10.rmdup.narrowPeak_peak_18550	47	.	4.66978	7.53833	4.72871	131
chr17	10839967	10840120	SRR8284516_trimmed.fq.sort.sort.q10.rmdup.narrowPeak_peak_18551	89	.	6.2756	12.0868	8.94087	83
chr17	11854732	11854825	SRR8284516_trimmed.fq.sort.sort.q10.rmdup.narrowPeak_peak_18562	43	.	4.5744	7.08511	4.31344	120
chr17	12030890	12031005	SRR8284516_trimmed.fq.sort.sort.q10.rmdup.narrowPeak_peak_18565	21	.	3.30966	4.49083	2.16578	78
chr17	12118613	12118800	SRR8284516_trimmed.fq.sort.sort.q10.rmdup.narrowPeak_peak_18567	124	.	5.31084	15.837	12.4949	74
chr17	12119340	12119518	SRR8284516_trimmed.fq.sort.sort.q10.rmdup.narrowPeak_peak_18568	241	.	7.42896	28.0247	24.1517	98
chr17	12119708	12119964	SRR8284516_trimmed.fq.sort.sort.q10.rmdup.narrowPeak_peak_18569	128	.	5.31947	16.2336	12.8708	182
chr17	12120361	12120522	SRR8284516_trimmed.fq.sort.sort.q10.rmdup.narrowPeak_peak_18570	46	.	3.46448	7.46934	4.66531	79
chr17	12226390	12226576	SRR8284516_trimmed.fq.sort.sort.q10.rmdup.narrowPeak_peak_18572	40	.	3.56045	6.75827	4.03767	209
chr17	12289685	12290287	SRR8284516_trimmed.fq.sort.sort.q10.rmdup.narrowPeak_peak_18573	77	.	5.39316	10.8486	7.77664	191
chr17	12309390	12309562	SRR8284516_trimmed.fq.sort.sort.q10.rmdup.narrowPeak_peak_18574	34	.	3.80559	6.02841	3.40984	56
chr17	12318137	12318241	SRR8284516_trimmed.fq.sort.sort.q10.rmdup.narrowPeak_peak_18575	39	.	3.88086	6.67714	3.96418	116
chr17	12318971	12319172	SRR8284516_trimmed.fq.sort.sort.q10.rmdup.narrowPeak_peak_18577	96	.	5.6391	12.8421	9.65248	177
chr17	12636993	12637162	SRR8284516_trimmed.fq.sort.sort.q10.rmdup.narrowPeak_peak_18581	80	.	5.74226	11.1305	8.04211	66
chr17	12725011	12725307	SRR8284516_trimmed.fq.sort.sort.q10.rmdup.narrowPeak_peak_18583	94	.	4.6431	12.5932	9.41994	240
chr17	12734555	12734712	SRR8284516_trimmed.fq.sort.sort.q10.rmdup.narrowPeak_peak_18584	79	.	4.68481	11.0671	7.98244	139
chr17	12752479	12752599	SRR8284516_trimmed.fq.sort.sort.q10.rmdup.narrowPeak_peak_18588	38	.	3.19972	6.55725	3.85547	39
chr17	12752707	12752799	SRR8284516_trimmed.fq.sort.sort.q10.rmdup.narrowPeak_peak_18589	55	.	3.65968	8.47015	5.57532	66
chr17	12810405	12810553	SRR8284516_trimmed.fq.sort.sort.q10.rmdup.narrowPeak_peak_18593	44	.	4.33927	7.25633	4.47002	118
chr17	12915512	12915719	SRR8284516_trimmed.fq.sort.sort.q10.rmdup.narrowPeak_peak_18596	165	.	5.26292	20.1413	16.5968	405
chr17	12915824	12916004	SRR8284516_trimmed.fq.sort.sort.q10.rmdup.narrowPeak_peak_18596	165	.	5.26292	20.1413	16.5968	405
chr17	12916429	12917223	SRR8284516_trimmed.fq.sort.sort.q10.rmdup.narrowPeak_peak_18597	619	.	10.9246	67.125	61.9399	204
chr17	12960153	12960316	SRR8284516_trimmed.fq.sort.sort.q10.rmdup.narrowPeak_peak_18598	116	.	6.0696	14.9621	11.662	126
chr17	12960567	12961088	SRR8284516_trimmed.fq.sort.sort.q10.rmdup.narrowPeak_peak_18599	291	.	10.0491	33.1944	29.1209	110
chr17	12990977	12991474	SRR8284516_trimmed.fq.sort.sort.q10.rmdup.narrowPeak_peak_18600	101	.	5.6958	13.3498	10.1342	492
chr17	12992907	12993106	SRR8284516_trimmed.fq.sort.sort.q10.rmdup.narrowPeak_peak_18603	34	.	3.54956	6.02497	3.40741	144
chr17	13008232	13008560	SRR8284516_trimmed.fq.sort.sort.q10.rmdup.narrowPeak_peak_18604	117	.	6.95116	15.0136	11.7108	303
chr17	13478847	13479103	SRR8284516_trimmed.fq.sort.sort.q10.rmdup.narrowPeak_peak_18610	231	.	8.38035	26.9738	23.143	125
chr17	13663755	13664000	SRR8284516_trimmed.fq.sort.sort.q10.rmdup.narrowPeak_peak_18624	109	.	5.55511	14.1942	10.9333	118
chr17	13759908	13760046	SRR8284516_trimmed.fq.sort.sort.q10.rmdup.narrowPeak_peak_18627	31	.	3.67261	5.78663	3.19483	41
chr17	14309686	14309825	SRR8284516_trimmed.fq.sort.sort.q10.rmdup.narrowPeak_peak_18640	22	.	3.24886	4.58729	2.22071	63
chr17	14454097	14454244	SRR8284516_trimmed.fq.sort.sort.q10.rmdup.narrowPeak_peak_18643	33	.	3.74532	5.91919	3.31243	197
chr17	14942858	14943021	SRR8284516_trimmed.fq.sort.sort.q10.rmdup.narrowPeak_peak_18650	76	.	5.32935	10.7256	7.66546	76
chr17	14943367	14943694	SRR8284516_trimmed.fq.sort.sort.q10.rmdup.narrowPeak_peak_18651	234	.	9.7858	27.2955	23.4517	248
chr17	14960622	14960798	SRR8284516_trimmed.fq.sort.sort.q10.rmdup.narrowPeak_peak_18652	96	.	6.68566	12.8032	9.61536	92
chr17	15395906	15396203	SRR8284516_trimmed.fq.sort.sort.q10.rmdup.narrowPeak_peak_18655	477	.	15.0698	52.4629	47.7265	539
chr17	15396294	15396685	SRR8284516_trimmed.fq.sort.sort.q10.rmdup.narrowPeak_peak_18655	477	.	15.0698	52.4629	47.7265	539
chr17	15440540	15440771	SRR8284516_trimmed.fq.sort.sort.q10.rmdup.narrowPeak_peak_18656	45	.	4.07948	7.33203	4.53967	53
chr17	15441103	15441338	SRR8284516_trimmed.fq.sort.sort.q10.rmdup.narrowPeak_peak_18657	208	.	8.51789	24.6184	20.8836	121
chr17	15497690	15498195	SRR8284516_trimmed.fq.sort.sort.q10.rmdup.narrowPeak_peak_18658	271	.	8.16887	31.1943	27.1968	293
chr17	15527428	15527649	SRR8284516_trimmed.fq.sort.sort.q10.rmdup.narrowPeak_peak_18662	164	.	8.58233	19.9804	16.4436	92
chr17	15564497	15564818	SRR8284516_trimmed.fq.sort.sort.q10.rmdup.narrowPeak_peak_18664	507	.	18.2181	55.5593	50.7242	199
chr17	15657038	15657189	SRR8284516_trimmed.fq.sort.sort.q10.rmdup.narrowPeak_peak_18665	67	.	4.81649	9.71232	6.7218	47
chr17	15704314	15704467	SRR8284516_trimmed.fq.sort.sort.q10.rmdup.narrowPeak_peak_18666	48	.	4.2297	7.62528	4.8087	80
chr17	15705717	15706245	SRR8284516_trimmed.fq.sort.sort.q10.rmdup.narrowPeak_peak_18668	103	.	5.97134	13.5309	10.3061	418
chr17	15826302	15826467	SRR8284516_trimmed.fq.sort.sort.q10.rmdup.narrowPeak_peak_18676	101	.	6.31023	13.3786	10.1615	120
chr17	16951205	16951386	SRR8284516_trimmed.fq.sort.sort.q10.rmdup.narrowPeak_peak_18678	86	.	6.33378	11.7874	8.65746	101
chr17	17063661	17063800	SRR8284516_trimmed.fq.sort.sort.q10.rmdup.narrowPeak_peak_18679	126	.	7.74129	15.9787	12.6278	87
chr17	17064449	17064606	SRR8284516_trimmed.fq.sort.sort.q10.rmdup.narrowPeak_peak_18681	77	.	5.9819	10.7949	7.72606	54
chr17	17234447	17234580	SRR8284516_trimmed.fq.sort.sort.q10.rmdup.narrowPeak_peak_18682	43	.	4.5744	7.08511	4.31344	79
chr17	17234892	17235406	SRR8284516_trimmed.fq.sort.sort.q10.rmdup.narrowPeak_peak_18683	147	.	8.44504	18.1931	14.7366	243
chr17	17294069	17294241	SRR8284516_trimmed.fq.sort.sort.q10.rmdup.narrowPeak_peak_18684	86	.	6.33378	11.7874	8.65746	99
chr17	17294431	17294636	SRR8284516_trimmed.fq.sort.sort.q10.rmdup.narrowPeak_peak_18685	191	.	9.85255	22.8282	19.1674	102
chr17	17373823	17374103	SRR8284516_trimmed.fq.sort.sort.q10.rmdup.narrowPeak_peak_18686	111	.	5.81796	14.4057	11.1347	76
chr17	17374361	17374944	SRR8284516_trimmed.fq.sort.sort.q10.rmdup.narrowPeak_peak_18687	178	.	7.56766	21.4736	17.8709	228
chr17	17392952	17393101	SRR8284516_trimmed.fq.sort.sort.q10.rmdup.narrowPeak_peak_18688	77	.	5.9819	10.7949	7.72606	63
chr17	17404828	17405007	SRR8284516_trimmed.fq.sort.sort.q10.rmdup.narrowPeak_peak_18690	81	.	4.77756	11.2866	8.18915	106
chr17	17424957	17425133	SRR8284516_trimmed.fq.sort.sort.q10.rmdup.narrowPeak_peak_18691	89	.	5.66135	12.1198	8.97193	81
chr17	17448786	17449020	SRR8284516_trimmed.fq.sort.sort.q10.rmdup.narrowPeak_peak_18694	61	.	4.38523	9.12397	6.17357	65
chr17	17461585	17461706	SRR8284516_trimmed.fq.sort.sort.q10.rmdup.narrowPeak_peak_18695	43	.	4.5744	7.08511	4.31344	115
chr17	17486070	17486495	SRR8284516_trimmed.fq.sort.sort.q10.rmdup.narrowPeak_peak_18697	285	.	6.68705	32.5948	28.5441	220
chr17	17490907	17491056	SRR8284516_trimmed.fq.sort.sort.q10.rmdup.narrowPeak_peak_18698	52	.	3.1097	8.13442	5.26385	65
chr17	17491654	17491900	SRR8284516_trimmed.fq.sort.sort.q10.rmdup.narrowPeak_peak_18699	138	.	5.06534	17.2814	13.8679	136
chr17	17499636	17499884	SRR8284516_trimmed.fq.sort.sort.q10.rmdup.narrowPeak_peak_18701	77	.	5.0123	10.7918	7.72606	133
chr17	17500459	17500617	SRR8284516_trimmed.fq.sort.sort.q10.rmdup.narrowPeak_peak_18702	55	.	4.34345	8.43541	5.54327	218
chr17	17522319	17522572	SRR8284516_trimmed.fq.sort.sort.q10.rmdup.narrowPeak_peak_18704	105	.	6.32842	13.8307	10.5907	114
chr17	17550490	17550636	SRR8284516_trimmed.fq.sort.sort.q10.rmdup.narrowPeak_peak_18707	35	.	4.22252	6.23151	3.56051	93
chr17	17618182	17618323	SRR8284516_trimmed.fq.sort.sort.q10.rmdup.narrowPeak_peak_18709	43	.	4.5744	7.08511	4.31344	41
chr17	17623781	17623986	SRR8284516_trimmed.fq.sort.sort.q10.rmdup.narrowPeak_peak_18710	43	.	3.53345	7.17196	4.39276	406
chr17	17625125	17625729	SRR8284516_trimmed.fq.sort.sort.q10.rmdup.narrowPeak_peak_18711	244	.	7.71605	28.3546	24.4682	532
chr17	17826608	17826837	SRR8284516_trimmed.fq.sort.sort.q10.rmdup.narrowPeak_peak_18713	209	.	5.19366	24.6531	20.9166	113
chr17	17827293	17827520	SRR8284516_trimmed.fq.sort.sort.q10.rmdup.narrowPeak_peak_18714	303	.	6.1928	34.434	30.313	180
chr17	17827967	17828155	SRR8284516_trimmed.fq.sort.sort.q10.rmdup.narrowPeak_peak_18715	148	.	4.36435	18.2632	14.8033	132
chr17	17828377	17828575	SRR8284516_trimmed.fq.sort.sort.q10.rmdup.narrowPeak_peak_18716	240	.	5.49073	27.8877	24.0201	96
chr17	20944788	20944980	SRR8284516_trimmed.fq.sort.sort.q10.rmdup.narrowPeak_peak_18718	31	.	3.02608	5.71163	3.12749	142
chr17	20945426	20945716	SRR8284516_trimmed.fq.sort.sort.q10.rmdup.narrowPeak_peak_18719	806	.	15.1461	86.3118	80.6755	147
chr17	20945972	20946400	SRR8284516_trimmed.fq.sort.sort.q10.rmdup.narrowPeak_peak_18720	104	.	4.79875	13.6899	10.4566	281
chr17	21008598	21008785	SRR8284516_trimmed.fq.sort.sort.q10.rmdup.narrowPeak_peak_18721	125	.	6.69068	15.8424	12.5	131
chr17	21009022	21009498	SRR8284516_trimmed.fq.sort.sort.q10.rmdup.narrowPeak_peak_18722	183	.	8.26617	21.9697	18.345	126
chr17	21423310	21423484	SRR8284516_trimmed.fq.sort.sort.q10.rmdup.narrowPeak_peak_18723	59	.	5.27815	8.88473	5.95035	107
chr17	21450047	21450196	SRR8284516_trimmed.fq.sort.sort.q10.rmdup.narrowPeak_peak_18724	248	.	11.1754	28.7863	24.8837	448
chr17	21450376	21450599	SRR8284516_trimmed.fq.sort.sort.q10.rmdup.narrowPeak_peak_18724	248	.	11.1754	28.7863	24.8837	448
chr17	21473828	21474109	SRR8284516_trimmed.fq.sort.sort.q10.rmdup.narrowPeak_peak_18725	121	.	7.20913	15.4903	12.1651	183
chr17	21516536	21516917	SRR8284516_trimmed.fq.sort.sort.q10.rmdup.narrowPeak_peak_18727	136	.	8.09316	17.0767	13.6727	274
chr17	21532114	21532359	SRR8284516_trimmed.fq.sort.sort.q10.rmdup.narrowPeak_peak_18728	57	.	4.94621	8.64269	5.73506	137
chr17	21532716	21532999	SRR8284516_trimmed.fq.sort.sort.q10.rmdup.narrowPeak_peak_18729	73	.	5.53914	10.3911	7.35178	140
chr17	21566653	21566842	SRR8284516_trimmed.fq.sort.sort.q10.rmdup.narrowPeak_peak_18730	43	.	4.5744	7.08511	4.31344	105
chr17	21567063	21567233	SRR8284516_trimmed.fq.sort.sort.q10.rmdup.narrowPeak_peak_18731	66	.	5.52792	9.65286	6.66681	122
chr17	21567778	21567936	SRR8284516_trimmed.fq.sort.sort.q10.rmdup.narrowPeak_peak_18732	46	.	4.64684	7.4994	4.69267	73
chr17	21650254	21650536	SRR8284516_trimmed.fq.sort.sort.q10.rmdup.narrowPeak_peak_18733	203	.	10.2044	24.0263	20.3155	160
chr17	21679569	21679884	SRR8284516_trimmed.fq.sort.sort.q10.rmdup.narrowPeak_peak_18734	169	.	9.1488	20.478	16.9189	130
chr17	21707228	21707474	SRR8284516_trimmed.fq.sort.sort.q10.rmdup.narrowPeak_peak_18735	172	.	8.18777	20.7757	17.2035	100
chr17	21707745	21708143	SRR8284516_trimmed.fq.sort.sort.q10.rmdup.narrowPeak_peak_18736	220	.	9.3633	25.8589	22.0727	147
chr17	21962541	21962771	SRR8284516_trimmed.fq.sort.sort.q10.rmdup.narrowPeak_peak_18739	191	.	9.85255	22.8282	19.1674	111
chr17	22315013	22315252	SRR8284516_trimmed.fq.sort.sort.q10.rmdup.narrowPeak_peak_18743	274	.	12.3157	31.507	27.4976	115
chr17	22361498	22361671	SRR8284516_trimmed.fq.sort.sort.q10.rmdup.narrowPeak_peak_18744	147	.	8.44504	18.1931	14.7366	122
chr17	22423904	22424081	SRR8284516_trimmed.fq.sort.sort.q10.rmdup.narrowPeak_peak_18745	116	.	7.38941	14.8998	11.6027	101
chr17	22739608	22739867	SRR8284516_trimmed.fq.sort.sort.q10.rmdup.narrowPeak_peak_18747	136	.	8.09316	17.0767	13.6727	112
chr17	22817645	22817781	SRR8284516_trimmed.fq.sort.sort.q10.rmdup.narrowPeak_peak_18748	136	.	8.09316	17.0767	13.6727	140
chr17	23546727	23546890	SRR8284516_trimmed.fq.sort.sort.q10.rmdup.narrowPeak_peak_18751	56	.	4.69665	8.51109	5.61327	84
chr17	23547112	23547277	SRR8284516_trimmed.fq.sort.sort.q10.rmdup.narrowPeak_peak_18752	49	.	4.43853	7.72801	4.90306	81
chr17	23550865	23551030	SRR8284516_trimmed.fq.sort.sort.q10.rmdup.narrowPeak_peak_18753	109	.	6.10769	14.2191	10.9572	80
chr17	23563802	23564037	SRR8284516_trimmed.fq.sort.sort.q10.rmdup.narrowPeak_peak_18754	265	.	9.1598	30.5096	26.539	143
chr17	23564367	23564648	SRR8284516_trimmed.fq.sort.sort.q10.rmdup.narrowPeak_peak_18755	170	.	7.18877	20.6046	17.0397	130
chr17	23585683	23586160	SRR8284516_trimmed.fq.sort.sort.q10.rmdup.narrowPeak_peak_18756	72	.	5.29248	10.2974	7.26397	200
chr17	23592841	23593200	SRR8284516_trimmed.fq.sort.sort.q10.rmdup.narrowPeak_peak_18758	98	.	6.57376	13.0261	9.82674	68
chr17	23598606	23598940	SRR8284516_trimmed.fq.sort.sort.q10.rmdup.narrowPeak_peak_18759	222	.	9.15937	25.9981	22.2068	204
chr17	23599299	23599630	SRR8284516_trimmed.fq.sort.sort.q10.rmdup.narrowPeak_peak_18760	89	.	5.63987	12.077	8.93156	100
chr17	23673546	23673794	SRR8284516_trimmed.fq.sort.sort.q10.rmdup.narrowPeak_peak_18761	528	.	15.3914	57.7234	52.8216	270
chr17	23726042	23726230	SRR8284516_trimmed.fq.sort.sort.q10.rmdup.narrowPeak_peak_18762	149	.	8.03759	18.4586	14.9897	147
chr17	23726999	23727218	SRR8284516_trimmed.fq.sort.sort.q10.rmdup.narrowPeak_peak_18763	51	.	4.76796	8.0121	5.15069	85
chr17	23770981	23771344	SRR8284516_trimmed.fq.sort.sort.q10.rmdup.narrowPeak_peak_18764	311	.	9.47814	35.3358	31.181	197
chr17	23789974	23790538	SRR8284516_trimmed.fq.sort.sort.q10.rmdup.narrowPeak_peak_18765	354	.	9.41169	39.8094	35.495	450
chr17	23790824	23791143	SRR8284516_trimmed.fq.sort.sort.q10.rmdup.narrowPeak_peak_18766	114	.	5.17799	14.7375	11.4507	189
chr17	23797149	23797436	SRR8284516_trimmed.fq.sort.sort.q10.rmdup.narrowPeak_peak_18767	25	.	3.47142	4.97348	2.52233	109
chr17	23802434	23802544	SRR8284516_trimmed.fq.sort.sort.q10.rmdup.narrowPeak_peak_18768	59	.	3.47073	8.88836	5.95366	75
chr17	23802642	23802835	SRR8284516_trimmed.fq.sort.sort.q10.rmdup.narrowPeak_peak_18769	90	.	4.10549	12.2163	9.063	86
chr17	23803656	23804269	SRR8284516_trimmed.fq.sort.sort.q10.rmdup.narrowPeak_peak_18771	193	.	5.98543	23.0374	19.3678	118
chr17	23828460	23828941	SRR8284516_trimmed.fq.sort.sort.q10.rmdup.narrowPeak_peak_18772	245	.	8.31444	28.4081	24.5198	419
chr17	23829303	23829451	SRR8284516_trimmed.fq.sort.sort.q10.rmdup.narrowPeak_peak_18773	35	.	3.43984	6.25755	3.58384	38
chr17	23924519	23924797	SRR8284516_trimmed.fq.sort.sort.q10.rmdup.narrowPeak_peak_18774	146	.	7.58342	18.0831	14.6329	139
chr17	23925065	23925383	SRR8284516_trimmed.fq.sort.sort.q10.rmdup.narrowPeak_peak_18775	133	.	7.15386	16.7676	13.3795	159
chr17	23960141	23960266	SRR8284516_trimmed.fq.sort.sort.q10.rmdup.narrowPeak_peak_18776	23	.	3.51303	4.8284	2.39561	81
chr17	23979051	23979227	SRR8284516_trimmed.fq.sort.sort.q10.rmdup.narrowPeak_peak_18777	69	.	5.50732	9.97305	6.9599	71
chr17	24072824	24073307	SRR8284516_trimmed.fq.sort.sort.q10.rmdup.narrowPeak_peak_18778	229	.	8.9911	26.751	22.9286	383
chr17	24163164	24163677	SRR8284516_trimmed.fq.sort.sort.q10.rmdup.narrowPeak_peak_18779	224	.	7.87047	26.2255	22.4248	332
chr17	24168732	24168840	SRR8284516_trimmed.fq.sort.sort.q10.rmdup.narrowPeak_peak_18780	43	.	2.94404	7.17878	4.39922	61
chr17	24168982	24169702	SRR8284516_trimmed.fq.sort.sort.q10.rmdup.narrowPeak_peak_18781	615	.	10.0612	66.6822	61.5097	319
chr17	24205813	24205929	SRR8284516_trimmed.fq.sort.sort.q10.rmdup.narrowPeak_peak_18782	63	.	4.4964	9.36486	6.39811	74
chr17	24220540	24220732	SRR8284516_trimmed.fq.sort.sort.q10.rmdup.narrowPeak_peak_18784	113	.	5.41165	14.6065	11.3257	377
chr17	24221133	24221226	SRR8284516_trimmed.fq.sort.sort.q10.rmdup.narrowPeak_peak_18785	36	.	3.39116	6.3748	3.69066	124
chr17	24250880	24251089	SRR8284516_trimmed.fq.sort.sort.q10.rmdup.narrowPeak_peak_18788	118	.	6.15146	15.1405	11.8314	96
chr17	24251688	24252058	SRR8284516_trimmed.fq.sort.sort.q10.rmdup.narrowPeak_peak_18789	250	.	9.46432	28.9286	25.0201	128
chr17	24414031	24414347	SRR8284516_trimmed.fq.sort.sort.q10.rmdup.narrowPeak_peak_18791	121	.	4.44975	15.501	12.1757	205
chr17	24414963	24415656	SRR8284516_trimmed.fq.sort.sort.q10.rmdup.narrowPeak_peak_18792	377	.	7.99396	42.1649	37.7677	516
chr17	24427320	24427524	SRR8284516_trimmed.fq.sort.sort.q10.rmdup.narrowPeak_peak_18794	35	.	3.80209	6.27174	3.59713	143
chr17	24454839	24455058	SRR8284516_trimmed.fq.sort.sort.q10.rmdup.narrowPeak_peak_18795	145	.	6.46256	17.9844	14.5389	177
chr17	24455659	24455871	SRR8284516_trimmed.fq.sort.sort.q10.rmdup.narrowPeak_peak_18796	73	.	4.68699	10.4199	7.37892	70
chr17	24469761	24470218	SRR8284516_trimmed.fq.sort.sort.q10.rmdup.narrowPeak_peak_18797	130	.	5.81903	16.4105	13.0397	112
chr17	24478837	24479369	SRR8284516_trimmed.fq.sort.sort.q10.rmdup.narrowPeak_peak_18799	748	.	13.8045	80.3733	74.8704	130
chr17	24527396	24527620	SRR8284516_trimmed.fq.sort.sort.q10.rmdup.narrowPeak_peak_18800	84	.	4.18444	11.5927	8.47758	89
chr17	24528364	24528821	SRR8284516_trimmed.fq.sort.sort.q10.rmdup.narrowPeak_peak_18801	90	.	4.30223	12.2426	9.08832	130
chr17	24529652	24529843	SRR8284516_trimmed.fq.sort.sort.q10.rmdup.narrowPeak_peak_18803	36	.	3.0319	6.30747	3.6298	114
chr17	24550661	24550869	SRR8284516_trimmed.fq.sort.sort.q10.rmdup.narrowPeak_peak_18804	125	.	6.71626	15.8943	12.5494	359
chr17	24550993	24551116	SRR8284516_trimmed.fq.sort.sort.q10.rmdup.narrowPeak_peak_18805	66	.	4.96498	9.67252	6.68511	81
chr17	24632756	24632884	SRR8284516_trimmed.fq.sort.sort.q10.rmdup.narrowPeak_peak_18808	66	.	4.32201	9.5841	6.60261	89
chr17	24639094	24639721	SRR8284516_trimmed.fq.sort.sort.q10.rmdup.narrowPeak_peak_18809	118	.	4.53889	15.1813	11.8708	73
chr17	24639956	24640178	SRR8284516_trimmed.fq.sort.sort.q10.rmdup.narrowPeak_peak_18810	159	.	5.0822	19.4863	15.971	108
chr17	24653909	24654057	SRR8284516_trimmed.fq.sort.sort.q10.rmdup.narrowPeak_peak_18811	96	.	6.68566	12.8032	9.61536	90
chr17	24669204	24669500	SRR8284516_trimmed.fq.sort.sort.q10.rmdup.narrowPeak_peak_18812	123	.	5.00946	15.6865	12.3516	142
chr17	24670194	24670495	SRR8284516_trimmed.fq.sort.sort.q10.rmdup.narrowPeak_peak_18813	148	.	5.39928	18.3513	14.8875	356
chr17	24695630	24695821	SRR8284516_trimmed.fq.sort.sort.q10.rmdup.narrowPeak_peak_18814	208	.	8.77281	24.6286	20.8933	113
chr17	24696369	24696624	SRR8284516_trimmed.fq.sort.sort.q10.rmdup.narrowPeak_peak_18815	134	.	6.74309	16.8415	13.4502	187
chr17	24707332	24707668	SRR8284516_trimmed.fq.sort.sort.q10.rmdup.narrowPeak_peak_18817	313	.	10.5306	35.5288	31.3666	196
chr17	24708163	24708292	SRR8284516_trimmed.fq.sort.sort.q10.rmdup.narrowPeak_peak_18818	97	.	5.52804	12.9866	9.78919	118
chr17	24719375	24719708	SRR8284516_trimmed.fq.sort.sort.q10.rmdup.narrowPeak_peak_18819	185	.	5.74713	22.2278	18.5927	238
chr17	24720161	24720320	SRR8284516_trimmed.fq.sort.sort.q10.rmdup.narrowPeak_peak_18820	73	.	3.71144	10.3912	7.35188	115
chr17	24720684	24720855	SRR8284516_trimmed.fq.sort.sort.q10.rmdup.narrowPeak_peak_18821	73	.	3.71782	10.412	7.3714	55
chr17	24724131	24724321	SRR8284516_trimmed.fq.sort.sort.q10.rmdup.narrowPeak_peak_18822	143	.	5.12474	17.8358	14.3973	95
chr17	24736705	24736863	SRR8284516_trimmed.fq.sort.sort.q10.rmdup.narrowPeak_peak_18824	76	.	5.32935	10.7256	7.66546	37
chr17	24849485	24850290	SRR8284516_trimmed.fq.sort.sort.q10.rmdup.narrowPeak_peak_18827	280	.	10.0684	32.038	28.0083	470
chr17	24886012	24886268	SRR8284516_trimmed.fq.sort.sort.q10.rmdup.narrowPeak_peak_18828	120	.	5.41126	15.3597	12.0407	252
chr17	24887003	24887353	SRR8284516_trimmed.fq.sort.sort.q10.rmdup.narrowPeak_peak_18829	45	.	3.61446	7.36651	4.57143	147
chr17	24894672	24895061	SRR8284516_trimmed.fq.sort.sort.q10.rmdup.narrowPeak_peak_18830	261	.	7.29987	30.0765	26.1228	508
chr17	24895486	24895736	SRR8284516_trimmed.fq.sort.sort.q10.rmdup.narrowPeak_peak_18831	96	.	4.49918	12.8277	9.63874	114
chr17	24936491	24936859	SRR8284516_trimmed.fq.sort.sort.q10.rmdup.narrowPeak_peak_18832	388	.	10.4065	43.2675	38.8331	274
chr17	24937094	24937298	SRR8284516_trimmed.fq.sort.sort.q10.rmdup.narrowPeak_peak_18833	174	.	6.60778	21.0084	17.426	105
chr17	24959768	24959882	SRR8284516_trimmed.fq.sort.sort.q10.rmdup.narrowPeak_peak_18834	44	.	3.87864	7.19475	4.41371	137
chr17	24960092	24960539	SRR8284516_trimmed.fq.sort.sort.q10.rmdup.narrowPeak_peak_18835	86	.	5.13875	11.7651	8.64067	135
chr17	25013631	25013827	SRR8284516_trimmed.fq.sort.sort.q10.rmdup.narrowPeak_peak_18836	227	.	6.65602	26.5663	22.7516	364
chr17	25013923	25014078	SRR8284516_trimmed.fq.sort.sort.q10.rmdup.narrowPeak_peak_18836	227	.	6.65602	26.5663	22.7516	364
chr17	25014208	25014390	SRR8284516_trimmed.fq.sort.sort.q10.rmdup.narrowPeak_peak_18836	227	.	6.65602	26.5663	22.7516	364
chr17	25016556	25016933	SRR8284516_trimmed.fq.sort.sort.q10.rmdup.narrowPeak_peak_18837	79	.	3.99299	11.0147	7.93306	161
chr17	25083673	25084089	SRR8284516_trimmed.fq.sort.sort.q10.rmdup.narrowPeak_peak_18840	149	.	4.39777	18.4104	14.9436	97
chr17	25115508	25115983	SRR8284516_trimmed.fq.sort.sort.q10.rmdup.narrowPeak_peak_18842	437	.	11.333	48.3893	43.7865	338
chr17	25116129	25116398	SRR8284516_trimmed.fq.sort.sort.q10.rmdup.narrowPeak_peak_18843	35	.	3.33825	6.25326	3.58024	97
chr17	25133422	25133602	SRR8284516_trimmed.fq.sort.sort.q10.rmdup.narrowPeak_peak_18844	344	.	11.3552	38.6892	34.4146	108
chr17	25183924	25184436	SRR8284516_trimmed.fq.sort.sort.q10.rmdup.narrowPeak_peak_18845	229	.	6.22034	26.8209	22.9958	304
chr17	25184567	25185236	SRR8284516_trimmed.fq.sort.sort.q10.rmdup.narrowPeak_peak_18846	181	.	5.5104	21.7878	18.171	408
chr17	25239856	25239978	SRR8284516_trimmed.fq.sort.sort.q10.rmdup.narrowPeak_peak_18848	136	.	6.42343	17.0218	13.6222	125
chr17	25240265	25240762	SRR8284516_trimmed.fq.sort.sort.q10.rmdup.narrowPeak_peak_18849	171	.	7.25689	20.7628	17.1912	125
chr17	25272521	25273229	SRR8284516_trimmed.fq.sort.sort.q10.rmdup.narrowPeak_peak_18851	503	.	7.87756	55.1624	50.3405	530
chr17	25273573	25273942	SRR8284516_trimmed.fq.sort.sort.q10.rmdup.narrowPeak_peak_18852	420	.	7.17618	46.5561	42.0133	328
chr17	25434282	25434606	SRR8284516_trimmed.fq.sort.sort.q10.rmdup.narrowPeak_peak_18854	64	.	5.41712	9.46307	6.48966	235
chr17	25542281	25542487	SRR8284516_trimmed.fq.sort.sort.q10.rmdup.narrowPeak_peak_18855	64	.	5.01393	9.42865	6.45736	195
chr17	25542738	25542771	SRR8284516_trimmed.fq.sort.sort.q10.rmdup.narrowPeak_peak_18855	64	.	5.01393	9.42865	6.45736	195
chr17	25571361	25571530	SRR8284516_trimmed.fq.sort.sort.q10.rmdup.narrowPeak_peak_18859	55	.	4.3582	8.46563	5.57119	74
chr17	25579275	25579452	SRR8284516_trimmed.fq.sort.sort.q10.rmdup.narrowPeak_peak_18860	56	.	4.40304	8.55726	5.65614	345
chr17	25593092	25593384	SRR8284516_trimmed.fq.sort.sort.q10.rmdup.narrowPeak_peak_18861	48	.	3.4461	7.65259	4.83408	182
chr17	25593589	25593895	SRR8284516_trimmed.fq.sort.sort.q10.rmdup.narrowPeak_peak_18862	58	.	3.66321	8.72974	5.81575	244
chr17	25594337	25594603	SRR8284516_trimmed.fq.sort.sort.q10.rmdup.narrowPeak_peak_18863	118	.	4.9519	15.1632	11.8535	132
chr17	25604948	25605148	SRR8284516_trimmed.fq.sort.sort.q10.rmdup.narrowPeak_peak_18864	45	.	3.58705	7.3009	4.51122	232
chr17	25635713	25635859	SRR8284516_trimmed.fq.sort.sort.q10.rmdup.narrowPeak_peak_18865	75	.	4.15282	10.6284	7.5745	105
chr17	25727017	25727338	SRR8284516_trimmed.fq.sort.sort.q10.rmdup.narrowPeak_peak_18868	293	.	8.57859	33.4384	29.355	207
chr17	25727765	25728061	SRR8284516_trimmed.fq.sort.sort.q10.rmdup.narrowPeak_peak_18869	289	.	8.43444	33.0249	28.9581	114
chr17	25773766	25774121	SRR8284516_trimmed.fq.sort.sort.q10.rmdup.narrowPeak_peak_18870	173	.	7.78968	20.9677	17.387	112
chr17	25785041	25785604	SRR8284516_trimmed.fq.sort.sort.q10.rmdup.narrowPeak_peak_18871	357	.	9.30752	40.0784	35.7539	432
chr17	25792444	25792665	SRR8284516_trimmed.fq.sort.sort.q10.rmdup.narrowPeak_peak_18872	109	.	4.55028	14.2582	10.9942	144
chr17	25823673	25823853	SRR8284516_trimmed.fq.sort.sort.q10.rmdup.narrowPeak_peak_18874	116	.	6.04947	14.9181	11.62	237
chr17	25824160	25824277	SRR8284516_trimmed.fq.sort.sort.q10.rmdup.narrowPeak_peak_18875	56	.	4.10605	8.50581	5.60827	130
chr17	25833171	25833355	SRR8284516_trimmed.fq.sort.sort.q10.rmdup.narrowPeak_peak_18877	152	.	4.87495	18.7165	15.2364	91
chr17	25843988	25844416	SRR8284516_trimmed.fq.sort.sort.q10.rmdup.narrowPeak_peak_18878	250	.	7.76699	29.0073	25.0954	341
chr17	25860777	25861338	SRR8284516_trimmed.fq.sort.sort.q10.rmdup.narrowPeak_peak_18880	124	.	5.0406	15.7804	12.4412	127
chr17	25861645	25862057	SRR8284516_trimmed.fq.sort.sort.q10.rmdup.narrowPeak_peak_18881	130	.	5.117	16.3693	13.0006	294
chr17	25874666	25874971	SRR8284516_trimmed.fq.sort.sort.q10.rmdup.narrowPeak_peak_18882	68	.	4.31779	9.87427	6.867	105
chr17	25875508	25875688	SRR8284516_trimmed.fq.sort.sort.q10.rmdup.narrowPeak_peak_18883	105	.	5.08578	13.7743	10.5372	109
chr17	25881810	25881924	SRR8284516_trimmed.fq.sort.sort.q10.rmdup.narrowPeak_peak_18885	51	.	3.47164	7.95507	5.11165	64
chr17	25882403	25882589	SRR8284516_trimmed.fq.sort.sort.q10.rmdup.narrowPeak_peak_18886	21	.	2.60631	4.48241	2.15879	254
chr17	25919352	25919508	SRR8284516_trimmed.fq.sort.sort.q10.rmdup.narrowPeak_peak_18888	122	.	5.22627	15.5999	12.2693	68
chr17	25920248	25920812	SRR8284516_trimmed.fq.sort.sort.q10.rmdup.narrowPeak_peak_18889	241	.	7.41198	27.9745	24.1037	127
chr17	25941599	25941848	SRR8284516_trimmed.fq.sort.sort.q10.rmdup.narrowPeak_peak_18890	154	.	6.33049	18.9635	15.4721	186
chr17	25942128	25942276	SRR8284516_trimmed.fq.sort.sort.q10.rmdup.narrowPeak_peak_18891	38	.	3.48317	6.58422	3.8795	62
chr17	25985254	25985680	SRR8284516_trimmed.fq.sort.sort.q10.rmdup.narrowPeak_peak_18892	119	.	5.12141	15.3029	11.9862	363
chr17	25986044	25986325	SRR8284516_trimmed.fq.sort.sort.q10.rmdup.narrowPeak_peak_18893	107	.	4.90767	13.9956	10.7448	222
chr17	26094574	26094959	SRR8284516_trimmed.fq.sort.sort.q10.rmdup.narrowPeak_peak_18896	79	.	5.30303	11.0344	7.95177	122
chr17	26123592	26124105	SRR8284516_trimmed.fq.sort.sort.q10.rmdup.narrowPeak_peak_18897	277	.	8.77578	31.7807	27.7613	277
chr17	26137995	26138096	SRR8284516_trimmed.fq.sort.sort.q10.rmdup.narrowPeak_peak_18898	43	.	3.81777	7.06756	4.31344	86
chr17	26138231	26138404	SRR8284516_trimmed.fq.sort.sort.q10.rmdup.narrowPeak_peak_18899	63	.	4.46809	9.30377	6.34153	97
chr17	26139293	26139632	SRR8284516_trimmed.fq.sort.sort.q10.rmdup.narrowPeak_peak_18900	159	.	7.09912	19.4546	15.9406	118
chr17	26229049	26229230	SRR8284516_trimmed.fq.sort.sort.q10.rmdup.narrowPeak_peak_18902	125	.	7.15734	15.8521	12.5092	108
chr17	26243650	26244126	SRR8284516_trimmed.fq.sort.sort.q10.rmdup.narrowPeak_peak_18904	66	.	4.7824	9.6433	6.6579	132
chr17	26244407	26244709	SRR8284516_trimmed.fq.sort.sort.q10.rmdup.narrowPeak_peak_18905	144	.	7.03405	17.9134	14.471	201
chr17	26252751	26253382	SRR8284516_trimmed.fq.sort.sort.q10.rmdup.narrowPeak_peak_18906	514	.	12.7291	56.2845	51.4268	339
chr17	26253461	26253780	SRR8284516_trimmed.fq.sort.sort.q10.rmdup.narrowPeak_peak_18906	514	.	12.7291	56.2845	51.4268	339
chr17	26397400	26397559	SRR8284516_trimmed.fq.sort.sort.q10.rmdup.narrowPeak_peak_18910	63	.	5.11494	9.27591	6.3154	44
chr17	26507705	26507983	SRR8284516_trimmed.fq.sort.sort.q10.rmdup.narrowPeak_peak_18912	150	.	5.22076	18.5194	15.0476	807
chr17	26508130	26508477	SRR8284516_trimmed.fq.sort.sort.q10.rmdup.narrowPeak_peak_18912	150	.	5.22076	18.5194	15.0476	807
chr17	26508730	26509023	SRR8284516_trimmed.fq.sort.sort.q10.rmdup.narrowPeak_peak_18913	200	.	6.07841	23.7684	20.0681	180
chr17	26561054	26561353	SRR8284516_trimmed.fq.sort.sort.q10.rmdup.narrowPeak_peak_18914	300	.	9.7229	34.2005	30.0886	189
chr17	26561770	26561923	SRR8284516_trimmed.fq.sort.sort.q10.rmdup.narrowPeak_peak_18915	86	.	5.004	11.8135	8.68262	114
chr17	26663156	26663639	SRR8284516_trimmed.fq.sort.sort.q10.rmdup.narrowPeak_peak_18921	98	.	6.57376	13.0261	9.82674	368
chr17	26676426	26676730	SRR8284516_trimmed.fq.sort.sort.q10.rmdup.narrowPeak_peak_18922	344	.	11.6845	38.7762	34.4987	173
chr17	26676922	26677082	SRR8284516_trimmed.fq.sort.sort.q10.rmdup.narrowPeak_peak_18922	344	.	11.6845	38.7762	34.4987	173
chr17	26716608	26716913	SRR8284516_trimmed.fq.sort.sort.q10.rmdup.narrowPeak_peak_18923	200	.	10.0708	23.7869	20.0864	202
chr17	26780961	26781321	SRR8284516_trimmed.fq.sort.sort.q10.rmdup.narrowPeak_peak_18924	173	.	7.76171	20.9079	17.3301	135
chr17	26917433	26917890	SRR8284516_trimmed.fq.sort.sort.q10.rmdup.narrowPeak_peak_18926	144	.	6.81199	17.892	14.4508	378
chr17	26932665	26932938	SRR8284516_trimmed.fq.sort.sort.q10.rmdup.narrowPeak_peak_18928	169	.	7.59806	20.5555	16.9928	159
chr17	26938718	26938986	SRR8284516_trimmed.fq.sort.sort.q10.rmdup.narrowPeak_peak_18929	89	.	4.71127	12.1181	8.97052	78
chr17	26939908	26940304	SRR8284516_trimmed.fq.sort.sort.q10.rmdup.narrowPeak_peak_18930	134	.	5.6644	16.804	13.4144	124
chr17	26951107	26951376	SRR8284516_trimmed.fq.sort.sort.q10.rmdup.narrowPeak_peak_18931	84	.	4.49843	11.5625	8.4494	171
chr17	26972741	26972922	SRR8284516_trimmed.fq.sort.sort.q10.rmdup.narrowPeak_peak_18932	57	.	4.04412	8.64445	5.73663	297
chr17	26973649	26973953	SRR8284516_trimmed.fq.sort.sort.q10.rmdup.narrowPeak_peak_18933	107	.	5.33088	14.0316	10.7793	111
chr17	27018047	27018466	SRR8284516_trimmed.fq.sort.sort.q10.rmdup.narrowPeak_peak_18934	200	.	8.61807	23.7613	20.0615	96
chr17	27027989	27028175	SRR8284516_trimmed.fq.sort.sort.q10.rmdup.narrowPeak_peak_18935	85	.	4.93097	11.645	8.52712	91
chr17	27028258	27028541	SRR8284516_trimmed.fq.sort.sort.q10.rmdup.narrowPeak_peak_18936	208	.	7.80624	24.5361	20.8043	146
chr17	27040263	27040452	SRR8284516_trimmed.fq.sort.sort.q10.rmdup.narrowPeak_peak_18937	137	.	5.6499	17.1581	13.7503	216
chr17	27048863	27048931	SRR8284516_trimmed.fq.sort.sort.q10.rmdup.narrowPeak_peak_18938	34	.	3.67791	6.03712	3.41719	103
chr17	27133656	27133894	SRR8284516_trimmed.fq.sort.sort.q10.rmdup.narrowPeak_peak_18941	416	.	11.7399	46.1752	41.645	227
chr17	27169751	27169895	SRR8284516_trimmed.fq.sort.sort.q10.rmdup.narrowPeak_peak_18943	60	.	4.45157	8.96131	6.02178	109
chr17	27204706	27204865	SRR8284516_trimmed.fq.sort.sort.q10.rmdup.narrowPeak_peak_18946	21	.	2.60103	4.469	2.14807	31
chr17	27422116	27422342	SRR8284516_trimmed.fq.sort.sort.q10.rmdup.narrowPeak_peak_18948	91	.	5.05443	12.2806	9.12419	153
chr17	27548966	27549103	SRR8284516_trimmed.fq.sort.sort.q10.rmdup.narrowPeak_peak_18950	43	.	4.26621	7.12508	4.35008	94
chr17	27558191	27558352	SRR8284516_trimmed.fq.sort.sort.q10.rmdup.narrowPeak_peak_18954	73	.	3.43774	10.4051	7.36526	109
chr17	27566023	27566207	SRR8284516_trimmed.fq.sort.sort.q10.rmdup.narrowPeak_peak_18955	106	.	5.76804	13.8986	10.6527	68
chr17	27622609	27622811	SRR8284516_trimmed.fq.sort.sort.q10.rmdup.narrowPeak_peak_18959	177	.	6.56212	21.333	17.7364	120
chr17	27623051	27623209	SRR8284516_trimmed.fq.sort.sort.q10.rmdup.narrowPeak_peak_18960	140	.	5.77405	17.4969	14.0731	80
chr17	27633503	27633809	SRR8284516_trimmed.fq.sort.sort.q10.rmdup.narrowPeak_peak_18961	70	.	3.93679	10.023	7.00659	118
chr17	27634486	27634941	SRR8284516_trimmed.fq.sort.sort.q10.rmdup.narrowPeak_peak_18962	164	.	5.78867	19.9503	16.4146	166
chr17	27799743	27799989	SRR8284516_trimmed.fq.sort.sort.q10.rmdup.narrowPeak_peak_18969	150	.	5.02558	18.5688	15.0952	104
chr17	27819726	27820351	SRR8284516_trimmed.fq.sort.sort.q10.rmdup.narrowPeak_peak_18970	159	.	6.72575	19.5056	15.9895	422
chr17	27820971	27821201	SRR8284516_trimmed.fq.sort.sort.q10.rmdup.narrowPeak_peak_18971	43	.	3.715	7.10142	4.32788	147
chr17	27839569	27839924	SRR8284516_trimmed.fq.sort.sort.q10.rmdup.narrowPeak_peak_18972	53	.	4.38169	8.21469	5.33843	170
chr17	27840072	27840419	SRR8284516_trimmed.fq.sort.sort.q10.rmdup.narrowPeak_peak_18973	264	.	9.87381	30.4154	26.4482	172
chr17	27856588	27856829	SRR8284516_trimmed.fq.sort.sort.q10.rmdup.narrowPeak_peak_18974	194	.	8.84076	23.1385	19.4647	142
chr17	27866017	27866182	SRR8284516_trimmed.fq.sort.sort.q10.rmdup.narrowPeak_peak_18975	30	.	3.72877	5.64805	3.07099	102
chr17	27874534	27874670	SRR8284516_trimmed.fq.sort.sort.q10.rmdup.narrowPeak_peak_18976	46	.	4.47334	7.49524	4.68962	60
chr17	27907258	27907698	SRR8284516_trimmed.fq.sort.sort.q10.rmdup.narrowPeak_peak_18977	319	.	9.1544	36.1856	31.9991	307
chr17	27907934	27908190	SRR8284516_trimmed.fq.sort.sort.q10.rmdup.narrowPeak_peak_18978	57	.	3.91876	8.61824	5.71285	113
chr17	27960260	27960408	SRR8284516_trimmed.fq.sort.sort.q10.rmdup.narrowPeak_peak_18980	42	.	3.64124	6.93846	4.2007	59
chr17	28141523	28141663	SRR8284516_trimmed.fq.sort.sort.q10.rmdup.narrowPeak_peak_18983	50	.	3.82904	7.87229	5.03557	76
chr17	28142088	28142247	SRR8284516_trimmed.fq.sort.sort.q10.rmdup.narrowPeak_peak_18984	120	.	5.5476	15.3304	12.0127	104
chr17	28176640	28177014	SRR8284516_trimmed.fq.sort.sort.q10.rmdup.narrowPeak_peak_18985	116	.	5.54488	14.9384	11.6395	159
chr17	28313918	28314205	SRR8284516_trimmed.fq.sort.sort.q10.rmdup.narrowPeak_peak_18992	84	.	5.0586	11.5877	8.47336	143
chr17	28327692	28327849	SRR8284516_trimmed.fq.sort.sort.q10.rmdup.narrowPeak_peak_18993	133	.	4.694	16.7011	13.3161	256
chr17	28328779	28329427	SRR8284516_trimmed.fq.sort.sort.q10.rmdup.narrowPeak_peak_18994	183	.	5.3492	21.9539	18.3299	321
chr17	28350953	28351104	SRR8284516_trimmed.fq.sort.sort.q10.rmdup.narrowPeak_peak_18995	219	.	7.85742	25.6811	21.9023	101
chr17	28391707	28391838	SRR8284516_trimmed.fq.sort.sort.q10.rmdup.narrowPeak_peak_18997	31	.	3.94425	5.77245	3.18171	63
chr17	28486383	28486661	SRR8284516_trimmed.fq.sort.sort.q10.rmdup.narrowPeak_peak_19000	95	.	6.63223	12.7107	9.53114	108
chr17	28522763	28523064	SRR8284516_trimmed.fq.sort.sort.q10.rmdup.narrowPeak_peak_19002	137	.	7.58956	17.1321	13.7258	272
chr17	28556701	28556821	SRR8284516_trimmed.fq.sort.sort.q10.rmdup.narrowPeak_peak_19004	59	.	4.54328	8.84117	5.91972	49
chr17	28621396	28621707	SRR8284516_trimmed.fq.sort.sort.q10.rmdup.narrowPeak_peak_19006	102	.	5.26158	13.4933	10.2703	315
chr17	28621858	28622123	SRR8284516_trimmed.fq.sort.sort.q10.rmdup.narrowPeak_peak_19007	357	.	10.3641	40.0609	35.7371	181
chr17	28800538	28800769	SRR8284516_trimmed.fq.sort.sort.q10.rmdup.narrowPeak_peak_19014	58	.	4.49555	8.74499	5.83023	89
chr17	28801868	28802075	SRR8284516_trimmed.fq.sort.sort.q10.rmdup.narrowPeak_peak_19015	127	.	6.40088	16.1066	12.7496	95
chr17	28951877	28952298	SRR8284516_trimmed.fq.sort.sort.q10.rmdup.narrowPeak_peak_19017	264	.	8.08367	30.426	26.4584	621
chr17	28952733	28952969	SRR8284516_trimmed.fq.sort.sort.q10.rmdup.narrowPeak_peak_19018	137	.	5.6499	17.1581	13.7503	127
chr17	29007321	29007893	SRR8284516_trimmed.fq.sort.sort.q10.rmdup.narrowPeak_peak_19019	267	.	8.59295	30.7488	26.7691	223
chr17	29008206	29008454	SRR8284516_trimmed.fq.sort.sort.q10.rmdup.narrowPeak_peak_19020	98	.	5.06439	13.0102	9.81186	102
chr17	29032008	29032286	SRR8284516_trimmed.fq.sort.sort.q10.rmdup.narrowPeak_peak_19021	115	.	4.94502	14.7948	11.5047	377
chr17	29032703	29033131	SRR8284516_trimmed.fq.sort.sort.q10.rmdup.narrowPeak_peak_19022	207	.	6.57707	24.5097	20.7793	344
chr17	29033675	29033806	SRR8284516_trimmed.fq.sort.sort.q10.rmdup.narrowPeak_peak_19023	65	.	3.8523	9.51547	6.5385	120
chr17	29193526	29193680	SRR8284516_trimmed.fq.sort.sort.q10.rmdup.narrowPeak_peak_19027	46	.	4.15323	7.47655	4.67204	52
chr17	29263539	29263684	SRR8284516_trimmed.fq.sort.sort.q10.rmdup.narrowPeak_peak_19030	453	.	9.33107	50.0139	45.3574	554
chr17	29263759	29264412	SRR8284516_trimmed.fq.sort.sort.q10.rmdup.narrowPeak_peak_19030	453	.	9.33107	50.0139	45.3574	554
chr17	29269123	29269580	SRR8284516_trimmed.fq.sort.sort.q10.rmdup.narrowPeak_peak_19031	171	.	6.34105	20.7249	17.1552	99
chr17	29315584	29315706	SRR8284516_trimmed.fq.sort.sort.q10.rmdup.narrowPeak_peak_19033	38	.	3.93494	6.51967	3.82102	229
chr17	29347190	29347483	SRR8284516_trimmed.fq.sort.sort.q10.rmdup.narrowPeak_peak_19034	198	.	7.02103	23.496	19.8072	134
chr17	29348050	29348224	SRR8284516_trimmed.fq.sort.sort.q10.rmdup.narrowPeak_peak_19035	32	.	3.2732	5.88848	3.2852	70
chr17	29356319	29356534	SRR8284516_trimmed.fq.sort.sort.q10.rmdup.narrowPeak_peak_19036	68	.	5.42923	9.8357	6.83078	110
chr17	29397940	29398204	SRR8284516_trimmed.fq.sort.sort.q10.rmdup.narrowPeak_peak_19038	171	.	7.25689	20.7628	17.1912	140
chr17	29451161	29451426	SRR8284516_trimmed.fq.sort.sort.q10.rmdup.narrowPeak_peak_19044	68	.	4.43297	9.84184	6.83668	303
chr17	29489587	29489669	SRR8284516_trimmed.fq.sort.sort.q10.rmdup.narrowPeak_peak_19051	395	.	8.63495	44.0541	39.593	465
chr17	29489790	29490270	SRR8284516_trimmed.fq.sort.sort.q10.rmdup.narrowPeak_peak_19051	395	.	8.63495	44.0541	39.593	465
chr17	29549882	29550357	SRR8284516_trimmed.fq.sort.sort.q10.rmdup.narrowPeak_peak_19052	186	.	8.42726	22.3015	18.6632	125
chr17	29614597	29614758	SRR8284516_trimmed.fq.sort.sort.q10.rmdup.narrowPeak_peak_19056	97	.	5.02404	12.9101	9.71697	95
chr17	29614920	29615019	SRR8284516_trimmed.fq.sort.sort.q10.rmdup.narrowPeak_peak_19057	61	.	4.12689	9.12266	6.17253	117
chr17	29615275	29615518	SRR8284516_trimmed.fq.sort.sort.q10.rmdup.narrowPeak_peak_19058	145	.	6.11687	17.9899	14.5442	119
chr17	29660826	29661491	SRR8284516_trimmed.fq.sort.sort.q10.rmdup.narrowPeak_peak_19059	486	.	12.2012	53.4558	48.6881	304
chr17	29716759	29716991	SRR8284516_trimmed.fq.sort.sort.q10.rmdup.narrowPeak_peak_19061	269	.	9.6025	30.9788	26.9899	119
chr17	29717320	29717487	SRR8284516_trimmed.fq.sort.sort.q10.rmdup.narrowPeak_peak_19062	73	.	4.96877	10.3581	7.32058	104
chr17	30004021	30004221	SRR8284516_trimmed.fq.sort.sort.q10.rmdup.narrowPeak_peak_19066	75	.	4.15282	10.6284	7.5745	110
chr17	30004422	30004646	SRR8284516_trimmed.fq.sort.sort.q10.rmdup.narrowPeak_peak_19067	180	.	6.22924	21.6976	18.0845	97
chr17	30005554	30005832	SRR8284516_trimmed.fq.sort.sort.q10.rmdup.narrowPeak_peak_19068	183	.	6.17426	21.959	18.3349	129
chr17	30064871	30065157	SRR8284516_trimmed.fq.sort.sort.q10.rmdup.narrowPeak_peak_19072	66	.	5.11945	9.62503	6.64065	61
chr17	30085012	30085128	SRR8284516_trimmed.fq.sort.sort.q10.rmdup.narrowPeak_peak_19075	34	.	4.10397	6.03679	3.41711	71
chr17	30327182	30327323	SRR8284516_trimmed.fq.sort.sort.q10.rmdup.narrowPeak_peak_19084	59	.	5.27815	8.88473	5.95035	44
chr17	30396597	30396706	SRR8284516_trimmed.fq.sort.sort.q10.rmdup.narrowPeak_peak_19089	77	.	5.7759	10.8138	7.74363	58
chr17	30499078	30499204	SRR8284516_trimmed.fq.sort.sort.q10.rmdup.narrowPeak_peak_19091	59	.	5.27815	8.88473	5.95035	110
chr17	30576325	30576821	SRR8284516_trimmed.fq.sort.sort.q10.rmdup.narrowPeak_peak_19094	288	.	10.4674	32.9225	28.8596	115
chr17	30612101	30612253	SRR8284516_trimmed.fq.sort.sort.q10.rmdup.narrowPeak_peak_19095	66	.	4.64355	9.67938	6.69128	41
chr17	30612352	30612547	SRR8284516_trimmed.fq.sort.sort.q10.rmdup.narrowPeak_peak_19096	160	.	7.14605	19.5599	16.041	78
chr17	31001151	31001382	SRR8284516_trimmed.fq.sort.sort.q10.rmdup.narrowPeak_peak_19104	30	.	3.58901	5.63309	3.05809	28
chr17	31211243	31211456	SRR8284516_trimmed.fq.sort.sort.q10.rmdup.narrowPeak_peak_19108	57	.	4.75498	8.61924	5.71326	104
chr17	31385742	31385829	SRR8284516_trimmed.fq.sort.sort.q10.rmdup.narrowPeak_peak_19110	16	.	3.09138	3.94147	1.69609	44
chr17	31432214	31432463	SRR8284516_trimmed.fq.sort.sort.q10.rmdup.narrowPeak_peak_19114	84	.	4.61192	11.5375	8.42575	91
chr17	31432571	31432728	SRR8284516_trimmed.fq.sort.sort.q10.rmdup.narrowPeak_peak_19115	46	.	3.66109	7.47759	4.67294	54
chr17	31445567	31445792	SRR8284516_trimmed.fq.sort.sort.q10.rmdup.narrowPeak_peak_19117	72	.	4.64496	10.3254	7.29017	220
chr17	31511634	31511903	SRR8284516_trimmed.fq.sort.sort.q10.rmdup.narrowPeak_peak_19118	68	.	4.75242	9.90903	6.89967	164
chr17	31512439	31512677	SRR8284516_trimmed.fq.sort.sort.q10.rmdup.narrowPeak_peak_19119	92	.	5.43134	12.401	9.23813	128
chr17	31519737	31519887	SRR8284516_trimmed.fq.sort.sort.q10.rmdup.narrowPeak_peak_19120	32	.	3.82623	5.81804	3.22221	96
chr17	31520270	31520441	SRR8284516_trimmed.fq.sort.sort.q10.rmdup.narrowPeak_peak_19121	85	.	5.83567	11.6851	8.56507	110
chr17	31558380	31558555	SRR8284516_trimmed.fq.sort.sort.q10.rmdup.narrowPeak_peak_19123	109	.	5.90372	14.194	10.9332	264
chr17	31563740	31564065	SRR8284516_trimmed.fq.sort.sort.q10.rmdup.narrowPeak_peak_19124	123	.	5.27426	15.7347	12.3975	182
chr17	31564182	31564412	SRR8284516_trimmed.fq.sort.sort.q10.rmdup.narrowPeak_peak_19125	129	.	5.34351	16.302	12.9361	155
chr17	31565486	31565592	SRR8284516_trimmed.fq.sort.sort.q10.rmdup.narrowPeak_peak_19126	143	.	5.61082	17.8326	14.3943	390
chr17	31565794	31565958	SRR8284516_trimmed.fq.sort.sort.q10.rmdup.narrowPeak_peak_19126	143	.	5.61082	17.8326	14.3943	390
chr17	31657566	31658419	SRR8284516_trimmed.fq.sort.sort.q10.rmdup.narrowPeak_peak_19128	294	.	7.75595	33.5599	29.4725	729
chr17	31659045	31659234	SRR8284516_trimmed.fq.sort.sort.q10.rmdup.narrowPeak_peak_19130	88	.	4.30484	11.9486	8.81028	116
chr17	31808421	31808584	SRR8284516_trimmed.fq.sort.sort.q10.rmdup.narrowPeak_peak_19133	168	.	7.0999	20.397	16.8421	109
chr17	31856165	31856391	SRR8284516_trimmed.fq.sort.sort.q10.rmdup.narrowPeak_peak_19136	148	.	6.07049	18.2884	14.8275	84
chr17	31856763	31856978	SRR8284516_trimmed.fq.sort.sort.q10.rmdup.narrowPeak_peak_19137	64	.	4.15196	9.4704	6.49633	82
chr17	32017852	32017891	SRR8284516_trimmed.fq.sort.sort.q10.rmdup.narrowPeak_peak_19144	43	.	4.5744	7.08511	4.31344	11
chr17	32036057	32036284	SRR8284516_trimmed.fq.sort.sort.q10.rmdup.narrowPeak_peak_19145	111	.	5.34036	14.4269	11.155	281
chr17	32036680	32036997	SRR8284516_trimmed.fq.sort.sort.q10.rmdup.narrowPeak_peak_19146	206	.	7.33715	24.3403	20.6164	392
chr17	32091079	32091328	SRR8284516_trimmed.fq.sort.sort.q10.rmdup.narrowPeak_peak_19149	25	.	3.38401	5.03528	2.57639	22
chr17	32159328	32159889	SRR8284516_trimmed.fq.sort.sort.q10.rmdup.narrowPeak_peak_19153	89	.	5.84958	12.0998	8.95277	429
chr17	32165410	32166063	SRR8284516_trimmed.fq.sort.sort.q10.rmdup.narrowPeak_peak_19154	111	.	5.81796	14.4057	11.1347	712
chr17	32166320	32166576	SRR8284516_trimmed.fq.sort.sort.q10.rmdup.narrowPeak_peak_19155	112	.	5.87416	14.5311	11.2541	171
chr17	32177951	32178062	SRR8284516_trimmed.fq.sort.sort.q10.rmdup.narrowPeak_peak_19157	49	.	4.63707	7.78379	4.95399	116
chr17	32283531	32284050	SRR8284516_trimmed.fq.sort.sort.q10.rmdup.narrowPeak_peak_19160	253	.	8.23193	29.2539	25.3318	408
chr17	32284882	32285067	SRR8284516_trimmed.fq.sort.sort.q10.rmdup.narrowPeak_peak_19162	61	.	4.12689	9.12266	6.17253	116
chr17	32320120	32320583	SRR8284516_trimmed.fq.sort.sort.q10.rmdup.narrowPeak_peak_19163	103	.	4.33923	13.5727	10.3458	342
chr17	32320779	32321165	SRR8284516_trimmed.fq.sort.sort.q10.rmdup.narrowPeak_peak_19164	216	.	6.18032	25.3918	21.6253	302
chr17	32321712	32322140	SRR8284516_trimmed.fq.sort.sort.q10.rmdup.narrowPeak_peak_19166	172	.	5.57317	20.8419	17.2671	112
chr17	32350042	32350568	SRR8284516_trimmed.fq.sort.sort.q10.rmdup.narrowPeak_peak_19167	386	.	10.5583	43.0643	38.6361	159
chr17	32363691	32364123	SRR8284516_trimmed.fq.sort.sort.q10.rmdup.narrowPeak_peak_19168	152	.	6.58577	18.7196	15.2392	249
chr17	32506085	32506249	SRR8284516_trimmed.fq.sort.sort.q10.rmdup.narrowPeak_peak_19171	46	.	4.45368	7.46036	4.65734	114
chr17	32506566	32506915	SRR8284516_trimmed.fq.sort.sort.q10.rmdup.narrowPeak_peak_19172	179	.	8.84362	21.5265	17.9215	317
chr17	32536676	32536875	SRR8284516_trimmed.fq.sort.sort.q10.rmdup.narrowPeak_peak_19173	68	.	5.63003	9.82682	6.82275	105
chr17	32787624	32788244	SRR8284516_trimmed.fq.sort.sort.q10.rmdup.narrowPeak_peak_19175	216	.	8.63356	25.4117	21.6441	510
chr17	32829873	32830272	SRR8284516_trimmed.fq.sort.sort.q10.rmdup.narrowPeak_peak_19177	241	.	11.1171	28.062	24.1872	260
chr17	32891298	32891563	SRR8284516_trimmed.fq.sort.sort.q10.rmdup.narrowPeak_peak_19178	172	.	8.22098	20.8421	17.2672	229
chr17	32965324	32965708	SRR8284516_trimmed.fq.sort.sort.q10.rmdup.narrowPeak_peak_19181	89	.	5.28961	12.0953	8.94845	301
chr17	32965874	32966308	SRR8284516_trimmed.fq.sort.sort.q10.rmdup.narrowPeak_peak_19182	227	.	8.68056	26.6031	22.7872	107
chr17	32993168	32993527	SRR8284516_trimmed.fq.sort.sort.q10.rmdup.narrowPeak_peak_19183	96	.	6.68566	12.8032	9.61536	80
chr17	33032773	33033355	SRR8284516_trimmed.fq.sort.sort.q10.rmdup.narrowPeak_peak_19184	233	.	10.6397	27.1796	23.3404	219
chr17	33089338	33089552	SRR8284516_trimmed.fq.sort.sort.q10.rmdup.narrowPeak_peak_19186	230	.	10.1845	26.9125	23.0839	125
chr17	33092479	33092673	SRR8284516_trimmed.fq.sort.sort.q10.rmdup.narrowPeak_peak_19187	91	.	6.1546	12.2721	9.11604	76
chr17	33358189	33358891	SRR8284516_trimmed.fq.sort.sort.q10.rmdup.narrowPeak_peak_19188	222	.	10.0182	26.0051	22.2135	618
chr17	33394137	33394615	SRR8284516_trimmed.fq.sort.sort.q10.rmdup.narrowPeak_peak_19190	164	.	8.84715	19.9395	16.4044	120
chr17	33524260	33524582	SRR8284516_trimmed.fq.sort.sort.q10.rmdup.narrowPeak_peak_19192	217	.	6.22498	25.5482	21.7751	164
chr17	33525218	33525721	SRR8284516_trimmed.fq.sort.sort.q10.rmdup.narrowPeak_peak_19193	117	.	4.60494	15.0818	11.7759	263
chr17	33628637	33628884	SRR8284516_trimmed.fq.sort.sort.q10.rmdup.narrowPeak_peak_19195	51	.	4.0032	7.99843	5.13866	137
chr17	33629048	33629305	SRR8284516_trimmed.fq.sort.sort.q10.rmdup.narrowPeak_peak_19196	472	.	12.6602	51.9238	47.2056	134
chr17	33629435	33629631	SRR8284516_trimmed.fq.sort.sort.q10.rmdup.narrowPeak_peak_19197	56	.	4.11797	8.5326	5.63337	125
chr17	33684719	33685405	SRR8284516_trimmed.fq.sort.sort.q10.rmdup.narrowPeak_peak_19198	905	.	16.5634	96.3642	90.5313	414
chr17	33718303	33718422	SRR8284516_trimmed.fq.sort.sort.q10.rmdup.narrowPeak_peak_19199	41	.	4.28869	6.88423	4.15124	111
chr17	33718956	33719221	SRR8284516_trimmed.fq.sort.sort.q10.rmdup.narrowPeak_peak_19200	82	.	5.84687	11.3206	8.22089	221
chr17	33760011	33760331	SRR8284516_trimmed.fq.sort.sort.q10.rmdup.narrowPeak_peak_19201	753	.	15.1379	80.8948	75.3807	149
chr17	33778685	33779208	SRR8284516_trimmed.fq.sort.sort.q10.rmdup.narrowPeak_peak_19202	291	.	8.49562	33.201	29.1273	469
chr17	33779595	33779773	SRR8284516_trimmed.fq.sort.sort.q10.rmdup.narrowPeak_peak_19203	79	.	4.42188	11.0496	7.96585	133
chr17	33817274	33817427	SRR8284516_trimmed.fq.sort.sort.q10.rmdup.narrowPeak_peak_19204	87	.	5.36681	11.8938	8.75819	266
chr17	33823692	33823807	SRR8284516_trimmed.fq.sort.sort.q10.rmdup.narrowPeak_peak_19205	56	.	3.2147	8.49678	5.60025	139
chr17	33824068	33824523	SRR8284516_trimmed.fq.sort.sort.q10.rmdup.narrowPeak_peak_19206	680	.	10.8885	73.3999	68.0558	276
chr17	33824624	33824823	SRR8284516_trimmed.fq.sort.sort.q10.rmdup.narrowPeak_peak_19207	215	.	5.71227	25.3024	21.5392	116
chr17	33824981	33825216	SRR8284516_trimmed.fq.sort.sort.q10.rmdup.narrowPeak_peak_19208	109	.	4.16719	14.167	10.9077	146
chr17	33843400	33843649	SRR8284516_trimmed.fq.sort.sort.q10.rmdup.narrowPeak_peak_19209	158	.	6.86985	19.3928	15.8816	79
chr17	33889908	33890333	SRR8284516_trimmed.fq.sort.sort.q10.rmdup.narrowPeak_peak_19210	271	.	8.94246	31.099	27.1056	331
chr17	33909537	33910185	SRR8284516_trimmed.fq.sort.sort.q10.rmdup.narrowPeak_peak_19211	391	.	9.4946	43.5692	39.1235	214
chr17	33929018	33929325	SRR8284516_trimmed.fq.sort.sort.q10.rmdup.narrowPeak_peak_19213	129	.	6.69311	16.2906	12.9255	214
chr17	33939711	33939892	SRR8284516_trimmed.fq.sort.sort.q10.rmdup.narrowPeak_peak_19215	88	.	4.94071	12.0117	8.86999	104
chr17	33940078	33940299	SRR8284516_trimmed.fq.sort.sort.q10.rmdup.narrowPeak_peak_19216	128	.	5.90746	16.2257	12.8632	109
chr17	33940427	33940573	SRR8284516_trimmed.fq.sort.sort.q10.rmdup.narrowPeak_peak_19217	53	.	3.97938	8.21872	5.3421	93
chr17	33954783	33955566	SRR8284516_trimmed.fq.sort.sort.q10.rmdup.narrowPeak_peak_19220	194	.	5.36437	23.1439	19.4697	559
chr17	33956158	33956325	SRR8284516_trimmed.fq.sort.sort.q10.rmdup.narrowPeak_peak_19221	91	.	3.96441	12.3055	9.14782	78
chr17	33981535	33981789	SRR8284516_trimmed.fq.sort.sort.q10.rmdup.narrowPeak_peak_19223	147	.	7.89314	18.188	14.7331	125
chr17	34024137	34024315	SRR8284516_trimmed.fq.sort.sort.q10.rmdup.narrowPeak_peak_19224	86	.	4.71929	11.8084	8.6777	85
chr17	34030747	34031562	SRR8284516_trimmed.fq.sort.sort.q10.rmdup.narrowPeak_peak_19226	229	.	5.76678	26.7259	22.9051	682
chr17	34032461	34032746	SRR8284516_trimmed.fq.sort.sort.q10.rmdup.narrowPeak_peak_19228	67	.	3.39051	9.7727	6.77875	259
chr17	34119962	34120112	SRR8284516_trimmed.fq.sort.sort.q10.rmdup.narrowPeak_peak_19229	154	.	3.68682	18.9074	15.4188	112
chr17	34120530	34120918	SRR8284516_trimmed.fq.sort.sort.q10.rmdup.narrowPeak_peak_19230	244	.	4.54019	28.3222	24.4373	283
chr17	34121265	34121815	SRR8284516_trimmed.fq.sort.sort.q10.rmdup.narrowPeak_peak_19231	377	.	5.59499	42.1066	37.7114	429
chr17	34122379	34122630	SRR8284516_trimmed.fq.sort.sort.q10.rmdup.narrowPeak_peak_19232	344	.	5.38447	38.763	34.4859	140
chr17	34399065	34399251	SRR8284516_trimmed.fq.sort.sort.q10.rmdup.narrowPeak_peak_19235	77	.	5.9819	10.7949	7.72606	82
chr17	34586509	34587257	SRR8284516_trimmed.fq.sort.sort.q10.rmdup.narrowPeak_peak_19242	194	.	5.77231	23.12	19.447	620
chr17	34587945	34587970	SRR8284516_trimmed.fq.sort.sort.q10.rmdup.narrowPeak_peak_19243	54	.	3.24549	8.38774	5.49891	87
chr17	34591494	34591731	SRR8284516_trimmed.fq.sort.sort.q10.rmdup.narrowPeak_peak_19244	68	.	3.41064	9.8451	6.83965	130
chr17	34592971	34593164	SRR8284516_trimmed.fq.sort.sort.q10.rmdup.narrowPeak_peak_19245	110	.	4.66841	14.3046	11.0386	157
chr17	34593459	34593635	SRR8284516_trimmed.fq.sort.sort.q10.rmdup.narrowPeak_peak_19246	35	.	3.08677	6.2597	3.58592	153
chr17	34603097	34603270	SRR8284516_trimmed.fq.sort.sort.q10.rmdup.narrowPeak_peak_19247	47	.	2.84925	7.56411	4.75306	97
chr17	34603457	34603633	SRR8284516_trimmed.fq.sort.sort.q10.rmdup.narrowPeak_peak_19248	218	.	5.24668	25.6296	21.8533	98
chr17	34604387	34604891	SRR8284516_trimmed.fq.sort.sort.q10.rmdup.narrowPeak_peak_19249	210	.	5.15411	24.8392	21.095	215
chr17	34605514	34605659	SRR8284516_trimmed.fq.sort.sort.q10.rmdup.narrowPeak_peak_19250	47	.	2.85289	7.57801	4.7651	66
chr17	34627182	34627313	SRR8284516_trimmed.fq.sort.sort.q10.rmdup.narrowPeak_peak_19252	50	.	4.24408	7.94092	5.09868	104
chr17	34627625	34627971	SRR8284516_trimmed.fq.sort.sort.q10.rmdup.narrowPeak_peak_19253	201	.	8.39892	23.8262	20.1237	132
chr17	34644839	34645037	SRR8284516_trimmed.fq.sort.sort.q10.rmdup.narrowPeak_peak_19255	105	.	4.82015	13.7502	10.5141	79
chr17	34647289	34647753	SRR8284516_trimmed.fq.sort.sort.q10.rmdup.narrowPeak_peak_19256	193	.	6.53535	23.0417	19.3718	113
chr17	34836287	34836557	SRR8284516_trimmed.fq.sort.sort.q10.rmdup.narrowPeak_peak_19258	127	.	5.84156	16.0642	12.709	158
chr17	34837151	34837429	SRR8284516_trimmed.fq.sort.sort.q10.rmdup.narrowPeak_peak_19260	145	.	6.10062	17.9482	14.5043	172
chr17	34849766	34850026	SRR8284516_trimmed.fq.sort.sort.q10.rmdup.narrowPeak_peak_19261	106	.	4.62635	13.8488	10.6057	171
chr17	34850480	34851069	SRR8284516_trimmed.fq.sort.sort.q10.rmdup.narrowPeak_peak_19262	441	.	9.81675	48.7758	44.1608	123
chr17	34895332	34895490	SRR8284516_trimmed.fq.sort.sort.q10.rmdup.narrowPeak_peak_19264	54	.	3.68913	8.29769	5.41511	117
chr17	34898180	34898365	SRR8284516_trimmed.fq.sort.sort.q10.rmdup.narrowPeak_peak_19265	100	.	4.75431	13.2297	10.0198	107
chr17	34899563	34899564	SRR8284516_trimmed.fq.sort.sort.q10.rmdup.narrowPeak_peak_19266	34	.	3.18289	6.09839	3.47213	46
chr17	34951442	34952470	SRR8284516_trimmed.fq.sort.sort.q10.rmdup.narrowPeak_peak_19267	501	.	9.70987	54.9733	50.1569	682
chr17	34959427	34959661	SRR8284516_trimmed.fq.sort.sort.q10.rmdup.narrowPeak_peak_19268	299	.	13.0194	34.1022	29.9942	113
chr17	34972360	34972569	SRR8284516_trimmed.fq.sort.sort.q10.rmdup.narrowPeak_peak_19269	86	.	6.33378	11.7874	8.65746	117
chr17	34981521	34981680	SRR8284516_trimmed.fq.sort.sort.q10.rmdup.narrowPeak_peak_19270	63	.	3.96926	9.29014	6.32835	97
chr17	34981871	34981962	SRR8284516_trimmed.fq.sort.sort.q10.rmdup.narrowPeak_peak_19271	196	.	6.77988	23.2941	19.6139	468
chr17	34982210	34982494	SRR8284516_trimmed.fq.sort.sort.q10.rmdup.narrowPeak_peak_19271	196	.	6.77988	23.2941	19.6139	468
chr17	34982628	34982980	SRR8284516_trimmed.fq.sort.sort.q10.rmdup.narrowPeak_peak_19272	60	.	3.94011	8.94226	6.00388	297
chr17	34999842	35000303	SRR8284516_trimmed.fq.sort.sort.q10.rmdup.narrowPeak_peak_19273	107	.	4.2967	14.0358	10.7834	380
chr17	35001378	35001572	SRR8284516_trimmed.fq.sort.sort.q10.rmdup.narrowPeak_peak_19275	117	.	4.4193	15.0795	11.7738	130
chr17	35002066	35002205	SRR8284516_trimmed.fq.sort.sort.q10.rmdup.narrowPeak_peak_19275	117	.	4.4193	15.0795	11.7738	130
chr17	35002356	35002368	SRR8284516_trimmed.fq.sort.sort.q10.rmdup.narrowPeak_peak_19276	53	.	3.25185	8.19406	5.3194	107
chr17	35050148	35050306	SRR8284516_trimmed.fq.sort.sort.q10.rmdup.narrowPeak_peak_19278	67	.	3.51818	9.75113	6.75801	73
chr17	35050739	35050925	SRR8284516_trimmed.fq.sort.sort.q10.rmdup.narrowPeak_peak_19279	68	.	3.54704	9.84787	6.84227	98
chr17	35051713	35051875	SRR8284516_trimmed.fq.sort.sort.q10.rmdup.narrowPeak_peak_19280	58	.	3.41627	8.71768	5.80521	65
chr17	35059105	35059412	SRR8284516_trimmed.fq.sort.sort.q10.rmdup.narrowPeak_peak_19281	376	.	11.4175	42.0829	37.6887	161
chr17	35089273	35089527	SRR8284516_trimmed.fq.sort.sort.q10.rmdup.narrowPeak_peak_19282	445	.	12.1226	49.1685	44.5403	136
chr17	35120771	35121193	SRR8284516_trimmed.fq.sort.sort.q10.rmdup.narrowPeak_peak_19283	130	.	5.26994	16.4616	13.0885	312
chr17	35121579	35122137	SRR8284516_trimmed.fq.sort.sort.q10.rmdup.narrowPeak_peak_19284	259	.	7.24083	29.885	25.9389	307
chr17	35134942	35135102	SRR8284516_trimmed.fq.sort.sort.q10.rmdup.narrowPeak_peak_19285	68	.	3.48087	9.86065	6.85454	111
chr17	35135279	35136069	SRR8284516_trimmed.fq.sort.sort.q10.rmdup.narrowPeak_peak_19286	488	.	9.07926	53.6406	48.8661	600
chr17	35163838	35164393	SRR8284516_trimmed.fq.sort.sort.q10.rmdup.narrowPeak_peak_19287	477	.	9.06628	52.4461	47.7103	405
chr17	35165156	35165447	SRR8284516_trimmed.fq.sort.sort.q10.rmdup.narrowPeak_peak_19288	478	.	9.11047	52.6239	47.8824	140
chr17	35186797	35186929	SRR8284516_trimmed.fq.sort.sort.q10.rmdup.narrowPeak_peak_19289	43	.	4.2306	7.06081	4.31175	30
chr17	35235879	35236294	SRR8284516_trimmed.fq.sort.sort.q10.rmdup.narrowPeak_peak_19291	294	.	7.92303	33.5878	29.4991	140
chr17	35242230	35242498	SRR8284516_trimmed.fq.sort.sort.q10.rmdup.narrowPeak_peak_19292	258	.	6.11054	29.8047	25.8618	297
chr17	35242612	35243054	SRR8284516_trimmed.fq.sort.sort.q10.rmdup.narrowPeak_peak_19292	258	.	6.11054	29.8047	25.8618	297
chr17	35666774	35666990	SRR8284516_trimmed.fq.sort.sort.q10.rmdup.narrowPeak_peak_19297	81	.	4.60405	11.1955	8.10316	118
chr17	35667230	35667514	SRR8284516_trimmed.fq.sort.sort.q10.rmdup.narrowPeak_peak_19298	183	.	6.81675	22.0176	18.3911	140
chr17	35673309	35673717	SRR8284516_trimmed.fq.sort.sort.q10.rmdup.narrowPeak_peak_19299	175	.	8.10076	21.1125	17.525	119
chr17	35836632	35837021	SRR8284516_trimmed.fq.sort.sort.q10.rmdup.narrowPeak_peak_19302	205	.	5.35516	24.2379	20.5187	278
chr17	35837491	35837806	SRR8284516_trimmed.fq.sort.sort.q10.rmdup.narrowPeak_peak_19303	174	.	4.84213	20.9878	17.4061	535
chr17	35837914	35838110	SRR8284516_trimmed.fq.sort.sort.q10.rmdup.narrowPeak_peak_19303	174	.	4.84213	20.9878	17.4061	535
chr17	35861386	35861578	SRR8284516_trimmed.fq.sort.sort.q10.rmdup.narrowPeak_peak_19305	265	.	7.76871	30.5404	26.5685	140
chr17	35866081	35866471	SRR8284516_trimmed.fq.sort.sort.q10.rmdup.narrowPeak_peak_19306	234	.	6.22933	27.2842	23.4409	145
chr17	35909601	35909918	SRR8284516_trimmed.fq.sort.sort.q10.rmdup.narrowPeak_peak_19309	145	.	6.10062	17.9482	14.5043	134
chr17	35910177	35910387	SRR8284516_trimmed.fq.sort.sort.q10.rmdup.narrowPeak_peak_19310	134	.	5.8436	16.8761	13.4836	106
chr17	35915693	35915836	SRR8284516_trimmed.fq.sort.sort.q10.rmdup.narrowPeak_peak_19311	151	.	4.45462	18.6592	15.1814	85
chr17	35916049	35916332	SRR8284516_trimmed.fq.sort.sort.q10.rmdup.narrowPeak_peak_19312	192	.	4.96585	22.9155	19.2505	185
chr17	35916477	35916673	SRR8284516_trimmed.fq.sort.sort.q10.rmdup.narrowPeak_peak_19312	192	.	4.96585	22.9155	19.2505	185
chr17	35917034	35917472	SRR8284516_trimmed.fq.sort.sort.q10.rmdup.narrowPeak_peak_19313	121	.	4.05458	15.4482	12.1247	87
chr17	35917841	35918191	SRR8284516_trimmed.fq.sort.sort.q10.rmdup.narrowPeak_peak_19314	217	.	5.29549	25.4793	21.7093	131
chr17	35919434	35919506	SRR8284516_trimmed.fq.sort.sort.q10.rmdup.narrowPeak_peak_19315	45	.	2.83166	7.32185	4.53056	60
chr17	35968942	35969620	SRR8284516_trimmed.fq.sort.sort.q10.rmdup.narrowPeak_peak_19316	351	.	9.68729	39.4305	35.1285	424
chr17	35970170	35970325	SRR8284516_trimmed.fq.sort.sort.q10.rmdup.narrowPeak_peak_19317	66	.	4.2058	9.60242	6.61983	84
chr17	35978646	35978957	SRR8284516_trimmed.fq.sort.sort.q10.rmdup.narrowPeak_peak_19318	103	.	4.87605	13.5647	10.338	140
chr17	35979388	35979754	SRR8284516_trimmed.fq.sort.sort.q10.rmdup.narrowPeak_peak_19319	154	.	5.84112	18.8932	15.4054	605
chr17	36257464	36257797	SRR8284516_trimmed.fq.sort.sort.q10.rmdup.narrowPeak_peak_19321	96	.	6.23515	12.8256	9.63681	346
chr17	36270738	36271146	SRR8284516_trimmed.fq.sort.sort.q10.rmdup.narrowPeak_peak_19322	318	.	7.87219	36.0037	31.8245	348
chr17	36271668	36271976	SRR8284516_trimmed.fq.sort.sort.q10.rmdup.narrowPeak_peak_19323	389	.	8.91172	43.3655	38.9273	264
chr17	36837437	36837583	SRR8284516_trimmed.fq.sort.sort.q10.rmdup.narrowPeak_peak_19324	105	.	7.03753	13.841	10.5983	74
chr17	36950945	36951247	SRR8284516_trimmed.fq.sort.sort.q10.rmdup.narrowPeak_peak_19327	234	.	9.00693	27.3428	23.4971	526
chr17	36951330	36951606	SRR8284516_trimmed.fq.sort.sort.q10.rmdup.narrowPeak_peak_19327	234	.	9.00693	27.3428	23.4971	526
chr17	36957994	36958458	SRR8284516_trimmed.fq.sort.sort.q10.rmdup.narrowPeak_peak_19328	337	.	9.17934	37.9716	33.7226	147
chr17	36958646	36958844	SRR8284516_trimmed.fq.sort.sort.q10.rmdup.narrowPeak_peak_19329	280	.	8.29214	32.0784	28.0474	412
chr17	36958932	36959185	SRR8284516_trimmed.fq.sort.sort.q10.rmdup.narrowPeak_peak_19329	280	.	8.29214	32.0784	28.0474	412
chr17	37002550	37002759	SRR8284516_trimmed.fq.sort.sort.q10.rmdup.narrowPeak_peak_19330	140	.	7.76398	17.4573	14.0358	110
chr17	37028449	37029052	SRR8284516_trimmed.fq.sort.sort.q10.rmdup.narrowPeak_peak_19332	180	.	7.89096	21.689	18.0763	485
chr17	37045572	37045680	SRR8284516_trimmed.fq.sort.sort.q10.rmdup.narrowPeak_peak_19333	97	.	6.31845	12.9799	9.78306	111
chr17	40934079	40934473	SRR8284516_trimmed.fq.sort.sort.q10.rmdup.narrowPeak_peak_19343	177	.	7.75376	21.3906	17.7917	96
chr17	40934769	40935268	SRR8284516_trimmed.fq.sort.sort.q10.rmdup.narrowPeak_peak_19344	150	.	7.12318	18.5695	15.0957	102
chr17	42875784	42876280	SRR8284516_trimmed.fq.sort.sort.q10.rmdup.narrowPeak_peak_19346	182	.	8.4607	21.8428	18.2231	232
chr17	43666881	43667107	SRR8284516_trimmed.fq.sort.sort.q10.rmdup.narrowPeak_peak_19357	90	.	6.1267	12.2212	9.06769	203
chr17	43990949	43991241	SRR8284516_trimmed.fq.sort.sort.q10.rmdup.narrowPeak_peak_19359	175	.	6.64196	21.0991	17.5126	125
chr17	43991514	43991698	SRR8284516_trimmed.fq.sort.sort.q10.rmdup.narrowPeak_peak_19360	132	.	5.75314	16.6421	13.2599	191
chr17	44230868	44230951	SRR8284516_trimmed.fq.sort.sort.q10.rmdup.narrowPeak_peak_19365	49	.	4.83693	7.82045	4.98828	86
chr17	44506793	44506927	SRR8284516_trimmed.fq.sort.sort.q10.rmdup.narrowPeak_peak_19373	30	.	3.8506	5.61624	3.04315	56
chr17	44618017	44618365	SRR8284516_trimmed.fq.sort.sort.q10.rmdup.narrowPeak_peak_19375	96	.	5.65878	12.8835	9.69156	321
chr17	44724870	44724935	SRR8284516_trimmed.fq.sort.sort.q10.rmdup.narrowPeak_peak_19377	35	.	4.22252	6.23151	3.56051	16
chr17	44776821	44776984	SRR8284516_trimmed.fq.sort.sort.q10.rmdup.narrowPeak_peak_19378	56	.	4.90136	8.56326	5.6615	110
chr17	44777312	44777461	SRR8284516_trimmed.fq.sort.sort.q10.rmdup.narrowPeak_peak_19379	192	.	9.31677	22.965	19.2981	97
chr17	45119116	45119269	SRR8284516_trimmed.fq.sort.sort.q10.rmdup.narrowPeak_peak_19387	59	.	5.10986	8.93051	5.99296	234
chr17	45325824	45326182	SRR8284516_trimmed.fq.sort.sort.q10.rmdup.narrowPeak_peak_19393	114	.	5.62146	14.7382	11.4512	168
chr17	45432783	45432956	SRR8284516_trimmed.fq.sort.sort.q10.rmdup.narrowPeak_peak_19398	78	.	4.05756	10.9286	7.852	202
chr17	45433330	45433596	SRR8284516_trimmed.fq.sort.sort.q10.rmdup.narrowPeak_peak_19399	843	.	14.6659	90.057	84.3416	144
chr17	45433879	45434315	SRR8284516_trimmed.fq.sort.sort.q10.rmdup.narrowPeak_peak_19400	249	.	7.06138	28.8211	24.9174	145
chr17	45506892	45507035	SRR8284516_trimmed.fq.sort.sort.q10.rmdup.narrowPeak_peak_19401	247	.	9.5974	28.6425	24.7452	136
chr17	45564120	45564691	SRR8284516_trimmed.fq.sort.sort.q10.rmdup.narrowPeak_peak_19404	290	.	8.66757	33.1414	29.0704	265
chr17	45572628	45572836	SRR8284516_trimmed.fq.sort.sort.q10.rmdup.narrowPeak_peak_19405	213	.	5.768	25.1188	21.3634	365
chr17	45573007	45573167	SRR8284516_trimmed.fq.sort.sort.q10.rmdup.narrowPeak_peak_19405	213	.	5.768	25.1188	21.3634	365
chr17	45574066	45574425	SRR8284516_trimmed.fq.sort.sort.q10.rmdup.narrowPeak_peak_19407	220	.	5.8379	25.7948	22.0113	109
chr17	45584464	45584621	SRR8284516_trimmed.fq.sort.sort.q10.rmdup.narrowPeak_peak_19408	66	.	4.49677	9.67663	6.68895	62
chr17	45686450	45686845	SRR8284516_trimmed.fq.sort.sort.q10.rmdup.narrowPeak_peak_19414	174	.	6.78302	21.0128	17.4302	233
chr17	45724027	45724382	SRR8284516_trimmed.fq.sort.sort.q10.rmdup.narrowPeak_peak_19416	147	.	7.40271	18.2051	14.7478	263
chr17	45752358	45752659	SRR8284516_trimmed.fq.sort.sort.q10.rmdup.narrowPeak_peak_19419	128	.	5.05492	16.1792	12.8191	198
chr17	45756600	45756752	SRR8284516_trimmed.fq.sort.sort.q10.rmdup.narrowPeak_peak_19421	32	.	2.94606	5.88245	3.2801	36
chr17	45780228	45780330	SRR8284516_trimmed.fq.sort.sort.q10.rmdup.narrowPeak_peak_19425	54	.	4.75059	8.29439	5.41206	112
chr17	45855565	45855735	SRR8284516_trimmed.fq.sort.sort.q10.rmdup.narrowPeak_peak_19427	42	.	4.02536	6.95473	4.21485	190
chr17	45886518	45886722	SRR8284516_trimmed.fq.sort.sort.q10.rmdup.narrowPeak_peak_19428	120	.	5.73307	15.3997	12.0785	290
chr17	45929633	45929860	SRR8284516_trimmed.fq.sort.sort.q10.rmdup.narrowPeak_peak_19429	92	.	4.94977	12.3786	9.21679	105
chr17	45936481	45936631	SRR8284516_trimmed.fq.sort.sort.q10.rmdup.narrowPeak_peak_19430	40	.	3.69034	6.79845	4.07352	37
chr17	46086893	46087274	SRR8284516_trimmed.fq.sort.sort.q10.rmdup.narrowPeak_peak_19436	73	.	4.27885	10.3762	7.33787	95
chr17	46110729	46110877	SRR8284516_trimmed.fq.sort.sort.q10.rmdup.narrowPeak_peak_19439	70	.	4.51016	10.0192	7.00316	96
chr17	46111027	46111233	SRR8284516_trimmed.fq.sort.sort.q10.rmdup.narrowPeak_peak_19440	200	.	7.12944	23.7883	20.0876	133
chr17	46115994	46116172	SRR8284516_trimmed.fq.sort.sort.q10.rmdup.narrowPeak_peak_19441	105	.	4.51683	13.8327	10.5927	321
chr17	46153134	46153499	SRR8284516_trimmed.fq.sort.sort.q10.rmdup.narrowPeak_peak_19442	467	.	14.2731	51.4771	46.7738	214
chr17	46159829	46160135	SRR8284516_trimmed.fq.sort.sort.q10.rmdup.narrowPeak_peak_19443	118	.	5.65312	15.2048	11.8929	193
chr17	46160382	46160673	SRR8284516_trimmed.fq.sort.sort.q10.rmdup.narrowPeak_peak_19444	69	.	4.37605	10.0143	6.99871	147
chr17	46161527	46161755	SRR8284516_trimmed.fq.sort.sort.q10.rmdup.narrowPeak_peak_19445	60	.	4.05158	8.94163	6.00333	319
chr17	46202032	46202182	SRR8284516_trimmed.fq.sort.sort.q10.rmdup.narrowPeak_peak_19446	92	.	4.71514	12.4587	9.2927	61
```
