## Supplemental Data File 1 for "A gene desert required for regulatory control of pleiotropic *Shox2* expression and embryonic survival": Int_Paliou_2019_H3K27ac.narrowPeak (part 2 of 3)

```
chr17	46202867	46203522	SRR8284516_trimmed.fq.sort.sort.q10.rmdup.narrowPeak_peak_19448	261	.	7.96696	30.0936	26.1394	124
chr17	46227996	46228158	SRR8284516_trimmed.fq.sort.sort.q10.rmdup.narrowPeak_peak_19450	53	.	4.90645	8.25155	5.37247	95
chr17	46235342	46235500	SRR8284516_trimmed.fq.sort.sort.q10.rmdup.narrowPeak_peak_19451	35	.	3.93214	6.25587	3.58233	107
chr17	46247452	46247988	SRR8284516_trimmed.fq.sort.sort.q10.rmdup.narrowPeak_peak_19452	417	.	8.94257	46.2943	41.7604	396
chr17	46248410	46248605	SRR8284516_trimmed.fq.sort.sort.q10.rmdup.narrowPeak_peak_19453	57	.	3.47412	8.66452	5.75571	337
chr17	46278189	46278311	SRR8284516_trimmed.fq.sort.sort.q10.rmdup.narrowPeak_peak_19454	25	.	2.70493	5.05588	2.5942	217
chr17	46282335	46282700	SRR8284516_trimmed.fq.sort.sort.q10.rmdup.narrowPeak_peak_19455	232	.	7.11913	27.0973	23.261	245
chr17	46282784	46282971	SRR8284516_trimmed.fq.sort.sort.q10.rmdup.narrowPeak_peak_19456	287	.	7.99148	32.7643	28.7073	87
chr17	46327638	46327883	SRR8284516_trimmed.fq.sort.sort.q10.rmdup.narrowPeak_peak_19458	296	.	9.78433	33.7596	29.6645	138
chr17	46328156	46328620	SRR8284516_trimmed.fq.sort.sort.q10.rmdup.narrowPeak_peak_19459	216	.	8.16925	25.4104	21.6431	95
chr17	46496848	46497078	SRR8284516_trimmed.fq.sort.sort.q10.rmdup.narrowPeak_peak_19461	250	.	10.6421	29.0014	25.09	109
chr17	46556536	46556857	SRR8284516_trimmed.fq.sort.sort.q10.rmdup.narrowPeak_peak_19462	279	.	7.57534	31.9581	27.9322	191
chr17	46571890	46572039	SRR8284516_trimmed.fq.sort.sort.q10.rmdup.narrowPeak_peak_19464	57	.	4.46429	8.68174	5.77143	107
chr17	46619038	46619483	SRR8284516_trimmed.fq.sort.sort.q10.rmdup.narrowPeak_peak_19466	147	.	5.36711	18.2501	14.7909	306
chr17	46628524	46629054	SRR8284516_trimmed.fq.sort.sort.q10.rmdup.narrowPeak_peak_19469	74	.	3.9089	10.485	7.43992	580
chr17	46629731	46630228	SRR8284516_trimmed.fq.sort.sort.q10.rmdup.narrowPeak_peak_19470	101	.	4.48194	13.4074	10.1888	146
chr17	46645516	46645706	SRR8284516_trimmed.fq.sort.sort.q10.rmdup.narrowPeak_peak_19471	204	.	6.05746	24.1175	20.4026	121
chr17	46646272	46646643	SRR8284516_trimmed.fq.sort.sort.q10.rmdup.narrowPeak_peak_19472	249	.	6.18475	28.8294	24.9253	121
chr17	46649841	46650062	SRR8284516_trimmed.fq.sort.sort.q10.rmdup.narrowPeak_peak_19473	95	.	3.79824	12.7711	9.58827	141
chr17	46650758	46651027	SRR8284516_trimmed.fq.sort.sort.q10.rmdup.narrowPeak_peak_19474	144	.	4.74663	17.894	14.4526	228
chr17	46674590	46674860	SRR8284516_trimmed.fq.sort.sort.q10.rmdup.narrowPeak_peak_19477	94	.	4.76097	12.5796	9.40715	447
chr17	46680079	46680323	SRR8284516_trimmed.fq.sort.sort.q10.rmdup.narrowPeak_peak_19478	180	.	6.07105	21.642	18.0323	634
chr17	46680473	46680810	SRR8284516_trimmed.fq.sort.sort.q10.rmdup.narrowPeak_peak_19478	180	.	6.07105	21.642	18.0323	634
chr17	46681437	46681689	SRR8284516_trimmed.fq.sort.sort.q10.rmdup.narrowPeak_peak_19479	85	.	4.29849	11.6288	8.51171	105
chr17	46705247	46705445	SRR8284516_trimmed.fq.sort.sort.q10.rmdup.narrowPeak_peak_19480	90	.	5.49976	12.1709	9.01998	87
chr17	46711018	46711298	SRR8284516_trimmed.fq.sort.sort.q10.rmdup.narrowPeak_peak_19481	215	.	8.11891	25.2906	21.5278	209
chr17	46751618	46751842	SRR8284516_trimmed.fq.sort.sort.q10.rmdup.narrowPeak_peak_19483	103	.	5.62041	13.573	10.3459	149
chr17	46772957	46773378	SRR8284516_trimmed.fq.sort.sort.q10.rmdup.narrowPeak_peak_19485	117	.	5.93875	15.08	11.7742	118
chr17	46781968	46782145	SRR8284516_trimmed.fq.sort.sort.q10.rmdup.narrowPeak_peak_19486	74	.	4.58645	10.512	7.46526	52
chr17	46782252	46782554	SRR8284516_trimmed.fq.sort.sort.q10.rmdup.narrowPeak_peak_19487	245	.	8.31444	28.4081	24.5198	150
chr17	46782766	46783078	SRR8284516_trimmed.fq.sort.sort.q10.rmdup.narrowPeak_peak_19488	96	.	5.14521	12.8508	9.6605	122
chr17	46856298	46856696	SRR8284516_trimmed.fq.sort.sort.q10.rmdup.narrowPeak_peak_19491	268	.	7.22202	30.791	26.8094	173
chr17	46857332	46857539	SRR8284516_trimmed.fq.sort.sort.q10.rmdup.narrowPeak_peak_19492	219	.	6.53577	25.722	21.9416	144
chr17	46858236	46858415	SRR8284516_trimmed.fq.sort.sort.q10.rmdup.narrowPeak_peak_19493	105	.	4.6078	13.7925	10.5545	79
chr17	46890708	46890857	SRR8284516_trimmed.fq.sort.sort.q10.rmdup.narrowPeak_peak_19495	122	.	5.35262	15.5789	12.2493	372
chr17	46890990	46891160	SRR8284516_trimmed.fq.sort.sort.q10.rmdup.narrowPeak_peak_19495	122	.	5.35262	15.5789	12.2493	372
chr17	46930625	46930720	SRR8284516_trimmed.fq.sort.sort.q10.rmdup.narrowPeak_peak_19496	44	.	4.33927	7.25633	4.47002	66
chr17	47009680	47010396	SRR8284516_trimmed.fq.sort.sort.q10.rmdup.narrowPeak_peak_19499	133	.	5.93076	16.6908	13.3062	611
chr17	47140327	47140544	SRR8284516_trimmed.fq.sort.sort.q10.rmdup.narrowPeak_peak_19500	44	.	4.49236	7.23583	4.45134	112
chr17	47179485	47179628	SRR8284516_trimmed.fq.sort.sort.q10.rmdup.narrowPeak_peak_19503	75	.	4.23702	10.5639	7.51411	111
chr17	47368960	47369440	SRR8284516_trimmed.fq.sort.sort.q10.rmdup.narrowPeak_peak_19508	283	.	10.2459	32.434	28.3893	167
chr17	47501621	47501784	SRR8284516_trimmed.fq.sort.sort.q10.rmdup.narrowPeak_peak_19511	57	.	3.92867	8.64254	5.73506	50
chr17	47502041	47502297	SRR8284516_trimmed.fq.sort.sort.q10.rmdup.narrowPeak_peak_19512	340	.	9.51734	38.3627	34.0986	169
chr17	47511498	47511645	SRR8284516_trimmed.fq.sort.sort.q10.rmdup.narrowPeak_peak_19514	34	.	3.44353	6.03786	3.41776	87
chr17	47572066	47572214	SRR8284516_trimmed.fq.sort.sort.q10.rmdup.narrowPeak_peak_19517	35	.	3.60881	6.14329	3.51153	102
chr17	47593060	47593224	SRR8284516_trimmed.fq.sort.sort.q10.rmdup.narrowPeak_peak_19518	68	.	3.60784	9.8042	6.80804	59
chr17	47594656	47594808	SRR8284516_trimmed.fq.sort.sort.q10.rmdup.narrowPeak_peak_19520	129	.	4.77874	16.3274	12.9608	120
chr17	47611005	47611176	SRR8284516_trimmed.fq.sort.sort.q10.rmdup.narrowPeak_peak_19522	136	.	5.47146	17.0454	13.6447	629
chr17	47611264	47611494	SRR8284516_trimmed.fq.sort.sort.q10.rmdup.narrowPeak_peak_19522	136	.	5.47146	17.0454	13.6447	629
chr17	47611621	47612114	SRR8284516_trimmed.fq.sort.sort.q10.rmdup.narrowPeak_peak_19523	143	.	5.59826	17.7964	14.3596	296
chr17	47628770	47629073	SRR8284516_trimmed.fq.sort.sort.q10.rmdup.narrowPeak_peak_19524	64	.	4.66679	9.40751	6.43789	112
chr17	47629986	47630098	SRR8284516_trimmed.fq.sort.sort.q10.rmdup.narrowPeak_peak_19525	82	.	5.27932	11.3475	8.24659	56
chr17	47630199	47630317	SRR8284516_trimmed.fq.sort.sort.q10.rmdup.narrowPeak_peak_19526	67	.	4.83372	9.74713	6.75453	66
chr17	47687549	47688046	SRR8284516_trimmed.fq.sort.sort.q10.rmdup.narrowPeak_peak_19528	155	.	6.93963	19.0935	15.5968	249
chr17	47898844	47899027	SRR8284516_trimmed.fq.sort.sort.q10.rmdup.narrowPeak_peak_19534	37	.	3.73343	6.38974	3.70379	104
chr17	47925204	47925374	SRR8284516_trimmed.fq.sort.sort.q10.rmdup.narrowPeak_peak_19535	49	.	4.43853	7.72801	4.90306	168
chr17	47925643	47925768	SRR8284516_trimmed.fq.sort.sort.q10.rmdup.narrowPeak_peak_19536	35	.	3.89972	6.19784	3.56033	40
chr17	47942575	47943059	SRR8284516_trimmed.fq.sort.sort.q10.rmdup.narrowPeak_peak_19537	94	.	5.54273	12.6385	9.46295	207
chr17	47974505	47974666	SRR8284516_trimmed.fq.sort.sort.q10.rmdup.narrowPeak_peak_19539	35	.	3.40136	6.173	3.53862	157
chr17	47976370	47976538	SRR8284516_trimmed.fq.sort.sort.q10.rmdup.narrowPeak_peak_19540	64	.	4.26273	9.44505	6.47269	97
chr17	47989177	47989928	SRR8284516_trimmed.fq.sort.sort.q10.rmdup.narrowPeak_peak_19541	301	.	7.82895	34.313	30.1965	229
chr17	48041307	48041497	SRR8284516_trimmed.fq.sort.sort.q10.rmdup.narrowPeak_peak_19544	84	.	6.18727	11.5344	8.42279	136
chr17	48068975	48069021	SRR8284516_trimmed.fq.sort.sort.q10.rmdup.narrowPeak_peak_19545	35	.	4.21053	6.21187	3.56051	94
chr17	48408450	48408645	SRR8284516_trimmed.fq.sort.sort.q10.rmdup.narrowPeak_peak_19549	93	.	4.02343	12.5094	9.34104	124
chr17	48408833	48408982	SRR8284516_trimmed.fq.sort.sort.q10.rmdup.narrowPeak_peak_19550	138	.	4.76634	17.2947	13.8808	133
chr17	48409184	48409347	SRR8284516_trimmed.fq.sort.sort.q10.rmdup.narrowPeak_peak_19551	254	.	6.45018	29.425	25.4968	106
chr17	48410230	48410848	SRR8284516_trimmed.fq.sort.sort.q10.rmdup.narrowPeak_peak_19552	260	.	6.49722	30.049	26.0963	299
chr17	48437932	48438163	SRR8284516_trimmed.fq.sort.sort.q10.rmdup.narrowPeak_peak_19553	37	.	3.73343	6.38974	3.70379	107
chr17	49428560	49428815	SRR8284516_trimmed.fq.sort.sort.q10.rmdup.narrowPeak_peak_19563	123	.	6.21173	15.6915	12.356	155
chr17	49541125	49541449	SRR8284516_trimmed.fq.sort.sort.q10.rmdup.narrowPeak_peak_19566	86	.	5.004	11.8135	8.68262	131
chr17	49563407	49563591	SRR8284516_trimmed.fq.sort.sort.q10.rmdup.narrowPeak_peak_19568	79	.	4.95604	11.0152	7.93341	157
chr17	49691532	49691757	SRR8284516_trimmed.fq.sort.sort.q10.rmdup.narrowPeak_peak_19573	65	.	4.8708	9.48958	6.51424	108
chr17	49744193	49744385	SRR8284516_trimmed.fq.sort.sort.q10.rmdup.narrowPeak_peak_19574	110	.	6.15218	14.3112	11.0445	125
chr17	49831502	49831603	SRR8284516_trimmed.fq.sort.sort.q10.rmdup.narrowPeak_peak_19581	40	.	3.44234	6.72085	4.00385	91
chr17	49855876	49856078	SRR8284516_trimmed.fq.sort.sort.q10.rmdup.narrowPeak_peak_19583	59	.	4.12263	8.8274	5.90679	111
chr17	49863401	49863513	SRR8284516_trimmed.fq.sort.sort.q10.rmdup.narrowPeak_peak_19584	33	.	3.76021	5.94622	3.33636	65
chr17	49996634	49996797	SRR8284516_trimmed.fq.sort.sort.q10.rmdup.narrowPeak_peak_19588	75	.	4.63894	10.6343	7.58014	312
chr17	50064212	50064307	SRR8284516_trimmed.fq.sort.sort.q10.rmdup.narrowPeak_peak_19589	30	.	3.8506	5.61624	3.04315	32
chr17	50406896	50407192	SRR8284516_trimmed.fq.sort.sort.q10.rmdup.narrowPeak_peak_19596	121	.	5.43848	15.4313	12.1087	222
chr17	50407536	50407847	SRR8284516_trimmed.fq.sort.sort.q10.rmdup.narrowPeak_peak_19597	90	.	4.74673	12.2094	9.05669	84
chr17	50499513	50499679	SRR8284516_trimmed.fq.sort.sort.q10.rmdup.narrowPeak_peak_19599	108	.	6.48691	14.1364	10.8787	91
chr17	50510018	50510155	SRR8284516_trimmed.fq.sort.sort.q10.rmdup.narrowPeak_peak_19600	48	.	4.71635	7.61719	4.80138	196
chr17	50529088	50529322	SRR8284516_trimmed.fq.sort.sort.q10.rmdup.narrowPeak_peak_19602	88	.	5.40414	11.9719	8.83244	140
chr17	50684975	50685122	SRR8284516_trimmed.fq.sort.sort.q10.rmdup.narrowPeak_peak_19616	25	.	3.39709	5.05889	2.59671	50
chr17	51178469	51178855	SRR8284516_trimmed.fq.sort.sort.q10.rmdup.narrowPeak_peak_19621	222	.	9.15937	25.9981	22.2068	304
chr17	51178992	51179295	SRR8284516_trimmed.fq.sort.sort.q10.rmdup.narrowPeak_peak_19622	210	.	8.87154	24.8373	21.0932	238
chr17	51179591	51179743	SRR8284516_trimmed.fq.sort.sort.q10.rmdup.narrowPeak_peak_19623	36	.	3.81641	6.29861	3.62143	68
chr17	51761121	51761187	SRR8284516_trimmed.fq.sort.sort.q10.rmdup.narrowPeak_peak_19624	28	.	3.87064	5.41182	2.86017	113
chr17	53463057	53463248	SRR8284516_trimmed.fq.sort.sort.q10.rmdup.narrowPeak_peak_19627	56	.	5.07855	8.54633	5.64581	129
chr17	53478584	53479004	SRR8284516_trimmed.fq.sort.sort.q10.rmdup.narrowPeak_peak_19628	176	.	7.03895	21.1913	17.601	132
chr17	53479685	53479865	SRR8284516_trimmed.fq.sort.sort.q10.rmdup.narrowPeak_peak_19629	93	.	5.14322	12.4882	9.32073	184
chr17	53688965	53689154	SRR8284516_trimmed.fq.sort.sort.q10.rmdup.narrowPeak_peak_19632	42	.	3.78215	6.99273	4.24955	135
chr17	53689461	53689888	SRR8284516_trimmed.fq.sort.sort.q10.rmdup.narrowPeak_peak_19633	358	.	10.8991	40.1705	35.8429	124
chr17	55367472	55367648	SRR8284516_trimmed.fq.sort.sort.q10.rmdup.narrowPeak_peak_19637	43	.	4.5744	7.08511	4.31344	106
chr17	55712218	55712580	SRR8284516_trimmed.fq.sort.sort.q10.rmdup.narrowPeak_peak_19638	147	.	8.44504	18.1931	14.7366	180
chr17	55878212	55878572	SRR8284516_trimmed.fq.sort.sort.q10.rmdup.narrowPeak_peak_19639	174	.	8.32224	21.0437	17.4595	238
chr17	55879028	55879298	SRR8284516_trimmed.fq.sort.sort.q10.rmdup.narrowPeak_peak_19640	197	.	8.98775	23.4313	19.7453	343
chr17	55891619	55891957	SRR8284516_trimmed.fq.sort.sort.q10.rmdup.narrowPeak_peak_19641	60	.	5.13413	8.97293	6.0324	140
chr17	55892495	55892765	SRR8284516_trimmed.fq.sort.sort.q10.rmdup.narrowPeak_peak_19642	142	.	7.90939	17.7262	14.2923	105
chr17	55931616	55932136	SRR8284516_trimmed.fq.sort.sort.q10.rmdup.narrowPeak_peak_19643	449	.	13.4409	49.5963	44.9535	335
chr17	55932362	55932537	SRR8284516_trimmed.fq.sort.sort.q10.rmdup.narrowPeak_peak_19644	63	.	4.6032	9.27669	6.31578	74
chr17	55944463	55944566	SRR8284516_trimmed.fq.sort.sort.q10.rmdup.narrowPeak_peak_19645	170	.	8.08974	20.5789	17.0153	325
chr17	55944678	55944906	SRR8284516_trimmed.fq.sort.sort.q10.rmdup.narrowPeak_peak_19645	170	.	8.08974	20.5789	17.0153	325
chr17	55945104	55945562	SRR8284516_trimmed.fq.sort.sort.q10.rmdup.narrowPeak_peak_19646	158	.	7.72756	19.3469	15.8376	182
chr17	55958553	55958948	SRR8284516_trimmed.fq.sort.sort.q10.rmdup.narrowPeak_peak_19647	109	.	5.41934	14.2489	10.9852	301
chr17	55959090	55959363	SRR8284516_trimmed.fq.sort.sort.q10.rmdup.narrowPeak_peak_19648	291	.	9.13157	33.2765	29.1995	146
chr17	56007672	56007804	SRR8284516_trimmed.fq.sort.sort.q10.rmdup.narrowPeak_peak_19650	58	.	4.22842	8.77914	5.86165	355
chr17	56008632	56008954	SRR8284516_trimmed.fq.sort.sort.q10.rmdup.narrowPeak_peak_19651	152	.	6.60528	18.7664	15.2839	106
chr17	56036086	56036483	SRR8284516_trimmed.fq.sort.sort.q10.rmdup.narrowPeak_peak_19652	362	.	9.1155	40.6357	36.2906	290
chr17	56040565	56040991	SRR8284516_trimmed.fq.sort.sort.q10.rmdup.narrowPeak_peak_19653	96	.	4.74083	12.8593	9.66853	318
chr17	56074410	56074509	SRR8284516_trimmed.fq.sort.sort.q10.rmdup.narrowPeak_peak_19655	28	.	3.11652	5.3345	2.8367	145
chr17	56074734	56074939	SRR8284516_trimmed.fq.sort.sort.q10.rmdup.narrowPeak_peak_19656	71	.	4.32496	10.1927	7.16561	214
chr17	56075249	56075435	SRR8284516_trimmed.fq.sort.sort.q10.rmdup.narrowPeak_peak_19657	37	.	3.17241	6.48572	3.79079	124
chr17	56079998	56080442	SRR8284516_trimmed.fq.sort.sort.q10.rmdup.narrowPeak_peak_19658	166	.	5.86217	20.1746	16.629	129
chr17	56081587	56081844	SRR8284516_trimmed.fq.sort.sort.q10.rmdup.narrowPeak_peak_19659	41	.	3.33616	6.91053	4.17509	188
chr17	56183286	56183833	SRR8284516_trimmed.fq.sort.sort.q10.rmdup.narrowPeak_peak_19662	317	.	8.87841	35.9613	31.7835	415
chr17	56218340	56218470	SRR8284516_trimmed.fq.sort.sort.q10.rmdup.narrowPeak_peak_19663	128	.	6.87394	16.2121	12.8504	121
chr17	56219196	56219424	SRR8284516_trimmed.fq.sort.sort.q10.rmdup.narrowPeak_peak_19664	91	.	5.77125	12.3374	9.17772	129
chr17	56256129	56256394	SRR8284516_trimmed.fq.sort.sort.q10.rmdup.narrowPeak_peak_19665	162	.	7.26612	19.8277	16.2974	116
chr17	56269416	56269455	SRR8284516_trimmed.fq.sort.sort.q10.rmdup.narrowPeak_peak_19668	61	.	4.496	9.05423	6.10872	124
chr17	56276948	56277105	SRR8284516_trimmed.fq.sort.sort.q10.rmdup.narrowPeak_peak_19669	49	.	3.89924	7.76814	4.93995	67
chr17	56290136	56290354	SRR8284516_trimmed.fq.sort.sort.q10.rmdup.narrowPeak_peak_19670	174	.	5.74413	21.0149	17.4322	143
chr17	56291482	56291768	SRR8284516_trimmed.fq.sort.sort.q10.rmdup.narrowPeak_peak_19671	165	.	5.70342	20.0856	16.544	130
chr17	56303441	56304085	SRR8284516_trimmed.fq.sort.sort.q10.rmdup.narrowPeak_peak_19672	245	.	6.31817	28.4841	24.593	147
chr17	56304419	56304608	SRR8284516_trimmed.fq.sort.sort.q10.rmdup.narrowPeak_peak_19673	43	.	2.9767	7.09952	4.32647	85
chr17	56304778	56304798	SRR8284516_trimmed.fq.sort.sort.q10.rmdup.narrowPeak_peak_19674	38	.	2.85243	6.51306	3.81539	315
chr17	56325431	56325620	SRR8284516_trimmed.fq.sort.sort.q10.rmdup.narrowPeak_peak_19675	61	.	4.65869	9.07192	6.125	116
chr17	56462899	56463704	SRR8284516_trimmed.fq.sort.sort.q10.rmdup.narrowPeak_peak_19676	89	.	4.06913	12.098	8.95116	751
chr17	56507240	56507685	SRR8284516_trimmed.fq.sort.sort.q10.rmdup.narrowPeak_peak_19680	211	.	9.71463	24.8462	21.1018	223
chr17	56583736	56584094	SRR8284516_trimmed.fq.sort.sort.q10.rmdup.narrowPeak_peak_19681	155	.	4.618	19.037	15.543	134
chr17	56585117	56585377	SRR8284516_trimmed.fq.sort.sort.q10.rmdup.narrowPeak_peak_19683	191	.	5.10072	22.7938	19.1348	120
chr17	56585472	56585704	SRR8284516_trimmed.fq.sort.sort.q10.rmdup.narrowPeak_peak_19683	191	.	5.10072	22.7938	19.1348	120
chr17	56609118	56609643	SRR8284516_trimmed.fq.sort.sort.q10.rmdup.narrowPeak_peak_19685	90	.	3.93236	12.194	9.04212	116
chr17	56613552	56614142	SRR8284516_trimmed.fq.sort.sort.q10.rmdup.narrowPeak_peak_19687	325	.	7.0259	36.7657	32.558	152
chr17	56626214	56626636	SRR8284516_trimmed.fq.sort.sort.q10.rmdup.narrowPeak_peak_19690	206	.	7.5375	24.3678	20.6428	252
chr17	56627131	56627257	SRR8284516_trimmed.fq.sort.sort.q10.rmdup.narrowPeak_peak_19691	60	.	4.20425	9.01579	6.07241	93
chr17	56627586	56627717	SRR8284516_trimmed.fq.sort.sort.q10.rmdup.narrowPeak_peak_19692	82	.	4.79111	11.3186	8.21941	78
chr17	56672466	56673026	SRR8284516_trimmed.fq.sort.sort.q10.rmdup.narrowPeak_peak_19693	243	.	6.88158	28.2303	24.3489	516
chr17	56673776	56674177	SRR8284516_trimmed.fq.sort.sort.q10.rmdup.narrowPeak_peak_19694	225	.	6.60397	26.395	22.5879	80
chr17	56717071	56717588	SRR8284516_trimmed.fq.sort.sort.q10.rmdup.narrowPeak_peak_19696	134	.	5.25688	16.7923	13.4036	307
chr17	56717802	56718046	SRR8284516_trimmed.fq.sort.sort.q10.rmdup.narrowPeak_peak_19697	292	.	7.85722	33.3769	29.2962	146
chr17	56764777	56765230	SRR8284516_trimmed.fq.sort.sort.q10.rmdup.narrowPeak_peak_19698	374	.	9.13138	41.8285	37.4421	85
chr17	56765351	56765452	SRR8284516_trimmed.fq.sort.sort.q10.rmdup.narrowPeak_peak_19698	374	.	9.13138	41.8285	37.4421	85
chr17	56814788	56814976	SRR8284516_trimmed.fq.sort.sort.q10.rmdup.narrowPeak_peak_19700	84	.	5.18766	11.5149	8.4044	70
chr17	56934864	56935186	SRR8284516_trimmed.fq.sort.sort.q10.rmdup.narrowPeak_peak_19701	332	.	10.0799	37.491	33.2583	222
chr17	56989832	56990135	SRR8284516_trimmed.fq.sort.sort.q10.rmdup.narrowPeak_peak_19702	98	.	4.81974	13.0719	9.87033	179
chr17	56990334	56990732	SRR8284516_trimmed.fq.sort.sort.q10.rmdup.narrowPeak_peak_19703	348	.	9.38511	39.1498	34.8591	147
chr17	57010766	57011318	SRR8284516_trimmed.fq.sort.sort.q10.rmdup.narrowPeak_peak_19705	279	.	8.43398	31.9441	27.9188	146
chr17	57011647	57012006	SRR8284516_trimmed.fq.sort.sort.q10.rmdup.narrowPeak_peak_19706	98	.	4.94105	13.0485	9.84816	140
chr17	57247424	57247642	SRR8284516_trimmed.fq.sort.sort.q10.rmdup.narrowPeak_peak_19712	337	.	7.86278	38.0344	33.7833	127
chr17	57248793	57249010	SRR8284516_trimmed.fq.sort.sort.q10.rmdup.narrowPeak_peak_19713	107	.	4.38929	14.0458	10.7922	126
chr17	57249638	57249891	SRR8284516_trimmed.fq.sort.sort.q10.rmdup.narrowPeak_peak_19714	127	.	4.72858	16.1567	12.7975	162
chr17	59009248	59009382	SRR8284516_trimmed.fq.sort.sort.q10.rmdup.narrowPeak_peak_19718	32	.	3.82623	5.81804	3.22221	110
chr17	59013117	59013311	SRR8284516_trimmed.fq.sort.sort.q10.rmdup.narrowPeak_peak_19719	117	.	7.23113	15.0745	11.769	269
chr17	62307370	62307603	SRR8284516_trimmed.fq.sort.sort.q10.rmdup.narrowPeak_peak_19724	86	.	6.33378	11.7874	8.65746	443
chr17	62367488	62367736	SRR8284516_trimmed.fq.sort.sort.q10.rmdup.narrowPeak_peak_19725	116	.	7.38941	14.8998	11.6027	65
chr17	62701102	62701369	SRR8284516_trimmed.fq.sort.sort.q10.rmdup.narrowPeak_peak_19729	80	.	4.73736	11.1918	8.09996	201
chr17	62702461	62702646	SRR8284516_trimmed.fq.sort.sort.q10.rmdup.narrowPeak_peak_19730	59	.	4.15722	8.90746	5.97156	108
chr17	62712651	62712915	SRR8284516_trimmed.fq.sort.sort.q10.rmdup.narrowPeak_peak_19732	156	.	8.42296	19.1706	15.6705	132
chr17	62729410	62729564	SRR8284516_trimmed.fq.sort.sort.q10.rmdup.narrowPeak_peak_19733	49	.	4.45682	7.76161	4.93376	127
chr17	62730138	62730311	SRR8284516_trimmed.fq.sort.sort.q10.rmdup.narrowPeak_peak_19734	78	.	5.61665	10.9005	7.82539	137
chr17	62735743	62735913	SRR8284516_trimmed.fq.sort.sort.q10.rmdup.narrowPeak_peak_19735	89	.	6.07165	12.1206	8.97246	120
chr17	62879761	62880005	SRR8284516_trimmed.fq.sort.sort.q10.rmdup.narrowPeak_peak_19740	38	.	3.58166	6.56577	3.86296	88
chr17	62881154	62881359	SRR8284516_trimmed.fq.sort.sort.q10.rmdup.narrowPeak_peak_19742	102	.	5.42038	13.4994	10.2759	94
chr17	62882507	62882686	SRR8284516_trimmed.fq.sort.sort.q10.rmdup.narrowPeak_peak_19743	59	.	4.25377	8.8353	5.91447	64
chr17	63167257	63167411	SRR8284516_trimmed.fq.sort.sort.q10.rmdup.narrowPeak_peak_19746	71	.	5.61501	10.1614	7.13669	125
chr17	63243273	63243382	SRR8284516_trimmed.fq.sort.sort.q10.rmdup.narrowPeak_peak_19750	42	.	4.53784	7.02451	4.27852	37
chr17	63295270	63295368	SRR8284516_trimmed.fq.sort.sort.q10.rmdup.narrowPeak_peak_19752	43	.	4.5744	7.08511	4.31344	146
chr17	63302050	63302158	SRR8284516_trimmed.fq.sort.sort.q10.rmdup.narrowPeak_peak_19753	68	.	5.63003	9.82682	6.82275	116
chr17	63430394	63430553	SRR8284516_trimmed.fq.sort.sort.q10.rmdup.narrowPeak_peak_19759	51	.	4.92627	7.97021	5.11222	77
chr17	63500608	63500896	SRR8284516_trimmed.fq.sort.sort.q10.rmdup.narrowPeak_peak_19763	38	.	3.98131	6.60549	3.89901	146
chr17	63849446	63849603	SRR8284516_trimmed.fq.sort.sort.q10.rmdup.narrowPeak_peak_19766	51	.	4.92627	7.97021	5.11222	96
chr17	63949416	63950015	SRR8284516_trimmed.fq.sort.sort.q10.rmdup.narrowPeak_peak_19770	105	.	6.73854	13.7462	10.5102	321
chr17	64298912	64299061	SRR8284516_trimmed.fq.sort.sort.q10.rmdup.narrowPeak_peak_19775	77	.	5.9819	10.7949	7.72606	98
chr17	64331294	64331432	SRR8284516_trimmed.fq.sort.sort.q10.rmdup.narrowPeak_peak_19776	68	.	5.2521	9.86965	6.86287	92
chr17	64332503	64332779	SRR8284516_trimmed.fq.sort.sort.q10.rmdup.narrowPeak_peak_19778	57	.	4.75498	8.61924	5.71326	110
chr17	64616529	64616656	SRR8284516_trimmed.fq.sort.sort.q10.rmdup.narrowPeak_peak_19781	34	.	3.82096	6.05617	3.43493	90
chr17	64703457	64703851	SRR8284516_trimmed.fq.sort.sort.q10.rmdup.narrowPeak_peak_19783	50	.	4.53155	7.89831	5.05947	369
chr17	65612318	65612739	SRR8284516_trimmed.fq.sort.sort.q10.rmdup.narrowPeak_peak_19791	209	.	6.937	24.6684	20.9316	288
chr17	65613176	65613338	SRR8284516_trimmed.fq.sort.sort.q10.rmdup.narrowPeak_peak_19792	91	.	4.67019	12.3395	9.17974	64
chr17	65614113	65614449	SRR8284516_trimmed.fq.sort.sort.q10.rmdup.narrowPeak_peak_19794	163	.	6.20834	19.9267	16.3921	108
chr17	65679767	65679891	SRR8284516_trimmed.fq.sort.sort.q10.rmdup.narrowPeak_peak_19797	95	.	5.26657	12.7736	9.59058	296
chr17	65680006	65680159	SRR8284516_trimmed.fq.sort.sort.q10.rmdup.narrowPeak_peak_19797	95	.	5.26657	12.7736	9.59058	296
chr17	65782197	65782453	SRR8284516_trimmed.fq.sort.sort.q10.rmdup.narrowPeak_peak_19802	79	.	4.98786	11.0845	7.99856	404
chr17	65783929	65784124	SRR8284516_trimmed.fq.sort.sort.q10.rmdup.narrowPeak_peak_19803	69	.	4.62263	9.95443	6.9422	260
chr17	65885177	65885323	SRR8284516_trimmed.fq.sort.sort.q10.rmdup.narrowPeak_peak_19805	91	.	5.77125	12.3374	9.17772	69
chr17	65885453	65885829	SRR8284516_trimmed.fq.sort.sort.q10.rmdup.narrowPeak_peak_19805	91	.	5.77125	12.3374	9.17772	69
chr17	65914937	65915112	SRR8284516_trimmed.fq.sort.sort.q10.rmdup.narrowPeak_peak_19807	20	.	3.11171	4.34555	2.04269	101
chr17	65931638	65931868	SRR8284516_trimmed.fq.sort.sort.q10.rmdup.narrowPeak_peak_19808	64	.	4.99334	9.39015	6.42164	194
chr17	66077280	66077673	SRR8284516_trimmed.fq.sort.sort.q10.rmdup.narrowPeak_peak_19810	107	.	6.64894	14.0133	10.7615	271
chr17	66100666	66100854	SRR8284516_trimmed.fq.sort.sort.q10.rmdup.narrowPeak_peak_19811	45	.	3.94149	7.32517	4.53322	119
chr17	66100992	66101120	SRR8284516_trimmed.fq.sort.sort.q10.rmdup.narrowPeak_peak_19812	103	.	5.63845	13.613	10.3837	412
chr17	66101799	66101939	SRR8284516_trimmed.fq.sort.sort.q10.rmdup.narrowPeak_peak_19813	110	.	5.78109	14.3231	11.0559	105
chr17	66111041	66111184	SRR8284516_trimmed.fq.sort.sort.q10.rmdup.narrowPeak_peak_19814	52	.	4.33484	8.1219	5.25248	101
chr17	66123557	66123773	SRR8284516_trimmed.fq.sort.sort.q10.rmdup.narrowPeak_peak_19816	279	.	9.54441	32.0075	27.9795	122
chr17	66241773	66241926	SRR8284516_trimmed.fq.sort.sort.q10.rmdup.narrowPeak_peak_19817	29	.	3.62117	5.45877	2.90253	53
chr17	66505013	66505162	SRR8284516_trimmed.fq.sort.sort.q10.rmdup.narrowPeak_peak_19822	18	.	3.17864	4.08317	1.81772	133
chr17	66519155	66519375	SRR8284516_trimmed.fq.sort.sort.q10.rmdup.narrowPeak_peak_19824	83	.	6.15595	11.4801	8.37149	226
chr17	66614786	66614923	SRR8284516_trimmed.fq.sort.sort.q10.rmdup.narrowPeak_peak_19827	36	.	4.09371	6.27819	3.60274	190
chr17	66693880	66694026	SRR8284516_trimmed.fq.sort.sort.q10.rmdup.narrowPeak_peak_19829	34	.	3.69131	6.06257	3.44005	73
chr17	66912257	66912501	SRR8284516_trimmed.fq.sort.sort.q10.rmdup.narrowPeak_peak_19835	41	.	4.1441	6.90394	4.16928	126
chr17	67866289	67866635	SRR8284516_trimmed.fq.sort.sort.q10.rmdup.narrowPeak_peak_19858	67	.	4.28357	9.7916	6.79606	459
chr17	67866721	67867103	SRR8284516_trimmed.fq.sort.sort.q10.rmdup.narrowPeak_peak_19859	129	.	5.77242	16.2926	12.9272	103
chr17	67909019	67909157	SRR8284516_trimmed.fq.sort.sort.q10.rmdup.narrowPeak_peak_19861	28	.	3.59156	5.40638	2.86017	23
chr17	67950500	67950967	SRR8284516_trimmed.fq.sort.sort.q10.rmdup.narrowPeak_peak_19865	293	.	7.27096	33.3874	29.3063	189
chr17	67951372	67951615	SRR8284516_trimmed.fq.sort.sort.q10.rmdup.narrowPeak_peak_19866	67	.	3.58315	9.72432	6.73349	388
chr17	67974513	67974662	SRR8284516_trimmed.fq.sort.sort.q10.rmdup.narrowPeak_peak_19868	62	.	4.57206	9.2123	6.2557	198
chr17	68004415	68004580	SRR8284516_trimmed.fq.sort.sort.q10.rmdup.narrowPeak_peak_19873	148	.	6.23304	18.2858	14.8251	70
chr17	68004663	68004807	SRR8284516_trimmed.fq.sort.sort.q10.rmdup.narrowPeak_peak_19874	64	.	4.26273	9.44505	6.47269	77
chr17	68024610	68024667	SRR8284516_trimmed.fq.sort.sort.q10.rmdup.narrowPeak_peak_19876	31	.	3.7607	5.70389	3.12141	132
chr17	68590503	68591113	SRR8284516_trimmed.fq.sort.sort.q10.rmdup.narrowPeak_peak_19880	163	.	8.80282	19.8598	16.3279	244
chr17	69298248	69298363	SRR8284516_trimmed.fq.sort.sort.q10.rmdup.narrowPeak_peak_19890	59	.	5.10986	8.93051	5.99296	300
chr17	69384161	69384321	SRR8284516_trimmed.fq.sort.sort.q10.rmdup.narrowPeak_peak_19893	106	.	6.38038	13.9313	10.6837	296
chr17	69416769	69417231	SRR8284516_trimmed.fq.sort.sort.q10.rmdup.narrowPeak_peak_19894	282	.	10.4498	32.2719	28.2335	346
chr17	69417373	69417759	SRR8284516_trimmed.fq.sort.sort.q10.rmdup.narrowPeak_peak_19894	282	.	10.4498	32.2719	28.2335	346
chr17	69531956	69532098	SRR8284516_trimmed.fq.sort.sort.q10.rmdup.narrowPeak_peak_19895	86	.	6.33378	11.7874	8.65746	78
chr17	69543658	69543815	SRR8284516_trimmed.fq.sort.sort.q10.rmdup.narrowPeak_peak_19896	51	.	4.92627	7.97021	5.11222	134
chr17	70738117	70738214	SRR8284516_trimmed.fq.sort.sort.q10.rmdup.narrowPeak_peak_19906	27	.	3.61054	5.21139	2.7294	145
chr17	70738539	70738731	SRR8284516_trimmed.fq.sort.sort.q10.rmdup.narrowPeak_peak_19907	134	.	7.4228	16.8182	13.428	141
chr17	70751451	70751550	SRR8284516_trimmed.fq.sort.sort.q10.rmdup.narrowPeak_peak_19908	65	.	5.2795	9.57048	6.58977	71
chr17	70849337	70849446	SRR8284516_trimmed.fq.sort.sort.q10.rmdup.narrowPeak_peak_19911	16	.	2.13668	3.87943	1.64864	127
chr17	70850568	70851056	SRR8284516_trimmed.fq.sort.sort.q10.rmdup.narrowPeak_peak_19912	212	.	5.18708	24.9895	21.2393	401
chr17	70853272	70853431	SRR8284516_trimmed.fq.sort.sort.q10.rmdup.narrowPeak_peak_19913	43	.	2.81695	7.09332	4.32036	111
chr17	70990647	70990796	SRR8284516_trimmed.fq.sort.sort.q10.rmdup.narrowPeak_peak_19916	63	.	4.46809	9.30377	6.34153	76
chr17	71001632	71001902	SRR8284516_trimmed.fq.sort.sort.q10.rmdup.narrowPeak_peak_19917	201	.	6.50289	23.8347	20.132	196
chr17	71002217	71002487	SRR8284516_trimmed.fq.sort.sort.q10.rmdup.narrowPeak_peak_19918	235	.	7.06581	27.4099	23.5614	191
chr17	71002725	71002997	SRR8284516_trimmed.fq.sort.sort.q10.rmdup.narrowPeak_peak_19919	38	.	3.21356	6.59337	3.88762	212
chr17	71003296	71003432	SRR8284516_trimmed.fq.sort.sort.q10.rmdup.narrowPeak_peak_19920	60	.	3.76528	9.01209	6.06931	46
chr17	71184250	71184380	SRR8284516_trimmed.fq.sort.sort.q10.rmdup.narrowPeak_peak_19926	35	.	3.93214	6.25587	3.58233	133
chr17	71224599	71224711	SRR8284516_trimmed.fq.sort.sort.q10.rmdup.narrowPeak_peak_19928	36	.	3.99863	6.3744	3.69036	46
chr17	71252263	71252572	SRR8284516_trimmed.fq.sort.sort.q10.rmdup.narrowPeak_peak_19931	51	.	3.68637	8.03909	5.1757	116
chr17	71294125	71294295	SRR8284516_trimmed.fq.sort.sort.q10.rmdup.narrowPeak_peak_19933	52	.	4.1876	8.11314	5.24425	61
chr17	71310129	71310309	SRR8284516_trimmed.fq.sort.sort.q10.rmdup.narrowPeak_peak_19934	82	.	4.96565	11.3802	8.27736	114
chr17	71474790	71475187	SRR8284516_trimmed.fq.sort.sort.q10.rmdup.narrowPeak_peak_19937	237	.	7.825	27.6393	23.7819	297
chr17	71475736	71476074	SRR8284516_trimmed.fq.sort.sort.q10.rmdup.narrowPeak_peak_19938	147	.	6.0241	18.1661	14.712	109
chr17	71526277	71526738	SRR8284516_trimmed.fq.sort.sort.q10.rmdup.narrowPeak_peak_19939	156	.	6.74516	19.0994	15.6021	317
chr17	71526929	71527396	SRR8284516_trimmed.fq.sort.sort.q10.rmdup.narrowPeak_peak_19940	400	.	11.6156	44.538	40.0605	128
chr17	71598517	71598693	SRR8284516_trimmed.fq.sort.sort.q10.rmdup.narrowPeak_peak_19941	120	.	7.4114	15.3964	12.0755	468
chr17	71598950	71599131	SRR8284516_trimmed.fq.sort.sort.q10.rmdup.narrowPeak_peak_19941	120	.	7.4114	15.3964	12.0755	468
chr17	71616304	71616525	SRR8284516_trimmed.fq.sort.sort.q10.rmdup.narrowPeak_peak_19942	609	.	15.0566	66.0992	60.943	172
chr17	71616849	71617170	SRR8284516_trimmed.fq.sort.sort.q10.rmdup.narrowPeak_peak_19943	108	.	5.52268	14.1178	10.861	164
chr17	71679639	71679850	SRR8284516_trimmed.fq.sort.sort.q10.rmdup.narrowPeak_peak_19945	41	.	3.96629	6.84173	4.11324	310
chr17	71746754	71746913	SRR8284516_trimmed.fq.sort.sort.q10.rmdup.narrowPeak_peak_19946	60	.	4.96032	8.99602	6.05391	115
chr17	72836038	72836193	SRR8284516_trimmed.fq.sort.sort.q10.rmdup.narrowPeak_peak_19955	59	.	5.27815	8.88473	5.95035	120
chr17	72836708	72836866	SRR8284516_trimmed.fq.sort.sort.q10.rmdup.narrowPeak_peak_19956	126	.	7.74129	15.9787	12.6278	129
chr17	73108061	73108247	SRR8284516_trimmed.fq.sort.sort.q10.rmdup.narrowPeak_peak_19962	167	.	8.46228	20.2761	16.7259	79
chr17	73108387	73108709	SRR8284516_trimmed.fq.sort.sort.q10.rmdup.narrowPeak_peak_19962	167	.	8.46228	20.2761	16.7259	79
chr17	74279461	74279631	SRR8284516_trimmed.fq.sort.sort.q10.rmdup.narrowPeak_peak_19975	117	.	7.23113	15.0745	11.769	140
chr17	74294149	74294409	SRR8284516_trimmed.fq.sort.sort.q10.rmdup.narrowPeak_peak_19976	44	.	3.578	7.2792	4.49117	69
chr17	74294705	74294915	SRR8284516_trimmed.fq.sort.sort.q10.rmdup.narrowPeak_peak_19977	184	.	6.83443	22.0645	18.4359	121
chr17	74295665	74296019	SRR8284516_trimmed.fq.sort.sort.q10.rmdup.narrowPeak_peak_19978	169	.	6.58644	20.5047	16.944	111
chr17	74315837	74316023	SRR8284516_trimmed.fq.sort.sort.q10.rmdup.narrowPeak_peak_19979	98	.	5.94131	13.069	9.86762	144
chr17	74316267	74316432	SRR8284516_trimmed.fq.sort.sort.q10.rmdup.narrowPeak_peak_19980	182	.	8.23469	21.9044	18.2823	119
chr17	74316542	74316867	SRR8284516_trimmed.fq.sort.sort.q10.rmdup.narrowPeak_peak_19980	182	.	8.23469	21.9044	18.2823	119
chr17	74338114	74338469	SRR8284516_trimmed.fq.sort.sort.q10.rmdup.narrowPeak_peak_19981	130	.	6.7676	16.445	13.0724	194
chr17	74339563	74339712	SRR8284516_trimmed.fq.sort.sort.q10.rmdup.narrowPeak_peak_19982	69	.	4.92174	9.92406	6.91377	125
chr17	74394965	74395304	SRR8284516_trimmed.fq.sort.sort.q10.rmdup.narrowPeak_peak_19984	37	.	3.78573	6.49219	3.7965	335
chr17	74395692	74396025	SRR8284516_trimmed.fq.sort.sort.q10.rmdup.narrowPeak_peak_19985	206	.	8.42933	24.4234	20.6963	242
chr17	74396261	74396409	SRR8284516_trimmed.fq.sort.sort.q10.rmdup.narrowPeak_peak_19986	36	.	3.70782	6.33937	3.65874	80
chr17	74489795	74490132	SRR8284516_trimmed.fq.sort.sort.q10.rmdup.narrowPeak_peak_19988	112	.	7.18194	14.536	11.2586	202
chr17	74527836	74528047	SRR8284516_trimmed.fq.sort.sort.q10.rmdup.narrowPeak_peak_19990	47	.	3.51145	7.59137	4.77808	75
chr17	74528882	74529363	SRR8284516_trimmed.fq.sort.sort.q10.rmdup.narrowPeak_peak_19991	256	.	7.63359	29.6289	25.6921	317
chr17	74571793	74571942	SRR8284516_trimmed.fq.sort.sort.q10.rmdup.narrowPeak_peak_19994	71	.	5.64259	10.2095	7.18168	97
chr17	74643290	74643478	SRR8284516_trimmed.fq.sort.sort.q10.rmdup.narrowPeak_peak_19996	43	.	4.5744	7.08511	4.31344	101
chr17	74717380	74717534	SRR8284516_trimmed.fq.sort.sort.q10.rmdup.narrowPeak_peak_19998	48	.	4.38452	7.62853	4.8115	115
chr17	74717799	74718340	SRR8284516_trimmed.fq.sort.sort.q10.rmdup.narrowPeak_peak_19999	113	.	6.49773	14.5853	11.3055	487
chr17	74754964	74755179	SRR8284516_trimmed.fq.sort.sort.q10.rmdup.narrowPeak_peak_20000	26	.	3.66911	5.08449	2.61894	47
chr17	74993821	74994038	SRR8284516_trimmed.fq.sort.sort.q10.rmdup.narrowPeak_peak_20008	202	.	7.79072	23.9918	20.2825	112
chr17	74994255	74994857	SRR8284516_trimmed.fq.sort.sort.q10.rmdup.narrowPeak_peak_20009	193	.	7.5857	22.9993	19.331	353
chr17	75123843	75123991	SRR8284516_trimmed.fq.sort.sort.q10.rmdup.narrowPeak_peak_20011	25	.	3.48635	4.99913	2.5446	31
chr17	75131031	75131287	SRR8284516_trimmed.fq.sort.sort.q10.rmdup.narrowPeak_peak_20012	83	.	5.50892	11.4413	8.33496	178
chr17	75328570	75328678	SRR8284516_trimmed.fq.sort.sort.q10.rmdup.narrowPeak_peak_20019	25	.	3.61557	4.99691	2.54314	187
chr17	75442995	75443168	SRR8284516_trimmed.fq.sort.sort.q10.rmdup.narrowPeak_peak_20023	44	.	4.32077	7.22317	4.43943	80
chr17	75551106	75551270	SRR8284516_trimmed.fq.sort.sort.q10.rmdup.narrowPeak_peak_20024	70	.	5.34442	10.0385	7.02129	62
chr17	75551461	75551629	SRR8284516_trimmed.fq.sort.sort.q10.rmdup.narrowPeak_peak_20025	130	.	7.23212	16.4554	13.0824	98
chr17	78712371	78712503	SRR8284516_trimmed.fq.sort.sort.q10.rmdup.narrowPeak_peak_20039	43	.	4.5744	7.08511	4.31344	103
chr17	78735756	78735904	SRR8284516_trimmed.fq.sort.sort.q10.rmdup.narrowPeak_peak_20040	34	.	3.98236	6.08771	3.46234	91
chr17	78835633	78836048	SRR8284516_trimmed.fq.sort.sort.q10.rmdup.narrowPeak_peak_20045	269	.	10.3724	30.8881	26.9027	304
chr17	78846253	78846288	SRR8284516_trimmed.fq.sort.sort.q10.rmdup.narrowPeak_peak_20046	44	.	4.5138	7.27256	4.48495	97
chr17	78916114	78916377	SRR8284516_trimmed.fq.sort.sort.q10.rmdup.narrowPeak_peak_20047	61	.	5.00353	9.07457	6.12728	153
chr17	78916457	78916911	SRR8284516_trimmed.fq.sort.sort.q10.rmdup.narrowPeak_peak_20047	61	.	5.00353	9.07457	6.12728	153
chr17	78936271	78937042	SRR8284516_trimmed.fq.sort.sort.q10.rmdup.narrowPeak_peak_20048	314	.	10.5656	35.6099	31.4448	644
chr17	78992302	78992492	SRR8284516_trimmed.fq.sort.sort.q10.rmdup.narrowPeak_peak_20049	77	.	5.9819	10.7949	7.72606	116
chr17	79020156	79020358	SRR8284516_trimmed.fq.sort.sort.q10.rmdup.narrowPeak_peak_20051	95	.	5.95625	12.6995	9.52064	170
chr17	79023382	79023525	SRR8284516_trimmed.fq.sort.sort.q10.rmdup.narrowPeak_peak_20052	46	.	4.4342	7.42574	4.62536	82
chr17	79550083	79550179	SRR8284516_trimmed.fq.sort.sort.q10.rmdup.narrowPeak_peak_20058	35	.	4.16725	6.14087	3.50934	100
chr17	79614891	79615063	SRR8284516_trimmed.fq.sort.sort.q10.rmdup.narrowPeak_peak_20059	158	.	8.79692	19.3271	15.8187	117
chr17	79615259	79615417	SRR8284516_trimmed.fq.sort.sort.q10.rmdup.narrowPeak_peak_20060	68	.	5.63003	9.82682	6.82275	91
chr17	79737357	79737519	SRR8284516_trimmed.fq.sort.sort.q10.rmdup.narrowPeak_peak_20063	64	.	5.18419	9.40028	6.43101	93
chr17	79880492	79880713	SRR8284516_trimmed.fq.sort.sort.q10.rmdup.narrowPeak_peak_20070	58	.	4.83504	8.76687	5.85065	68
chr17	79894932	79895414	SRR8284516_trimmed.fq.sort.sort.q10.rmdup.narrowPeak_peak_20072	170	.	7.3938	20.5935	17.0293	110
chr17	79972799	79973284	SRR8284516_trimmed.fq.sort.sort.q10.rmdup.narrowPeak_peak_20074	133	.	6.47611	16.7052	13.3199	323
chr17	79982300	79982515	SRR8284516_trimmed.fq.sort.sort.q10.rmdup.narrowPeak_peak_20075	41	.	3.98089	6.86973	4.13882	117
chr17	80060877	80061340	SRR8284516_trimmed.fq.sort.sort.q10.rmdup.narrowPeak_peak_20076	223	.	6.66739	26.1495	22.352	409
chr17	80061722	80062212	SRR8284516_trimmed.fq.sort.sort.q10.rmdup.narrowPeak_peak_20077	578	.	11.5659	62.9428	57.8789	263
chr17	80206154	80206326	SRR8284516_trimmed.fq.sort.sort.q10.rmdup.narrowPeak_peak_20081	97	.	4.76311	12.9195	9.72622	96
chr17	80206649	80206830	SRR8284516_trimmed.fq.sort.sort.q10.rmdup.narrowPeak_peak_20082	149	.	5.80629	18.3898	14.9244	78
chr17	80206948	80207293	SRR8284516_trimmed.fq.sort.sort.q10.rmdup.narrowPeak_peak_20083	453	.	10.7779	49.9983	45.3423	210
chr17	80207590	80207962	SRR8284516_trimmed.fq.sort.sort.q10.rmdup.narrowPeak_peak_20084	97	.	4.66952	12.9935	9.79587	314
chr17	80224122	80224418	SRR8284516_trimmed.fq.sort.sort.q10.rmdup.narrowPeak_peak_20085	91	.	5.9727	12.3337	9.17451	101
chr17	80224561	80225035	SRR8284516_trimmed.fq.sort.sort.q10.rmdup.narrowPeak_peak_20086	140	.	7.48934	17.42	14.0003	378
chr17	80289569	80290045	SRR8284516_trimmed.fq.sort.sort.q10.rmdup.narrowPeak_peak_20089	182	.	8.4607	21.8428	18.2231	411
chr17	80290253	80290628	SRR8284516_trimmed.fq.sort.sort.q10.rmdup.narrowPeak_peak_20090	130	.	6.98324	16.4302	13.0587	125
chr17	80391977	80392054	SRR8284516_trimmed.fq.sort.sort.q10.rmdup.narrowPeak_peak_20091	59	.	5.27815	8.88473	5.95035	71
chr17	80479409	80479653	SRR8284516_trimmed.fq.sort.sort.q10.rmdup.narrowPeak_peak_20094	41	.	3.8472	6.8697	4.13882	107
chr17	80482676	80482946	SRR8284516_trimmed.fq.sort.sort.q10.rmdup.narrowPeak_peak_20095	130	.	6.55615	16.4426	13.0702	227
chr17	80553455	80553843	SRR8284516_trimmed.fq.sort.sort.q10.rmdup.narrowPeak_peak_20096	222	.	8.94238	26.0899	22.2943	286
chr17	80614683	80614764	SRR8284516_trimmed.fq.sort.sort.q10.rmdup.narrowPeak_peak_20100	39	.	4.17512	6.68595	3.97203	70
chr17	80727371	80727594	SRR8284516_trimmed.fq.sort.sort.q10.rmdup.narrowPeak_peak_20106	111	.	6.00462	14.4114	11.1399	400
chr17	80767702	80767848	SRR8284516_trimmed.fq.sort.sort.q10.rmdup.narrowPeak_peak_20110	35	.	4.22252	6.23151	3.56051	112
chr17	80825668	80825786	SRR8284516_trimmed.fq.sort.sort.q10.rmdup.narrowPeak_peak_20113	65	.	4.8708	9.48958	6.51424	97
chr17	80886549	80886765	SRR8284516_trimmed.fq.sort.sort.q10.rmdup.narrowPeak_peak_20117	138	.	5.98477	17.237	13.8255	140
chr17	80887215	80887373	SRR8284516_trimmed.fq.sort.sort.q10.rmdup.narrowPeak_peak_20118	94	.	4.89408	12.5844	9.41173	147
chr17	80887847	80888036	SRR8284516_trimmed.fq.sort.sort.q10.rmdup.narrowPeak_peak_20119	76	.	4.4299	10.7607	7.69914	118
chr17	81064369	81064716	SRR8284516_trimmed.fq.sort.sort.q10.rmdup.narrowPeak_peak_20122	114	.	6.55022	14.6881	11.4034	89
chr17	81064816	81064961	SRR8284516_trimmed.fq.sort.sort.q10.rmdup.narrowPeak_peak_20123	75	.	5.47298	10.635	7.58064	55
chr17	81335359	81335514	SRR8284516_trimmed.fq.sort.sort.q10.rmdup.narrowPeak_peak_20125	77	.	5.9819	10.7949	7.72606	87
chr17	81654377	81654525	SRR8284516_trimmed.fq.sort.sort.q10.rmdup.narrowPeak_peak_20132	27	.	3.74302	5.20494	2.72423	29
chr17	81669803	81670004	SRR8284516_trimmed.fq.sort.sort.q10.rmdup.narrowPeak_peak_20134	90	.	6.33756	12.196	9.04397	120
chr17	83124944	83125093	SRR8284516_trimmed.fq.sort.sort.q10.rmdup.narrowPeak_peak_20148	53	.	4.11286	8.23835	5.36035	138
chr17	83138492	83138641	SRR8284516_trimmed.fq.sort.sort.q10.rmdup.narrowPeak_peak_20151	35	.	3.63306	6.19152	3.55515	110
chr17	83139560	83139832	SRR8284516_trimmed.fq.sort.sort.q10.rmdup.narrowPeak_peak_20152	60	.	4.59203	8.93896	6.00081	89
chr17	83167806	83168161	SRR8284516_trimmed.fq.sort.sort.q10.rmdup.narrowPeak_peak_20155	203	.	6.8756	24.0268	20.3159	234
chr17	83178269	83178441	SRR8284516_trimmed.fq.sort.sort.q10.rmdup.narrowPeak_peak_20156	106	.	4.8855	13.9337	10.686	127
chr17	83179818	83180125	SRR8284516_trimmed.fq.sort.sort.q10.rmdup.narrowPeak_peak_20158	66	.	4.00567	9.66195	6.67532	211
chr17	83263354	83263582	SRR8284516_trimmed.fq.sort.sort.q10.rmdup.narrowPeak_peak_20163	68	.	5.63003	9.82682	6.82275	119
chr17	83350395	83350739	SRR8284516_trimmed.fq.sort.sort.q10.rmdup.narrowPeak_peak_20165	72	.	4.03761	10.3077	7.2733	265
chr17	83351461	83351911	SRR8284516_trimmed.fq.sort.sort.q10.rmdup.narrowPeak_peak_20166	357	.	8.94042	40.0813	35.7567	122
chr17	83352970	83353158	SRR8284516_trimmed.fq.sort.sort.q10.rmdup.narrowPeak_peak_20167	143	.	5.47961	17.8352	14.3967	88
chr17	83513927	83514602	SRR8284516_trimmed.fq.sort.sort.q10.rmdup.narrowPeak_peak_20176	217	.	7.8131	25.5691	21.7951	580
chr17	83514766	83514940	SRR8284516_trimmed.fq.sort.sort.q10.rmdup.narrowPeak_peak_20177	122	.	5.81531	15.5985	12.268	96
chr17	83527598	83527896	SRR8284516_trimmed.fq.sort.sort.q10.rmdup.narrowPeak_peak_20179	119	.	6.85479	15.2778	11.9625	106
chr17	83591860	83591973	SRR8284516_trimmed.fq.sort.sort.q10.rmdup.narrowPeak_peak_20181	36	.	3.99863	6.3744	3.69036	96
chr17	83638352	83638474	SRR8284516_trimmed.fq.sort.sort.q10.rmdup.narrowPeak_peak_20182	77	.	5.96491	10.7658	7.70335	114
chr17	83705751	83705922	SRR8284516_trimmed.fq.sort.sort.q10.rmdup.narrowPeak_peak_20184	85	.	5.27571	11.7019	8.58083	90
chr17	83706512	83706889	SRR8284516_trimmed.fq.sort.sort.q10.rmdup.narrowPeak_peak_20185	111	.	6.00462	14.4114	11.1399	79
chr17	83862098	83862259	SRR8284516_trimmed.fq.sort.sort.q10.rmdup.narrowPeak_peak_20191	72	.	5.46448	10.2564	7.22529	103
chr17	83890233	83890395	SRR8284516_trimmed.fq.sort.sort.q10.rmdup.narrowPeak_peak_20192	120	.	5.70082	15.3213	12.004	93
chr17	83903668	83903920	SRR8284516_trimmed.fq.sort.sort.q10.rmdup.narrowPeak_peak_20194	56	.	4.25532	8.54567	5.64565	134
chr17	83913447	83913738	SRR8284516_trimmed.fq.sort.sort.q10.rmdup.narrowPeak_peak_20196	88	.	3.96412	12.0287	8.88584	95
chr17	83914055	83914343	SRR8284516_trimmed.fq.sort.sort.q10.rmdup.narrowPeak_peak_20197	376	.	7.96777	42.0622	37.669	129
chr17	83927539	83927686	SRR8284516_trimmed.fq.sort.sort.q10.rmdup.narrowPeak_peak_20198	84	.	5.37477	11.5428	8.43094	292
chr17	83938296	83938604	SRR8284516_trimmed.fq.sort.sort.q10.rmdup.narrowPeak_peak_20200	98	.	3.94737	13.0698	9.86836	164
chr17	83954410	83954555	SRR8284516_trimmed.fq.sort.sort.q10.rmdup.narrowPeak_peak_20202	87	.	4.37267	11.84	8.70722	107
chr17	83964764	83964917	SRR8284516_trimmed.fq.sort.sort.q10.rmdup.narrowPeak_peak_20205	36	.	3.21337	6.38259	3.69704	112
chr17	83969390	83969724	SRR8284516_trimmed.fq.sort.sort.q10.rmdup.narrowPeak_peak_20206	37	.	3.17241	6.48572	3.79079	71
chr17	83990750	83991282	SRR8284516_trimmed.fq.sort.sort.q10.rmdup.narrowPeak_peak_20208	276	.	6.15465	31.6943	27.6782	257
chr17	84044676	84045150	SRR8284516_trimmed.fq.sort.sort.q10.rmdup.narrowPeak_peak_20210	102	.	5.12186	13.5097	10.2859	74
chr17	84187617	84187858	SRR8284516_trimmed.fq.sort.sort.q10.rmdup.narrowPeak_peak_20213	396	.	7.96679	44.1439	39.6802	141
chr17	84188242	84188508	SRR8284516_trimmed.fq.sort.sort.q10.rmdup.narrowPeak_peak_20214	108	.	4.2259	14.0858	10.8304	260
chr17	84188707	84188956	SRR8284516_trimmed.fq.sort.sort.q10.rmdup.narrowPeak_peak_20215	117	.	4.4193	15.0795	11.7738	126
chr17	84203305	84203459	SRR8284516_trimmed.fq.sort.sort.q10.rmdup.narrowPeak_peak_20216	41	.	3.98089	6.86973	4.13882	55
chr17	84274696	84274908	SRR8284516_trimmed.fq.sort.sort.q10.rmdup.narrowPeak_peak_20220	93	.	5.15832	12.5234	9.35388	122
chr17	84327539	84327684	SRR8284516_trimmed.fq.sort.sort.q10.rmdup.narrowPeak_peak_20223	70	.	4.65156	10.0178	7.0018	94
chr17	84348162	84348231	SRR8284516_trimmed.fq.sort.sort.q10.rmdup.narrowPeak_peak_20224	82	.	5.44549	11.3167	8.21771	97
chr17	84363594	84363706	SRR8284516_trimmed.fq.sort.sort.q10.rmdup.narrowPeak_peak_20226	51	.	4.14702	8.02834	5.16613	34
chr17	84372663	84372892	SRR8284516_trimmed.fq.sort.sort.q10.rmdup.narrowPeak_peak_20227	62	.	4.58758	9.24441	6.28518	284
chr17	84465757	84466001	SRR8284516_trimmed.fq.sort.sort.q10.rmdup.narrowPeak_peak_20232	173	.	6.59081	20.9633	17.3828	163
chr17	84466352	84466702	SRR8284516_trimmed.fq.sort.sort.q10.rmdup.narrowPeak_peak_20233	550	.	13.0696	60.042	55.0699	137
chr17	84613445	84613456	SRR8284516_trimmed.fq.sort.sort.q10.rmdup.narrowPeak_peak_20236	27	.	3.3836	5.25054	2.7643	22
chr17	84613561	84613672	SRR8284516_trimmed.fq.sort.sort.q10.rmdup.narrowPeak_peak_20237	46	.	4.15323	7.47655	4.67204	232
chr17	84717822	84718005	SRR8284516_trimmed.fq.sort.sort.q10.rmdup.narrowPeak_peak_20243	49	.	4.32526	7.80963	4.97818	89
chr17	84789996	84790371	SRR8284516_trimmed.fq.sort.sort.q10.rmdup.narrowPeak_peak_20247	233	.	6.70982	27.1991	23.3593	185
chr17	84790522	84790857	SRR8284516_trimmed.fq.sort.sort.q10.rmdup.narrowPeak_peak_20248	546	.	10.9841	59.625	54.6657	128
chr17	84858057	84858164	SRR8284516_trimmed.fq.sort.sort.q10.rmdup.narrowPeak_peak_20250	48	.	4.76385	7.69742	4.87474	94
chr17	84956662	84956815	SRR8284516_trimmed.fq.sort.sort.q10.rmdup.narrowPeak_peak_20251	46	.	3.77929	7.49887	4.69267	42
chr17	84956919	84957194	SRR8284516_trimmed.fq.sort.sort.q10.rmdup.narrowPeak_peak_20252	142	.	6.16684	17.6951	14.2626	508
chr17	84957323	84957502	SRR8284516_trimmed.fq.sort.sort.q10.rmdup.narrowPeak_peak_20252	142	.	6.16684	17.6951	14.2626	508
chr17	84958069	84958252	SRR8284516_trimmed.fq.sort.sort.q10.rmdup.narrowPeak_peak_20253	168	.	6.72746	20.4162	16.8605	83
chr17	85089748	85090357	SRR8284516_trimmed.fq.sort.sort.q10.rmdup.narrowPeak_peak_20257	176	.	7.70021	21.2733	17.6793	292
chr17	86037617	86037768	SRR8284516_trimmed.fq.sort.sort.q10.rmdup.narrowPeak_peak_20267	32	.	3.82623	5.81804	3.22221	95
chr17	86038408	86038629	SRR8284516_trimmed.fq.sort.sort.q10.rmdup.narrowPeak_peak_20268	46	.	4.45368	7.46036	4.65734	66
chr17	86079406	86079537	SRR8284516_trimmed.fq.sort.sort.q10.rmdup.narrowPeak_peak_20269	55	.	5.00334	8.41786	5.52658	99
chr17	86144497	86145035	SRR8284516_trimmed.fq.sort.sort.q10.rmdup.narrowPeak_peak_20270	307	.	9.77888	34.9314	30.792	380
chr17	86166725	86166928	SRR8284516_trimmed.fq.sort.sort.q10.rmdup.narrowPeak_peak_20271	171	.	7.46809	20.7598	17.1884	890
chr17	86167008	86167378	SRR8284516_trimmed.fq.sort.sort.q10.rmdup.narrowPeak_peak_20271	171	.	7.46809	20.7598	17.1884	890
chr17	86167505	86167671	SRR8284516_trimmed.fq.sort.sort.q10.rmdup.narrowPeak_peak_20271	171	.	7.46809	20.7598	17.1884	890
chr17	86336972	86337246	SRR8284516_trimmed.fq.sort.sort.q10.rmdup.narrowPeak_peak_20278	78	.	5.22492	10.8782	7.80454	200
chr17	86436066	86436148	SRR8284516_trimmed.fq.sort.sort.q10.rmdup.narrowPeak_peak_20283	50	.	4.3914	7.93626	5.0944	49
chr17	86444695	86444705	SRR8284516_trimmed.fq.sort.sort.q10.rmdup.narrowPeak_peak_20284	87	.	5.96445	11.9236	8.78641	99
chr17	86515959	86516128	SRR8284516_trimmed.fq.sort.sort.q10.rmdup.narrowPeak_peak_20287	56	.	4.54545	8.53577	5.63622	146
chr17	87025127	87025178	SRR8284516_trimmed.fq.sort.sort.q10.rmdup.narrowPeak_peak_20298	71	.	5.41581	10.1683	7.14302	95
chr17	87025590	87025936	SRR8284516_trimmed.fq.sort.sort.q10.rmdup.narrowPeak_peak_20299	165	.	8.38725	20.1336	16.5896	115
chr17	87106667	87107064	SRR8284516_trimmed.fq.sort.sort.q10.rmdup.narrowPeak_peak_20300	142	.	7.12396	17.6368	14.2069	352
chr17	87201805	87201957	SRR8284516_trimmed.fq.sort.sort.q10.rmdup.narrowPeak_peak_20302	27	.	3.28458	5.27378	2.78388	127
chr17	87237678	87237766	SRR8284516_trimmed.fq.sort.sort.q10.rmdup.narrowPeak_peak_20305	29	.	3.41748	5.5353	2.97078	135
chr17	87265395	87265700	SRR8284516_trimmed.fq.sort.sort.q10.rmdup.narrowPeak_peak_20309	194	.	7.85752	23.1351	19.4615	191
chr17	87266155	87266325	SRR8284516_trimmed.fq.sort.sort.q10.rmdup.narrowPeak_peak_20310	40	.	3.78383	6.74159	4.02233	84
chr17	87376397	87376515	SRR8284516_trimmed.fq.sort.sort.q10.rmdup.narrowPeak_peak_20314	60	.	3.74921	8.96789	6.02793	64
chr17	87377764	87377936	SRR8284516_trimmed.fq.sort.sort.q10.rmdup.narrowPeak_peak_20315	43	.	3.30954	7.06121	4.31211	70
chr17	87437666	87438146	SRR8284516_trimmed.fq.sort.sort.q10.rmdup.narrowPeak_peak_20318	71	.	5.41581	10.1683	7.14302	56
chr17	87446981	87447220	SRR8284516_trimmed.fq.sort.sort.q10.rmdup.narrowPeak_peak_20319	739	.	15.4269	79.4366	73.9552	139
chr17	87516832	87516989	SRR8284516_trimmed.fq.sort.sort.q10.rmdup.narrowPeak_peak_20320	63	.	4.78011	9.31201	6.34904	89
chr17	87551022	87551200	SRR8284516_trimmed.fq.sort.sort.q10.rmdup.narrowPeak_peak_20321	144	.	7.2329	17.8602	14.4203	176
chr17	87613640	87614417	SRR8284516_trimmed.fq.sort.sort.q10.rmdup.narrowPeak_peak_20323	238	.	8.26414	27.7491	23.8869	135
chr17	87628553	87628709	SRR8284516_trimmed.fq.sort.sort.q10.rmdup.narrowPeak_peak_20324	52	.	4.8594	8.17043	5.29713	84
chr17	87672615	87672758	SRR8284516_trimmed.fq.sort.sort.q10.rmdup.narrowPeak_peak_20327	100	.	6.03358	13.2526	10.0417	82
chr17	87672956	87673168	SRR8284516_trimmed.fq.sort.sort.q10.rmdup.narrowPeak_peak_20328	92	.	5.79374	12.3817	9.21954	109
chr17	87844662	87844838	SRR8284516_trimmed.fq.sort.sort.q10.rmdup.narrowPeak_peak_20330	71	.	5.20662	10.1352	7.11211	222
chr17	87975092	87975380	SRR8284516_trimmed.fq.sort.sort.q10.rmdup.narrowPeak_peak_20332	290	.	10.2669	33.0876	29.0186	192
chr17	88063977	88064340	SRR8284516_trimmed.fq.sort.sort.q10.rmdup.narrowPeak_peak_20334	147	.	6.05494	18.2475	14.7883	286
chr17	88064466	88064748	SRR8284516_trimmed.fq.sort.sort.q10.rmdup.narrowPeak_peak_20335	140	.	5.89704	17.4206	14.0006	199
chr17	88255956	88256182	SRR8284516_trimmed.fq.sort.sort.q10.rmdup.narrowPeak_peak_20339	67	.	5.37839	9.74592	6.75384	145
chr17	88319430	88319623	SRR8284516_trimmed.fq.sort.sort.q10.rmdup.narrowPeak_peak_20341	95	.	5.95625	12.6995	9.52064	107
chr17	88529615	88529961	SRR8284516_trimmed.fq.sort.sort.q10.rmdup.narrowPeak_peak_20348	175	.	8.94226	21.1752	17.5856	142
chr17	88613227	88613357	SRR8284516_trimmed.fq.sort.sort.q10.rmdup.narrowPeak_peak_20356	37	.	4.03272	6.43493	3.74502	81
chr17	88749580	88749671	SRR8284516_trimmed.fq.sort.sort.q10.rmdup.narrowPeak_peak_20359	49	.	4.63707	7.78379	4.95399	106
chr17	89062806	89062955	SRR8284516_trimmed.fq.sort.sort.q10.rmdup.narrowPeak_peak_20361	26	.	3.66911	5.08449	2.61894	48
chr17	90592650	90592869	SRR8284516_trimmed.fq.sort.sort.q10.rmdup.narrowPeak_peak_20364	77	.	5.9819	10.7949	7.72606	177
chr17	94094116	94094297	SRR8284516_trimmed.fq.sort.sort.q10.rmdup.narrowPeak_peak_20367	102	.	6.58225	13.4633	10.2416	96
chr17	94749547	94749952	SRR8284516_trimmed.fq.sort.sort.q10.rmdup.narrowPeak_peak_20369	415	.	11.1828	46.0293	41.5039	288
chr17	94750195	94750663	SRR8284516_trimmed.fq.sort.sort.q10.rmdup.narrowPeak_peak_20370	108	.	5.36005	14.1034	10.8473	320
chr17	94834593	94834793	SRR8284516_trimmed.fq.sort.sort.q10.rmdup.narrowPeak_peak_20371	154	.	8.05201	18.9862	15.494	402
chr17	94834904	94835141	SRR8284516_trimmed.fq.sort.sort.q10.rmdup.narrowPeak_peak_20372	313	.	12.336	35.4963	31.3351	108
chr17	94864894	94865086	SRR8284516_trimmed.fq.sort.sort.q10.rmdup.narrowPeak_peak_20373	116	.	7.38941	14.8998	11.6027	521
chr18	3280832	3281110	SRR8284516_trimmed.fq.sort.sort.q10.rmdup.narrowPeak_peak_20376	43	.	4.5744	7.08511	4.31344	95
chr18	3281243	3281440	SRR8284516_trimmed.fq.sort.sort.q10.rmdup.narrowPeak_peak_20377	77	.	5.9819	10.7949	7.72606	94
chr18	3336655	3337163	SRR8284516_trimmed.fq.sort.sort.q10.rmdup.narrowPeak_peak_20378	223	.	9.22888	26.1443	22.3469	398
chr18	3337890	3338141	SRR8284516_trimmed.fq.sort.sort.q10.rmdup.narrowPeak_peak_20380	63	.	4.76238	9.27712	6.31599	137
chr18	3382914	3383205	SRR8284516_trimmed.fq.sort.sort.q10.rmdup.narrowPeak_peak_20381	467	.	13.3141	51.4365	46.7346	315
chr18	3383355	3383529	SRR8284516_trimmed.fq.sort.sort.q10.rmdup.narrowPeak_peak_20382	72	.	4.77099	10.2772	7.24489	69
chr18	4137285	4137512	SRR8284516_trimmed.fq.sort.sort.q10.rmdup.narrowPeak_peak_20393	41	.	4.16112	6.93489	4.1973	84
chr18	4375611	4376221	SRR8284516_trimmed.fq.sort.sort.q10.rmdup.narrowPeak_peak_20400	229	.	9.0227	26.8207	22.9956	168
chr18	4518944	4519110	SRR8284516_trimmed.fq.sort.sort.q10.rmdup.narrowPeak_peak_20404	117	.	5.60622	15.0898	11.7835	147
chr18	4714961	4715101	SRR8284516_trimmed.fq.sort.sort.q10.rmdup.narrowPeak_peak_20409	37	.	4.21148	6.47806	3.78343	185
chr18	4920730	4920835	SRR8284516_trimmed.fq.sort.sort.q10.rmdup.narrowPeak_peak_20411	41	.	4.16112	6.93489	4.1973	106
chr18	4987466	4987615	SRR8284516_trimmed.fq.sort.sort.q10.rmdup.narrowPeak_peak_20413	53	.	4.90645	8.25155	5.37247	278
chr18	5068750	5068757	SRR8284516_trimmed.fq.sort.sort.q10.rmdup.narrowPeak_peak_20416	38	.	4.12056	6.5901	3.88466	104
chr18	5333865	5334343	SRR8284516_trimmed.fq.sort.sort.q10.rmdup.narrowPeak_peak_20423	397	.	12.6287	44.2429	39.7759	298
chr18	5334522	5334776	SRR8284516_trimmed.fq.sort.sort.q10.rmdup.narrowPeak_peak_20424	179	.	7.80806	21.509	17.9051	122
chr18	5363269	5363486	SRR8284516_trimmed.fq.sort.sort.q10.rmdup.narrowPeak_peak_20425	51	.	4.92627	7.97021	5.11222	89
chr18	5433018	5433316	SRR8284516_trimmed.fq.sort.sort.q10.rmdup.narrowPeak_peak_20429	76	.	5.72155	10.7173	7.65816	308
chr18	5440446	5440531	SRR8284516_trimmed.fq.sort.sort.q10.rmdup.narrowPeak_peak_20430	35	.	3.86783	6.14059	3.50934	46
chr18	5603256	5603522	SRR8284516_trimmed.fq.sort.sort.q10.rmdup.narrowPeak_peak_20434	36	.	3.9818	6.34446	3.66244	400
chr18	5747921	5748077	SRR8284516_trimmed.fq.sort.sort.q10.rmdup.narrowPeak_peak_20441	43	.	4.5744	7.08511	4.31344	57
chr18	5819076	5819156	SRR8284516_trimmed.fq.sort.sort.q10.rmdup.narrowPeak_peak_20445	55	.	4.65856	8.44017	5.54745	52
chr18	5944338	5944483	SRR8284516_trimmed.fq.sort.sort.q10.rmdup.narrowPeak_peak_20451	47	.	4.53337	7.60142	4.78656	105
chr18	5989831	5989978	SRR8284516_trimmed.fq.sort.sort.q10.rmdup.narrowPeak_peak_20452	109	.	7.00467	14.2224	10.9603	95
chr18	6136444	6136830	SRR8284516_trimmed.fq.sort.sort.q10.rmdup.narrowPeak_peak_20459	351	.	10.3782	39.4809	35.1772	223
chr18	6188533	6188641	SRR8284516_trimmed.fq.sort.sort.q10.rmdup.narrowPeak_peak_20461	49	.	4.49388	7.8295	4.99605	130
chr18	6240775	6241286	SRR8284516_trimmed.fq.sort.sort.q10.rmdup.narrowPeak_peak_20463	437	.	12.0668	48.3486	43.7474	327
chr18	6490413	6490843	SRR8284516_trimmed.fq.sort.sort.q10.rmdup.narrowPeak_peak_20465	803	.	15.5357	85.9926	80.3624	403
chr18	6516269	6516584	SRR8284516_trimmed.fq.sort.sort.q10.rmdup.narrowPeak_peak_20466	385	.	13.6519	42.9296	38.5057	134
chr18	6764682	6764939	SRR8284516_trimmed.fq.sort.sort.q10.rmdup.narrowPeak_peak_20468	119	.	6.42166	15.2906	11.9746	130
chr18	6765151	6765704	SRR8284516_trimmed.fq.sort.sort.q10.rmdup.narrowPeak_peak_20469	186	.	8.18047	22.3093	18.6704	421
chr18	7608691	7608971	SRR8284516_trimmed.fq.sort.sort.q10.rmdup.narrowPeak_peak_20481	151	.	8.42205	18.6586	15.1809	236
chr18	7626510	7626531	SRR8284516_trimmed.fq.sort.sort.q10.rmdup.narrowPeak_peak_20482	28	.	3.87064	5.41182	2.86017	92
chr18	7868416	7868597	SRR8284516_trimmed.fq.sort.sort.q10.rmdup.narrowPeak_peak_20483	99	.	4.86602	13.1956	9.98757	95
chr18	7868842	7869092	SRR8284516_trimmed.fq.sort.sort.q10.rmdup.narrowPeak_peak_20484	532	.	12.1943	58.2129	53.2961	123
chr18	7869887	7870275	SRR8284516_trimmed.fq.sort.sort.q10.rmdup.narrowPeak_peak_20486	328	.	9.06149	37.0578	32.8405	216
chr18	8125751	8125918	SRR8284516_trimmed.fq.sort.sort.q10.rmdup.narrowPeak_peak_20488	76	.	5.32935	10.7256	7.66546	91
chr18	8326787	8327044	SRR8284516_trimmed.fq.sort.sort.q10.rmdup.narrowPeak_peak_20490	87	.	5.96445	11.9236	8.78641	132
chr18	8344704	8344857	SRR8284516_trimmed.fq.sort.sort.q10.rmdup.narrowPeak_peak_20491	35	.	4.22252	6.23151	3.56051	16
chr18	8361478	8361695	SRR8284516_trimmed.fq.sort.sort.q10.rmdup.narrowPeak_peak_20492	68	.	5.63003	9.82682	6.82275	145
chr18	8966744	8966890	SRR8284516_trimmed.fq.sort.sort.q10.rmdup.narrowPeak_peak_20495	142	.	7.87253	17.6582	14.2275	175
chr18	9399536	9399746	SRR8284516_trimmed.fq.sort.sort.q10.rmdup.narrowPeak_peak_20501	65	.	4.73216	9.54115	6.56256	82
chr18	9449283	9449666	SRR8284516_trimmed.fq.sort.sort.q10.rmdup.narrowPeak_peak_20505	172	.	7.49319	20.8157	17.2418	123
chr18	9450330	9450747	SRR8284516_trimmed.fq.sort.sort.q10.rmdup.narrowPeak_peak_20507	72	.	4.91711	10.2518	7.22131	313
chr18	9855540	9855739	SRR8284516_trimmed.fq.sort.sort.q10.rmdup.narrowPeak_peak_20515	51	.	4.92627	7.97021	5.11222	145
chr18	9957743	9958099	SRR8284516_trimmed.fq.sort.sort.q10.rmdup.narrowPeak_peak_20517	332	.	11.4	37.4961	33.2631	634
chr18	9958181	9958836	SRR8284516_trimmed.fq.sort.sort.q10.rmdup.narrowPeak_peak_20517	332	.	11.4	37.4961	33.2631	634
chr18	10029460	10030023	SRR8284516_trimmed.fq.sort.sort.q10.rmdup.narrowPeak_peak_20518	232	.	8.91551	27.1372	23.2994	406
chr18	10181609	10182095	SRR8284516_trimmed.fq.sort.sort.q10.rmdup.narrowPeak_peak_20519	284	.	10.8397	32.4819	28.4353	761
chr18	10325315	10325617	SRR8284516_trimmed.fq.sort.sort.q10.rmdup.narrowPeak_peak_20521	59	.	5.27815	8.88473	5.95035	116
chr18	10450852	10451089	SRR8284516_trimmed.fq.sort.sort.q10.rmdup.narrowPeak_peak_20528	154	.	8.59343	18.9655	15.474	210
chr18	10617812	10618022	SRR8284516_trimmed.fq.sort.sort.q10.rmdup.narrowPeak_peak_20533	524	.	14.2672	57.3643	52.4728	142
chr18	10618124	10618404	SRR8284516_trimmed.fq.sort.sort.q10.rmdup.narrowPeak_peak_20533	524	.	14.2672	57.3643	52.4728	142
chr18	10725548	10725730	SRR8284516_trimmed.fq.sort.sort.q10.rmdup.narrowPeak_peak_20535	277	.	9.42606	31.7236	27.706	89
chr18	10726299	10726700	SRR8284516_trimmed.fq.sort.sort.q10.rmdup.narrowPeak_peak_20536	300	.	9.93742	34.1292	30.0201	122
chr18	10727012	10727154	SRR8284516_trimmed.fq.sort.sort.q10.rmdup.narrowPeak_peak_20537	99	.	5.44617	13.1828	9.97522	90
chr18	11449368	11449721	SRR8284516_trimmed.fq.sort.sort.q10.rmdup.narrowPeak_peak_20549	126	.	7.74129	15.9787	12.6278	137
chr18	11614480	11614628	SRR8284516_trimmed.fq.sort.sort.q10.rmdup.narrowPeak_peak_20551	41	.	4.30822	6.91816	4.18199	85
chr18	11656973	11657227	SRR8284516_trimmed.fq.sort.sort.q10.rmdup.narrowPeak_peak_20553	186	.	7.08162	22.2401	18.6042	116
chr18	11657440	11657732	SRR8284516_trimmed.fq.sort.sort.q10.rmdup.narrowPeak_peak_20554	444	.	11.8385	49.0981	44.4721	207
chr18	11657938	11658191	SRR8284516_trimmed.fq.sort.sort.q10.rmdup.narrowPeak_peak_20555	95	.	5.08781	12.7132	9.53343	108
chr18	11735185	11735313	SRR8284516_trimmed.fq.sort.sort.q10.rmdup.narrowPeak_peak_20556	35	.	4.22252	6.23151	3.56051	57
chr18	12081670	12081712	SRR8284516_trimmed.fq.sort.sort.q10.rmdup.narrowPeak_peak_20564	37	.	3.88964	6.43547	3.74525	74
chr18	12121207	12121431	SRR8284516_trimmed.fq.sort.sort.q10.rmdup.narrowPeak_peak_20565	197	.	9.28589	23.4612	19.7735	140
chr18	12128844	12129292	SRR8284516_trimmed.fq.sort.sort.q10.rmdup.narrowPeak_peak_20566	350	.	11.6345	39.3207	35.0233	114
chr18	12168287	12168548	SRR8284516_trimmed.fq.sort.sort.q10.rmdup.narrowPeak_peak_20567	100	.	5.82129	13.2222	10.0128	132
chr18	12236665	12237079	SRR8284516_trimmed.fq.sort.sort.q10.rmdup.narrowPeak_peak_20569	122	.	6.00017	15.6289	12.2969	104
chr18	12255515	12255682	SRR8284516_trimmed.fq.sort.sort.q10.rmdup.narrowPeak_peak_20570	63	.	5.31067	9.27965	6.3182	73
chr18	12433618	12433949	SRR8284516_trimmed.fq.sort.sort.q10.rmdup.narrowPeak_peak_20575	157	.	7.20863	19.2257	15.7228	136
chr18	12643358	12643563	SRR8284516_trimmed.fq.sort.sort.q10.rmdup.narrowPeak_peak_20582	134	.	7.66479	16.7927	13.4038	106
chr18	12740864	12741163	SRR8284516_trimmed.fq.sort.sort.q10.rmdup.narrowPeak_peak_20586	218	.	9.84135	25.6648	21.8871	122
chr18	12862549	12863031	SRR8284516_trimmed.fq.sort.sort.q10.rmdup.narrowPeak_peak_20591	109	.	5.38953	14.1759	10.9161	349
chr18	12904260	12904514	SRR8284516_trimmed.fq.sort.sort.q10.rmdup.narrowPeak_peak_20594	154	.	8.30353	18.9514	15.4608	108
chr18	12941251	12941535	SRR8284516_trimmed.fq.sort.sort.q10.rmdup.narrowPeak_peak_20596	103	.	6.64389	13.5752	10.3479	133
chr18	12972872	12973159	SRR8284516_trimmed.fq.sort.sort.q10.rmdup.narrowPeak_peak_20599	181	.	6.71256	21.7394	18.1247	310
chr18	12973371	12973777	SRR8284516_trimmed.fq.sort.sort.q10.rmdup.narrowPeak_peak_20600	399	.	10.58	44.3753	39.9033	277
chr18	12973942	12974052	SRR8284516_trimmed.fq.sort.sort.q10.rmdup.narrowPeak_peak_20600	399	.	10.58	44.3753	39.9033	277
chr18	13081067	13081263	SRR8284516_trimmed.fq.sort.sort.q10.rmdup.narrowPeak_peak_20602	106	.	5.15039	13.9416	10.6935	104
chr18	13082293	13082591	SRR8284516_trimmed.fq.sort.sort.q10.rmdup.narrowPeak_peak_20603	95	.	5.11635	12.7817	9.59819	226
chr18	13106751	13106760	SRR8284516_trimmed.fq.sort.sort.q10.rmdup.narrowPeak_peak_20605	28	.	3.85965	5.39405	2.86017	146
chr18	13236423	13236551	SRR8284516_trimmed.fq.sort.sort.q10.rmdup.narrowPeak_peak_20611	51	.	4.92627	7.97021	5.11222	75
chr18	13304442	13304595	SRR8284516_trimmed.fq.sort.sort.q10.rmdup.narrowPeak_peak_20615	48	.	3.84379	7.64414	4.82625	83
chr18	13418580	13418713	SRR8284516_trimmed.fq.sort.sort.q10.rmdup.narrowPeak_peak_20620	39	.	4.29383	6.61693	3.9091	135
chr18	13447758	13447888	SRR8284516_trimmed.fq.sort.sort.q10.rmdup.narrowPeak_peak_20622	59	.	5.27815	8.88473	5.95035	87
chr18	13600461	13600595	SRR8284516_trimmed.fq.sort.sort.q10.rmdup.narrowPeak_peak_20628	106	.	5.42762	13.8924	10.6467	131
chr18	13601265	13601409	SRR8284516_trimmed.fq.sort.sort.q10.rmdup.narrowPeak_peak_20629	52	.	4.05121	8.10384	5.23562	63
chr18	13664368	13664516	SRR8284516_trimmed.fq.sort.sort.q10.rmdup.narrowPeak_peak_20630	19	.	3.16857	4.25371	1.96486	28
chr18	13848612	13848895	SRR8284516_trimmed.fq.sort.sort.q10.rmdup.narrowPeak_peak_20637	47	.	3.94322	7.59675	4.78233	253
chr18	13871083	13871272	SRR8284516_trimmed.fq.sort.sort.q10.rmdup.narrowPeak_peak_20639	91	.	4.77067	12.2707	9.1149	91
chr18	13872118	13872294	SRR8284516_trimmed.fq.sort.sort.q10.rmdup.narrowPeak_peak_20640	50	.	3.71095	7.84816	5.01377	128
chr18	13896978	13897146	SRR8284516_trimmed.fq.sort.sort.q10.rmdup.narrowPeak_peak_20642	129	.	4.87476	16.3069	12.9408	111
chr18	13969858	13970080	SRR8284516_trimmed.fq.sort.sort.q10.rmdup.narrowPeak_peak_20646	98	.	4.18254	13.051	9.85038	122
chr18	13970247	13970406	SRR8284516_trimmed.fq.sort.sort.q10.rmdup.narrowPeak_peak_20647	229	.	6.32066	26.7514	22.9289	401
chr18	13970497	13970805	SRR8284516_trimmed.fq.sort.sort.q10.rmdup.narrowPeak_peak_20647	229	.	6.32066	26.7514	22.9289	401
chr18	13971223	13971424	SRR8284516_trimmed.fq.sort.sort.q10.rmdup.narrowPeak_peak_20648	362	.	8.28265	40.603	36.2591	129
chr18	14044213	14044411	SRR8284516_trimmed.fq.sort.sort.q10.rmdup.narrowPeak_peak_20651	115	.	5.84698	14.8711	11.5775	121
chr18	14063342	14063506	SRR8284516_trimmed.fq.sort.sort.q10.rmdup.narrowPeak_peak_20652	120	.	6.46895	15.3884	12.0679	82
chr18	14063774	14063928	SRR8284516_trimmed.fq.sort.sort.q10.rmdup.narrowPeak_peak_20653	56	.	4.57969	8.60226	5.6979	69
chr18	14103271	14103440	SRR8284516_trimmed.fq.sort.sort.q10.rmdup.narrowPeak_peak_20654	126	.	7.74129	15.9787	12.6278	67
chr18	14118773	14118993	SRR8284516_trimmed.fq.sort.sort.q10.rmdup.narrowPeak_peak_20656	83	.	4.70265	11.4378	8.33179	99
chr18	14119278	14119429	SRR8284516_trimmed.fq.sort.sort.q10.rmdup.narrowPeak_peak_20657	99	.	5.1192	13.1455	9.93978	78
chr18	14580658	14580936	SRR8284516_trimmed.fq.sort.sort.q10.rmdup.narrowPeak_peak_20666	77	.	5.9819	10.7949	7.72606	191
chr18	14628573	14628691	SRR8284516_trimmed.fq.sort.sort.q10.rmdup.narrowPeak_peak_20669	50	.	4.6799	7.85871	5.02343	83
chr18	14681904	14682093	SRR8284516_trimmed.fq.sort.sort.q10.rmdup.narrowPeak_peak_20672	58	.	4.08861	8.74834	5.83346	33
chr18	14683202	14683396	SRR8284516_trimmed.fq.sort.sort.q10.rmdup.narrowPeak_peak_20674	229	.	8.07196	26.7382	22.9165	126
chr18	14844121	14844301	SRR8284516_trimmed.fq.sort.sort.q10.rmdup.narrowPeak_peak_20675	121	.	7.17584	15.4292	12.1068	131
chr18	14863282	14863445	SRR8284516_trimmed.fq.sort.sort.q10.rmdup.narrowPeak_peak_20678	51	.	4.92627	7.97021	5.11222	71
chr18	15015716	15015844	SRR8284516_trimmed.fq.sort.sort.q10.rmdup.narrowPeak_peak_20683	50	.	4.34161	7.841	5.007	130
chr18	15054833	15054980	SRR8284516_trimmed.fq.sort.sort.q10.rmdup.narrowPeak_peak_20686	56	.	4.73538	8.58295	5.68005	27
chr18	15063286	15063437	SRR8284516_trimmed.fq.sort.sort.q10.rmdup.narrowPeak_peak_20687	77	.	5.9819	10.7949	7.72606	104
chr18	15140162	15140305	SRR8284516_trimmed.fq.sort.sort.q10.rmdup.narrowPeak_peak_20688	88	.	5.59739	11.9922	8.85145	64
chr18	15150386	15150637	SRR8284516_trimmed.fq.sort.sort.q10.rmdup.narrowPeak_peak_20689	60	.	3.97878	9.03971	6.09483	363
chr18	15151201	15151456	SRR8284516_trimmed.fq.sort.sort.q10.rmdup.narrowPeak_peak_20690	65	.	3.94274	9.49383	6.51834	106
chr18	15174671	15175026	SRR8284516_trimmed.fq.sort.sort.q10.rmdup.narrowPeak_peak_20692	69	.	4.92174	9.92406	6.91377	106
chr18	15247466	15247890	SRR8284516_trimmed.fq.sort.sort.q10.rmdup.narrowPeak_peak_20693	98	.	5.94131	13.069	9.86762	97
chr18	15304743	15304996	SRR8284516_trimmed.fq.sort.sort.q10.rmdup.narrowPeak_peak_20694	108	.	6.67881	14.0686	10.8142	139
chr18	15884303	15884475	SRR8284516_trimmed.fq.sort.sort.q10.rmdup.narrowPeak_peak_20697	51	.	4.92627	7.97021	5.11222	57
chr18	16010934	16011086	SRR8284516_trimmed.fq.sort.sort.q10.rmdup.narrowPeak_peak_20698	59	.	5.27815	8.88473	5.95035	90
chr18	16029663	16029772	SRR8284516_trimmed.fq.sort.sort.q10.rmdup.narrowPeak_peak_20699	59	.	5.06201	8.84667	5.92423	88
chr18	16038351	16038652	SRR8284516_trimmed.fq.sort.sort.q10.rmdup.narrowPeak_peak_20700	129	.	7.38552	16.2784	12.9137	124
chr18	16191349	16191631	SRR8284516_trimmed.fq.sort.sort.q10.rmdup.narrowPeak_peak_20701	86	.	6.33378	11.7874	8.65746	124
chr18	16690223	16690385	SRR8284516_trimmed.fq.sort.sort.q10.rmdup.narrowPeak_peak_20706	59	.	5.27815	8.88473	5.95035	99
chr18	16808716	16809079	SRR8284516_trimmed.fq.sort.sort.q10.rmdup.narrowPeak_peak_20710	145	.	8.33449	17.9976	14.5513	91
chr18	20532503	20532642	SRR8284516_trimmed.fq.sort.sort.q10.rmdup.narrowPeak_peak_20719	43	.	4.5744	7.08511	4.31344	129
chr18	20669119	20669372	SRR8284516_trimmed.fq.sort.sort.q10.rmdup.narrowPeak_peak_20723	73	.	5.51403	10.3459	7.30928	114
chr18	20745368	20745645	SRR8284516_trimmed.fq.sort.sort.q10.rmdup.narrowPeak_peak_20726	50	.	4.8869	7.9043	5.06481	274
chr18	20895745	20896059	SRR8284516_trimmed.fq.sort.sort.q10.rmdup.narrowPeak_peak_20729	380	.	12.7694	42.4874	38.0778	194
chr18	21001976	21002194	SRR8284516_trimmed.fq.sort.sort.q10.rmdup.narrowPeak_peak_20733	316	.	9.89081	35.8077	31.6351	140
chr18	21002448	21002812	SRR8284516_trimmed.fq.sort.sort.q10.rmdup.narrowPeak_peak_20734	67	.	4.53795	9.76795	6.77414	44
chr18	21152507	21152656	SRR8284516_trimmed.fq.sort.sort.q10.rmdup.narrowPeak_peak_20737	27	.	3.5196	5.2785	2.78797	134
chr18	21306242	21306374	SRR8284516_trimmed.fq.sort.sort.q10.rmdup.narrowPeak_peak_20743	43	.	4.5744	7.08511	4.31344	76
chr18	21714318	21714441	SRR8284516_trimmed.fq.sort.sort.q10.rmdup.narrowPeak_peak_20745	51	.	4.92627	7.97021	5.11222	101
chr18	22290630	22290759	SRR8284516_trimmed.fq.sort.sort.q10.rmdup.narrowPeak_peak_20749	27	.	3.49162	5.22856	2.74537	129
chr18	22291125	22291381	SRR8284516_trimmed.fq.sort.sort.q10.rmdup.narrowPeak_peak_20750	67	.	4.98426	9.70977	6.71983	140
chr18	22338450	22338619	SRR8284516_trimmed.fq.sort.sort.q10.rmdup.narrowPeak_peak_20752	93	.	5.66001	12.5007	9.33252	83
chr18	22343492	22343901	SRR8284516_trimmed.fq.sort.sort.q10.rmdup.narrowPeak_peak_20753	204	.	6.3315	24.1757	20.4586	311
chr18	22344664	22345145	SRR8284516_trimmed.fq.sort.sort.q10.rmdup.narrowPeak_peak_20754	412	.	9.46502	45.8173	41.2985	348
chr18	22472753	22472935	SRR8284516_trimmed.fq.sort.sort.q10.rmdup.narrowPeak_peak_20759	92	.	6.23986	12.427	9.2626	101
chr18	22985589	22985739	SRR8284516_trimmed.fq.sort.sort.q10.rmdup.narrowPeak_peak_20762	51	.	4.92627	7.97021	5.11222	85
chr18	23587129	23587306	SRR8284516_trimmed.fq.sort.sort.q10.rmdup.narrowPeak_peak_20765	35	.	4.22252	6.23151	3.56051	80
chr18	23803527	23803727	SRR8284516_trimmed.fq.sort.sort.q10.rmdup.narrowPeak_peak_20769	156	.	6.74516	19.0994	15.6021	143
chr18	23804079	23804493	SRR8284516_trimmed.fq.sort.sort.q10.rmdup.narrowPeak_peak_20770	183	.	7.35835	21.965	18.3405	135
chr18	23885187	23885334	SRR8284516_trimmed.fq.sort.sort.q10.rmdup.narrowPeak_peak_20771	56	.	4.25532	8.54567	5.64565	69
chr18	23954197	23954539	SRR8284516_trimmed.fq.sort.sort.q10.rmdup.narrowPeak_peak_20776	289	.	8.80778	32.9751	28.9101	233
chr18	23954760	23955360	SRR8284516_trimmed.fq.sort.sort.q10.rmdup.narrowPeak_peak_20777	298	.	8.96057	33.9498	29.8474	413
chr18	23989138	23989319	SRR8284516_trimmed.fq.sort.sort.q10.rmdup.narrowPeak_peak_20779	107	.	6.22342	14.0412	10.788	93
chr18	23989677	23989848	SRR8284516_trimmed.fq.sort.sort.q10.rmdup.narrowPeak_peak_20780	82	.	5.48761	11.3995	8.29555	128
chr18	24020141	24020289	SRR8284516_trimmed.fq.sort.sort.q10.rmdup.narrowPeak_peak_20781	29	.	2.8924	5.5559	2.9894	34
chr18	24020890	24021645	SRR8284516_trimmed.fq.sort.sort.q10.rmdup.narrowPeak_peak_20782	250	.	6.97295	29.0025	25.091	313
chr18	24121058	24121430	SRR8284516_trimmed.fq.sort.sort.q10.rmdup.narrowPeak_peak_20784	60	.	4.3185	8.97796	6.03727	147
chr18	24121606	24121871	SRR8284516_trimmed.fq.sort.sort.q10.rmdup.narrowPeak_peak_20785	623	.	15.6133	67.5096	62.3167	158
chr18	24122115	24122284	SRR8284516_trimmed.fq.sort.sort.q10.rmdup.narrowPeak_peak_20786	48	.	3.96759	7.64888	4.83069	116
chr18	24205026	24205191	SRR8284516_trimmed.fq.sort.sort.q10.rmdup.narrowPeak_peak_20789	71	.	4.88327	10.1818	7.15521	102
chr18	24205400	24205572	SRR8284516_trimmed.fq.sort.sort.q10.rmdup.narrowPeak_peak_20790	186	.	7.93355	22.2895	18.6516	124
chr18	24470635	24470983	SRR8284516_trimmed.fq.sort.sort.q10.rmdup.narrowPeak_peak_20796	77	.	5.9819	10.7949	7.72606	230
chr18	24529364	24530125	SRR8284516_trimmed.fq.sort.sort.q10.rmdup.narrowPeak_peak_20799	312	.	9.9553	35.3701	31.2143	625
chr18	24531136	24531261	SRR8284516_trimmed.fq.sort.sort.q10.rmdup.narrowPeak_peak_20800	53	.	4.12541	8.26564	5.38565	81
chr18	24603327	24603393	SRR8284516_trimmed.fq.sort.sort.q10.rmdup.narrowPeak_peak_20802	56	.	4.10605	8.50581	5.60827	146
chr18	24603471	24603783	SRR8284516_trimmed.fq.sort.sort.q10.rmdup.narrowPeak_peak_20803	424	.	11.7999	46.9939	42.4373	191
chr18	24604018	24604251	SRR8284516_trimmed.fq.sort.sort.q10.rmdup.narrowPeak_peak_20804	109	.	5.55511	14.1942	10.9333	98
chr18	24759607	24759786	SRR8284516_trimmed.fq.sort.sort.q10.rmdup.narrowPeak_peak_20807	30	.	3.86897	5.64696	3.07047	253
chr18	25064645	25064868	SRR8284516_trimmed.fq.sort.sort.q10.rmdup.narrowPeak_peak_20815	126	.	6.17021	16.0187	12.6659	133
chr18	25168109	25168331	SRR8284516_trimmed.fq.sort.sort.q10.rmdup.narrowPeak_peak_20816	58	.	4.99189	8.72334	5.80989	310
chr18	25169168	25169562	SRR8284516_trimmed.fq.sort.sort.q10.rmdup.narrowPeak_peak_20817	168	.	8.53867	20.4206	16.8649	305
chr18	25355865	25356018	SRR8284516_trimmed.fq.sort.sort.q10.rmdup.narrowPeak_peak_20820	51	.	4.92627	7.97021	5.11222	59
chr18	25634259	25634362	SRR8284516_trimmed.fq.sort.sort.q10.rmdup.narrowPeak_peak_20824	53	.	4.70921	8.22006	5.34307	137
chr18	25645458	25645717	SRR8284516_trimmed.fq.sort.sort.q10.rmdup.narrowPeak_peak_20825	241	.	7.96855	28.0263	24.1532	152
chr18	26134015	26134257	SRR8284516_trimmed.fq.sort.sort.q10.rmdup.narrowPeak_peak_20827	51	.	4.92627	7.97021	5.11222	196
chr18	30272876	30273018	SRR8284516_trimmed.fq.sort.sort.q10.rmdup.narrowPeak_peak_20837	43	.	4.5744	7.08511	4.31344	61
chr18	30676150	30676306	SRR8284516_trimmed.fq.sort.sort.q10.rmdup.narrowPeak_peak_20845	43	.	4.5744	7.08511	4.31344	100
chr18	31609254	31609436	SRR8284516_trimmed.fq.sort.sort.q10.rmdup.narrowPeak_peak_20849	232	.	9.6691	27.0572	23.2226	114
chr18	31609635	31609835	SRR8284516_trimmed.fq.sort.sort.q10.rmdup.narrowPeak_peak_20850	266	.	10.5588	30.6662	26.6894	185
chr18	31609933	31610187	SRR8284516_trimmed.fq.sort.sort.q10.rmdup.narrowPeak_peak_20850	266	.	10.5588	30.6662	26.6894	185
chr18	31633924	31634103	SRR8284516_trimmed.fq.sort.sort.q10.rmdup.narrowPeak_peak_20852	118	.	5.62177	15.128	11.82	104
chr18	31634423	31634751	SRR8284516_trimmed.fq.sort.sort.q10.rmdup.narrowPeak_peak_20853	187	.	7.16062	22.4404	18.796	147
chr18	31635196	31635494	SRR8284516_trimmed.fq.sort.sort.q10.rmdup.narrowPeak_peak_20854	110	.	5.46469	14.3596	11.0907	181
chr18	31759260	31759437	SRR8284516_trimmed.fq.sort.sort.q10.rmdup.narrowPeak_peak_20856	63	.	3.89035	9.3528	6.38692	99
chr18	31759533	31759807	SRR8284516_trimmed.fq.sort.sort.q10.rmdup.narrowPeak_peak_20857	306	.	8.30565	34.7905	30.6564	558
chr18	31759901	31760219	SRR8284516_trimmed.fq.sort.sort.q10.rmdup.narrowPeak_peak_20857	306	.	8.30565	34.7905	30.6564	558
chr18	31760630	31760995	SRR8284516_trimmed.fq.sort.sort.q10.rmdup.narrowPeak_peak_20859	111	.	4.92684	14.3953	11.1251	111
chr18	31788734	31788885	SRR8284516_trimmed.fq.sort.sort.q10.rmdup.narrowPeak_peak_20860	70	.	4.68085	10.0817	7.06153	118
chr18	31789177	31789423	SRR8284516_trimmed.fq.sort.sort.q10.rmdup.narrowPeak_peak_20861	422	.	12.2632	46.8062	42.2548	116
chr18	31804063	31804239	SRR8284516_trimmed.fq.sort.sort.q10.rmdup.narrowPeak_peak_20863	76	.	4.65224	10.6652	7.60928	97
chr18	31804417	31804661	SRR8284516_trimmed.fq.sort.sort.q10.rmdup.narrowPeak_peak_20864	228	.	8.04906	26.6803	22.8609	113
chr18	31804945	31805364	SRR8284516_trimmed.fq.sort.sort.q10.rmdup.narrowPeak_peak_20865	147	.	6.37854	18.2178	14.7596	258
chr18	31845446	31845615	SRR8284516_trimmed.fq.sort.sort.q10.rmdup.narrowPeak_peak_20867	89	.	6.04449	12.0708	8.92564	94
chr18	31880405	31880588	SRR8284516_trimmed.fq.sort.sort.q10.rmdup.narrowPeak_peak_20868	41	.	4.11049	6.84266	4.1137	129
chr18	31910422	31910659	SRR8284516_trimmed.fq.sort.sort.q10.rmdup.narrowPeak_peak_20870	169	.	8.05758	20.5141	16.9531	143
chr18	32067741	32068218	SRR8284516_trimmed.fq.sort.sort.q10.rmdup.narrowPeak_peak_20871	305	.	10.4101	34.6344	30.5063	251
chr18	32068338	32068702	SRR8284516_trimmed.fq.sort.sort.q10.rmdup.narrowPeak_peak_20872	98	.	5.56446	13.0659	9.86474	137
chr18	32162295	32162712	SRR8284516_trimmed.fq.sort.sort.q10.rmdup.narrowPeak_peak_20873	94	.	6.12745	12.6248	9.4498	344
chr18	32163191	32163378	SRR8284516_trimmed.fq.sort.sort.q10.rmdup.narrowPeak_peak_20874	76	.	5.49641	10.6785	7.62157	153
chr18	32239761	32240222	SRR8284516_trimmed.fq.sort.sort.q10.rmdup.narrowPeak_peak_20877	233	.	8.70246	27.1991	23.3593	315
chr18	32240347	32240752	SRR8284516_trimmed.fq.sort.sort.q10.rmdup.narrowPeak_peak_20878	110	.	5.76283	14.2821	11.0169	299
chr18	32377407	32377820	SRR8284516_trimmed.fq.sort.sort.q10.rmdup.narrowPeak_peak_20881	94	.	5.18879	12.5941	9.42066	135
chr18	32543156	32543315	SRR8284516_trimmed.fq.sort.sort.q10.rmdup.narrowPeak_peak_20888	39	.	3.63519	6.68074	3.96747	159
chr18	32553056	32553580	SRR8284516_trimmed.fq.sort.sort.q10.rmdup.narrowPeak_peak_20889	251	.	6.72536	29.0814	25.1664	153
chr18	32559409	32559813	SRR8284516_trimmed.fq.sort.sort.q10.rmdup.narrowPeak_peak_20890	111	.	5.20309	14.4411	11.1684	351
chr18	32837247	32837799	SRR8284516_trimmed.fq.sort.sort.q10.rmdup.narrowPeak_peak_20894	192	.	9.00639	22.9211	19.2559	267
chr18	33037376	33037572	SRR8284516_trimmed.fq.sort.sort.q10.rmdup.narrowPeak_peak_20896	105	.	7.03753	13.841	10.5983	126
chr18	33448092	33448274	SRR8284516_trimmed.fq.sort.sort.q10.rmdup.narrowPeak_peak_20900	49	.	4.61595	7.74676	4.92008	121
chr18	33463548	33463797	SRR8284516_trimmed.fq.sort.sort.q10.rmdup.narrowPeak_peak_20901	181	.	7.29217	21.8064	18.1886	103
chr18	33471288	33471442	SRR8284516_trimmed.fq.sort.sort.q10.rmdup.narrowPeak_peak_20903	52	.	4.64846	8.11054	5.24186	64
chr18	33471883	33472052	SRR8284516_trimmed.fq.sort.sort.q10.rmdup.narrowPeak_peak_20904	141	.	7.83601	17.5907	14.1629	92
chr18	33795009	33795521	SRR8284516_trimmed.fq.sort.sort.q10.rmdup.narrowPeak_peak_20908	412	.	10.865	45.8015	41.283	286
chr18	33969006	33969195	SRR8284516_trimmed.fq.sort.sort.q10.rmdup.narrowPeak_peak_20915	246	.	10.4143	28.5544	24.6605	142
chr18	34069856	34070017	SRR8284516_trimmed.fq.sort.sort.q10.rmdup.narrowPeak_peak_20917	51	.	4.7905	8.05121	5.18691	83
chr18	34132785	34132953	SRR8284516_trimmed.fq.sort.sort.q10.rmdup.narrowPeak_peak_20919	67	.	5.20713	9.78699	6.79182	221
chr18	34220538	34220770	SRR8284516_trimmed.fq.sort.sort.q10.rmdup.narrowPeak_peak_20920	227	.	7.63147	26.6086	22.7924	126
chr18	34220986	34221165	SRR8284516_trimmed.fq.sort.sort.q10.rmdup.narrowPeak_peak_20921	257	.	8.21506	29.7377	25.7971	125
chr18	34221410	34221664	SRR8284516_trimmed.fq.sort.sort.q10.rmdup.narrowPeak_peak_20922	258	.	8.23637	29.7955	25.8528	129
chr18	34239763	34239894	SRR8284516_trimmed.fq.sort.sort.q10.rmdup.narrowPeak_peak_20923	63	.	5.33689	9.32493	6.36062	58
chr18	34301369	34301485	SRR8284516_trimmed.fq.sort.sort.q10.rmdup.narrowPeak_peak_20926	37	.	4.17148	6.41035	3.72209	91
chr18	34330753	34330998	SRR8284516_trimmed.fq.sort.sort.q10.rmdup.narrowPeak_peak_20928	257	.	8.38743	29.6663	25.7283	126
chr18	34331330	34331576	SRR8284516_trimmed.fq.sort.sort.q10.rmdup.narrowPeak_peak_20929	244	.	8.09585	28.3657	24.4787	140
chr18	34382291	34382568	SRR8284516_trimmed.fq.sort.sort.q10.rmdup.narrowPeak_peak_20930	108	.	5.37475	14.1396	10.8815	238
chr18	34433473	34433704	SRR8284516_trimmed.fq.sort.sort.q10.rmdup.narrowPeak_peak_20934	169	.	8.57738	20.4937	16.9336	106
chr18	34506524	34506702	SRR8284516_trimmed.fq.sort.sort.q10.rmdup.narrowPeak_peak_20937	318	.	9.28782	35.9828	31.8042	134
chr18	34507042	34507490	SRR8284516_trimmed.fq.sort.sort.q10.rmdup.narrowPeak_peak_20938	111	.	5.32633	14.3914	11.1213	371
chr18	34563125	34563140	SRR8284516_trimmed.fq.sort.sort.q10.rmdup.narrowPeak_peak_20939	34	.	3.82096	6.05617	3.43493	14
chr18	34624191	34624606	SRR8284516_trimmed.fq.sort.sort.q10.rmdup.narrowPeak_peak_20941	352	.	8.94901	39.5449	35.2392	294
chr18	34625081	34625377	SRR8284516_trimmed.fq.sort.sort.q10.rmdup.narrowPeak_peak_20942	98	.	4.56569	13.0219	9.82323	107
chr18	34644318	34644676	SRR8284516_trimmed.fq.sort.sort.q10.rmdup.narrowPeak_peak_20943	50	.	4.7016	7.89661	5.05807	252
chr18	34650941	34650983	SRR8284516_trimmed.fq.sort.sort.q10.rmdup.narrowPeak_peak_20944	22	.	3.07557	4.66145	2.24898	81
chr18	34651199	34651654	SRR8284516_trimmed.fq.sort.sort.q10.rmdup.narrowPeak_peak_20945	257	.	9.2871	29.6732	25.7349	144
chr18	34751060	34751260	SRR8284516_trimmed.fq.sort.sort.q10.rmdup.narrowPeak_peak_20948	89	.	6.04449	12.0708	8.92564	119
chr18	34751835	34751985	SRR8284516_trimmed.fq.sort.sort.q10.rmdup.narrowPeak_peak_20949	64	.	5.18419	9.40028	6.43101	73
chr18	34759044	34759538	SRR8284516_trimmed.fq.sort.sort.q10.rmdup.narrowPeak_peak_20950	649	.	11.7226	70.1732	64.9098	362
chr18	34759744	34760080	SRR8284516_trimmed.fq.sort.sort.q10.rmdup.narrowPeak_peak_20951	56	.	3.42382	8.5114	5.61354	258
chr18	34777594	34777725	SRR8284516_trimmed.fq.sort.sort.q10.rmdup.narrowPeak_peak_20953	81	.	4.92045	11.2786	8.1815	75
chr18	34777838	34778132	SRR8284516_trimmed.fq.sort.sort.q10.rmdup.narrowPeak_peak_20954	104	.	5.48558	13.6504	10.4193	133
chr18	34860150	34860427	SRR8284516_trimmed.fq.sort.sort.q10.rmdup.narrowPeak_peak_20955	61	.	4.83455	9.09098	6.14287	372
chr18	34860956	34861170	SRR8284516_trimmed.fq.sort.sort.q10.rmdup.narrowPeak_peak_20956	199	.	8.82825	23.6561	19.9607	96
chr18	34931085	34931713	SRR8284516_trimmed.fq.sort.sort.q10.rmdup.narrowPeak_peak_20958	168	.	5.43373	20.3654	16.8122	161
chr18	34932245	34932679	SRR8284516_trimmed.fq.sort.sort.q10.rmdup.narrowPeak_peak_20959	595	.	10.9491	64.6473	59.5328	193
chr18	34953781	34954648	SRR8284516_trimmed.fq.sort.sort.q10.rmdup.narrowPeak_peak_20960	728	.	10.4287	78.2709	72.8139	739
chr18	34954886	34955124	SRR8284516_trimmed.fq.sort.sort.q10.rmdup.narrowPeak_peak_20961	483	.	8.20293	53.096	48.3403	121
chr18	35045392	35045583	SRR8284516_trimmed.fq.sort.sort.q10.rmdup.narrowPeak_peak_20965	60	.	3.95935	8.99081	6.0493	96
chr18	35119225	35119672	SRR8284516_trimmed.fq.sort.sort.q10.rmdup.narrowPeak_peak_20969	191	.	7.9207	22.7702	19.1123	199
chr18	35489153	35489303	SRR8284516_trimmed.fq.sort.sort.q10.rmdup.narrowPeak_peak_20972	65	.	4.90804	9.56209	6.58176	78
chr18	35498179	35498461	SRR8284516_trimmed.fq.sort.sort.q10.rmdup.narrowPeak_peak_20973	81	.	5.06921	11.2608	8.16505	265
chr18	35498559	35498729	SRR8284516_trimmed.fq.sort.sort.q10.rmdup.narrowPeak_peak_20974	265	.	9.38537	30.4745	26.5051	111
chr18	35553677	35553860	SRR8284516_trimmed.fq.sort.sort.q10.rmdup.narrowPeak_peak_20976	68	.	4.5799	9.86054	6.85445	89
chr18	35562230	35562391	SRR8284516_trimmed.fq.sort.sort.q10.rmdup.narrowPeak_peak_20977	435	.	8.54645	48.1114	43.5171	575
chr18	35562659	35563394	SRR8284516_trimmed.fq.sort.sort.q10.rmdup.narrowPeak_peak_20977	435	.	8.54645	48.1114	43.5171	575
chr18	35563543	35563724	SRR8284516_trimmed.fq.sort.sort.q10.rmdup.narrowPeak_peak_20978	24	.	2.5411	4.90085	2.45954	37
chr18	35598653	35599064	SRR8284516_trimmed.fq.sort.sort.q10.rmdup.narrowPeak_peak_20979	866	.	16.3204	92.3857	86.6283	196
chr18	35599311	35599455	SRR8284516_trimmed.fq.sort.sort.q10.rmdup.narrowPeak_peak_20980	48	.	3.54348	7.67413	4.85357	136
chr18	35661624	35662129	SRR8284516_trimmed.fq.sort.sort.q10.rmdup.narrowPeak_peak_20982	332	.	9.84984	37.4945	33.2615	358
chr18	35702685	35703110	SRR8284516_trimmed.fq.sort.sort.q10.rmdup.narrowPeak_peak_20983	289	.	10.808	33.0385	28.9712	285
chr18	35730221	35730424	SRR8284516_trimmed.fq.sort.sort.q10.rmdup.narrowPeak_peak_20985	141	.	6.47344	17.5724	14.1455	85
chr18	35730592	35730826	SRR8284516_trimmed.fq.sort.sort.q10.rmdup.narrowPeak_peak_20986	54	.	4.15076	8.32059	5.43673	76
chr18	35739707	35739735	SRR8284516_trimmed.fq.sort.sort.q10.rmdup.narrowPeak_peak_20987	60	.	3.94971	8.96649	6.02672	375
chr18	35739836	35739999	SRR8284516_trimmed.fq.sort.sort.q10.rmdup.narrowPeak_peak_20988	42	.	3.47291	7.02522	4.27913	114
chr18	35751727	35752249	SRR8284516_trimmed.fq.sort.sort.q10.rmdup.narrowPeak_peak_20990	326	.	11.1206	36.874	32.6624	451
chr18	35770950	35771214	SRR8284516_trimmed.fq.sort.sort.q10.rmdup.narrowPeak_peak_20991	80	.	4.86145	11.1452	8.05608	74
chr18	35772176	35772662	SRR8284516_trimmed.fq.sort.sort.q10.rmdup.narrowPeak_peak_20993	171	.	7.02642	20.692	17.1236	586
chr18	35836846	35837067	SRR8284516_trimmed.fq.sort.sort.q10.rmdup.narrowPeak_peak_20997	106	.	4.25399	13.8874	10.6421	106
chr18	35855932	35856266	SRR8284516_trimmed.fq.sort.sort.q10.rmdup.narrowPeak_peak_21000	64	.	3.8361	9.47013	6.49619	215
chr18	35873625	35873967	SRR8284516_trimmed.fq.sort.sort.q10.rmdup.narrowPeak_peak_21002	93	.	4.51842	12.5665	9.39441	507
chr18	35874576	35874692	SRR8284516_trimmed.fq.sort.sort.q10.rmdup.narrowPeak_peak_21003	39	.	3.25579	6.70322	3.98768	83
chr18	35874776	35874947	SRR8284516_trimmed.fq.sort.sort.q10.rmdup.narrowPeak_peak_21004	39	.	3.24159	6.66635	3.95382	80
chr18	35887471	35887640	SRR8284516_trimmed.fq.sort.sort.q10.rmdup.narrowPeak_peak_21005	55	.	4.05907	8.39982	5.51056	94
chr18	35919371	35919648	SRR8284516_trimmed.fq.sort.sort.q10.rmdup.narrowPeak_peak_21007	123	.	5.12355	15.6688	12.335	151
chr18	35927592	35927748	SRR8284516_trimmed.fq.sort.sort.q10.rmdup.narrowPeak_peak_21008	85	.	4.53074	11.6478	8.5298	100
chr18	35939656	35939853	SRR8284516_trimmed.fq.sort.sort.q10.rmdup.narrowPeak_peak_21010	86	.	5.47373	11.7437	8.62024	59
chr18	35941955	35942206	SRR8284516_trimmed.fq.sort.sort.q10.rmdup.narrowPeak_peak_21011	42	.	3.79395	7.01755	4.27278	111
chr18	36287453	36287556	SRR8284516_trimmed.fq.sort.sort.q10.rmdup.narrowPeak_peak_21016	28	.	3.87064	5.41182	2.86017	59
chr18	36414522	36414667	SRR8284516_trimmed.fq.sort.sort.q10.rmdup.narrowPeak_peak_21018	72	.	4.78635	10.3103	7.27568	101
chr18	36559535	36559684	SRR8284516_trimmed.fq.sort.sort.q10.rmdup.narrowPeak_peak_21021	71	.	4.59009	10.2013	7.17399	107
chr18	36559972	36560199	SRR8284516_trimmed.fq.sort.sort.q10.rmdup.narrowPeak_peak_21022	299	.	9.66495	34.0569	29.9505	111
chr18	36560622	36560786	SRR8284516_trimmed.fq.sort.sort.q10.rmdup.narrowPeak_peak_21023	129	.	6.13196	16.3496	12.9814	144
chr18	36561016	36561243	SRR8284516_trimmed.fq.sort.sort.q10.rmdup.narrowPeak_peak_21024	96	.	5.31436	12.8832	9.69151	85
chr18	36669948	36670317	SRR8284516_trimmed.fq.sort.sort.q10.rmdup.narrowPeak_peak_21026	317	.	11.2793	35.9445	31.7672	260
chr18	36678832	36679118	SRR8284516_trimmed.fq.sort.sort.q10.rmdup.narrowPeak_peak_21027	193	.	7.20834	23.0398	19.37	139
chr18	36679667	36679977	SRR8284516_trimmed.fq.sort.sort.q10.rmdup.narrowPeak_peak_21028	230	.	7.92598	26.882	23.0543	168
chr18	36734586	36734929	SRR8284516_trimmed.fq.sort.sort.q10.rmdup.narrowPeak_peak_21029	187	.	7.51754	22.3432	18.703	107
chr18	36735269	36735612	SRR8284516_trimmed.fq.sort.sort.q10.rmdup.narrowPeak_peak_21030	114	.	5.77558	14.7072	11.4215	327
chr18	36744131	36744522	SRR8284516_trimmed.fq.sort.sort.q10.rmdup.narrowPeak_peak_21031	288	.	8.60266	32.9599	28.8957	253
chr18	36744691	36745146	SRR8284516_trimmed.fq.sort.sort.q10.rmdup.narrowPeak_peak_21032	343	.	9.61406	38.6341	34.3611	162
chr18	36760321	36760587	SRR8284516_trimmed.fq.sort.sort.q10.rmdup.narrowPeak_peak_21033	318	.	9.97845	36.0279	31.8474	268
chr18	36782706	36783159	SRR8284516_trimmed.fq.sort.sort.q10.rmdup.narrowPeak_peak_21034	371	.	12.0249	41.5244	37.149	300
chr18	36793868	36794519	SRR8284516_trimmed.fq.sort.sort.q10.rmdup.narrowPeak_peak_21035	177	.	7.99121	21.3954	17.7962	163
chr18	37178228	37178415	SRR8284516_trimmed.fq.sort.sort.q10.rmdup.narrowPeak_peak_21036	86	.	6.33378	11.7874	8.65746	138
chr18	37805989	37806183	SRR8284516_trimmed.fq.sort.sort.q10.rmdup.narrowPeak_peak_21039	225	.	7.7155	26.3303	22.5259	143
chr18	37806534	37806903	SRR8284516_trimmed.fq.sort.sort.q10.rmdup.narrowPeak_peak_21040	90	.	4.89663	12.2484	9.0937	315
chr18	37825319	37825510	SRR8284516_trimmed.fq.sort.sort.q10.rmdup.narrowPeak_peak_21042	48	.	3.31109	7.72423	4.89973	86
chr18	37825707	37825991	SRR8284516_trimmed.fq.sort.sort.q10.rmdup.narrowPeak_peak_21043	112	.	4.61941	14.4786	11.204	107
chr18	37835827	37836014	SRR8284516_trimmed.fq.sort.sort.q10.rmdup.narrowPeak_peak_21044	86	.	4.2524	11.7943	8.6641	80
chr18	37836111	37836302	SRR8284516_trimmed.fq.sort.sort.q10.rmdup.narrowPeak_peak_21045	53	.	3.48862	8.23743	5.35958	53
chr18	37852386	37852706	SRR8284516_trimmed.fq.sort.sort.q10.rmdup.narrowPeak_peak_21046	29	.	2.80169	5.48758	2.92813	291
chr18	37852887	37853350	SRR8284516_trimmed.fq.sort.sort.q10.rmdup.narrowPeak_peak_21047	88	.	4.10959	11.9425	8.80455	389
chr18	37879116	37879309	SRR8284516_trimmed.fq.sort.sort.q10.rmdup.narrowPeak_peak_21049	178	.	5.88047	21.4562	17.8543	89
chr18	37879646	37880109	SRR8284516_trimmed.fq.sort.sort.q10.rmdup.narrowPeak_peak_21050	203	.	6.30635	24.0944	20.3802	160
chr18	37883876	37884102	SRR8284516_trimmed.fq.sort.sort.q10.rmdup.narrowPeak_peak_21051	57	.	3.71604	8.62195	5.71591	184
chr18	37954182	37954882	SRR8284516_trimmed.fq.sort.sort.q10.rmdup.narrowPeak_peak_21055	260	.	9.4416	30.0291	26.0772	509
chr18	38098841	38098858	SRR8284516_trimmed.fq.sort.sort.q10.rmdup.narrowPeak_peak_21062	24	.	3.06598	4.83506	2.40155	191
chr18	38249782	38250136	SRR8284516_trimmed.fq.sort.sort.q10.rmdup.narrowPeak_peak_21065	76	.	4.17114	10.679	7.62189	169
chr18	38250243	38250516	SRR8284516_trimmed.fq.sort.sort.q10.rmdup.narrowPeak_peak_21066	576	.	12.1087	62.7237	57.6662	135
chr18	38338482	38338748	SRR8284516_trimmed.fq.sort.sort.q10.rmdup.narrowPeak_peak_21072	70	.	5.36801	10.0815	7.06143	72
chr18	38350457	38350710	SRR8284516_trimmed.fq.sort.sort.q10.rmdup.narrowPeak_peak_21073	21	.	3.43737	4.49911	2.17182	30
chr18	38380447	38380967	SRR8284516_trimmed.fq.sort.sort.q10.rmdup.narrowPeak_peak_21074	202	.	7.2036	23.9865	20.2774	133
chr18	38385129	38385257	SRR8284516_trimmed.fq.sort.sort.q10.rmdup.narrowPeak_peak_21075	57	.	4.15414	8.61368	5.70844	94
chr18	38440230	38440401	SRR8284516_trimmed.fq.sort.sort.q10.rmdup.narrowPeak_peak_21077	43	.	4.5744	7.08511	4.31344	133
chr18	38600269	38600675	SRR8284516_trimmed.fq.sort.sort.q10.rmdup.narrowPeak_peak_21082	61	.	3.79784	9.10134	6.15261	411
chr18	38601619	38601822	SRR8284516_trimmed.fq.sort.sort.q10.rmdup.narrowPeak_peak_21084	314	.	8.56898	35.596	31.4313	131
chr18	38631376	38631534	SRR8284516_trimmed.fq.sort.sort.q10.rmdup.narrowPeak_peak_21086	170	.	7.18877	20.6046	17.0397	106
chr18	38631897	38632071	SRR8284516_trimmed.fq.sort.sort.q10.rmdup.narrowPeak_peak_21087	124	.	6.07457	15.8002	12.4597	80
chr18	38711578	38711751	SRR8284516_trimmed.fq.sort.sort.q10.rmdup.narrowPeak_peak_21091	15	.	2.58055	3.67163	1.55651	103
chr18	38742654	38742911	SRR8284516_trimmed.fq.sort.sort.q10.rmdup.narrowPeak_peak_21093	48	.	4.71635	7.61719	4.80138	81
chr18	38766413	38766562	SRR8284516_trimmed.fq.sort.sort.q10.rmdup.narrowPeak_peak_21097	59	.	4.42243	8.90015	5.96474	142
chr18	38911105	38911243	SRR8284516_trimmed.fq.sort.sort.q10.rmdup.narrowPeak_peak_21100	37	.	3.87477	6.40776	3.72033	47
chr18	39386508	39386701	SRR8284516_trimmed.fq.sort.sort.q10.rmdup.narrowPeak_peak_21111	61	.	5.00353	9.07457	6.12728	113
chr18	39491764	39491916	SRR8284516_trimmed.fq.sort.sort.q10.rmdup.narrowPeak_peak_21112	68	.	5.63003	9.82682	6.82275	81
chr18	40218735	40219271	SRR8284516_trimmed.fq.sort.sort.q10.rmdup.narrowPeak_peak_21116	298	.	11.8765	33.939	29.8369	127
chr18	41951556	41951615	SRR8284516_trimmed.fq.sort.sort.q10.rmdup.narrowPeak_peak_21123	28	.	3.87064	5.41182	2.86017	125
chr18	42151810	42151988	SRR8284516_trimmed.fq.sort.sort.q10.rmdup.narrowPeak_peak_21125	55	.	5.02816	8.46032	5.56614	118
chr18	42261724	42262134	SRR8284516_trimmed.fq.sort.sort.q10.rmdup.narrowPeak_peak_21127	229	.	9.78966	26.7221	22.9014	165
chr18	42274794	42275084	SRR8284516_trimmed.fq.sort.sort.q10.rmdup.narrowPeak_peak_21128	95	.	5.58088	12.7193	9.53895	147
chr18	42275410	42275578	SRR8284516_trimmed.fq.sort.sort.q10.rmdup.narrowPeak_peak_21129	146	.	6.92841	18.1474	14.694	116
chr18	42275787	42276069	SRR8284516_trimmed.fq.sort.sort.q10.rmdup.narrowPeak_peak_21130	207	.	8.45865	24.4881	20.7582	147
chr18	42511505	42511748	SRR8284516_trimmed.fq.sort.sort.q10.rmdup.narrowPeak_peak_21131	770	.	14.9442	82.5981	77.0462	144
chr18	42511987	42512485	SRR8284516_trimmed.fq.sort.sort.q10.rmdup.narrowPeak_peak_21132	374	.	9.48709	41.7877	37.403	208
chr18	43493078	43493269	SRR8284516_trimmed.fq.sort.sort.q10.rmdup.narrowPeak_peak_21144	77	.	5.9819	10.7949	7.72606	142
chr18	43731122	43731241	SRR8284516_trimmed.fq.sort.sort.q10.rmdup.narrowPeak_peak_21145	35	.	4.22252	6.23151	3.56051	146
chr18	44380659	44381134	SRR8284516_trimmed.fq.sort.sort.q10.rmdup.narrowPeak_peak_21149	201	.	8.42886	23.8912	20.1859	196
chr18	44435933	44436082	SRR8284516_trimmed.fq.sort.sort.q10.rmdup.narrowPeak_peak_21151	73	.	4.96877	10.3581	7.32058	91
chr18	44506664	44506811	SRR8284516_trimmed.fq.sort.sort.q10.rmdup.narrowPeak_peak_21155	35	.	4.22252	6.23151	3.56051	43
chr18	44580582	44580820	SRR8284516_trimmed.fq.sort.sort.q10.rmdup.narrowPeak_peak_21158	52	.	4.66853	8.14679	5.27532	94
chr18	44644284	44644513	SRR8284516_trimmed.fq.sort.sort.q10.rmdup.narrowPeak_peak_21161	83	.	5.31709	11.425	8.3195	112
chr18	44652774	44652913	SRR8284516_trimmed.fq.sort.sort.q10.rmdup.narrowPeak_peak_21162	38	.	3.98131	6.60549	3.89901	83
chr18	44662555	44662804	SRR8284516_trimmed.fq.sort.sort.q10.rmdup.narrowPeak_peak_21164	78	.	4.90908	10.9125	7.83665	129
chr18	44798668	44798858	SRR8284516_trimmed.fq.sort.sort.q10.rmdup.narrowPeak_peak_21166	43	.	4.5744	7.08511	4.31344	98
chr18	44828192	44828365	SRR8284516_trimmed.fq.sort.sort.q10.rmdup.narrowPeak_peak_21167	75	.	5.84353	10.5574	7.50786	128
chr18	44828547	44828730	SRR8284516_trimmed.fq.sort.sort.q10.rmdup.narrowPeak_peak_21168	238	.	10.8997	27.6622	23.8042	115
chr18	45558153	45558388	SRR8284516_trimmed.fq.sort.sort.q10.rmdup.narrowPeak_peak_21170	126	.	7.74129	15.9787	12.6278	124
chr18	46280292	46280544	SRR8284516_trimmed.fq.sort.sort.q10.rmdup.narrowPeak_peak_21176	172	.	7.51845	20.8719	17.2954	141
chr18	46280672	46281189	SRR8284516_trimmed.fq.sort.sort.q10.rmdup.narrowPeak_peak_21177	178	.	7.78082	21.4497	17.848	129
chr18	46524592	46524777	SRR8284516_trimmed.fq.sort.sort.q10.rmdup.narrowPeak_peak_21179	27	.	2.98408	5.22937	2.7461	47
chr18	46524945	46525396	SRR8284516_trimmed.fq.sort.sort.q10.rmdup.narrowPeak_peak_21180	211	.	7.18151	24.8858	21.14	352
chr18	46526393	46526597	SRR8284516_trimmed.fq.sort.sort.q10.rmdup.narrowPeak_peak_21181	224	.	7.51571	26.2934	22.4902	116
chr18	46597832	46598456	SRR8284516_trimmed.fq.sort.sort.q10.rmdup.narrowPeak_peak_21182	427	.	9.92863	47.339	42.7721	207
chr18	46625203	46625363	SRR8284516_trimmed.fq.sort.sort.q10.rmdup.narrowPeak_peak_21185	40	.	4.25015	6.81714	4.09059	110
chr18	46740905	46741416	SRR8284516_trimmed.fq.sort.sort.q10.rmdup.narrowPeak_peak_21189	358	.	9.96294	40.2003	35.8718	369
chr18	46741557	46741830	SRR8284516_trimmed.fq.sort.sort.q10.rmdup.narrowPeak_peak_21190	639	.	14.2589	69.2198	63.9815	137
chr18	46849553	46849742	SRR8284516_trimmed.fq.sort.sort.q10.rmdup.narrowPeak_peak_21192	86	.	6.33378	11.7874	8.65746	106
chr18	46919857	46919995	SRR8284516_trimmed.fq.sort.sort.q10.rmdup.narrowPeak_peak_21197	74	.	5.18618	10.4472	7.40456	63
chr18	46984204	46984261	SRR8284516_trimmed.fq.sort.sort.q10.rmdup.narrowPeak_peak_21201	48	.	4.40238	7.66147	4.84175	76
chr18	47064992	47065202	SRR8284516_trimmed.fq.sort.sort.q10.rmdup.narrowPeak_peak_21207	51	.	4.28898	8.03066	5.16824	91
chr18	47065792	47066019	SRR8284516_trimmed.fq.sort.sort.q10.rmdup.narrowPeak_peak_21208	162	.	7.46556	19.7813	16.253	124
chr18	47220184	47220342	SRR8284516_trimmed.fq.sort.sort.q10.rmdup.narrowPeak_peak_21211	83	.	6.12495	11.4263	8.32058	91
chr18	47256786	47256888	SRR8284516_trimmed.fq.sort.sort.q10.rmdup.narrowPeak_peak_21214	35	.	3.80209	6.27174	3.59713	85
chr18	47553625	47553773	SRR8284516_trimmed.fq.sort.sort.q10.rmdup.narrowPeak_peak_21221	22	.	3.51877	4.62881	2.22071	122
chr18	47760627	47760876	SRR8284516_trimmed.fq.sort.sort.q10.rmdup.narrowPeak_peak_21224	26	.	3.68732	5.1142	2.64502	73
chr18	47799372	47799490	SRR8284516_trimmed.fq.sort.sort.q10.rmdup.narrowPeak_peak_21226	51	.	4.92627	7.97021	5.11222	67
chr18	48282007	48282176	SRR8284516_trimmed.fq.sort.sort.q10.rmdup.narrowPeak_peak_21230	28	.	3.87064	5.41182	2.86017	32
chr18	49169948	49170130	SRR8284516_trimmed.fq.sort.sort.q10.rmdup.narrowPeak_peak_21236	54	.	4.58419	8.30107	5.41816	95
chr18	49217025	49217415	SRR8284516_trimmed.fq.sort.sort.q10.rmdup.narrowPeak_peak_21238	168	.	6.55192	20.4145	16.859	243
chr18	49218748	49218994	SRR8284516_trimmed.fq.sort.sort.q10.rmdup.narrowPeak_peak_21239	142	.	6.14983	17.6526	14.2221	170
chr18	49406096	49406240	SRR8284516_trimmed.fq.sort.sort.q10.rmdup.narrowPeak_peak_21243	75	.	5.28765	10.6448	7.59012	77
chr18	49742747	49742918	SRR8284516_trimmed.fq.sort.sort.q10.rmdup.narrowPeak_peak_21252	125	.	7.15734	15.8521	12.5092	337
chr18	49743010	49743159	SRR8284516_trimmed.fq.sort.sort.q10.rmdup.narrowPeak_peak_21252	125	.	7.15734	15.8521	12.5092	337
chr18	49749837	49750010	SRR8284516_trimmed.fq.sort.sort.q10.rmdup.narrowPeak_peak_21254	140	.	6.63365	17.4961	14.0724	96
chr18	49755888	49756259	SRR8284516_trimmed.fq.sort.sort.q10.rmdup.narrowPeak_peak_21256	170	.	7.62486	20.6135	17.048	156
chr18	49779820	49779953	SRR8284516_trimmed.fq.sort.sort.q10.rmdup.narrowPeak_peak_21257	86	.	5.88651	11.7795	8.654	47
chr18	49833193	49833343	SRR8284516_trimmed.fq.sort.sort.q10.rmdup.narrowPeak_peak_21258	161	.	7.88301	19.6592	16.1364	251
chr18	49979918	49980132	SRR8284516_trimmed.fq.sort.sort.q10.rmdup.narrowPeak_peak_21261	74	.	5.05732	10.5393	7.49094	71
chr18	50035394	50035548	SRR8284516_trimmed.fq.sort.sort.q10.rmdup.narrowPeak_peak_21263	33	.	3.5264	5.97851	3.36503	129
chr18	50042255	50042539	SRR8284516_trimmed.fq.sort.sort.q10.rmdup.narrowPeak_peak_21264	183	.	6.81675	22.0176	18.3911	116
chr18	50053465	50053712	SRR8284516_trimmed.fq.sort.sort.q10.rmdup.narrowPeak_peak_21265	184	.	8.29789	22.0353	18.4081	122
chr18	50128254	50128420	SRR8284516_trimmed.fq.sort.sort.q10.rmdup.narrowPeak_peak_21268	290	.	11.7868	33.1144	29.044	113
chr18	50142983	50143180	SRR8284516_trimmed.fq.sort.sort.q10.rmdup.narrowPeak_peak_21271	35	.	4.22252	6.23151	3.56051	103
chr18	50164108	50164268	SRR8284516_trimmed.fq.sort.sort.q10.rmdup.narrowPeak_peak_21273	70	.	5.01303	10.1061	7.08487	224
chr18	50211505	50211687	SRR8284516_trimmed.fq.sort.sort.q10.rmdup.narrowPeak_peak_21276	150	.	8.07453	18.5274	15.0553	101
chr18	50212289	50212420	SRR8284516_trimmed.fq.sort.sort.q10.rmdup.narrowPeak_peak_21277	52	.	4.83621	8.13037	5.2602	236
chr18	50376974	50377122	SRR8284516_trimmed.fq.sort.sort.q10.rmdup.narrowPeak_peak_21281	35	.	4.22252	6.23151	3.56051	99
chr18	51236444	51236523	SRR8284516_trimmed.fq.sort.sort.q10.rmdup.narrowPeak_peak_21285	59	.	5.27815	8.88473	5.95035	54
chr18	52375531	52376010	SRR8284516_trimmed.fq.sort.sort.q10.rmdup.narrowPeak_peak_21290	147	.	8.44504	18.1931	14.7366	126
chr18	52465980	52466030	SRR8284516_trimmed.fq.sort.sort.q10.rmdup.narrowPeak_peak_21291	93	.	6.04908	12.4777	9.31084	99
chr18	52466217	52466476	SRR8284516_trimmed.fq.sort.sort.q10.rmdup.narrowPeak_peak_21292	94	.	6.12745	12.6248	9.4498	134
chr18	52613327	52613476	SRR8284516_trimmed.fq.sort.sort.q10.rmdup.narrowPeak_peak_21293	60	.	3.95935	8.99081	6.0493	70
chr18	52614005	52614159	SRR8284516_trimmed.fq.sort.sort.q10.rmdup.narrowPeak_peak_21294	165	.	6.2537	20.0517	16.5117	66
chr18	52828642	52828966	SRR8284516_trimmed.fq.sort.sort.q10.rmdup.narrowPeak_peak_21300	38	.	3.95028	6.54809	3.84648	83
chr18	52875272	52875431	SRR8284516_trimmed.fq.sort.sort.q10.rmdup.narrowPeak_peak_21302	51	.	4.92627	7.97021	5.11222	50
chr18	52909892	52910037	SRR8284516_trimmed.fq.sort.sort.q10.rmdup.narrowPeak_peak_21303	35	.	4.22252	6.23151	3.56051	92
chr18	53175872	53176101	SRR8284516_trimmed.fq.sort.sort.q10.rmdup.narrowPeak_peak_21306	29	.	3.65128	5.5119	2.94978	126
chr18	53176803	53177008	SRR8284516_trimmed.fq.sort.sort.q10.rmdup.narrowPeak_peak_21308	52	.	4.62856	8.07455	5.20864	97
chr18	53256141	53256414	SRR8284516_trimmed.fq.sort.sort.q10.rmdup.narrowPeak_peak_21312	31	.	3.94425	5.77245	3.18171	170
chr18	53373649	53373797	SRR8284516_trimmed.fq.sort.sort.q10.rmdup.narrowPeak_peak_21316	30	.	3.8324	5.58578	3.01546	90
chr18	53417253	53417436	SRR8284516_trimmed.fq.sort.sort.q10.rmdup.narrowPeak_peak_21317	35	.	4.05591	6.21369	3.56051	89
chr18	53725424	53725566	SRR8284516_trimmed.fq.sort.sort.q10.rmdup.narrowPeak_peak_21321	28	.	3.65943	5.2944	2.80275	114
chr18	53744935	53745362	SRR8284516_trimmed.fq.sort.sort.q10.rmdup.narrowPeak_peak_21322	140	.	6.25684	17.4916	14.0684	319
chr18	53862894	53863217	SRR8284516_trimmed.fq.sort.sort.q10.rmdup.narrowPeak_peak_21325	373	.	12.1094	41.715	37.333	146
chr18	53891183	53891305	SRR8284516_trimmed.fq.sort.sort.q10.rmdup.narrowPeak_peak_21326	28	.	3.87064	5.41182	2.86017	188
chr18	53904388	53904560	SRR8284516_trimmed.fq.sort.sort.q10.rmdup.narrowPeak_peak_21327	86	.	6.33378	11.7874	8.65746	169
chr18	54074687	54074984	SRR8284516_trimmed.fq.sort.sort.q10.rmdup.narrowPeak_peak_21336	68	.	5.22952	9.82818	6.8239	91
chr18	54121266	54121417	SRR8284516_trimmed.fq.sort.sort.q10.rmdup.narrowPeak_peak_21337	74	.	5.42671	10.5489	7.49978	84
chr18	54122227	54122412	SRR8284516_trimmed.fq.sort.sort.q10.rmdup.narrowPeak_peak_21338	129	.	7.14041	16.2794	12.9146	63
chr18	54174864	54174959	SRR8284516_trimmed.fq.sort.sort.q10.rmdup.narrowPeak_peak_21340	49	.	4.63707	7.78379	4.95399	60
chr18	54377569	54377967	SRR8284516_trimmed.fq.sort.sort.q10.rmdup.narrowPeak_peak_21344	59	.	4.70367	8.84138	5.91972	98
chr18	54378873	54378905	SRR8284516_trimmed.fq.sort.sort.q10.rmdup.narrowPeak_peak_21345	34	.	3.83646	6.08412	3.45941	146
chr18	54404379	54404828	SRR8284516_trimmed.fq.sort.sort.q10.rmdup.narrowPeak_peak_21347	90	.	5.34188	12.2085	9.05592	128
chr18	54493274	54493454	SRR8284516_trimmed.fq.sort.sort.q10.rmdup.narrowPeak_peak_21348	121	.	6.71465	15.4485	12.1249	135
chr18	54722061	54722320	SRR8284516_trimmed.fq.sort.sort.q10.rmdup.narrowPeak_peak_21353	164	.	7.34012	19.9916	16.4542	120
chr18	54828870	54829023	SRR8284516_trimmed.fq.sort.sort.q10.rmdup.narrowPeak_peak_21356	51	.	4.44235	8.03328	5.17043	50
chr18	54866018	54866136	SRR8284516_trimmed.fq.sort.sort.q10.rmdup.narrowPeak_peak_21357	32	.	4.02253	5.9023	3.2976	105
chr18	54867049	54867235	SRR8284516_trimmed.fq.sort.sort.q10.rmdup.narrowPeak_peak_21358	124	.	7.38031	15.8029	12.462	193
chr18	54902544	54902800	SRR8284516_trimmed.fq.sort.sort.q10.rmdup.narrowPeak_peak_21360	142	.	5.54856	17.6526	14.2221	110
chr18	54952613	54952866	SRR8284516_trimmed.fq.sort.sort.q10.rmdup.narrowPeak_peak_21364	49	.	3.69251	7.80311	4.97219	235
chr18	54964005	54964155	SRR8284516_trimmed.fq.sort.sort.q10.rmdup.narrowPeak_peak_21365	103	.	5.62041	13.573	10.3459	58
chr18	54973638	54973870	SRR8284516_trimmed.fq.sort.sort.q10.rmdup.narrowPeak_peak_21366	203	.	6.44077	24.0851	20.372	141
chr18	54978952	54979236	SRR8284516_trimmed.fq.sort.sort.q10.rmdup.narrowPeak_peak_21367	113	.	4.76242	14.5927	11.3126	599
chr18	54979425	54979606	SRR8284516_trimmed.fq.sort.sort.q10.rmdup.narrowPeak_peak_21367	113	.	4.76242	14.5927	11.3126	599
chr18	54986917	54987254	SRR8284516_trimmed.fq.sort.sort.q10.rmdup.narrowPeak_peak_21368	68	.	3.09387	9.88073	6.87322	372
chr18	54987338	54987392	SRR8284516_trimmed.fq.sort.sort.q10.rmdup.narrowPeak_peak_21368	68	.	3.09387	9.88073	6.87322	372
chr18	54987519	54987691	SRR8284516_trimmed.fq.sort.sort.q10.rmdup.narrowPeak_peak_21369	62	.	2.92954	9.15976	6.20688	125
chr18	54990367	54990603	SRR8284516_trimmed.fq.sort.sort.q10.rmdup.narrowPeak_peak_21370	120	.	3.84278	15.338	12.0195	184
chr18	54992151	54992312	SRR8284516_trimmed.fq.sort.sort.q10.rmdup.narrowPeak_peak_21371	57	.	3.21479	8.70851	5.79645	134
chr18	55134041	55134281	SRR8284516_trimmed.fq.sort.sort.q10.rmdup.narrowPeak_peak_21373	137	.	6.89044	17.1519	13.7446	474
chr18	55134417	55134691	SRR8284516_trimmed.fq.sort.sort.q10.rmdup.narrowPeak_peak_21373	137	.	6.89044	17.1519	13.7446	474
chr18	55204801	55204817	SRR8284516_trimmed.fq.sort.sort.q10.rmdup.narrowPeak_peak_21375	49	.	4.45682	7.76161	4.93376	52
chr18	55390042	55390187	SRR8284516_trimmed.fq.sort.sort.q10.rmdup.narrowPeak_peak_21376	27	.	3.74302	5.20494	2.72423	76
chr18	55397001	55397094	SRR8284516_trimmed.fq.sort.sort.q10.rmdup.narrowPeak_peak_21377	85	.	5.83567	11.6851	8.56507	104
chr18	55453863	55454004	SRR8284516_trimmed.fq.sort.sort.q10.rmdup.narrowPeak_peak_21384	83	.	5.31709	11.425	8.3195	60
chr18	55549089	55549362	SRR8284516_trimmed.fq.sort.sort.q10.rmdup.narrowPeak_peak_21387	209	.	7.09384	24.6421	20.9059	237
chr18	55623760	55624138	SRR8284516_trimmed.fq.sort.sort.q10.rmdup.narrowPeak_peak_21389	67	.	4.12432	9.68855	6.70005	143
chr18	55624612	55624705	SRR8284516_trimmed.fq.sort.sort.q10.rmdup.narrowPeak_peak_21390	31	.	3.22119	5.77169	3.18171	43
chr18	55648582	55648714	SRR8284516_trimmed.fq.sort.sort.q10.rmdup.narrowPeak_peak_21392	43	.	4.5744	7.08511	4.31344	102
chr18	55695221	55695488	SRR8284516_trimmed.fq.sort.sort.q10.rmdup.narrowPeak_peak_21395	116	.	5.70327	14.9334	11.6348	229
chr18	55816628	55816825	SRR8284516_trimmed.fq.sort.sort.q10.rmdup.narrowPeak_peak_21403	49	.	4.32526	7.80963	4.97818	133
chr18	56069860	56069999	SRR8284516_trimmed.fq.sort.sort.q10.rmdup.narrowPeak_peak_21407	85	.	5.61798	11.654	8.53582	100
chr18	56142585	56142781	SRR8284516_trimmed.fq.sort.sort.q10.rmdup.narrowPeak_peak_21410	146	.	8.13802	18.1448	14.6918	240
chr18	56514018	56514155	SRR8284516_trimmed.fq.sort.sort.q10.rmdup.narrowPeak_peak_21419	22	.	3.35448	4.56562	2.22071	64
chr18	56572609	56572821	SRR8284516_trimmed.fq.sort.sort.q10.rmdup.narrowPeak_peak_21424	164	.	5.93261	19.9765	16.4398	119
chr18	56573032	56573217	SRR8284516_trimmed.fq.sort.sort.q10.rmdup.narrowPeak_peak_21425	331	.	8.61817	37.3918	33.1629	562
chr18	56573391	56573858	SRR8284516_trimmed.fq.sort.sort.q10.rmdup.narrowPeak_peak_21425	331	.	8.61817	37.3918	33.1629	562
chr18	56707240	56707396	SRR8284516_trimmed.fq.sort.sort.q10.rmdup.narrowPeak_peak_21429	102	.	4.31613	13.4965	10.2731	89
chr18	56708209	56708732	SRR8284516_trimmed.fq.sort.sort.q10.rmdup.narrowPeak_peak_21431	265	.	6.88273	30.5651	26.5923	386
chr18	56708928	56709008	SRR8284516_trimmed.fq.sort.sort.q10.rmdup.narrowPeak_peak_21431	265	.	6.88273	30.5651	26.5923	386
chr18	56709103	56709391	SRR8284516_trimmed.fq.sort.sort.q10.rmdup.narrowPeak_peak_21432	33	.	2.85212	5.9805	3.36699	100
chr18	56727115	56727324	SRR8284516_trimmed.fq.sort.sort.q10.rmdup.narrowPeak_peak_21434	47	.	4.34924	7.5633	4.75228	244
chr18	56894401	56894576	SRR8284516_trimmed.fq.sort.sort.q10.rmdup.narrowPeak_peak_21437	35	.	4.22252	6.23151	3.56051	141
chr18	57386755	57386988	SRR8284516_trimmed.fq.sort.sort.q10.rmdup.narrowPeak_peak_21445	60	.	4.19239	8.98854	6.0472	291
chr18	57405027	57405175	SRR8284516_trimmed.fq.sort.sort.q10.rmdup.narrowPeak_peak_21446	20	.	3.13578	4.38819	2.07963	25
chr18	57451867	57451971	SRR8284516_trimmed.fq.sort.sort.q10.rmdup.narrowPeak_peak_21447	43	.	4.5744	7.08511	4.31344	145
chr18	57617290	57617485	SRR8284516_trimmed.fq.sort.sort.q10.rmdup.narrowPeak_peak_21452	70	.	5.36801	10.0815	7.06143	121
chr18	58064707	58065010	SRR8284516_trimmed.fq.sort.sort.q10.rmdup.narrowPeak_peak_21460	62	.	4.42627	9.21323	6.25649	158
chr18	58106726	58106908	SRR8284516_trimmed.fq.sort.sort.q10.rmdup.narrowPeak_peak_21462	83	.	5.33618	11.4641	8.35662	76
chr18	58208503	58208859	SRR8284516_trimmed.fq.sort.sort.q10.rmdup.narrowPeak_peak_21466	40	.	3.12712	6.77221	4.05007	299
chr18	58208956	58209173	SRR8284516_trimmed.fq.sort.sort.q10.rmdup.narrowPeak_peak_21467	102	.	4.4995	13.4615	10.24	121
chr18	58209459	58209677	SRR8284516_trimmed.fq.sort.sort.q10.rmdup.narrowPeak_peak_21468	118	.	4.84966	15.1987	11.8871	485
chr18	58447730	58447876	SRR8284516_trimmed.fq.sort.sort.q10.rmdup.narrowPeak_peak_21471	136	.	8.09316	17.0767	13.6727	108
chr18	58501661	58501800	SRR8284516_trimmed.fq.sort.sort.q10.rmdup.narrowPeak_peak_21473	76	.	5.9341	10.713	7.65409	106
chr18	58659603	58659761	SRR8284516_trimmed.fq.sort.sort.q10.rmdup.narrowPeak_peak_21476	96	.	6.68566	12.8032	9.61536	84
chr18	58813287	58813547	SRR8284516_trimmed.fq.sort.sort.q10.rmdup.narrowPeak_peak_21477	59	.	5.27815	8.88473	5.95035	282
chr18	60560777	60561360	SRR8284516_trimmed.fq.sort.sort.q10.rmdup.narrowPeak_peak_21488	450	.	12.621	49.7453	45.0973	106
chr18	60595823	60596069	SRR8284516_trimmed.fq.sort.sort.q10.rmdup.narrowPeak_peak_21489	174	.	7.59529	21.0423	17.4583	133
chr18	60647385	60647636	SRR8284516_trimmed.fq.sort.sort.q10.rmdup.narrowPeak_peak_21491	114	.	3.83273	14.7613	11.4732	220
chr18	60648708	60648998	SRR8284516_trimmed.fq.sort.sort.q10.rmdup.narrowPeak_peak_21492	120	.	3.79351	15.3722	12.0522	276
chr18	60669269	60669623	SRR8284516_trimmed.fq.sort.sort.q10.rmdup.narrowPeak_peak_21497	90	.	3.12538	12.2477	9.09313	93
chr18	60669946	60670297	SRR8284516_trimmed.fq.sort.sort.q10.rmdup.narrowPeak_peak_21498	135	.	3.60179	16.9077	13.5133	150
chr18	60670663	60671084	SRR8284516_trimmed.fq.sort.sort.q10.rmdup.narrowPeak_peak_21499	271	.	4.8748	31.1189	27.1246	247
chr18	60735723	60735886	SRR8284516_trimmed.fq.sort.sort.q10.rmdup.narrowPeak_peak_21501	82	.	4.54301	11.3619	8.26032	135
chr18	60747549	60747954	SRR8284516_trimmed.fq.sort.sort.q10.rmdup.narrowPeak_peak_21502	388	.	8.87729	43.2466	38.8132	308
chr18	60757036	60757229	SRR8284516_trimmed.fq.sort.sort.q10.rmdup.narrowPeak_peak_21503	97	.	5.05087	12.9767	9.78023	119
chr18	60774321	60774539	SRR8284516_trimmed.fq.sort.sort.q10.rmdup.narrowPeak_peak_21504	246	.	6.01878	28.5824	24.6874	124
chr18	60774849	60775649	SRR8284516_trimmed.fq.sort.sort.q10.rmdup.narrowPeak_peak_21505	582	.	9.70155	63.2953	58.2215	653
chr18	60789418	60789567	SRR8284516_trimmed.fq.sort.sort.q10.rmdup.narrowPeak_peak_21506	43	.	4.5744	7.08511	4.31344	84
chr18	60799999	60800175	SRR8284516_trimmed.fq.sort.sort.q10.rmdup.narrowPeak_peak_21507	30	.	3.8506	5.61624	3.04315	107
chr18	60822695	60822789	SRR8284516_trimmed.fq.sort.sort.q10.rmdup.narrowPeak_peak_21508	33	.	3.53794	6.00168	3.38608	134
chr18	60848442	60848818	SRR8284516_trimmed.fq.sort.sort.q10.rmdup.narrowPeak_peak_21510	89	.	5.63987	12.077	8.93156	434
chr18	60849284	60849498	SRR8284516_trimmed.fq.sort.sort.q10.rmdup.narrowPeak_peak_21511	36	.	3.86001	6.38022	3.69482	38
chr18	60947919	60948085	SRR8284516_trimmed.fq.sort.sort.q10.rmdup.narrowPeak_peak_21513	45	.	3.9672	7.37827	4.58229	87
chr18	60963145	60963252	SRR8284516_trimmed.fq.sort.sort.q10.rmdup.narrowPeak_peak_21515	71	.	4.19707	10.165	7.14004	110
chr18	60963812	60963951	SRR8284516_trimmed.fq.sort.sort.q10.rmdup.narrowPeak_peak_21516	24	.	2.85787	4.93381	2.48872	109
chr18	61044802	61044930	SRR8284516_trimmed.fq.sort.sort.q10.rmdup.narrowPeak_peak_21520	70	.	3.01213	10.1011	7.08015	296
chr18	61046732	61047110	SRR8284516_trimmed.fq.sort.sort.q10.rmdup.narrowPeak_peak_21521	80	.	3.23337	11.1174	8.02991	113
chr18	61177250	61177738	SRR8284516_trimmed.fq.sort.sort.q10.rmdup.narrowPeak_peak_21523	175	.	6.99844	21.0917	17.5055	379
chr18	61192489	61192729	SRR8284516_trimmed.fq.sort.sort.q10.rmdup.narrowPeak_peak_21524	44	.	4.18104	7.2495	4.46375	107
chr18	61211815	61211930	SRR8284516_trimmed.fq.sort.sort.q10.rmdup.narrowPeak_peak_21526	106	.	6.83594	13.9213	10.6741	83
chr18	61261874	61262062	SRR8284516_trimmed.fq.sort.sort.q10.rmdup.narrowPeak_peak_21528	34	.	4.12485	6.07117	3.44752	147
chr18	61336361	61336601	SRR8284516_trimmed.fq.sort.sort.q10.rmdup.narrowPeak_peak_21533	98	.	5.39598	13.0692	9.86775	107
chr18	61554818	61554996	SRR8284516_trimmed.fq.sort.sort.q10.rmdup.narrowPeak_peak_21539	90	.	4.11284	12.2402	9.08592	101
chr18	61555486	61555984	SRR8284516_trimmed.fq.sort.sort.q10.rmdup.narrowPeak_peak_21540	172	.	5.56297	20.8074	17.2338	160
chr18	61556331	61556689	SRR8284516_trimmed.fq.sort.sort.q10.rmdup.narrowPeak_peak_21541	88	.	4.22654	12.0137	8.87199	111
chr18	61556964	61557348	SRR8284516_trimmed.fq.sort.sort.q10.rmdup.narrowPeak_peak_21542	76	.	3.98576	10.7155	7.65651	209
chr18	61609447	61609664	SRR8284516_trimmed.fq.sort.sort.q10.rmdup.narrowPeak_peak_21543	140	.	6.81391	17.4431	14.0221	74
chr18	61657720	61658150	SRR8284516_trimmed.fq.sort.sort.q10.rmdup.narrowPeak_peak_21545	264	.	7.73383	30.4355	26.4675	334
chr18	61665025	61665396	SRR8284516_trimmed.fq.sort.sort.q10.rmdup.narrowPeak_peak_21546	80	.	4.46517	11.1617	8.07157	125
chr18	61665504	61665732	SRR8284516_trimmed.fq.sort.sort.q10.rmdup.narrowPeak_peak_21546	80	.	4.46517	11.1617	8.07157	125
chr18	61665992	61666147	SRR8284516_trimmed.fq.sort.sort.q10.rmdup.narrowPeak_peak_21547	49	.	3.67426	7.7584	4.93095	219
chr18	61700863	61701036	SRR8284516_trimmed.fq.sort.sort.q10.rmdup.narrowPeak_peak_21548	55	.	4.63974	8.40505	5.51507	430
chr18	61707161	61707482	SRR8284516_trimmed.fq.sort.sort.q10.rmdup.narrowPeak_peak_21549	217	.	8.95701	25.5688	21.7949	237
chr18	61725888	61726085	SRR8284516_trimmed.fq.sort.sort.q10.rmdup.narrowPeak_peak_21550	104	.	4.92189	13.6895	10.4562	247
chr18	61726425	61726885	SRR8284516_trimmed.fq.sort.sort.q10.rmdup.narrowPeak_peak_21551	266	.	7.78626	30.5931	26.6189	120
chr18	61736996	61737347	SRR8284516_trimmed.fq.sort.sort.q10.rmdup.narrowPeak_peak_21552	234	.	8.75887	27.3301	23.4849	221
chr18	61737495	61737653	SRR8284516_trimmed.fq.sort.sort.q10.rmdup.narrowPeak_peak_21553	68	.	4.75242	9.90903	6.89967	63
chr18	62049513	62049707	SRR8284516_trimmed.fq.sort.sort.q10.rmdup.narrowPeak_peak_21556	53	.	4.88281	8.21083	5.33492	207
chr18	62548226	62548752	SRR8284516_trimmed.fq.sort.sort.q10.rmdup.narrowPeak_peak_21560	266	.	9.21659	30.6464	26.6704	410
chr18	62705424	62705579	SRR8284516_trimmed.fq.sort.sort.q10.rmdup.narrowPeak_peak_21562	43	.	3.93956	7.05488	4.3067	85
chr18	62921961	62922097	SRR8284516_trimmed.fq.sort.sort.q10.rmdup.narrowPeak_peak_21567	84	.	5.95537	11.5164	8.40576	101
chr18	62977872	62978094	SRR8284516_trimmed.fq.sort.sort.q10.rmdup.narrowPeak_peak_21568	186	.	8.67084	22.2619	18.6249	129
chr18	63515728	63515777	SRR8284516_trimmed.fq.sort.sort.q10.rmdup.narrowPeak_peak_21577	51	.	4.42524	8.00074	5.14029	59
chr18	63644131	63644152	SRR8284516_trimmed.fq.sort.sort.q10.rmdup.narrowPeak_peak_21579	28	.	3.87064	5.41182	2.86017	110
chr18	63691722	63692104	SRR8284516_trimmed.fq.sort.sort.q10.rmdup.narrowPeak_peak_21581	168	.	6.39386	20.4344	16.878	275
chr18	63692517	63692926	SRR8284516_trimmed.fq.sort.sort.q10.rmdup.narrowPeak_peak_21582	388	.	10.213	43.3363	38.8991	147
chr18	63708211	63708540	SRR8284516_trimmed.fq.sort.sort.q10.rmdup.narrowPeak_peak_21583	94	.	6.59814	12.6515	9.475	184
chr18	64516133	64516561	SRR8284516_trimmed.fq.sort.sort.q10.rmdup.narrowPeak_peak_21591	375	.	13.1536	41.9108	37.5217	327
chr18	64620109	64620191	SRR8284516_trimmed.fq.sort.sort.q10.rmdup.narrowPeak_peak_21594	74	.	5.81395	10.5064	7.46004	121
chr18	65490069	65490217	SRR8284516_trimmed.fq.sort.sort.q10.rmdup.narrowPeak_peak_21605	66	.	5.52792	9.65286	6.66681	60
chr18	65497354	65497527	SRR8284516_trimmed.fq.sort.sort.q10.rmdup.narrowPeak_peak_21606	149	.	8.00099	18.3902	14.9247	116
chr18	65520022	65520238	SRR8284516_trimmed.fq.sort.sort.q10.rmdup.narrowPeak_peak_21607	56	.	3.15843	8.50956	5.61199	146
chr18	65520488	65520708	SRR8284516_trimmed.fq.sort.sort.q10.rmdup.narrowPeak_peak_21608	99	.	3.90808	13.1946	9.98662	137
chr18	65521187	65521711	SRR8284516_trimmed.fq.sort.sort.q10.rmdup.narrowPeak_peak_21609	244	.	5.84986	28.29	24.4061	275
chr18	65544091	65544305	SRR8284516_trimmed.fq.sort.sort.q10.rmdup.narrowPeak_peak_21611	85	.	4.43751	11.7117	8.5902	269
chr18	65549800	65550006	SRR8284516_trimmed.fq.sort.sort.q10.rmdup.narrowPeak_peak_21613	217	.	6.74861	25.4939	21.7228	121
chr18	65581392	65581626	SRR8284516_trimmed.fq.sort.sort.q10.rmdup.narrowPeak_peak_21616	127	.	4.27903	16.0794	12.7238	213
chr18	65581800	65582431	SRR8284516_trimmed.fq.sort.sort.q10.rmdup.narrowPeak_peak_21617	180	.	5.08051	21.6314	18.0224	295
chr18	65617124	65617275	SRR8284516_trimmed.fq.sort.sort.q10.rmdup.narrowPeak_peak_21620	40	.	3.57035	6.78045	4.05797	74
chr18	65800154	65800431	SRR8284516_trimmed.fq.sort.sort.q10.rmdup.narrowPeak_peak_21628	327	.	11.7592	36.9697	32.7559	184
chr18	65842444	65842530	SRR8284516_trimmed.fq.sort.sort.q10.rmdup.narrowPeak_peak_21629	28	.	3.87064	5.41182	2.86017	41
chr18	66001907	66002565	SRR8284516_trimmed.fq.sort.sort.q10.rmdup.narrowPeak_peak_21630	226	.	8.37872	26.4368	22.628	563
chr18	66023847	66024049	SRR8284516_trimmed.fq.sort.sort.q10.rmdup.narrowPeak_peak_21632	47	.	4.19877	7.56527	4.75398	249
chr18	66213346	66213686	SRR8284516_trimmed.fq.sort.sort.q10.rmdup.narrowPeak_peak_21634	64	.	4.36473	9.38105	6.41327	576
chr18	66214076	66214233	SRR8284516_trimmed.fq.sort.sort.q10.rmdup.narrowPeak_peak_21635	38	.	3.59224	6.58855	3.88357	30
chr18	66223266	66223451	SRR8284516_trimmed.fq.sort.sort.q10.rmdup.narrowPeak_peak_21636	93	.	6.49795	12.4771	9.31055	116
chr18	66269903	66270051	SRR8284516_trimmed.fq.sort.sort.q10.rmdup.narrowPeak_peak_21640	58	.	5.18242	8.72287	5.80974	132
chr18	66422022	66422334	SRR8284516_trimmed.fq.sort.sort.q10.rmdup.narrowPeak_peak_21642	73	.	4.6729	10.3883	7.34918	462
chr18	66427712	66427885	SRR8284516_trimmed.fq.sort.sort.q10.rmdup.narrowPeak_peak_21643	29	.	3.30033	5.5185	2.95583	119
chr18	67205417	67206118	SRR8284516_trimmed.fq.sort.sort.q10.rmdup.narrowPeak_peak_21651	301	.	10.7885	34.2445	30.1305	302
chr18	67396950	67397086	SRR8284516_trimmed.fq.sort.sort.q10.rmdup.narrowPeak_peak_21656	38	.	4.08497	6.52735	3.82787	146
chr18	67448539	67448787	SRR8284516_trimmed.fq.sort.sort.q10.rmdup.narrowPeak_peak_21658	88	.	5.5764	11.9502	8.81169	107
chr18	67465149	67465335	SRR8284516_trimmed.fq.sort.sort.q10.rmdup.narrowPeak_peak_21660	71	.	5.22782	10.1754	7.14957	157
chr18	67584493	67584658	SRR8284516_trimmed.fq.sort.sort.q10.rmdup.narrowPeak_peak_21666	45	.	4.57935	7.38456	4.58787	101
chr18	67605995	67606183	SRR8284516_trimmed.fq.sort.sort.q10.rmdup.narrowPeak_peak_21667	109	.	7.00467	14.2224	10.9603	113
chr18	67640558	67640931	SRR8284516_trimmed.fq.sort.sort.q10.rmdup.narrowPeak_peak_21668	51	.	3.78657	8.03184	5.1693	349
chr18	67641394	67641549	SRR8284516_trimmed.fq.sort.sort.q10.rmdup.narrowPeak_peak_21669	232	.	7.79147	27.0392	23.2052	89
chr18	67641660	67642123	SRR8284516_trimmed.fq.sort.sort.q10.rmdup.narrowPeak_peak_21669	232	.	7.79147	27.0392	23.2052	89
chr18	67692533	67692697	SRR8284516_trimmed.fq.sort.sort.q10.rmdup.narrowPeak_peak_21671	59	.	5.27815	8.88473	5.95035	137
chr18	67723970	67724150	SRR8284516_trimmed.fq.sort.sort.q10.rmdup.narrowPeak_peak_21672	140	.	6.61201	17.4477	14.0265	84
chr18	67724390	67724568	SRR8284516_trimmed.fq.sort.sort.q10.rmdup.narrowPeak_peak_21673	375	.	11.6432	41.969	37.5784	129
chr18	67755067	67755167	SRR8284516_trimmed.fq.sort.sort.q10.rmdup.narrowPeak_peak_21674	25	.	3.61557	4.99691	2.54314	144
chr18	67756701	67756905	SRR8284516_trimmed.fq.sort.sort.q10.rmdup.narrowPeak_peak_21675	69	.	5.50732	9.97305	6.9599	110
chr18	67775007	67775184	SRR8284516_trimmed.fq.sort.sort.q10.rmdup.narrowPeak_peak_21677	422	.	11.2441	46.8432	42.2908	108
chr18	67775386	67775654	SRR8284516_trimmed.fq.sort.sort.q10.rmdup.narrowPeak_peak_21678	177	.	6.729	21.3286	17.7325	114
chr18	67799630	67799810	SRR8284516_trimmed.fq.sort.sort.q10.rmdup.narrowPeak_peak_21681	94	.	5.93248	12.6532	9.4765	80
chr18	67800391	67800813	SRR8284516_trimmed.fq.sort.sort.q10.rmdup.narrowPeak_peak_21682	63	.	4.93259	9.27615	6.31543	124
chr18	67836770	67836913	SRR8284516_trimmed.fq.sort.sort.q10.rmdup.narrowPeak_peak_21683	68	.	5.63003	9.82682	6.82275	86
chr18	68059827	68059963	SRR8284516_trimmed.fq.sort.sort.q10.rmdup.narrowPeak_peak_21686	86	.	5.49396	11.7845	8.65746	74
chr18	68086474	68086584	SRR8284516_trimmed.fq.sort.sort.q10.rmdup.narrowPeak_peak_21688	29	.	3.76128	5.4664	2.90867	264
chr18	68299685	68300175	SRR8284516_trimmed.fq.sort.sort.q10.rmdup.narrowPeak_peak_21691	128	.	4.95127	16.2076	12.8462	363
chr18	68300399	68301213	SRR8284516_trimmed.fq.sort.sort.q10.rmdup.narrowPeak_peak_21692	659	.	12.2008	71.2385	65.9496	158
chr18	68518936	68519092	SRR8284516_trimmed.fq.sort.sort.q10.rmdup.narrowPeak_peak_21694	51	.	4.92627	7.97021	5.11222	88
chr18	68711453	68711693	SRR8284516_trimmed.fq.sort.sort.q10.rmdup.narrowPeak_peak_21698	42	.	4.07083	7.04128	4.29394	228
chr18	68910508	68910569	SRR8284516_trimmed.fq.sort.sort.q10.rmdup.narrowPeak_peak_21701	43	.	3.82979	7.09275	4.31987	88
chr18	68942621	68943039	SRR8284516_trimmed.fq.sort.sort.q10.rmdup.narrowPeak_peak_21704	268	.	9.27409	30.7843	26.8028	301
chr18	68943447	68943600	SRR8284516_trimmed.fq.sort.sort.q10.rmdup.narrowPeak_peak_21705	55	.	4.18936	8.40399	5.51444	73
chr18	69069043	69069252	SRR8284516_trimmed.fq.sort.sort.q10.rmdup.narrowPeak_peak_21712	111	.	6.19732	14.4043	11.1336	162
chr18	69090829	69091049	SRR8284516_trimmed.fq.sort.sort.q10.rmdup.narrowPeak_peak_21715	77	.	5.9819	10.7949	7.72606	113
chr18	69196470	69196647	SRR8284516_trimmed.fq.sort.sort.q10.rmdup.narrowPeak_peak_21717	88	.	5.80175	12.0084	8.867	86
chr18	69344124	69344312	SRR8284516_trimmed.fq.sort.sort.q10.rmdup.narrowPeak_peak_21721	234	.	6.60972	27.3164	23.4721	112
chr18	69345615	69345838	SRR8284516_trimmed.fq.sort.sort.q10.rmdup.narrowPeak_peak_21722	272	.	7.07231	31.237	27.2381	121
chr18	69351041	69351292	SRR8284516_trimmed.fq.sort.sort.q10.rmdup.narrowPeak_peak_21723	129	.	4.98976	16.3297	12.9629	184
chr18	69352938	69352950	SRR8284516_trimmed.fq.sort.sort.q10.rmdup.narrowPeak_peak_21724	167	.	6.02519	20.2491	16.7002	123
chr18	69384162	69384332	SRR8284516_trimmed.fq.sort.sort.q10.rmdup.narrowPeak_peak_21725	94	.	5.36988	12.6389	9.46308	110
chr18	69406745	69406868	SRR8284516_trimmed.fq.sort.sort.q10.rmdup.narrowPeak_peak_21727	71	.	4.86652	10.147	7.12291	68
chr18	69575858	69576027	SRR8284516_trimmed.fq.sort.sort.q10.rmdup.narrowPeak_peak_21733	46	.	4.01965	7.48612	4.68116	77
chr18	69593536	69593707	SRR8284516_trimmed.fq.sort.sort.q10.rmdup.narrowPeak_peak_21737	70	.	4.25952	10.0296	7.01303	100
chr18	69612589	69612888	SRR8284516_trimmed.fq.sort.sort.q10.rmdup.narrowPeak_peak_21738	50	.	2.9882	7.89813	5.05947	52
chr18	69614852	69615429	SRR8284516_trimmed.fq.sort.sort.q10.rmdup.narrowPeak_peak_21739	150	.	4.56306	18.4839	15.014	427
chr18	69793977	69794248	SRR8284516_trimmed.fq.sort.sort.q10.rmdup.narrowPeak_peak_21744	104	.	5.69326	13.7342	10.499	140
chr18	69795038	69795185	SRR8284516_trimmed.fq.sort.sort.q10.rmdup.narrowPeak_peak_21745	132	.	6.45477	16.6579	13.2746	123
chr18	69903069	69903238	SRR8284516_trimmed.fq.sort.sort.q10.rmdup.narrowPeak_peak_21749	45	.	4.57935	7.38456	4.58787	90
chr18	70471832	70472156	SRR8284516_trimmed.fq.sort.sort.q10.rmdup.narrowPeak_peak_21750	133	.	6.89549	16.708	13.3225	175
chr18	70472647	70472805	SRR8284516_trimmed.fq.sort.sort.q10.rmdup.narrowPeak_peak_21751	88	.	5.59739	11.9922	8.85145	76
chr18	70481704	70481944	SRR8284516_trimmed.fq.sort.sort.q10.rmdup.narrowPeak_peak_21752	86	.	6.33378	11.7874	8.65746	296
chr18	70529777	70530141	SRR8284516_trimmed.fq.sort.sort.q10.rmdup.narrowPeak_peak_21754	229	.	9.51777	26.7459	22.9238	218
chr18	70559115	70559243	SRR8284516_trimmed.fq.sort.sort.q10.rmdup.narrowPeak_peak_21755	75	.	5.28765	10.6448	7.59012	338
chr18	70568880	70569303	SRR8284516_trimmed.fq.sort.sort.q10.rmdup.narrowPeak_peak_21756	148	.	6.58057	18.2631	14.8031	142
chr18	70577558	70577676	SRR8284516_trimmed.fq.sort.sort.q10.rmdup.narrowPeak_peak_21757	44	.	4.18104	7.2495	4.46375	111
chr18	70613088	70613163	SRR8284516_trimmed.fq.sort.sort.q10.rmdup.narrowPeak_peak_21760	78	.	5.22492	10.8782	7.80454	101
chr18	73287453	73287715	SRR8284516_trimmed.fq.sort.sort.q10.rmdup.narrowPeak_peak_21773	91	.	6.18276	12.3233	9.16459	170
chr18	73311681	73311862	SRR8284516_trimmed.fq.sort.sort.q10.rmdup.narrowPeak_peak_21774	40	.	4.35774	6.72422	4.00602	306
chr18	73557962	73558130	SRR8284516_trimmed.fq.sort.sort.q10.rmdup.narrowPeak_peak_21779	77	.	5.9819	10.7949	7.72606	136
chr18	73573686	73574771	SRR8284516_trimmed.fq.sort.sort.q10.rmdup.narrowPeak_peak_21781	544	.	9.62881	59.4116	54.4589	157
chr18	73702803	73703103	SRR8284516_trimmed.fq.sort.sort.q10.rmdup.narrowPeak_peak_21782	284	.	9.99092	32.4613	28.4153	159
chr18	73703999	73704344	SRR8284516_trimmed.fq.sort.sort.q10.rmdup.narrowPeak_peak_21783	183	.	7.77249	21.9331	18.3099	118
chr18	73815584	73815894	SRR8284516_trimmed.fq.sort.sort.q10.rmdup.narrowPeak_peak_21785	383	.	13.2132	42.7333	38.3157	99
chr18	73888019	73888086	SRR8284516_trimmed.fq.sort.sort.q10.rmdup.narrowPeak_peak_21787	51	.	4.92627	7.97021	5.11222	110
chr18	74216859	74216917	SRR8284516_trimmed.fq.sort.sort.q10.rmdup.narrowPeak_peak_21793	67	.	4.52414	9.73737	6.74595	61
chr18	74268291	74268926	SRR8284516_trimmed.fq.sort.sort.q10.rmdup.narrowPeak_peak_21795	340	.	11.4778	38.3171	34.0548	138
chr18	74778365	74778703	SRR8284516_trimmed.fq.sort.sort.q10.rmdup.narrowPeak_peak_21800	277	.	10.5107	31.79	27.7701	103
chr18	74779304	74779459	SRR8284516_trimmed.fq.sort.sort.q10.rmdup.narrowPeak_peak_21801	61	.	4.65869	9.07192	6.125	86
chr18	75000832	75001475	SRR8284516_trimmed.fq.sort.sort.q10.rmdup.narrowPeak_peak_21805	268	.	7.87523	30.859	26.8747	421
chr18	75005930	75006284	SRR8284516_trimmed.fq.sort.sort.q10.rmdup.narrowPeak_peak_21806	280	.	8.29214	32.0784	28.0474	114
chr18	75018722	75018910	SRR8284516_trimmed.fq.sort.sort.q10.rmdup.narrowPeak_peak_21807	124	.	6.6653	15.7908	12.4509	145
chr18	75040869	75041114	SRR8284516_trimmed.fq.sort.sort.q10.rmdup.narrowPeak_peak_21809	24	.	3.2113	4.92342	2.47867	67
chr18	75059843	75060032	SRR8284516_trimmed.fq.sort.sort.q10.rmdup.narrowPeak_peak_21811	68	.	4.90388	9.88828	6.88015	108
chr18	75078146	75078320	SRR8284516_trimmed.fq.sort.sort.q10.rmdup.narrowPeak_peak_21812	80	.	5.02008	11.1545	8.06485	123
chr18	75179597	75179762	SRR8284516_trimmed.fq.sort.sort.q10.rmdup.narrowPeak_peak_21818	24	.	3.39866	4.84802	2.41337	116
chr18	75206585	75206736	SRR8284516_trimmed.fq.sort.sort.q10.rmdup.narrowPeak_peak_21819	50	.	3.43633	7.85683	5.02194	184
chr18	75207281	75207519	SRR8284516_trimmed.fq.sort.sort.q10.rmdup.narrowPeak_peak_21820	136	.	5.21262	17.0255	13.6259	111
chr18	75263485	75263698	SRR8284516_trimmed.fq.sort.sort.q10.rmdup.narrowPeak_peak_21823	210	.	6.13617	24.8118	21.0688	147
chr18	75264648	75264844	SRR8284516_trimmed.fq.sort.sort.q10.rmdup.narrowPeak_peak_21824	65	.	3.69314	9.57162	6.59086	76
chr18	75297030	75297289	SRR8284516_trimmed.fq.sort.sort.q10.rmdup.narrowPeak_peak_21825	64	.	4.37759	9.41001	6.44021	294
chr18	75343106	75343316	SRR8284516_trimmed.fq.sort.sort.q10.rmdup.narrowPeak_peak_21827	71	.	5.20662	10.1352	7.11211	134
chr18	75366943	75367106	SRR8284516_trimmed.fq.sort.sort.q10.rmdup.narrowPeak_peak_21829	137	.	4.64115	17.1671	13.7588	312
chr18	75370253	75370421	SRR8284516_trimmed.fq.sort.sort.q10.rmdup.narrowPeak_peak_21832	65	.	3.25037	9.47731	6.50287	58
chr18	75434578	75434804	SRR8284516_trimmed.fq.sort.sort.q10.rmdup.narrowPeak_peak_21835	193	.	6.84749	23.0222	19.3531	259
chr18	75462491	75462640	SRR8284516_trimmed.fq.sort.sort.q10.rmdup.narrowPeak_peak_21837	136	.	6.09803	17.1047	13.6996	145
chr18	75478576	75478747	SRR8284516_trimmed.fq.sort.sort.q10.rmdup.narrowPeak_peak_21839	49	.	4.15704	7.7658	4.93774	132
chr18	75697874	75698055	SRR8284516_trimmed.fq.sort.sort.q10.rmdup.narrowPeak_peak_21848	59	.	5.27815	8.88473	5.95035	63
chr18	76034975	76035140	SRR8284516_trimmed.fq.sort.sort.q10.rmdup.narrowPeak_peak_21853	43	.	4.2306	7.06081	4.31175	123
chr18	76106750	76106905	SRR8284516_trimmed.fq.sort.sort.q10.rmdup.narrowPeak_peak_21857	24	.	3.29514	4.87421	2.43593	258
chr18	76161098	76161346	SRR8284516_trimmed.fq.sort.sort.q10.rmdup.narrowPeak_peak_21858	260	.	10.5415	30.0204	26.0691	215
chr18	76242515	76242682	SRR8284516_trimmed.fq.sort.sort.q10.rmdup.narrowPeak_peak_21861	96	.	6.23515	12.8256	9.63681	99
chr18	76268613	76269046	SRR8284516_trimmed.fq.sort.sort.q10.rmdup.narrowPeak_peak_21863	65	.	5.47196	9.55714	6.57725	98
chr18	76315997	76316166	SRR8284516_trimmed.fq.sort.sort.q10.rmdup.narrowPeak_peak_21864	94	.	5.70154	12.5855	9.41242	135
chr18	76362872	76363030	SRR8284516_trimmed.fq.sort.sort.q10.rmdup.narrowPeak_peak_21867	77	.	5.9819	10.7949	7.72606	133
chr18	76453850	76454211	SRR8284516_trimmed.fq.sort.sort.q10.rmdup.narrowPeak_peak_21868	121	.	6.97269	15.5029	12.1771	175
chr18	76930070	76930433	SRR8284516_trimmed.fq.sort.sort.q10.rmdup.narrowPeak_peak_21873	253	.	9.88543	29.26	25.3376	115
chr18	76943665	76944317	SRR8284516_trimmed.fq.sort.sort.q10.rmdup.narrowPeak_peak_21874	309	.	9.83699	35.0765	30.9313	521
chr18	76944459	76944648	SRR8284516_trimmed.fq.sort.sort.q10.rmdup.narrowPeak_peak_21874	309	.	9.83699	35.0765	30.9313	521
chr18	77047034	77047310	SRR8284516_trimmed.fq.sort.sort.q10.rmdup.narrowPeak_peak_21876	376	.	12.9042	42.0845	37.6903	350
chr18	77064697	77065045	SRR8284516_trimmed.fq.sort.sort.q10.rmdup.narrowPeak_peak_21877	389	.	10.4603	43.4172	38.9776	235
chr18	77065693	77066237	SRR8284516_trimmed.fq.sort.sort.q10.rmdup.narrowPeak_peak_21878	257	.	8.21506	29.7377	25.7971	245
chr18	77464568	77464953	SRR8284516_trimmed.fq.sort.sort.q10.rmdup.narrowPeak_peak_21881	63	.	4.4822	9.33424	6.36964	58
chr18	77489822	77489948	SRR8284516_trimmed.fq.sort.sort.q10.rmdup.narrowPeak_peak_21883	28	.	3.6063	5.43248	2.87917	97
chr18	77683651	77683844	SRR8284516_trimmed.fq.sort.sort.q10.rmdup.narrowPeak_peak_21888	59	.	5.27815	8.88473	5.95035	114
chr18	77698960	77699079	SRR8284516_trimmed.fq.sort.sort.q10.rmdup.narrowPeak_peak_21889	43	.	4.5744	7.08511	4.31344	124
chr18	77714206	77714463	SRR8284516_trimmed.fq.sort.sort.q10.rmdup.narrowPeak_peak_21891	382	.	14.2204	42.625	38.211	141
chr18	77767405	77767698	SRR8284516_trimmed.fq.sort.sort.q10.rmdup.narrowPeak_peak_21892	121	.	6.94284	15.4461	12.1226	146
chr18	77773648	77773818	SRR8284516_trimmed.fq.sort.sort.q10.rmdup.narrowPeak_peak_21893	65	.	4.19492	9.57581	6.59474	97
chr18	77774327	77774703	SRR8284516_trimmed.fq.sort.sort.q10.rmdup.narrowPeak_peak_21894	199	.	7.07482	23.6414	19.9465	547
chr18	77934928	77935054	SRR8284516_trimmed.fq.sort.sort.q10.rmdup.narrowPeak_peak_21899	51	.	4.92627	7.97021	5.11222	51
chr18	78058429	78058635	SRR8284516_trimmed.fq.sort.sort.q10.rmdup.narrowPeak_peak_21905	48	.	4.71635	7.61719	4.80138	135
chr18	78145371	78145543	SRR8284516_trimmed.fq.sort.sort.q10.rmdup.narrowPeak_peak_21907	50	.	3.544	7.91505	5.0751	76
chr18	78145639	78145914	SRR8284516_trimmed.fq.sort.sort.q10.rmdup.narrowPeak_peak_21908	76	.	4.18035	10.7044	7.64613	107
chr18	78164857	78165007	SRR8284516_trimmed.fq.sort.sort.q10.rmdup.narrowPeak_peak_21910	20	.	3.08801	4.30346	2.0069	57
chr18	78206025	78206173	SRR8284516_trimmed.fq.sort.sort.q10.rmdup.narrowPeak_peak_21911	47	.	4.19877	7.56527	4.75398	188
chr18	78236851	78237100	SRR8284516_trimmed.fq.sort.sort.q10.rmdup.narrowPeak_peak_21913	122	.	4.08656	15.5829	12.2533	260
chr18	78237501	78237841	SRR8284516_trimmed.fq.sort.sort.q10.rmdup.narrowPeak_peak_21914	130	.	4.21419	16.4099	13.0392	277
chr18	78239124	78239333	SRR8284516_trimmed.fq.sort.sort.q10.rmdup.narrowPeak_peak_21916	128	.	4.1754	16.2464	12.8832	98
chr18	78247612	78247884	SRR8284516_trimmed.fq.sort.sort.q10.rmdup.narrowPeak_peak_21917	44	.	4.30243	7.19024	4.40985	397
chr18	78268283	78268765	SRR8284516_trimmed.fq.sort.sort.q10.rmdup.narrowPeak_peak_21920	142	.	5.831	17.6508	14.2205	481
chr18	78371333	78371567	SRR8284516_trimmed.fq.sort.sort.q10.rmdup.narrowPeak_peak_21923	101	.	5.51455	13.3367	10.1217	158
chr18	78372350	78372535	SRR8284516_trimmed.fq.sort.sort.q10.rmdup.narrowPeak_peak_21924	47	.	3.94322	7.59675	4.78233	36
chr18	78431470	78431639	SRR8284516_trimmed.fq.sort.sort.q10.rmdup.narrowPeak_peak_21925	95	.	6.18083	12.7245	9.54389	138
chr18	78485682	78485949	SRR8284516_trimmed.fq.sort.sort.q10.rmdup.narrowPeak_peak_21926	224	.	7.69506	26.2762	22.4737	299
chr18	78547513	78547973	SRR8284516_trimmed.fq.sort.sort.q10.rmdup.narrowPeak_peak_21930	116	.	6.65779	14.8978	11.6027	124
chr18	78620297	78620522	SRR8284516_trimmed.fq.sort.sort.q10.rmdup.narrowPeak_peak_21931	67	.	5.00369	9.74726	6.75453	81
chr18	78939845	78940009	SRR8284516_trimmed.fq.sort.sort.q10.rmdup.narrowPeak_peak_21939	47	.	4.66978	7.53833	4.72871	109
chr18	78965061	78965338	SRR8284516_trimmed.fq.sort.sort.q10.rmdup.narrowPeak_peak_21941	104	.	5.83349	13.6439	10.4131	128
chr18	79106289	79106497	SRR8284516_trimmed.fq.sort.sort.q10.rmdup.narrowPeak_peak_21948	47	.	3.33458	7.571	4.75871	96
chr18	79106973	79107197	SRR8284516_trimmed.fq.sort.sort.q10.rmdup.narrowPeak_peak_21949	56	.	3.58838	8.52021	5.62192	124
chr18	79486699	79486889	SRR8284516_trimmed.fq.sort.sort.q10.rmdup.narrowPeak_peak_21952	43	.	4.5744	7.08511	4.31344	87
chr18	79502231	79502339	SRR8284516_trimmed.fq.sort.sort.q10.rmdup.narrowPeak_peak_21953	43	.	4.5744	7.08511	4.31344	73
chr18	80047086	80047455	SRR8284516_trimmed.fq.sort.sort.q10.rmdup.narrowPeak_peak_21956	65	.	4.90804	9.56209	6.58176	248
chr18	80150341	80150470	SRR8284516_trimmed.fq.sort.sort.q10.rmdup.narrowPeak_peak_21959	33	.	3.423	5.99453	3.38022	26
chr18	80150632	80150861	SRR8284516_trimmed.fq.sort.sort.q10.rmdup.narrowPeak_peak_21960	173	.	7.13238	20.9461	17.3661	123
chr18	80160780	80161151	SRR8284516_trimmed.fq.sort.sort.q10.rmdup.narrowPeak_peak_21962	43	.	4.5744	7.08511	4.31344	131
chr18	80206842	80207382	SRR8284516_trimmed.fq.sort.sort.q10.rmdup.narrowPeak_peak_21964	374	.	10.1034	41.8036	37.418	125
chr18	80207728	80207963	SRR8284516_trimmed.fq.sort.sort.q10.rmdup.narrowPeak_peak_21965	106	.	5.13734	13.9079	10.6613	123
chr18	80216368	80216431	SRR8284516_trimmed.fq.sort.sort.q10.rmdup.narrowPeak_peak_21966	121	.	6.74145	15.5015	12.176	123
chr18	80255625	80256107	SRR8284516_trimmed.fq.sort.sort.q10.rmdup.narrowPeak_peak_21967	62	.	5.28471	9.23475	6.27707	350
chr18	80636938	80637184	SRR8284516_trimmed.fq.sort.sort.q10.rmdup.narrowPeak_peak_21978	135	.	5.31273	16.9593	13.5623	241
chr18	80686672	80686748	SRR8284516_trimmed.fq.sort.sort.q10.rmdup.narrowPeak_peak_21980	33	.	3.50355	5.93253	3.32506	75
chr18	80715195	80715378	SRR8284516_trimmed.fq.sort.sort.q10.rmdup.narrowPeak_peak_21981	43	.	4.5744	7.08511	4.31344	178
chr18	80870847	80871031	SRR8284516_trimmed.fq.sort.sort.q10.rmdup.narrowPeak_peak_21989	35	.	4.22252	6.23151	3.56051	129
chr18	80933427	80933683	SRR8284516_trimmed.fq.sort.sort.q10.rmdup.narrowPeak_peak_21990	104	.	6.70669	13.6888	10.4557	117
chr18	80975742	80975923	SRR8284516_trimmed.fq.sort.sort.q10.rmdup.narrowPeak_peak_21991	155	.	6.89536	18.9925	15.5001	121
chr18	82691527	82691698	SRR8284516_trimmed.fq.sort.sort.q10.rmdup.narrowPeak_peak_22025	42	.	3.5791	7.0406	4.29354	81
chr18	82691812	82692014	SRR8284516_trimmed.fq.sort.sort.q10.rmdup.narrowPeak_peak_22026	98	.	5.09165	13.0776	9.87582	92
chr18	82692173	82692396	SRR8284516_trimmed.fq.sort.sort.q10.rmdup.narrowPeak_peak_22027	267	.	8.56976	30.6876	26.7103	128
chr18	82792021	82792169	SRR8284516_trimmed.fq.sort.sort.q10.rmdup.narrowPeak_peak_22032	93	.	5.86229	12.5162	9.34728	129
chr18	82812736	82813176	SRR8284516_trimmed.fq.sort.sort.q10.rmdup.narrowPeak_peak_22033	164	.	7.11084	19.9514	16.4155	238
chr18	82889191	82889363	SRR8284516_trimmed.fq.sort.sort.q10.rmdup.narrowPeak_peak_22036	62	.	4.70997	9.17364	6.2199	201
chr18	82906347	82906495	SRR8284516_trimmed.fq.sort.sort.q10.rmdup.narrowPeak_peak_22037	46	.	3.28913	7.442	4.6406	119
chr18	82910206	82910430	SRR8284516_trimmed.fq.sort.sort.q10.rmdup.narrowPeak_peak_22038	165	.	5.15894	20.13	16.5864	113
chr18	82911511	82911628	SRR8284516_trimmed.fq.sort.sort.q10.rmdup.narrowPeak_peak_22039	112	.	4.26585	14.5279	11.2511	123
chr18	82919089	82919274	SRR8284516_trimmed.fq.sort.sort.q10.rmdup.narrowPeak_peak_22040	106	.	4.16578	13.8699	10.6255	129
chr18	83184336	83185126	SRR8284516_trimmed.fq.sort.sort.q10.rmdup.narrowPeak_peak_22051	128	.	5.58036	16.189	12.8285	716
chr18	83541913	83542062	SRR8284516_trimmed.fq.sort.sort.q10.rmdup.narrowPeak_peak_22057	36	.	4.11288	6.31083	3.63247	44
chr18	83741035	83741216	SRR8284516_trimmed.fq.sort.sort.q10.rmdup.narrowPeak_peak_22060	105	.	6.32842	13.8307	10.5907	111
chr18	84051078	84051227	SRR8284516_trimmed.fq.sort.sort.q10.rmdup.narrowPeak_peak_22069	119	.	5.53295	15.2932	11.977	113
chr18	84276820	84276908	SRR8284516_trimmed.fq.sort.sort.q10.rmdup.narrowPeak_peak_22076	32	.	3.5868	5.86311	3.26334	155
chr18	84309014	84309155	SRR8284516_trimmed.fq.sort.sort.q10.rmdup.narrowPeak_peak_22078	39	.	4.29383	6.61693	3.9091	60
chr18	84350379	84350525	SRR8284516_trimmed.fq.sort.sort.q10.rmdup.narrowPeak_peak_22080	77	.	5.9819	10.7949	7.72606	80
chr18	84521013	84521191	SRR8284516_trimmed.fq.sort.sort.q10.rmdup.narrowPeak_peak_22086	69	.	4.93974	9.96005	6.94725	101
chr18	84588675	84588963	SRR8284516_trimmed.fq.sort.sort.q10.rmdup.narrowPeak_peak_22089	157	.	5.57884	19.2995	15.7933	297
chr18	84589469	84590186	SRR8284516_trimmed.fq.sort.sort.q10.rmdup.narrowPeak_peak_22090	572	.	11.5696	62.2915	57.2465	173
chr18	84778828	84778998	SRR8284516_trimmed.fq.sort.sort.q10.rmdup.narrowPeak_peak_22093	66	.	5.30388	9.61383	6.63008	94
chr18	84851537	84851710	SRR8284516_trimmed.fq.sort.sort.q10.rmdup.narrowPeak_peak_22095	60	.	4.59203	8.93896	6.00081	65
chr18	84892897	84893091	SRR8284516_trimmed.fq.sort.sort.q10.rmdup.narrowPeak_peak_22097	38	.	4.08497	6.52735	3.82787	79
chr18	84950750	84951393	SRR8284516_trimmed.fq.sort.sort.q10.rmdup.narrowPeak_peak_22098	229	.	8.9911	26.751	22.9286	510
chr18	84951679	84952032	SRR8284516_trimmed.fq.sort.sort.q10.rmdup.narrowPeak_peak_22099	168	.	7.54503	20.4405	16.8838	135
chr18	88893491	88893925	SRR8284516_trimmed.fq.sort.sort.q10.rmdup.narrowPeak_peak_22103	293	.	10.9752	33.3915	29.3102	237
chr18	88971750	88972334	SRR8284516_trimmed.fq.sort.sort.q10.rmdup.narrowPeak_peak_22104	226	.	10.9082	26.466	22.6553	122
chr18	90509807	90509971	SRR8284516_trimmed.fq.sort.sort.q10.rmdup.narrowPeak_peak_22105	74	.	5.20616	10.4863	7.44091	74
chr18	90510274	90510754	SRR8284516_trimmed.fq.sort.sort.q10.rmdup.narrowPeak_peak_22106	237	.	9.66865	27.635	23.7779	325
chr18	90579864	90580044	SRR8284516_trimmed.fq.sort.sort.q10.rmdup.narrowPeak_peak_22108	158	.	8.79692	19.3271	15.8187	147
chr19	3282571	3283430	SRR8284516_trimmed.fq.sort.sort.q10.rmdup.narrowPeak_peak_22110	332	.	9.84984	37.4945	33.2615	700
chr19	3574753	3574911	SRR8284516_trimmed.fq.sort.sort.q10.rmdup.narrowPeak_peak_22114	48	.	3.75805	7.70647	4.88339	71
chr19	3575040	3575247	SRR8284516_trimmed.fq.sort.sort.q10.rmdup.narrowPeak_peak_22115	221	.	7.57469	25.9558	22.1656	572
chr19	3575968	3576137	SRR8284516_trimmed.fq.sort.sort.q10.rmdup.narrowPeak_peak_22116	116	.	5.41844	15.0008	11.6992	103
chr19	3642143	3642572	SRR8284516_trimmed.fq.sort.sort.q10.rmdup.narrowPeak_peak_22120	105	.	4.07299	13.8177	10.5782	391
chr19	3665550	3665644	SRR8284516_trimmed.fq.sort.sort.q10.rmdup.narrowPeak_peak_22121	29	.	3.00957	5.47923	2.92086	100
chr19	3707867	3708082	SRR8284516_trimmed.fq.sort.sort.q10.rmdup.narrowPeak_peak_22124	104	.	5.32077	13.6363	10.406	143
chr19	3708379	3708852	SRR8284516_trimmed.fq.sort.sort.q10.rmdup.narrowPeak_peak_22125	631	.	14.763	68.367	63.1511	185
chr19	3719349	3719497	SRR8284516_trimmed.fq.sort.sort.q10.rmdup.narrowPeak_peak_22127	49	.	4.29293	7.74745	4.92053	84
chr19	3744152	3744367	SRR8284516_trimmed.fq.sort.sort.q10.rmdup.narrowPeak_peak_22128	104	.	6.70669	13.6888	10.4557	112
chr19	3767327	3767654	SRR8284516_trimmed.fq.sort.sort.q10.rmdup.narrowPeak_peak_22129	91	.	4.24252	12.3595	9.19908	83
chr19	3767880	3768340	SRR8284516_trimmed.fq.sort.sort.q10.rmdup.narrowPeak_peak_22130	753	.	13.3159	80.852	75.3385	145
chr19	3769131	3769262	SRR8284516_trimmed.fq.sort.sort.q10.rmdup.narrowPeak_peak_22131	71	.	3.8133	10.195	7.16784	91
chr19	3905482	3905699	SRR8284516_trimmed.fq.sort.sort.q10.rmdup.narrowPeak_peak_22134	53	.	4.22899	8.19923	5.32382	98
chr19	3912477	3912779	SRR8284516_trimmed.fq.sort.sort.q10.rmdup.narrowPeak_peak_22135	379	.	9.46856	42.316	37.9132	181
chr19	3913095	3913432	SRR8284516_trimmed.fq.sort.sort.q10.rmdup.narrowPeak_peak_22136	71	.	4.08521	10.1565	7.13223	93
chr19	4000368	4000542	SRR8284516_trimmed.fq.sort.sort.q10.rmdup.narrowPeak_peak_22138	199	.	7.09294	23.6902	19.9936	89
chr19	4012364	4012686	SRR8284516_trimmed.fq.sort.sort.q10.rmdup.narrowPeak_peak_22140	310	.	9.89579	35.2227	31.0724	201
chr19	4013026	4013183	SRR8284516_trimmed.fq.sort.sort.q10.rmdup.narrowPeak_peak_22141	29	.	3.2803	5.47716	2.91888	44
chr19	4037373	4037644	SRR8284516_trimmed.fq.sort.sort.q10.rmdup.narrowPeak_peak_22143	41	.	4.12723	6.8732	4.14096	71
chr19	4037810	4037958	SRR8284516_trimmed.fq.sort.sort.q10.rmdup.narrowPeak_peak_22144	163	.	8.01194	19.9158	16.3815	122
chr19	4096614	4097029	SRR8284516_trimmed.fq.sort.sort.q10.rmdup.narrowPeak_peak_22145	110	.	6.3701	14.3335	11.0658	506
chr19	4121205	4121423	SRR8284516_trimmed.fq.sort.sort.q10.rmdup.narrowPeak_peak_22148	184	.	7.19285	22.0439	18.4163	125
chr19	4125376	4125659	SRR8284516_trimmed.fq.sort.sort.q10.rmdup.narrowPeak_peak_22149	135	.	5.70661	16.917	13.5223	204
chr19	4126331	4126591	SRR8284516_trimmed.fq.sort.sort.q10.rmdup.narrowPeak_peak_22150	131	.	5.85052	16.4898	13.1151	296
chr19	4148857	4149176	SRR8284516_trimmed.fq.sort.sort.q10.rmdup.narrowPeak_peak_22151	102	.	5.09523	13.4424	10.2217	248
chr19	4162804	4163012	SRR8284516_trimmed.fq.sort.sort.q10.rmdup.narrowPeak_peak_22152	137	.	6.11527	17.147	13.74	313
chr19	4163410	4163585	SRR8284516_trimmed.fq.sort.sort.q10.rmdup.narrowPeak_peak_22154	107	.	5.45894	13.9669	10.7174	145
chr19	4169732	4169891	SRR8284516_trimmed.fq.sort.sort.q10.rmdup.narrowPeak_peak_22155	67	.	4.68959	9.77681	6.78266	116
chr19	4191570	4191768	SRR8284516_trimmed.fq.sort.sort.q10.rmdup.narrowPeak_peak_22156	35	.	3.32959	6.23329	3.56216	84
chr19	4192491	4192816	SRR8284516_trimmed.fq.sort.sort.q10.rmdup.narrowPeak_peak_22157	135	.	5.70661	16.917	13.5223	257
chr19	4200926	4201614	SRR8284516_trimmed.fq.sort.sort.q10.rmdup.narrowPeak_peak_22158	326	.	8.99685	36.8691	32.6579	537
chr19	4231921	4232155	SRR8284516_trimmed.fq.sort.sort.q10.rmdup.narrowPeak_peak_22159	103	.	6.39163	13.5324	10.3075	174
chr19	4232236	4232351	SRR8284516_trimmed.fq.sort.sort.q10.rmdup.narrowPeak_peak_22159	103	.	6.39163	13.5324	10.3075	174
chr19	4305483	4305630	SRR8284516_trimmed.fq.sort.sort.q10.rmdup.narrowPeak_peak_22163	37	.	3.62845	6.42364	3.73448	226
chr19	4332967	4333145	SRR8284516_trimmed.fq.sort.sort.q10.rmdup.narrowPeak_peak_22164	56	.	4.11797	8.5326	5.63337	140
chr19	4333364	4333929	SRR8284516_trimmed.fq.sort.sort.q10.rmdup.narrowPeak_peak_22165	158	.	6.6479	19.3165	15.8097	499
chr19	4396432	4396608	SRR8284516_trimmed.fq.sort.sort.q10.rmdup.narrowPeak_peak_22167	129	.	6.11347	16.3063	12.9402	115
chr19	4396768	4396972	SRR8284516_trimmed.fq.sort.sort.q10.rmdup.narrowPeak_peak_22168	156	.	6.76562	19.1477	15.6484	122
chr19	4397635	4397818	SRR8284516_trimmed.fq.sort.sort.q10.rmdup.narrowPeak_peak_22169	195	.	7.70256	23.2777	19.5982	123
chr19	4509868	4510066	SRR8284516_trimmed.fq.sort.sort.q10.rmdup.narrowPeak_peak_22172	102	.	6.83995	13.4961	10.2727	106
chr19	4616075	4616300	SRR8284516_trimmed.fq.sort.sort.q10.rmdup.narrowPeak_peak_22176	115	.	5.67026	14.8548	11.5621	90
chr19	4624933	4625273	SRR8284516_trimmed.fq.sort.sort.q10.rmdup.narrowPeak_peak_22177	255	.	7.28087	29.5286	25.5964	315
chr19	4626090	4626370	SRR8284516_trimmed.fq.sort.sort.q10.rmdup.narrowPeak_peak_22179	109	.	4.76057	14.2518	10.9879	106
chr19	4756044	4756286	SRR8284516_trimmed.fq.sort.sort.q10.rmdup.narrowPeak_peak_22180	85	.	4.81874	11.7195	8.59736	144
chr19	4756962	4757230	SRR8284516_trimmed.fq.sort.sort.q10.rmdup.narrowPeak_peak_22181	185	.	7.25547	22.1983	18.5639	464
chr19	4793533	4793881	SRR8284516_trimmed.fq.sort.sort.q10.rmdup.narrowPeak_peak_22183	322	.	9.91446	36.466	32.2693	146
chr19	4810997	4811595	SRR8284516_trimmed.fq.sort.sort.q10.rmdup.narrowPeak_peak_22184	417	.	10.3933	46.3303	41.7948	492
chr19	4811897	4812136	SRR8284516_trimmed.fq.sort.sort.q10.rmdup.narrowPeak_peak_22185	138	.	5.55899	17.2948	13.8808	103
chr19	4838843	4839231	SRR8284516_trimmed.fq.sort.sort.q10.rmdup.narrowPeak_peak_22186	91	.	6.40075	12.307	9.14909	307
chr19	4878877	4879096	SRR8284516_trimmed.fq.sort.sort.q10.rmdup.narrowPeak_peak_22187	93	.	5.86229	12.5162	9.34728	201
chr19	4928465	4928695	SRR8284516_trimmed.fq.sort.sort.q10.rmdup.narrowPeak_peak_22188	51	.	3.88141	7.99369	5.13422	114
chr19	4928865	4928961	SRR8284516_trimmed.fq.sort.sort.q10.rmdup.narrowPeak_peak_22189	34	.	3.36373	6.08993	3.46414	56
chr19	4962071	4962731	SRR8284516_trimmed.fq.sort.sort.q10.rmdup.narrowPeak_peak_22190	553	.	14.2648	60.3201	55.3387	137
chr19	5023564	5023954	SRR8284516_trimmed.fq.sort.sort.q10.rmdup.narrowPeak_peak_22191	87	.	5.20472	11.9101	8.7738	407
chr19	5024167	5024408	SRR8284516_trimmed.fq.sort.sort.q10.rmdup.narrowPeak_peak_22192	71	.	4.74056	10.2114	7.18344	97
chr19	5038500	5038634	SRR8284516_trimmed.fq.sort.sort.q10.rmdup.narrowPeak_peak_22193	42	.	3.68303	7.03096	4.28412	93
chr19	5040978	5041244	SRR8284516_trimmed.fq.sort.sort.q10.rmdup.narrowPeak_peak_22195	105	.	5.36604	13.7452	10.5093	276
chr19	5041551	5041754	SRR8284516_trimmed.fq.sort.sort.q10.rmdup.narrowPeak_peak_22196	29	.	3.19453	5.50485	2.94375	80
chr19	5071010	5071158	SRR8284516_trimmed.fq.sort.sort.q10.rmdup.narrowPeak_peak_22201	27	.	2.60892	5.2541	2.76716	84
chr19	5071254	5071396	SRR8284516_trimmed.fq.sort.sort.q10.rmdup.narrowPeak_peak_22202	61	.	3.38074	9.05827	6.11244	329
chr19	5071529	5071638	SRR8284516_trimmed.fq.sort.sort.q10.rmdup.narrowPeak_peak_22202	61	.	3.38074	9.05827	6.11244	329
chr19	5072733	5072914	SRR8284516_trimmed.fq.sort.sort.q10.rmdup.narrowPeak_peak_22204	39	.	3.07961	6.63765	3.92813	214
chr19	5088544	5089089	SRR8284516_trimmed.fq.sort.sort.q10.rmdup.narrowPeak_peak_22205	297	.	10.8993	33.8583	29.7591	146
chr19	5106294	5106579	SRR8284516_trimmed.fq.sort.sort.q10.rmdup.narrowPeak_peak_22206	59	.	4.16888	8.93437	5.99653	238
chr19	5117194	5117501	SRR8284516_trimmed.fq.sort.sort.q10.rmdup.narrowPeak_peak_22208	97	.	5.52804	12.9866	9.78919	238
chr19	5117620	5117778	SRR8284516_trimmed.fq.sort.sort.q10.rmdup.narrowPeak_peak_22208	97	.	5.52804	12.9866	9.78919	238
chr19	5294548	5294790	SRR8284516_trimmed.fq.sort.sort.q10.rmdup.narrowPeak_peak_22211	61	.	4.24023	9.09827	6.14965	69
chr19	5295018	5295409	SRR8284516_trimmed.fq.sort.sort.q10.rmdup.narrowPeak_peak_22212	302	.	9.55315	34.3626	30.244	246
chr19	5295813	5295940	SRR8284516_trimmed.fq.sort.sort.q10.rmdup.narrowPeak_peak_22213	89	.	4.98275	12.1115	8.964	146
chr19	5366846	5367596	SRR8284516_trimmed.fq.sort.sort.q10.rmdup.narrowPeak_peak_22216	399	.	8.74513	44.4553	39.9803	314
chr19	5387993	5388195	SRR8284516_trimmed.fq.sort.sort.q10.rmdup.narrowPeak_peak_22217	184	.	6.664	22.0607	18.4323	101
chr19	5388903	5389124	SRR8284516_trimmed.fq.sort.sort.q10.rmdup.narrowPeak_peak_22219	225	.	7.55391	26.3978	22.5905	105
chr19	5406822	5407321	SRR8284516_trimmed.fq.sort.sort.q10.rmdup.narrowPeak_peak_22220	185	.	6.38337	22.1534	18.5211	141
chr19	5407403	5407721	SRR8284516_trimmed.fq.sort.sort.q10.rmdup.narrowPeak_peak_22221	68	.	4.07064	9.83409	6.82942	209
chr19	5425268	5425705	SRR8284516_trimmed.fq.sort.sort.q10.rmdup.narrowPeak_peak_22223	289	.	8.06211	32.9815	28.9165	135
chr19	5460695	5460882	SRR8284516_trimmed.fq.sort.sort.q10.rmdup.narrowPeak_peak_22227	139	.	5.88195	17.381	13.9629	114
chr19	5475020	5475192	SRR8284516_trimmed.fq.sort.sort.q10.rmdup.narrowPeak_peak_22229	109	.	5.55511	14.1942	10.9333	142
chr19	5487758	5487925	SRR8284516_trimmed.fq.sort.sort.q10.rmdup.narrowPeak_peak_22230	93	.	3.50352	12.5485	9.3777	127
chr19	5488570	5489022	SRR8284516_trimmed.fq.sort.sort.q10.rmdup.narrowPeak_peak_22231	176	.	4.59826	21.2275	17.6358	229
chr19	5489372	5489539	SRR8284516_trimmed.fq.sort.sort.q10.rmdup.narrowPeak_peak_22232	58	.	2.96009	8.73315	5.81911	106
chr19	5490547	5490726	SRR8284516_trimmed.fq.sort.sort.q10.rmdup.narrowPeak_peak_22233	215	.	5.09282	25.2773	21.5152	96
chr19	5491024	5491385	SRR8284516_trimmed.fq.sort.sort.q10.rmdup.narrowPeak_peak_22233	215	.	5.09282	25.2773	21.5152	96
chr19	5601909	5602424	SRR8284516_trimmed.fq.sort.sort.q10.rmdup.narrowPeak_peak_22234	273	.	9.28218	31.3755	27.3711	337
chr19	5609390	5609627	SRR8284516_trimmed.fq.sort.sort.q10.rmdup.narrowPeak_peak_22235	164	.	5.94566	20.0151	16.4763	134
chr19	5609810	5610414	SRR8284516_trimmed.fq.sort.sort.q10.rmdup.narrowPeak_peak_22236	469	.	10.9137	51.6891	46.9793	445
chr19	5637042	5637302	SRR8284516_trimmed.fq.sort.sort.q10.rmdup.narrowPeak_peak_22237	206	.	7.93518	24.3367	20.6132	171
chr19	5648311	5648418	SRR8284516_trimmed.fq.sort.sort.q10.rmdup.narrowPeak_peak_22239	37	.	3.77252	6.46636	3.77292	77
chr19	5648525	5648708	SRR8284516_trimmed.fq.sort.sort.q10.rmdup.narrowPeak_peak_22240	73	.	4.96877	10.3581	7.32058	86
chr19	5663378	5663572	SRR8284516_trimmed.fq.sort.sort.q10.rmdup.narrowPeak_peak_22241	71	.	4.08521	10.1565	7.13223	131
chr19	5663867	5664058	SRR8284516_trimmed.fq.sort.sort.q10.rmdup.narrowPeak_peak_22242	83	.	4.35854	11.4945	8.38527	108
chr19	5687967	5688089	SRR8284516_trimmed.fq.sort.sort.q10.rmdup.narrowPeak_peak_22243	48	.	3.43879	7.63286	4.81568	47
chr19	5689851	5689987	SRR8284516_trimmed.fq.sort.sort.q10.rmdup.narrowPeak_peak_22244	48	.	3.4461	7.65259	4.83408	129
chr19	5731193	5731687	SRR8284516_trimmed.fq.sort.sort.q10.rmdup.narrowPeak_peak_22247	243	.	7.33182	28.225	24.3441	370
chr19	5770479	5770632	SRR8284516_trimmed.fq.sort.sort.q10.rmdup.narrowPeak_peak_22249	46	.	4.01965	7.48612	4.68116	114
chr19	5770753	5771245	SRR8284516_trimmed.fq.sort.sort.q10.rmdup.narrowPeak_peak_22250	207	.	8.20836	24.4548	20.7263	323
chr19	5801031	5801363	SRR8284516_trimmed.fq.sort.sort.q10.rmdup.narrowPeak_peak_22251	77	.	3.30578	10.7837	7.72038	197
chr19	5802055	5802171	SRR8284516_trimmed.fq.sort.sort.q10.rmdup.narrowPeak_peak_22252	50	.	2.84045	7.88234	5.04495	70
chr19	5803290	5803509	SRR8284516_trimmed.fq.sort.sort.q10.rmdup.narrowPeak_peak_22253	369	.	6.60113	41.2903	36.9231	122
chr19	5845336	5845497	SRR8284516_trimmed.fq.sort.sort.q10.rmdup.narrowPeak_peak_22256	244	.	6.07171	28.3776	24.4903	387
chr19	5845637	5845827	SRR8284516_trimmed.fq.sort.sort.q10.rmdup.narrowPeak_peak_22256	244	.	6.07171	28.3776	24.4903	387
chr19	5846116	5846430	SRR8284516_trimmed.fq.sort.sort.q10.rmdup.narrowPeak_peak_22257	133	.	4.52805	16.7409	13.3541	207
chr19	5846900	5847177	SRR8284516_trimmed.fq.sort.sort.q10.rmdup.narrowPeak_peak_22258	120	.	4.33544	15.3895	12.0689	247
chr19	5870993	5871378	SRR8284516_trimmed.fq.sort.sort.q10.rmdup.narrowPeak_peak_22259	95	.	4.17402	12.7299	9.54932	274
chr19	5911952	5912346	SRR8284516_trimmed.fq.sort.sort.q10.rmdup.narrowPeak_peak_22262	237	.	7.44472	27.5776	23.7228	668
chr19	5912523	5912752	SRR8284516_trimmed.fq.sort.sort.q10.rmdup.narrowPeak_peak_22262	237	.	7.44472	27.5776	23.7228	668
chr19	5913025	5913189	SRR8284516_trimmed.fq.sort.sort.q10.rmdup.narrowPeak_peak_22263	101	.	4.80889	13.3805	10.1632	72
chr19	5913367	5913546	SRR8284516_trimmed.fq.sort.sort.q10.rmdup.narrowPeak_peak_22264	66	.	3.97846	9.58941	6.60729	140
chr19	5963942	5964121	SRR8284516_trimmed.fq.sort.sort.q10.rmdup.narrowPeak_peak_22265	139	.	6.20299	17.3611	13.9438	291
chr19	5964377	5964605	SRR8284516_trimmed.fq.sort.sort.q10.rmdup.narrowPeak_peak_22266	183	.	7.15169	21.9421	18.3185	125
chr19	6046095	6046314	SRR8284516_trimmed.fq.sort.sort.q10.rmdup.narrowPeak_peak_22269	55	.	3.38704	8.39873	5.50963	150
chr19	6046651	6046982	SRR8284516_trimmed.fq.sort.sort.q10.rmdup.narrowPeak_peak_22270	347	.	7.99806	39.0455	34.7584	132
chr19	6047510	6047680	SRR8284516_trimmed.fq.sort.sort.q10.rmdup.narrowPeak_peak_22271	94	.	4.24194	12.6551	9.4783	108
chr19	6047922	6048027	SRR8284516_trimmed.fq.sort.sort.q10.rmdup.narrowPeak_peak_22272	52	.	3.38109	8.15422	5.28229	111
chr19	6057411	6057624	SRR8284516_trimmed.fq.sort.sort.q10.rmdup.narrowPeak_peak_22273	92	.	3.76143	12.3684	9.20734	104
chr19	6057924	6058770	SRR8284516_trimmed.fq.sort.sort.q10.rmdup.narrowPeak_peak_22274	403	.	7.63942	44.7991	40.3132	137
chr19	6061788	6061944	SRR8284516_trimmed.fq.sort.sort.q10.rmdup.narrowPeak_peak_22275	42	.	2.84069	7.00342	4.2595	167
chr19	6068122	6068222	SRR8284516_trimmed.fq.sort.sort.q10.rmdup.narrowPeak_peak_22277	59	.	4.39367	8.83959	5.91854	68
chr19	6076478	6077526	SRR8284516_trimmed.fq.sort.sort.q10.rmdup.narrowPeak_peak_22278	158	.	6.6479	19.3165	15.8097	343
chr19	6085090	6085521	SRR8284516_trimmed.fq.sort.sort.q10.rmdup.narrowPeak_peak_22280	194	.	7.04622	23.0924	19.4205	95
chr19	6118678	6118834	SRR8284516_trimmed.fq.sort.sort.q10.rmdup.narrowPeak_peak_22284	75	.	4.63894	10.6343	7.58014	85
chr19	6128004	6128206	SRR8284516_trimmed.fq.sort.sort.q10.rmdup.narrowPeak_peak_22285	64	.	4.69925	9.47397	6.49955	116
chr19	6140419	6140840	SRR8284516_trimmed.fq.sort.sort.q10.rmdup.narrowPeak_peak_22287	348	.	9.19461	39.1627	34.8714	334
chr19	6141263	6141532	SRR8284516_trimmed.fq.sort.sort.q10.rmdup.narrowPeak_peak_22288	117	.	5.14275	15.0027	11.701	128
chr19	6235953	6236290	SRR8284516_trimmed.fq.sort.sort.q10.rmdup.narrowPeak_peak_22289	211	.	8.18824	24.9318	21.1837	231
chr19	6241794	6242324	SRR8284516_trimmed.fq.sort.sort.q10.rmdup.narrowPeak_peak_22290	321	.	9.63748	36.3411	32.1488	140
chr19	6276197	6276520	SRR8284516_trimmed.fq.sort.sort.q10.rmdup.narrowPeak_peak_22292	128	.	5.90746	16.2257	12.8632	185
chr19	6334440	6334670	SRR8284516_trimmed.fq.sort.sort.q10.rmdup.narrowPeak_peak_22296	149	.	6.13346	18.4535	14.9849	142
chr19	6335232	6335375	SRR8284516_trimmed.fq.sort.sort.q10.rmdup.narrowPeak_peak_22297	86	.	4.695	11.7474	8.62365	74
chr19	6335625	6335652	SRR8284516_trimmed.fq.sort.sort.q10.rmdup.narrowPeak_peak_22298	40	.	3.46885	6.78327	4.0603	99
chr19	6364016	6364229	SRR8284516_trimmed.fq.sort.sort.q10.rmdup.narrowPeak_peak_22301	323	.	8.18063	36.5213	32.3224	202
chr19	6364574	6364808	SRR8284516_trimmed.fq.sort.sort.q10.rmdup.narrowPeak_peak_22301	323	.	8.18063	36.5213	32.3224	202
chr19	6558825	6558974	SRR8284516_trimmed.fq.sort.sort.q10.rmdup.narrowPeak_peak_22303	97	.	5.69855	12.9668	9.77074	116
chr19	6909720	6910058	SRR8284516_trimmed.fq.sort.sort.q10.rmdup.narrowPeak_peak_22304	490	.	11.4047	53.8361	49.056	205
chr19	6910140	6910304	SRR8284516_trimmed.fq.sort.sort.q10.rmdup.narrowPeak_peak_22304	490	.	11.4047	53.8361	49.056	205
chr19	6910613	6910751	SRR8284516_trimmed.fq.sort.sort.q10.rmdup.narrowPeak_peak_22305	64	.	4.00692	9.38763	6.41943	91
chr19	6942703	6942928	SRR8284516_trimmed.fq.sort.sort.q10.rmdup.narrowPeak_peak_22307	63	.	4.63478	9.34175	6.3766	79
chr19	6950772	6951453	SRR8284516_trimmed.fq.sort.sort.q10.rmdup.narrowPeak_peak_22308	137	.	5.38135	17.163	13.7549	733
chr19	6951689	6951864	SRR8284516_trimmed.fq.sort.sort.q10.rmdup.narrowPeak_peak_22309	49	.	3.48311	7.75222	4.92524	87
chr19	6974596	6974798	SRR8284516_trimmed.fq.sort.sort.q10.rmdup.narrowPeak_peak_22310	109	.	4.64092	14.2197	10.9578	207
chr19	6975489	6976048	SRR8284516_trimmed.fq.sort.sort.q10.rmdup.narrowPeak_peak_22311	160	.	5.21026	19.5849	16.0657	200
chr19	6980617	6981126	SRR8284516_trimmed.fq.sort.sort.q10.rmdup.narrowPeak_peak_22313	200	.	5.84932	23.8002	20.0987	97
chr19	6987010	6987343	SRR8284516_trimmed.fq.sort.sort.q10.rmdup.narrowPeak_peak_22314	55	.	4.49506	8.43748	5.54509	87
chr19	6993021	6993265	SRR8284516_trimmed.fq.sort.sort.q10.rmdup.narrowPeak_peak_22316	36	.	3.58317	6.32995	3.64975	41
chr19	6996326	6996474	SRR8284516_trimmed.fq.sort.sort.q10.rmdup.narrowPeak_peak_22317	28	.	3.24097	5.3957	2.86017	38
chr19	7039145	7039639	SRR8284516_trimmed.fq.sort.sort.q10.rmdup.narrowPeak_peak_22319	495	.	9.69359	54.3149	49.5202	140
chr19	7040418	7040990	SRR8284516_trimmed.fq.sort.sort.q10.rmdup.narrowPeak_peak_22320	258	.	6.55812	29.8328	25.8888	185
chr19	7205538	7205862	SRR8284516_trimmed.fq.sort.sort.q10.rmdup.narrowPeak_peak_22324	91	.	4.42301	12.2926	9.13554	115
chr19	7206073	7206267	SRR8284516_trimmed.fq.sort.sort.q10.rmdup.narrowPeak_peak_22325	479	.	10.6255	52.682	47.9384	115
chr19	7206462	7206899	SRR8284516_trimmed.fq.sort.sort.q10.rmdup.narrowPeak_peak_22326	107	.	4.79958	14.0298	10.7776	283
chr19	7216964	7217529	SRR8284516_trimmed.fq.sort.sort.q10.rmdup.narrowPeak_peak_22327	339	.	8.86738	38.1673	33.9107	478
chr19	7217889	7218135	SRR8284516_trimmed.fq.sort.sort.q10.rmdup.narrowPeak_peak_22328	90	.	4.50884	12.2224	9.06878	85
chr19	7240264	7240948	SRR8284516_trimmed.fq.sort.sort.q10.rmdup.narrowPeak_peak_22329	280	.	8.67687	32.0677	28.0372	324
chr19	7269073	7269370	SRR8284516_trimmed.fq.sort.sort.q10.rmdup.narrowPeak_peak_22331	66	.	3.78706	9.59292	6.61073	207
chr19	7269640	7269789	SRR8284516_trimmed.fq.sort.sort.q10.rmdup.narrowPeak_peak_22332	53	.	3.46796	8.17837	5.30475	99
chr19	7310715	7310864	SRR8284516_trimmed.fq.sort.sort.q10.rmdup.narrowPeak_peak_22333	30	.	3.23958	5.60248	3.031	209
chr19	7340821	7341251	SRR8284516_trimmed.fq.sort.sort.q10.rmdup.narrowPeak_peak_22335	94	.	4.78422	12.6407	9.46471	198
chr19	7342108	7342315	SRR8284516_trimmed.fq.sort.sort.q10.rmdup.narrowPeak_peak_22336	73	.	4.2893	10.403	7.36319	71
chr19	7382137	7382455	SRR8284516_trimmed.fq.sort.sort.q10.rmdup.narrowPeak_peak_22337	622	.	12.7272	67.4767	62.2853	608
chr19	7382611	7382867	SRR8284516_trimmed.fq.sort.sort.q10.rmdup.narrowPeak_peak_22337	622	.	12.7272	67.4767	62.2853	608
chr19	7383234	7383524	SRR8284516_trimmed.fq.sort.sort.q10.rmdup.narrowPeak_peak_22338	82	.	4.29172	11.309	8.21074	81
chr19	7418247	7418588	SRR8284516_trimmed.fq.sort.sort.q10.rmdup.narrowPeak_peak_22339	219	.	9.05706	25.7817	21.9989	157
chr19	7482772	7483199	SRR8284516_trimmed.fq.sort.sort.q10.rmdup.narrowPeak_peak_22340	258	.	9.3176	29.7437	25.8026	378
chr19	7493861	7494011	SRR8284516_trimmed.fq.sort.sort.q10.rmdup.narrowPeak_peak_22341	23	.	3.51303	4.8284	2.39561	59
chr19	7494503	7494748	SRR8284516_trimmed.fq.sort.sort.q10.rmdup.narrowPeak_peak_22343	177	.	9.0276	21.3329	17.7364	127
chr19	7568128	7568241	SRR8284516_trimmed.fq.sort.sort.q10.rmdup.narrowPeak_peak_22344	38	.	4.23177	6.51235	3.81476	48
chr19	7568619	7568767	SRR8284516_trimmed.fq.sort.sort.q10.rmdup.narrowPeak_peak_22345	46	.	4.62412	7.4608	4.65734	90
chr19	8712870	8713088	SRR8284516_trimmed.fq.sort.sort.q10.rmdup.narrowPeak_peak_22350	122	.	4.9584	15.5317	12.2046	125
chr19	8713555	8713875	SRR8284516_trimmed.fq.sort.sort.q10.rmdup.narrowPeak_peak_22351	337	.	8.45344	37.9551	33.7065	457
chr19	8722958	8723222	SRR8284516_trimmed.fq.sort.sort.q10.rmdup.narrowPeak_peak_22352	319	.	7.34962	36.1232	31.939	291
chr19	8723598	8724232	SRR8284516_trimmed.fq.sort.sort.q10.rmdup.narrowPeak_peak_22353	312	.	7.28531	35.3892	31.2327	133
chr19	8735519	8735751	SRR8284516_trimmed.fq.sort.sort.q10.rmdup.narrowPeak_peak_22354	153	.	6.83002	18.8426	15.3571	127
chr19	8735873	8736393	SRR8284516_trimmed.fq.sort.sort.q10.rmdup.narrowPeak_peak_22355	219	.	7.47722	25.6939	21.9145	329
chr19	8740999	8741148	SRR8284516_trimmed.fq.sort.sort.q10.rmdup.narrowPeak_peak_22356	71	.	3.56433	10.1481	7.12393	134
chr19	8741416	8741693	SRR8284516_trimmed.fq.sort.sort.q10.rmdup.narrowPeak_peak_22357	774	.	13.1279	83.0349	77.4724	131
chr19	8741820	8742223	SRR8284516_trimmed.fq.sort.sort.q10.rmdup.narrowPeak_peak_22358	164	.	5.44932	20.0367	16.4974	90
chr19	8742339	8742504	SRR8284516_trimmed.fq.sort.sort.q10.rmdup.narrowPeak_peak_22358	164	.	5.44932	20.0367	16.4974	90
chr19	8756598	8756883	SRR8284516_trimmed.fq.sort.sort.q10.rmdup.narrowPeak_peak_22359	137	.	6.27937	17.1185	13.7127	153
chr19	8757109	8757323	SRR8284516_trimmed.fq.sort.sort.q10.rmdup.narrowPeak_peak_22360	351	.	10.6085	39.4469	35.1442	126
chr19	8757555	8757632	SRR8284516_trimmed.fq.sort.sort.q10.rmdup.narrowPeak_peak_22361	33	.	3.39267	5.9303	3.32307	69
chr19	8771057	8771565	SRR8284516_trimmed.fq.sort.sort.q10.rmdup.narrowPeak_peak_22362	93	.	4.10163	12.4904	9.32247	191
chr19	8774919	8775119	SRR8284516_trimmed.fq.sort.sort.q10.rmdup.narrowPeak_peak_22363	142	.	4.98244	17.7118	14.2788	518
chr19	8785854	8786162	SRR8284516_trimmed.fq.sort.sort.q10.rmdup.narrowPeak_peak_22364	96	.	5.29834	12.8465	9.65645	352
chr19	8797915	8798346	SRR8284516_trimmed.fq.sort.sort.q10.rmdup.narrowPeak_peak_22365	62	.	4.41251	9.18333	6.22891	337
chr19	8801982	8802181	SRR8284516_trimmed.fq.sort.sort.q10.rmdup.narrowPeak_peak_22366	111	.	5.49534	14.434	11.1616	97
chr19	8802521	8802695	SRR8284516_trimmed.fq.sort.sort.q10.rmdup.narrowPeak_peak_22367	205	.	7.49569	24.2613	20.5409	83
chr19	8819573	8819805	SRR8284516_trimmed.fq.sort.sort.q10.rmdup.narrowPeak_peak_22369	276	.	6.34467	31.6452	27.6305	130
chr19	8819940	8820174	SRR8284516_trimmed.fq.sort.sort.q10.rmdup.narrowPeak_peak_22370	212	.	5.54346	25.0179	21.2665	170
chr19	8820568	8820789	SRR8284516_trimmed.fq.sort.sort.q10.rmdup.narrowPeak_peak_22371	102	.	3.97709	13.4572	10.236	401
chr19	8820990	8821154	SRR8284516_trimmed.fq.sort.sort.q10.rmdup.narrowPeak_peak_22372	91	.	3.82325	12.3393	9.17962	95
chr19	8837067	8837486	SRR8284516_trimmed.fq.sort.sort.q10.rmdup.narrowPeak_peak_22373	151	.	7.1483	18.6235	15.1471	209
chr19	8837736	8837998	SRR8284516_trimmed.fq.sort.sort.q10.rmdup.narrowPeak_peak_22374	50	.	4.21467	7.88191	5.04453	204
chr19	8871723	8872139	SRR8284516_trimmed.fq.sort.sort.q10.rmdup.narrowPeak_peak_22375	319	.	9.36065	36.1821	31.9958	251
chr19	8872239	8872584	SRR8284516_trimmed.fq.sort.sort.q10.rmdup.narrowPeak_peak_22375	319	.	9.36065	36.1821	31.9958	251
chr19	8880221	8880842	SRR8284516_trimmed.fq.sort.sort.q10.rmdup.narrowPeak_peak_22376	250	.	10.0465	29.0069	25.0951	357
chr19	8888565	8888739	SRR8284516_trimmed.fq.sort.sort.q10.rmdup.narrowPeak_peak_22377	190	.	6.43404	22.742	19.0852	138
chr19	8888967	8889369	SRR8284516_trimmed.fq.sort.sort.q10.rmdup.narrowPeak_peak_22378	68	.	3.97831	9.86475	6.85827	91
chr19	8893306	8893483	SRR8284516_trimmed.fq.sort.sort.q10.rmdup.narrowPeak_peak_22379	89	.	3.97077	12.0512	8.90735	215
chr19	8898177	8898742	SRR8284516_trimmed.fq.sort.sort.q10.rmdup.narrowPeak_peak_22380	423	.	8.96752	46.9511	42.3954	391
chr19	8919856	8919961	SRR8284516_trimmed.fq.sort.sort.q10.rmdup.narrowPeak_peak_22382	66	.	4.79939	9.67772	6.6898	100
chr19	8920113	8920295	SRR8284516_trimmed.fq.sort.sort.q10.rmdup.narrowPeak_peak_22383	60	.	4.60852	8.97192	6.03167	70
chr19	8920607	8921011	SRR8284516_trimmed.fq.sort.sort.q10.rmdup.narrowPeak_peak_22384	87	.	5.38541	11.9327	8.79509	280
chr19	8941976	8942652	SRR8284516_trimmed.fq.sort.sort.q10.rmdup.narrowPeak_peak_22385	361	.	8.10953	40.5041	36.1636	139
chr19	8953520	8953553	SRR8284516_trimmed.fq.sort.sort.q10.rmdup.narrowPeak_peak_22386	49	.	3.69251	7.80311	4.97219	58
chr19	8953850	8954487	SRR8284516_trimmed.fq.sort.sort.q10.rmdup.narrowPeak_peak_22387	703	.	14.6826	75.7092	70.3119	137
chr19	8966334	8966773	SRR8284516_trimmed.fq.sort.sort.q10.rmdup.narrowPeak_peak_22388	175	.	5.65611	21.1217	17.534	344
chr19	8967302	8968116	SRR8284516_trimmed.fq.sort.sort.q10.rmdup.narrowPeak_peak_22389	217	.	6.34357	25.5234	21.7514	313
chr19	8984824	8984990	SRR8284516_trimmed.fq.sort.sort.q10.rmdup.narrowPeak_peak_22390	25	.	3.12266	4.94987	2.5018	20
chr19	8990489	8990935	SRR8284516_trimmed.fq.sort.sort.q10.rmdup.narrowPeak_peak_22391	83	.	5.1704	11.478	8.36973	308
chr19	9135227	9135502	SRR8284516_trimmed.fq.sort.sort.q10.rmdup.narrowPeak_peak_22393	105	.	7.03753	13.841	10.5983	99
chr19	9898040	9898169	SRR8284516_trimmed.fq.sort.sort.q10.rmdup.narrowPeak_peak_22395	26	.	3.12842	5.16052	2.68535	98
chr19	9898514	9898707	SRR8284516_trimmed.fq.sort.sort.q10.rmdup.narrowPeak_peak_22396	38	.	3.56069	6.52052	3.8216	235
chr19	9899840	9899990	SRR8284516_trimmed.fq.sort.sort.q10.rmdup.narrowPeak_peak_22398	35	.	3.49593	6.14802	3.51605	51
chr19	9982212	9982427	SRR8284516_trimmed.fq.sort.sort.q10.rmdup.narrowPeak_peak_22399	118	.	5.08738	15.2057	11.8937	102
chr19	9982784	9983005	SRR8284516_trimmed.fq.sort.sort.q10.rmdup.narrowPeak_peak_22400	429	.	9.9711	47.4758	42.9037	125
chr19	9983110	9983380	SRR8284516_trimmed.fq.sort.sort.q10.rmdup.narrowPeak_peak_22401	158	.	5.71919	19.3378	15.829	132
chr19	10013510	10013867	SRR8284516_trimmed.fq.sort.sort.q10.rmdup.narrowPeak_peak_22402	50	.	3.28963	7.87931	5.04216	358
chr19	10100985	10101451	SRR8284516_trimmed.fq.sort.sort.q10.rmdup.narrowPeak_peak_22404	190	.	6.43404	22.742	19.0852	423
chr19	10101532	10101725	SRR8284516_trimmed.fq.sort.sort.q10.rmdup.narrowPeak_peak_22404	190	.	6.43404	22.742	19.0852	423
chr19	10182484	10182617	SRR8284516_trimmed.fq.sort.sort.q10.rmdup.narrowPeak_peak_22405	47	.	3.577	7.51839	4.71081	209
chr19	10183118	10183760	SRR8284516_trimmed.fq.sort.sort.q10.rmdup.narrowPeak_peak_22406	136	.	5.60969	17.0473	13.6464	90
chr19	10203205	10203378	SRR8284516_trimmed.fq.sort.sort.q10.rmdup.narrowPeak_peak_22409	1259	.	14.3326	132.443	125.963	930
chr19	10203491	10204454	SRR8284516_trimmed.fq.sort.sort.q10.rmdup.narrowPeak_peak_22409	1259	.	14.3326	132.443	125.963	930
chr19	10232121	10232284	SRR8284516_trimmed.fq.sort.sort.q10.rmdup.narrowPeak_peak_22411	63	.	4.35195	9.35221	6.38639	139
chr19	10524754	10525082	SRR8284516_trimmed.fq.sort.sort.q10.rmdup.narrowPeak_peak_22415	425	.	11.8343	47.0821	42.5229	143
chr19	10525426	10525727	SRR8284516_trimmed.fq.sort.sort.q10.rmdup.narrowPeak_peak_22416	215	.	7.93588	25.3645	21.5984	142
chr19	10555521	10555595	SRR8284516_trimmed.fq.sort.sort.q10.rmdup.narrowPeak_peak_22418	30	.	3.8324	5.58578	3.01546	42
chr19	10576771	10577409	SRR8284516_trimmed.fq.sort.sort.q10.rmdup.narrowPeak_peak_22420	355	.	10.528	39.866	35.5495	135
chr19	10602578	10602896	SRR8284516_trimmed.fq.sort.sort.q10.rmdup.narrowPeak_peak_22422	121	.	4.26909	15.4395	12.1166	306
chr19	10605145	10605292	SRR8284516_trimmed.fq.sort.sort.q10.rmdup.narrowPeak_peak_22423	84	.	3.6734	11.5257	8.41449	107
chr19	10605625	10606143	SRR8284516_trimmed.fq.sort.sort.q10.rmdup.narrowPeak_peak_22424	358	.	7.38866	40.2173	35.8882	414
chr19	10672674	10672915	SRR8284516_trimmed.fq.sort.sort.q10.rmdup.narrowPeak_peak_22425	58	.	4.66757	8.77202	5.85526	126
chr19	10688283	10688593	SRR8284516_trimmed.fq.sort.sort.q10.rmdup.narrowPeak_peak_22426	76	.	4.66563	10.6963	7.63819	144
chr19	10689205	10689361	SRR8284516_trimmed.fq.sort.sort.q10.rmdup.narrowPeak_peak_22428	59	.	4.16888	8.93437	5.99653	57
chr19	10868900	10869095	SRR8284516_trimmed.fq.sort.sort.q10.rmdup.narrowPeak_peak_22430	96	.	4.84334	12.7954	9.61124	111
chr19	10869353	10869756	SRR8284516_trimmed.fq.sort.sort.q10.rmdup.narrowPeak_peak_22431	82	.	4.54301	11.3619	8.26032	296
chr19	10881452	10881737	SRR8284516_trimmed.fq.sort.sort.q10.rmdup.narrowPeak_peak_22433	341	.	10.7161	38.4608	34.1937	133
chr19	10881862	10882139	SRR8284516_trimmed.fq.sort.sort.q10.rmdup.narrowPeak_peak_22434	312	.	10.2128	35.3931	31.2358	163
chr19	10896007	10896171	SRR8284516_trimmed.fq.sort.sort.q10.rmdup.narrowPeak_peak_22436	31	.	3.53673	5.76679	3.17703	89
chr19	10925959	10926173	SRR8284516_trimmed.fq.sort.sort.q10.rmdup.narrowPeak_peak_22437	60	.	4.93899	8.95717	6.01796	66
chr19	10940661	10941007	SRR8284516_trimmed.fq.sort.sort.q10.rmdup.narrowPeak_peak_22439	112	.	6.44607	14.4836	11.2089	336
chr19	10947497	10947718	SRR8284516_trimmed.fq.sort.sort.q10.rmdup.narrowPeak_peak_22440	26	.	3.11042	5.1226	2.65289	7
chr19	10948419	10948909	SRR8284516_trimmed.fq.sort.sort.q10.rmdup.narrowPeak_peak_22441	103	.	5.43653	13.5369	10.3113	405
chr19	10949020	10949220	SRR8284516_trimmed.fq.sort.sort.q10.rmdup.narrowPeak_peak_22442	96	.	5.28241	12.81	9.6219	87
chr19	11392861	11393047	SRR8284516_trimmed.fq.sort.sort.q10.rmdup.narrowPeak_peak_22444	51	.	4.92627	7.97021	5.11222	84
chr19	11770408	11770988	SRR8284516_trimmed.fq.sort.sort.q10.rmdup.narrowPeak_peak_22446	409	.	14.9068	45.413	40.9067	257
chr19	11911750	11912158	SRR8284516_trimmed.fq.sort.sort.q10.rmdup.narrowPeak_peak_22447	130	.	7.20129	16.3964	13.0262	270
chr19	11964962	11965245	SRR8284516_trimmed.fq.sort.sort.q10.rmdup.narrowPeak_peak_22449	79	.	5.66623	10.9916	7.91116	193
chr19	12005297	12005446	SRR8284516_trimmed.fq.sort.sort.q10.rmdup.narrowPeak_peak_22452	41	.	4.16112	6.93489	4.1973	86
chr19	12010157	12010800	SRR8284516_trimmed.fq.sort.sort.q10.rmdup.narrowPeak_peak_22453	168	.	7.29701	20.3754	16.8214	469
chr19	12457458	12457780	SRR8284516_trimmed.fq.sort.sort.q10.rmdup.narrowPeak_peak_22455	68	.	5.63003	9.82682	6.82275	147
chr19	12794577	12794708	SRR8284516_trimmed.fq.sort.sort.q10.rmdup.narrowPeak_peak_22459	63	.	3.89035	9.3528	6.38692	93
chr19	12795700	12796097	SRR8284516_trimmed.fq.sort.sort.q10.rmdup.narrowPeak_peak_22460	418	.	10.0251	46.4346	41.8959	295
chr19	12796445	12796923	SRR8284516_trimmed.fq.sort.sort.q10.rmdup.narrowPeak_peak_22461	402	.	9.87902	44.772	40.2865	220
chr19	14128694	14128848	SRR8284516_trimmed.fq.sort.sort.q10.rmdup.narrowPeak_peak_22462	42	.	4.53784	7.02451	4.27852	108
chr19	14333468	14333743	SRR8284516_trimmed.fq.sort.sort.q10.rmdup.narrowPeak_peak_22465	191	.	9.85255	22.8282	19.1674	170
chr19	14487280	14487506	SRR8284516_trimmed.fq.sort.sort.q10.rmdup.narrowPeak_peak_22467	35	.	4.22252	6.23151	3.56051	93
chr19	14597936	14598100	SRR8284516_trimmed.fq.sort.sort.q10.rmdup.narrowPeak_peak_22469	85	.	5.64031	11.6973	8.57666	67
chr19	14598653	14598802	SRR8284516_trimmed.fq.sort.sort.q10.rmdup.narrowPeak_peak_22470	146	.	7.34523	18.0888	14.6381	102
chr19	14866803	14867048	SRR8284516_trimmed.fq.sort.sort.q10.rmdup.narrowPeak_peak_22471	136	.	8.09316	17.0767	13.6727	144
chr19	14890349	14890754	SRR8284516_trimmed.fq.sort.sort.q10.rmdup.narrowPeak_peak_22472	111	.	6.62519	14.4004	11.1298	124
chr19	15793188	15793408	SRR8284516_trimmed.fq.sort.sort.q10.rmdup.narrowPeak_peak_22477	169	.	9.1488	20.478	16.9189	124
chr19	15799475	15799778	SRR8284516_trimmed.fq.sort.sort.q10.rmdup.narrowPeak_peak_22478	43	.	4.5744	7.08511	4.31344	61
chr19	15924792	15924947	SRR8284516_trimmed.fq.sort.sort.q10.rmdup.narrowPeak_peak_22480	122	.	7.52394	15.5961	12.2658	143
chr19	15975240	15975432	SRR8284516_trimmed.fq.sort.sort.q10.rmdup.narrowPeak_peak_22482	23	.	3.4965	4.80114	2.37133	124
chr19	16133724	16133924	SRR8284516_trimmed.fq.sort.sort.q10.rmdup.narrowPeak_peak_22486	69	.	5.29786	9.95348	6.94139	107
chr19	16155101	16155214	SRR8284516_trimmed.fq.sort.sort.q10.rmdup.narrowPeak_peak_22487	71	.	5.3918	10.1247	7.10215	58
chr19	16766832	16767279	SRR8284516_trimmed.fq.sort.sort.q10.rmdup.narrowPeak_peak_22501	115	.	7.33035	14.7966	11.5064	315
chr19	18600711	18600764	SRR8284516_trimmed.fq.sort.sort.q10.rmdup.narrowPeak_peak_22517	30	.	3.72877	5.64805	3.07099	93
chr19	18631436	18631677	SRR8284516_trimmed.fq.sort.sort.q10.rmdup.narrowPeak_peak_22519	96	.	6.68566	12.8032	9.61536	265
chr19	18671336	18671486	SRR8284516_trimmed.fq.sort.sort.q10.rmdup.narrowPeak_peak_22522	55	.	4.85732	8.48501	5.58914	72
chr19	18713650	18713962	SRR8284516_trimmed.fq.sort.sort.q10.rmdup.narrowPeak_peak_22523	68	.	4.59405	9.89169	6.88335	263
chr19	18793697	18794197	SRR8284516_trimmed.fq.sort.sort.q10.rmdup.narrowPeak_peak_22526	122	.	7.48605	15.529	12.2019	365
chr19	20422969	20423150	SRR8284516_trimmed.fq.sort.sort.q10.rmdup.narrowPeak_peak_22531	28	.	3.87064	5.41182	2.86017	217
chr19	21271544	21271750	SRR8284516_trimmed.fq.sort.sort.q10.rmdup.narrowPeak_peak_22533	125	.	5.93448	15.8839	12.5395	102
chr19	21271874	21272024	SRR8284516_trimmed.fq.sort.sort.q10.rmdup.narrowPeak_peak_22534	110	.	5.58793	14.2713	11.0069	117
chr19	21273074	21273288	SRR8284516_trimmed.fq.sort.sort.q10.rmdup.narrowPeak_peak_22535	101	.	5.37249	13.3878	10.1701	131
chr19	21652316	21652757	SRR8284516_trimmed.fq.sort.sort.q10.rmdup.narrowPeak_peak_22538	256	.	8.57535	29.6141	25.678	429
chr19	21778444	21778749	SRR8284516_trimmed.fq.sort.sort.q10.rmdup.narrowPeak_peak_22540	236	.	8.81601	27.4624	23.6117	124
chr19	23273259	23273523	SRR8284516_trimmed.fq.sort.sort.q10.rmdup.narrowPeak_peak_22553	361	.	11.3132	40.5329	36.1911	407
chr19	23273600	23273806	SRR8284516_trimmed.fq.sort.sort.q10.rmdup.narrowPeak_peak_22553	361	.	11.3132	40.5329	36.1911	407
chr19	23274020	23274222	SRR8284516_trimmed.fq.sort.sort.q10.rmdup.narrowPeak_peak_22554	107	.	5.80616	13.982	10.7318	81
chr19	23687089	23687265	SRR8284516_trimmed.fq.sort.sort.q10.rmdup.narrowPeak_peak_22560	77	.	5.59218	10.8555	7.78296	88
chr19	23687803	23688006	SRR8284516_trimmed.fq.sort.sort.q10.rmdup.narrowPeak_peak_22562	122	.	7.03317	15.6177	12.286	143
chr19	24017160	24017311	SRR8284516_trimmed.fq.sort.sort.q10.rmdup.narrowPeak_peak_22565	35	.	4.18877	6.17621	3.54088	125
chr19	24173739	24173932	SRR8284516_trimmed.fq.sort.sort.q10.rmdup.narrowPeak_peak_22568	82	.	6.09426	11.3729	8.27036	125
chr19	24200465	24200650	SRR8284516_trimmed.fq.sort.sort.q10.rmdup.narrowPeak_peak_22570	44	.	4.18104	7.2495	4.46375	128
chr19	24279867	24280231	SRR8284516_trimmed.fq.sort.sort.q10.rmdup.narrowPeak_peak_22574	151	.	7.1736	18.6777	15.1992	145
chr19	24476843	24477159	SRR8284516_trimmed.fq.sort.sort.q10.rmdup.narrowPeak_peak_22576	188	.	7.18065	22.491	18.8447	389
chr19	24477592	24478059	SRR8284516_trimmed.fq.sort.sort.q10.rmdup.narrowPeak_peak_22577	498	.	12.9134	54.6761	49.8689	124
chr19	24961212	24961597	SRR8284516_trimmed.fq.sort.sort.q10.rmdup.narrowPeak_peak_22579	318	.	13.3379	36.0398	31.8586	210
chr19	25148503	25148860	SRR8284516_trimmed.fq.sort.sort.q10.rmdup.narrowPeak_peak_22582	46	.	4.28036	7.43537	4.6341	134
chr19	25706859	25707098	SRR8284516_trimmed.fq.sort.sort.q10.rmdup.narrowPeak_peak_22587	51	.	4.92627	7.97021	5.11222	121
chr19	26747462	26747640	SRR8284516_trimmed.fq.sort.sort.q10.rmdup.narrowPeak_peak_22594	218	.	7.43893	25.5905	21.8158	88
chr19	26747767	26748098	SRR8284516_trimmed.fq.sort.sort.q10.rmdup.narrowPeak_peak_22595	194	.	6.8815	23.1157	19.4428	233
chr19	26845545	26846004	SRR8284516_trimmed.fq.sort.sort.q10.rmdup.narrowPeak_peak_22598	197	.	8.72462	23.4442	19.7573	108
chr19	27429358	27429682	SRR8284516_trimmed.fq.sort.sort.q10.rmdup.narrowPeak_peak_22604	265	.	8.50094	30.5054	26.5349	139
chr19	27430114	27430341	SRR8284516_trimmed.fq.sort.sort.q10.rmdup.narrowPeak_peak_22605	60	.	4.09427	9.04446	6.09925	137
chr19	27441457	27441733	SRR8284516_trimmed.fq.sort.sort.q10.rmdup.narrowPeak_peak_22607	73	.	5.14668	10.3699	7.33171	57
chr19	27703724	27703877	SRR8284516_trimmed.fq.sort.sort.q10.rmdup.narrowPeak_peak_22611	53	.	4.68878	8.18329	5.30927	140
chr19	27973913	27974061	SRR8284516_trimmed.fq.sort.sort.q10.rmdup.narrowPeak_peak_22617	28	.	3.87064	5.41182	2.86017	99
chr19	28009991	28010136	SRR8284516_trimmed.fq.sort.sort.q10.rmdup.narrowPeak_peak_22618	95	.	4.37573	12.77	9.58728	130
chr19	28010844	28011161	SRR8284516_trimmed.fq.sort.sort.q10.rmdup.narrowPeak_peak_22619	439	.	9.58559	48.5813	43.9722	150
chr19	28011353	28011530	SRR8284516_trimmed.fq.sort.sort.q10.rmdup.narrowPeak_peak_22620	152	.	5.39417	18.7138	15.2337	121
chr19	28011820	28012389	SRR8284516_trimmed.fq.sort.sort.q10.rmdup.narrowPeak_peak_22621	372	.	8.73432	41.6387	37.2595	262
chr19	28112192	28112501	SRR8284516_trimmed.fq.sort.sort.q10.rmdup.narrowPeak_peak_22622	59	.	5.27815	8.88473	5.95035	141
chr19	28259636	28259943	SRR8284516_trimmed.fq.sort.sort.q10.rmdup.narrowPeak_peak_22627	137	.	6.11527	17.147	13.74	136
chr19	28352098	28352291	SRR8284516_trimmed.fq.sort.sort.q10.rmdup.narrowPeak_peak_22633	73	.	4.96877	10.3581	7.32058	145
chr19	28436622	28436727	SRR8284516_trimmed.fq.sort.sort.q10.rmdup.narrowPeak_peak_22638	30	.	3.88752	5.67794	3.09758	39
chr19	28990565	28991136	SRR8284516_trimmed.fq.sort.sort.q10.rmdup.narrowPeak_peak_22648	206	.	8.42933	24.4234	20.6963	140
chr19	29047412	29047763	SRR8284516_trimmed.fq.sort.sort.q10.rmdup.narrowPeak_peak_22650	103	.	5.97134	13.5309	10.3061	236
chr19	29100867	29101086	SRR8284516_trimmed.fq.sort.sort.q10.rmdup.narrowPeak_peak_22651	156	.	7.18391	19.1717	15.6715	110
chr19	29101518	29101909	SRR8284516_trimmed.fq.sort.sort.q10.rmdup.narrowPeak_peak_22652	182	.	7.74629	21.8747	18.2537	252
chr19	29112507	29112670	SRR8284516_trimmed.fq.sort.sort.q10.rmdup.narrowPeak_peak_22653	119	.	7.33823	15.2661	11.9512	77
chr19	29250959	29251334	SRR8284516_trimmed.fq.sort.sort.q10.rmdup.narrowPeak_peak_22656	277	.	11.0921	31.7464	27.7282	330
chr19	29361587	29361746	SRR8284516_trimmed.fq.sort.sort.q10.rmdup.narrowPeak_peak_22657	105	.	7.03753	13.841	10.5983	112
chr19	29414874	29415099	SRR8284516_trimmed.fq.sort.sort.q10.rmdup.narrowPeak_peak_22658	47	.	4.53337	7.60142	4.78656	104
chr19	29512049	29512120	SRR8284516_trimmed.fq.sort.sort.q10.rmdup.narrowPeak_peak_22660	26	.	3.72427	5.17442	2.69767	18
chr19	29521753	29522132	SRR8284516_trimmed.fq.sort.sort.q10.rmdup.narrowPeak_peak_22661	171	.	6.5073	20.7402	17.1695	291
chr19	29522604	29523109	SRR8284516_trimmed.fq.sort.sort.q10.rmdup.narrowPeak_peak_22662	113	.	5.28181	14.6472	11.3643	348
chr19	29523714	29523913	SRR8284516_trimmed.fq.sort.sort.q10.rmdup.narrowPeak_peak_22663	64	.	4.12031	9.39238	6.4237	118
chr19	29812608	29812900	SRR8284516_trimmed.fq.sort.sort.q10.rmdup.narrowPeak_peak_22675	86	.	6.33378	11.7874	8.65746	167
chr19	30030096	30030293	SRR8284516_trimmed.fq.sort.sort.q10.rmdup.narrowPeak_peak_22678	179	.	6.47249	21.5297	17.9245	175
chr19	30030759	30030920	SRR8284516_trimmed.fq.sort.sort.q10.rmdup.narrowPeak_peak_22679	322	.	8.8703	36.497	32.299	126
chr19	30031239	30031523	SRR8284516_trimmed.fq.sort.sort.q10.rmdup.narrowPeak_peak_22680	210	.	6.96952	24.762	21.0213	331
chr19	30031636	30031647	SRR8284516_trimmed.fq.sort.sort.q10.rmdup.narrowPeak_peak_22681	20	.	2.6802	4.35011	2.04639	160
chr19	30095631	30095699	SRR8284516_trimmed.fq.sort.sort.q10.rmdup.narrowPeak_peak_22683	61	.	4.25236	9.12599	6.17538	85
chr19	30256742	30256869	SRR8284516_trimmed.fq.sort.sort.q10.rmdup.narrowPeak_peak_22687	44	.	4.47113	7.1994	4.41749	64
chr19	30566541	30566980	SRR8284516_trimmed.fq.sort.sort.q10.rmdup.narrowPeak_peak_22695	58	.	5.18242	8.72287	5.80974	334
chr19	30991192	30991482	SRR8284516_trimmed.fq.sort.sort.q10.rmdup.narrowPeak_peak_22699	86	.	6.33378	11.7874	8.65746	221
chr19	31041242	31041386	SRR8284516_trimmed.fq.sort.sort.q10.rmdup.narrowPeak_peak_22700	15	.	3.04713	3.69842	1.57697	126
chr19	31082923	31083333	SRR8284516_trimmed.fq.sort.sort.q10.rmdup.narrowPeak_peak_22702	399	.	13.7016	44.4547	39.9798	194
chr19	31423707	31423837	SRR8284516_trimmed.fq.sort.sort.q10.rmdup.narrowPeak_peak_22704	51	.	4.92627	7.97021	5.11222	39
chr19	31531373	31531540	SRR8284516_trimmed.fq.sort.sort.q10.rmdup.narrowPeak_peak_22706	51	.	4.92627	7.97021	5.11222	215
chr19	32299606	32299765	SRR8284516_trimmed.fq.sort.sort.q10.rmdup.narrowPeak_peak_22718	40	.	4.04487	6.72252	4.00506	99
chr19	32389246	32389664	SRR8284516_trimmed.fq.sort.sort.q10.rmdup.narrowPeak_peak_22723	158	.	8.50451	19.3195	15.8126	133
chr19	32485465	32485789	SRR8284516_trimmed.fq.sort.sort.q10.rmdup.narrowPeak_peak_22726	58	.	4.52726	8.80894	5.88948	226
chr19	32486553	32486751	SRR8284516_trimmed.fq.sort.sort.q10.rmdup.narrowPeak_peak_22727	143	.	6.98391	17.807	14.3693	118
chr19	32605636	32605747	SRR8284516_trimmed.fq.sort.sort.q10.rmdup.narrowPeak_peak_22731	51	.	4.92627	7.97021	5.11222	94
chr19	32711660	32712262	SRR8284516_trimmed.fq.sort.sort.q10.rmdup.narrowPeak_peak_22733	99	.	5.98709	13.1602	9.95399	121
chr19	32756088	32756464	SRR8284516_trimmed.fq.sort.sort.q10.rmdup.narrowPeak_peak_22734	356	.	11.3515	39.9755	35.6549	250
chr19	32757109	32757251	SRR8284516_trimmed.fq.sort.sort.q10.rmdup.narrowPeak_peak_22735	81	.	5.0858	11.2965	8.19865	79
chr19	32788151	32788282	SRR8284516_trimmed.fq.sort.sort.q10.rmdup.narrowPeak_peak_22737	21	.	3.30966	4.49083	2.16578	17
chr19	33391846	33392239	SRR8284516_trimmed.fq.sort.sort.q10.rmdup.narrowPeak_peak_22743	274	.	12.3157	31.507	27.4976	136
chr19	34527007	34527338	SRR8284516_trimmed.fq.sort.sort.q10.rmdup.narrowPeak_peak_22748	63	.	5.33689	9.32493	6.36062	172
chr19	34878108	34878396	SRR8284516_trimmed.fq.sort.sort.q10.rmdup.narrowPeak_peak_22759	121	.	5.92756	15.4606	12.1369	166
chr19	34879129	34879567	SRR8284516_trimmed.fq.sort.sort.q10.rmdup.narrowPeak_peak_22760	143	.	6.55447	17.7596	14.3243	135
chr19	34921970	34922146	SRR8284516_trimmed.fq.sort.sort.q10.rmdup.narrowPeak_peak_22762	114	.	6.15181	14.7252	11.4389	110
chr19	34922425	34922765	SRR8284516_trimmed.fq.sort.sort.q10.rmdup.narrowPeak_peak_22763	231	.	9.08656	26.961	23.1305	140
chr19	36083744	36084376	SRR8284516_trimmed.fq.sort.sort.q10.rmdup.narrowPeak_peak_22766	211	.	10.0428	24.8882	21.1424	133
chr19	36833237	36833470	SRR8284516_trimmed.fq.sort.sort.q10.rmdup.narrowPeak_peak_22772	304	.	9.1753	34.5311	30.4067	122
chr19	36833808	36834062	SRR8284516_trimmed.fq.sort.sort.q10.rmdup.narrowPeak_peak_22773	251	.	8.36307	29.0671	25.1528	136
chr19	36834793	36834974	SRR8284516_trimmed.fq.sort.sort.q10.rmdup.narrowPeak_peak_22774	102	.	5.23247	13.4226	10.2032	236
chr19	36835261	36835408	SRR8284516_trimmed.fq.sort.sort.q10.rmdup.narrowPeak_peak_22775	41	.	3.60039	6.84758	4.11807	55
chr19	36857952	36857987	SRR8284516_trimmed.fq.sort.sort.q10.rmdup.narrowPeak_peak_22776	22	.	3.51877	4.62881	2.22071	42
chr19	36904587	36904807	SRR8284516_trimmed.fq.sort.sort.q10.rmdup.narrowPeak_peak_22779	52	.	4.47698	8.09897	5.23114	196
chr19	36919142	36919371	SRR8284516_trimmed.fq.sort.sort.q10.rmdup.narrowPeak_peak_22782	43	.	4.5614	7.06359	4.31344	145
chr19	36925383	36925919	SRR8284516_trimmed.fq.sort.sort.q10.rmdup.narrowPeak_peak_22783	385	.	11.7863	42.9694	38.5443	380
chr19	37018899	37019052	SRR8284516_trimmed.fq.sort.sort.q10.rmdup.narrowPeak_peak_22784	43	.	4.5744	7.08511	4.31344	102
chr19	37375499	37376176	SRR8284516_trimmed.fq.sort.sort.q10.rmdup.narrowPeak_peak_22792	108	.	4.94132	14.0892	10.8335	380
chr19	37376396	37376788	SRR8284516_trimmed.fq.sort.sort.q10.rmdup.narrowPeak_peak_22793	511	.	11.4763	56.0307	51.1825	233
chr19	37613626	37613859	SRR8284516_trimmed.fq.sort.sort.q10.rmdup.narrowPeak_peak_22795	224	.	9.83569	26.233	22.4319	130
chr19	37906883	37907038	SRR8284516_trimmed.fq.sort.sort.q10.rmdup.narrowPeak_peak_22799	95	.	5.07366	12.6791	9.50107	90
chr19	37996836	37997098	SRR8284516_trimmed.fq.sort.sort.q10.rmdup.narrowPeak_peak_22801	47	.	4.36681	7.59581	4.78174	100
chr19	38002437	38002564	SRR8284516_trimmed.fq.sort.sort.q10.rmdup.narrowPeak_peak_22802	38	.	4.12056	6.5901	3.88466	131
chr19	38055132	38055426	SRR8284516_trimmed.fq.sort.sort.q10.rmdup.narrowPeak_peak_22807	192	.	8.73362	22.9236	19.2583	141
chr19	38223849	38223998	SRR8284516_trimmed.fq.sort.sort.q10.rmdup.narrowPeak_peak_22808	45	.	4.39573	7.35725	4.56269	138
chr19	38224296	38224673	SRR8284516_trimmed.fq.sort.sort.q10.rmdup.narrowPeak_peak_22809	176	.	8.6868	21.2283	17.6364	252
chr19	38507429	38507560	SRR8284516_trimmed.fq.sort.sort.q10.rmdup.narrowPeak_peak_22813	49	.	4.61595	7.74676	4.92008	116
chr19	38818798	38819067	SRR8284516_trimmed.fq.sort.sort.q10.rmdup.narrowPeak_peak_22822	150	.	7.32323	18.5196	15.0477	114
chr19	38819530	38819721	SRR8284516_trimmed.fq.sort.sort.q10.rmdup.narrowPeak_peak_22823	114	.	6.38472	14.7873	11.4977	86
chr19	38910380	38910602	SRR8284516_trimmed.fq.sort.sort.q10.rmdup.narrowPeak_peak_22825	104	.	6.67514	13.6318	10.4017	117
chr19	38931126	38931511	SRR8284516_trimmed.fq.sort.sort.q10.rmdup.narrowPeak_peak_22827	195	.	7.88298	23.1936	19.5176	217
chr19	38931586	38931791	SRR8284516_trimmed.fq.sort.sort.q10.rmdup.narrowPeak_peak_22828	89	.	5.28961	12.0953	8.94845	90
chr19	40830728	40830904	SRR8284516_trimmed.fq.sort.sort.q10.rmdup.narrowPeak_peak_22844	90	.	5.68299	12.1628	9.01255	103
chr19	40832238	40832433	SRR8284516_trimmed.fq.sort.sort.q10.rmdup.narrowPeak_peak_22846	55	.	4.49506	8.43748	5.54509	147
chr19	40894214	40894594	SRR8284516_trimmed.fq.sort.sort.q10.rmdup.narrowPeak_peak_22848	86	.	5.88651	11.7795	8.654	266
chr19	40894740	40895119	SRR8284516_trimmed.fq.sort.sort.q10.rmdup.narrowPeak_peak_22849	381	.	13.8333	42.5822	38.1697	140
chr19	41263157	41263509	SRR8284516_trimmed.fq.sort.sort.q10.rmdup.narrowPeak_peak_22852	216	.	8.89152	25.4287	21.6606	182
chr19	41264250	41264623	SRR8284516_trimmed.fq.sort.sort.q10.rmdup.narrowPeak_peak_22853	78	.	5.24423	10.9169	7.84072	114
chr19	41483508	41483824	SRR8284516_trimmed.fq.sort.sort.q10.rmdup.narrowPeak_peak_22855	87	.	5.96445	11.9236	8.78641	134
chr19	41801500	41801708	SRR8284516_trimmed.fq.sort.sort.q10.rmdup.narrowPeak_peak_22858	117	.	6.53287	15.0862	11.78	391
chr19	41801796	41801991	SRR8284516_trimmed.fq.sort.sort.q10.rmdup.narrowPeak_peak_22858	117	.	6.53287	15.0862	11.78	391
chr19	41829386	41829567	SRR8284516_trimmed.fq.sort.sort.q10.rmdup.narrowPeak_peak_22860	78	.	5.61665	10.9005	7.82539	120
chr19	41829681	41829986	SRR8284516_trimmed.fq.sort.sort.q10.rmdup.narrowPeak_peak_22861	515	.	16.9987	56.4272	51.5655	171
chr19	41848113	41848346	SRR8284516_trimmed.fq.sort.sort.q10.rmdup.narrowPeak_peak_22862	489	.	15.6835	53.7528	48.9752	111
chr19	41895644	41896110	SRR8284516_trimmed.fq.sort.sort.q10.rmdup.narrowPeak_peak_22863	79	.	5.15126	11.0827	7.99713	108
chr19	41896504	41896643	SRR8284516_trimmed.fq.sort.sort.q10.rmdup.narrowPeak_peak_22864	38	.	3.81243	6.54428	3.84371	53
chr19	41912315	41912714	SRR8284516_trimmed.fq.sort.sort.q10.rmdup.narrowPeak_peak_22865	112	.	5.11672	14.5714	11.2925	112
chr19	41912837	41913275	SRR8284516_trimmed.fq.sort.sort.q10.rmdup.narrowPeak_peak_22866	83	.	4.47713	11.5061	8.39608	85
chr19	41932661	41933277	SRR8284516_trimmed.fq.sort.sort.q10.rmdup.narrowPeak_peak_22867	198	.	6.87848	23.5711	19.879	194
chr19	41933529	41933884	SRR8284516_trimmed.fq.sort.sort.q10.rmdup.narrowPeak_peak_22868	206	.	6.99142	24.3549	20.6306	98
chr19	41980569	41980810	SRR8284516_trimmed.fq.sort.sort.q10.rmdup.narrowPeak_peak_22869	81	.	4.89077	11.2116	8.11876	173
chr19	42086033	42086270	SRR8284516_trimmed.fq.sort.sort.q10.rmdup.narrowPeak_peak_22872	154	.	6.85166	18.8924	15.4046	243
chr19	42089424	42089534	SRR8284516_trimmed.fq.sort.sort.q10.rmdup.narrowPeak_peak_22873	37	.	3.53996	6.47569	3.78168	103
chr19	42129438	42129756	SRR8284516_trimmed.fq.sort.sort.q10.rmdup.narrowPeak_peak_22876	51	.	4.10722	7.94481	5.10226	240
chr19	42133415	42133688	SRR8284516_trimmed.fq.sort.sort.q10.rmdup.narrowPeak_peak_22877	90	.	5.51929	12.2114	9.05849	178
chr19	42170709	42171089	SRR8284516_trimmed.fq.sort.sort.q10.rmdup.narrowPeak_peak_22879	162	.	7.69073	19.7654	16.2381	252
chr19	42177586	42177848	SRR8284516_trimmed.fq.sort.sort.q10.rmdup.narrowPeak_peak_22880	44	.	4.47113	7.1994	4.41749	237
chr19	42518829	42519081	SRR8284516_trimmed.fq.sort.sort.q10.rmdup.narrowPeak_peak_22882	287	.	11.9662	32.8105	28.7517	108
chr19	42779983	42780089	SRR8284516_trimmed.fq.sort.sort.q10.rmdup.narrowPeak_peak_22891	55	.	4.83559	8.44632	5.55312	96
chr19	42934690	42934851	SRR8284516_trimmed.fq.sort.sort.q10.rmdup.narrowPeak_peak_22895	60	.	4.45157	8.96131	6.02178	59
chr19	42948526	42948641	SRR8284516_trimmed.fq.sort.sort.q10.rmdup.narrowPeak_peak_22897	28	.	3.87064	5.41182	2.86017	107
chr19	43202346	43202510	SRR8284516_trimmed.fq.sort.sort.q10.rmdup.narrowPeak_peak_22901	109	.	6.77006	14.2369	10.9741	89
chr19	43524122	43524443	SRR8284516_trimmed.fq.sort.sort.q10.rmdup.narrowPeak_peak_22906	82	.	5.48761	11.3995	8.29555	401
chr19	43524831	43525093	SRR8284516_trimmed.fq.sort.sort.q10.rmdup.narrowPeak_peak_22907	123	.	6.82314	15.6625	12.3289	136
chr19	43675193	43675410	SRR8284516_trimmed.fq.sort.sort.q10.rmdup.narrowPeak_peak_22909	244	.	10.0173	28.3544	24.468	120
chr19	43675500	43675670	SRR8284516_trimmed.fq.sort.sort.q10.rmdup.narrowPeak_peak_22909	244	.	10.0173	28.3544	24.468	120
chr19	43689876	43690218	SRR8284516_trimmed.fq.sort.sort.q10.rmdup.narrowPeak_peak_22910	145	.	8.06036	18.0031	14.5565	135
chr19	43752599	43752916	SRR8284516_trimmed.fq.sort.sort.q10.rmdup.narrowPeak_peak_22911	83	.	5.50892	11.4413	8.33496	258
chr19	43753326	43753488	SRR8284516_trimmed.fq.sort.sort.q10.rmdup.narrowPeak_peak_22911	83	.	5.50892	11.4413	8.33496	258
chr19	43879561	43879710	SRR8284516_trimmed.fq.sort.sort.q10.rmdup.narrowPeak_peak_22914	114	.	6.17343	14.7709	11.4824	85
chr19	43936226	43936377	SRR8284516_trimmed.fq.sort.sort.q10.rmdup.narrowPeak_peak_22916	41	.	4.46858	6.90939	4.17412	57
chr19	44069951	44070104	SRR8284516_trimmed.fq.sort.sort.q10.rmdup.narrowPeak_peak_22918	68	.	5.63003	9.82682	6.82275	76
chr19	44106853	44107257	SRR8284516_trimmed.fq.sort.sort.q10.rmdup.narrowPeak_peak_22922	215	.	8.37521	25.3645	21.5984	311
chr19	44107883	44108169	SRR8284516_trimmed.fq.sort.sort.q10.rmdup.narrowPeak_peak_22923	51	.	4.13367	8.00036	5.14029	260
chr19	44135251	44135876	SRR8284516_trimmed.fq.sort.sort.q10.rmdup.narrowPeak_peak_22924	479	.	13.2375	52.6726	47.9297	521
chr19	44247911	44248117	SRR8284516_trimmed.fq.sort.sort.q10.rmdup.narrowPeak_peak_22929	23	.	3.24643	4.78532	2.35785	94
chr19	44248511	44248666	SRR8284516_trimmed.fq.sort.sort.q10.rmdup.narrowPeak_peak_22930	90	.	5.51929	12.2114	9.05849	76
chr19	44248953	44249085	SRR8284516_trimmed.fq.sort.sort.q10.rmdup.narrowPeak_peak_22931	44	.	4.0083	7.19153	4.41087	67
chr19	44267268	44267493	SRR8284516_trimmed.fq.sort.sort.q10.rmdup.narrowPeak_peak_22932	286	.	9.57615	32.6669	28.613	129
chr19	44284547	44285040	SRR8284516_trimmed.fq.sort.sort.q10.rmdup.narrowPeak_peak_22936	396	.	9.304	44.1178	39.6544	347
chr19	44314293	44314569	SRR8284516_trimmed.fq.sort.sort.q10.rmdup.narrowPeak_peak_22939	98	.	6.1535	13.08	9.87808	110
chr19	44314951	44315052	SRR8284516_trimmed.fq.sort.sort.q10.rmdup.narrowPeak_peak_22940	53	.	4.56596	8.26685	5.38656	40
chr19	44388304	44388521	SRR8284516_trimmed.fq.sort.sort.q10.rmdup.narrowPeak_peak_22942	94	.	5.387	12.6768	9.49913	159
chr19	44388747	44389144	SRR8284516_trimmed.fq.sort.sort.q10.rmdup.narrowPeak_peak_22943	139	.	6.56915	17.3515	13.9348	111
chr19	44407380	44407614	SRR8284516_trimmed.fq.sort.sort.q10.rmdup.narrowPeak_peak_22945	104	.	5.83349	13.6439	10.4131	128
chr19	44407985	44408166	SRR8284516_trimmed.fq.sort.sort.q10.rmdup.narrowPeak_peak_22946	49	.	4.1713	7.79459	4.96429	51
chr19	44554918	44555352	SRR8284516_trimmed.fq.sort.sort.q10.rmdup.narrowPeak_peak_22948	161	.	7.41272	19.6679	16.1448	365
chr19	44562910	44563214	SRR8284516_trimmed.fq.sort.sort.q10.rmdup.narrowPeak_peak_22949	125	.	6.71626	15.8943	12.5494	160
chr19	44563697	44563770	SRR8284516_trimmed.fq.sort.sort.q10.rmdup.narrowPeak_peak_22950	48	.	4.2297	7.62528	4.8087	75
chr19	44913219	44913576	SRR8284516_trimmed.fq.sort.sort.q10.rmdup.narrowPeak_peak_22954	149	.	7.49064	18.3822	14.917	249
chr19	44930656	44930838	SRR8284516_trimmed.fq.sort.sort.q10.rmdup.narrowPeak_peak_22956	74	.	4.42697	10.4443	7.40208	71
chr19	44931191	44931517	SRR8284516_trimmed.fq.sort.sort.q10.rmdup.narrowPeak_peak_22957	282	.	8.76879	32.3154	28.2745	140
chr19	45325812	45326289	SRR8284516_trimmed.fq.sort.sort.q10.rmdup.narrowPeak_peak_22968	247	.	9.33358	28.6378	24.7408	146
chr19	45363847	45364469	SRR8284516_trimmed.fq.sort.sort.q10.rmdup.narrowPeak_peak_22969	455	.	13.3969	50.2076	45.546	138
chr19	45422129	45422343	SRR8284516_trimmed.fq.sort.sort.q10.rmdup.narrowPeak_peak_22971	144	.	7.71972	17.8604	14.4203	116
chr19	45560111	45560335	SRR8284516_trimmed.fq.sort.sort.q10.rmdup.narrowPeak_peak_22974	150	.	6.68226	18.5008	15.03	194
chr19	45584657	45584888	SRR8284516_trimmed.fq.sort.sort.q10.rmdup.narrowPeak_peak_22975	67	.	4.98426	9.70977	6.71983	69
chr19	45628501	45628595	SRR8284516_trimmed.fq.sort.sort.q10.rmdup.narrowPeak_peak_22976	27	.	3.62669	5.23885	2.75322	75
chr19	45748857	45749218	SRR8284516_trimmed.fq.sort.sort.q10.rmdup.narrowPeak_peak_22981	40	.	4.40141	6.79731	4.07252	96
chr19	45782695	45782945	SRR8284516_trimmed.fq.sort.sort.q10.rmdup.narrowPeak_peak_22982	82	.	4.40418	11.3118	8.21335	121
chr19	45783887	45784402	SRR8284516_trimmed.fq.sort.sort.q10.rmdup.narrowPeak_peak_22984	132	.	5.46704	16.6506	13.2681	131
chr19	45997546	45997707	SRR8284516_trimmed.fq.sort.sort.q10.rmdup.narrowPeak_peak_22991	86	.	5.86098	11.7322	8.60962	53
chr19	45997832	45998010	SRR8284516_trimmed.fq.sort.sort.q10.rmdup.narrowPeak_peak_22992	102	.	6.36427	13.4808	10.2583	147
chr19	46038853	46039164	SRR8284516_trimmed.fq.sort.sort.q10.rmdup.narrowPeak_peak_22993	147	.	4.34235	18.166	14.7119	192
chr19	46042439	46042677	SRR8284516_trimmed.fq.sort.sort.q10.rmdup.narrowPeak_peak_22994	151	.	4.17755	18.599	15.1235	125
chr19	46056719	46057120	SRR8284516_trimmed.fq.sort.sort.q10.rmdup.narrowPeak_peak_22995	558	.	12.6105	60.8278	55.83	190
chr19	46075362	46075685	SRR8284516_trimmed.fq.sort.sort.q10.rmdup.narrowPeak_peak_22996	316	.	8.29282	35.8203	31.6474	120
chr19	46075989	46076440	SRR8284516_trimmed.fq.sort.sort.q10.rmdup.narrowPeak_peak_22997	177	.	6.10856	21.3357	17.7389	295
chr19	46076781	46076945	SRR8284516_trimmed.fq.sort.sort.q10.rmdup.narrowPeak_peak_22998	24	.	2.7874	4.93665	2.49148	76
chr19	46152615	46152981	SRR8284516_trimmed.fq.sort.sort.q10.rmdup.narrowPeak_peak_22999	105	.	7.01754	13.8063	10.5674	338
chr19	46328227	46328406	SRR8284516_trimmed.fq.sort.sort.q10.rmdup.narrowPeak_peak_23003	116	.	7.38941	14.8998	11.6027	107
chr19	46338195	46338621	SRR8284516_trimmed.fq.sort.sort.q10.rmdup.narrowPeak_peak_23005	176	.	8.42602	21.2491	17.6564	179
chr19	46338956	46339112	SRR8284516_trimmed.fq.sort.sort.q10.rmdup.narrowPeak_peak_23006	57	.	4.75498	8.61924	5.71326	81
chr19	46395394	46395687	SRR8284516_trimmed.fq.sort.sort.q10.rmdup.narrowPeak_peak_23008	435	.	10.189	48.1712	43.5753	157
chr19	46397127	46397502	SRR8284516_trimmed.fq.sort.sort.q10.rmdup.narrowPeak_peak_23009	212	.	6.74843	25.0353	21.2832	146
chr19	46442127	46442453	SRR8284516_trimmed.fq.sort.sort.q10.rmdup.narrowPeak_peak_23010	67	.	4.15476	9.76583	6.7722	656
chr19	46500193	46500436	SRR8284516_trimmed.fq.sort.sort.q10.rmdup.narrowPeak_peak_23014	237	.	7.825	27.6393	23.7819	190
chr19	46572475	46573016	SRR8284516_trimmed.fq.sort.sort.q10.rmdup.narrowPeak_peak_23017	162	.	7.46556	19.7813	16.253	421
chr19	46573600	46573810	SRR8284516_trimmed.fq.sort.sort.q10.rmdup.narrowPeak_peak_23018	56	.	4.41819	8.58813	5.6848	116
chr19	46599196	46599527	SRR8284516_trimmed.fq.sort.sort.q10.rmdup.narrowPeak_peak_23020	104	.	5.51876	13.7269	10.4922	124
chr19	46640227	46640322	SRR8284516_trimmed.fq.sort.sort.q10.rmdup.narrowPeak_peak_23024	48	.	3.46081	7.69225	4.87056	34
chr19	46689848	46690061	SRR8284516_trimmed.fq.sort.sort.q10.rmdup.narrowPeak_peak_23025	197	.	8.98775	23.4313	19.7453	223
chr19	46760994	46761132	SRR8284516_trimmed.fq.sort.sort.q10.rmdup.narrowPeak_peak_23028	51	.	4.92627	7.97021	5.11222	76
chr19	46961559	46961912	SRR8284516_trimmed.fq.sort.sort.q10.rmdup.narrowPeak_peak_23032	141	.	6.88574	17.5974	14.169	310
chr19	47050402	47050903	SRR8284516_trimmed.fq.sort.sort.q10.rmdup.narrowPeak_peak_23033	134	.	6.94802	16.8153	13.4253	147
chr19	47090074	47090589	SRR8284516_trimmed.fq.sort.sort.q10.rmdup.narrowPeak_peak_23037	287	.	8.00902	32.8184	28.759	220
chr19	47090815	47091167	SRR8284516_trimmed.fq.sort.sort.q10.rmdup.narrowPeak_peak_23038	197	.	6.38008	23.4563	19.7688	290
chr19	47242500	47242534	SRR8284516_trimmed.fq.sort.sort.q10.rmdup.narrowPeak_peak_23039	18	.	3.07675	4.09802	1.83128	45
chr19	47291003	47291202	SRR8284516_trimmed.fq.sort.sort.q10.rmdup.narrowPeak_peak_23040	119	.	4.47788	15.287	11.9715	152
chr19	47291567	47291845	SRR8284516_trimmed.fq.sort.sort.q10.rmdup.narrowPeak_peak_23041	58	.	3.35285	8.74107	5.82658	103
chr19	47300964	47301169	SRR8284516_trimmed.fq.sort.sort.q10.rmdup.narrowPeak_peak_23044	30	.	2.79221	5.63258	3.05797	41
chr19	47314574	47314756	SRR8284516_trimmed.fq.sort.sort.q10.rmdup.narrowPeak_peak_23047	120	.	4.81169	15.4206	12.0985	102
chr19	47315061	47315329	SRR8284516_trimmed.fq.sort.sort.q10.rmdup.narrowPeak_peak_23048	71	.	3.80614	10.1731	7.14753	242
chr19	47432352	47432479	SRR8284516_trimmed.fq.sort.sort.q10.rmdup.narrowPeak_peak_23054	33	.	3.65141	5.98667	3.37279	133
chr19	47498761	47499007	SRR8284516_trimmed.fq.sort.sort.q10.rmdup.narrowPeak_peak_23056	62	.	4.14893	9.17531	6.22147	135
chr19	47499207	47499399	SRR8284516_trimmed.fq.sort.sort.q10.rmdup.narrowPeak_peak_23057	105	.	5.21733	13.7495	10.5134	238
chr19	47536609	47537026	SRR8284516_trimmed.fq.sort.sort.q10.rmdup.narrowPeak_peak_23061	215	.	8.82699	25.2901	21.5275	216
chr19	47573513	47573591	SRR8284516_trimmed.fq.sort.sort.q10.rmdup.narrowPeak_peak_23062	28	.	3.87064	5.41182	2.86017	10
chr19	47579207	47579423	SRR8284516_trimmed.fq.sort.sort.q10.rmdup.narrowPeak_peak_23063	139	.	8.00534	17.4101	13.9906	174
chr19	47580120	47580365	SRR8284516_trimmed.fq.sort.sort.q10.rmdup.narrowPeak_peak_23064	34	.	4.10397	6.03679	3.41711	120
chr19	47587100	47587248	SRR8284516_trimmed.fq.sort.sort.q10.rmdup.narrowPeak_peak_23065	35	.	4.22252	6.23151	3.56051	59
chr19	47588276	47588482	SRR8284516_trimmed.fq.sort.sort.q10.rmdup.narrowPeak_peak_23066	51	.	4.92627	7.97021	5.11222	96
chr19	47646588	47646732	SRR8284516_trimmed.fq.sort.sort.q10.rmdup.narrowPeak_peak_23068	22	.	3.18752	4.67728	2.26298	203
chr19	47731037	47731271	SRR8284516_trimmed.fq.sort.sort.q10.rmdup.narrowPeak_peak_23069	153	.	6.80851	18.7932	15.3096	102
chr19	47731789	47732004	SRR8284516_trimmed.fq.sort.sort.q10.rmdup.narrowPeak_peak_23070	325	.	10.7904	36.7542	32.5471	120
chr19	47793680	47793829	SRR8284516_trimmed.fq.sort.sort.q10.rmdup.narrowPeak_peak_23072	36	.	4.13223	6.34373	3.66216	68
chr19	47853935	47854190	SRR8284516_trimmed.fq.sort.sort.q10.rmdup.narrowPeak_peak_23076	81	.	4.61615	11.2254	8.13163	138
chr19	47854578	47854897	SRR8284516_trimmed.fq.sort.sort.q10.rmdup.narrowPeak_peak_23077	162	.	6.45948	19.7316	16.2056	159
chr19	47855201	47855357	SRR8284516_trimmed.fq.sort.sort.q10.rmdup.narrowPeak_peak_23078	47	.	3.71866	7.61382	4.79858	178
chr19	47865153	47865567	SRR8284516_trimmed.fq.sort.sort.q10.rmdup.narrowPeak_peak_23079	224	.	9.83569	26.233	22.4319	303
chr19	47909459	47909750	SRR8284516_trimmed.fq.sort.sort.q10.rmdup.narrowPeak_peak_23081	278	.	8.02965	31.8375	27.8161	198
chr19	47918853	47919179	SRR8284516_trimmed.fq.sort.sort.q10.rmdup.narrowPeak_peak_23082	246	.	7.28778	28.5777	24.6828	281
chr19	47919357	47919800	SRR8284516_trimmed.fq.sort.sort.q10.rmdup.narrowPeak_peak_23083	285	.	7.92207	32.5496	28.5001	113
chr19	48756354	48756664	SRR8284516_trimmed.fq.sort.sort.q10.rmdup.narrowPeak_peak_23089	118	.	6.5838	15.1882	11.8771	256
chr19	49150825	49151099	SRR8284516_trimmed.fq.sort.sort.q10.rmdup.narrowPeak_peak_23091	86	.	6.33378	11.7874	8.65746	191
chr19	53038103	53038230	SRR8284516_trimmed.fq.sort.sort.q10.rmdup.narrowPeak_peak_23103	39	.	3.72252	6.61678	3.9091	91
chr19	53080557	53080712	SRR8284516_trimmed.fq.sort.sort.q10.rmdup.narrowPeak_peak_23106	97	.	5.52804	12.9866	9.78919	93
chr19	53142858	53143007	SRR8284516_trimmed.fq.sort.sort.q10.rmdup.narrowPeak_peak_23108	113	.	6.96026	14.585	11.3054	85
chr19	53143510	53143658	SRR8284516_trimmed.fq.sort.sort.q10.rmdup.narrowPeak_peak_23109	33	.	3.92892	5.99576	3.38081	71
chr19	53205312	53205500	SRR8284516_trimmed.fq.sort.sort.q10.rmdup.narrowPeak_peak_23115	73	.	5.51403	10.3459	7.30928	107
chr19	53248291	53248448	SRR8284516_trimmed.fq.sort.sort.q10.rmdup.narrowPeak_peak_23118	118	.	6.55824	15.137	11.8283	103
chr19	53311017	53311285	SRR8284516_trimmed.fq.sort.sort.q10.rmdup.narrowPeak_peak_23119	196	.	6.32698	23.2912	19.6112	137
chr19	53311620	53311783	SRR8284516_trimmed.fq.sort.sort.q10.rmdup.narrowPeak_peak_23120	159	.	5.63558	19.477	15.9619	95
chr19	53390101	53390278	SRR8284516_trimmed.fq.sort.sort.q10.rmdup.narrowPeak_peak_23125	313	.	7.59506	35.5399	31.3773	346
chr19	53390886	53391329	SRR8284516_trimmed.fq.sort.sort.q10.rmdup.narrowPeak_peak_23126	319	.	7.47419	36.0986	31.9154	325
chr19	53421076	53421389	SRR8284516_trimmed.fq.sort.sort.q10.rmdup.narrowPeak_peak_23128	167	.	7.27321	20.3216	16.7698	142
chr19	53529735	53529892	SRR8284516_trimmed.fq.sort.sort.q10.rmdup.narrowPeak_peak_23132	17	.	3.00218	3.97071	1.72095	222
chr19	53600108	53600362	SRR8284516_trimmed.fq.sort.sort.q10.rmdup.narrowPeak_peak_23134	331	.	9.82282	37.4231	33.1929	436
chr19	53600442	53600605	SRR8284516_trimmed.fq.sort.sort.q10.rmdup.narrowPeak_peak_23134	331	.	9.82282	37.4231	33.1929	436
chr19	53601183	53601354	SRR8284516_trimmed.fq.sort.sort.q10.rmdup.narrowPeak_peak_23136	65	.	4.31002	9.55606	6.57661	127
chr19	53738587	53738768	SRR8284516_trimmed.fq.sort.sort.q10.rmdup.narrowPeak_peak_23142	39	.	4.17512	6.68595	3.97203	109
chr19	53850020	53850182	SRR8284516_trimmed.fq.sort.sort.q10.rmdup.narrowPeak_peak_23145	57	.	4.46429	8.68174	5.77143	83
chr19	53902669	53902763	SRR8284516_trimmed.fq.sort.sort.q10.rmdup.narrowPeak_peak_23147	58	.	4.47986	8.71328	5.80094	115
chr19	53902851	53902982	SRR8284516_trimmed.fq.sort.sort.q10.rmdup.narrowPeak_peak_23147	58	.	4.47986	8.71328	5.80094	115
chr19	53944066	53944529	SRR8284516_trimmed.fq.sort.sort.q10.rmdup.narrowPeak_peak_23150	245	.	8.53107	28.4179	24.5292	112
chr19	53945438	53945809	SRR8284516_trimmed.fq.sort.sort.q10.rmdup.narrowPeak_peak_23151	176	.	7.05938	21.2414	17.6491	100
chr19	54035026	54035171	SRR8284516_trimmed.fq.sort.sort.q10.rmdup.narrowPeak_peak_23153	22	.	3.51877	4.62881	2.22071	121
chr19	54196653	54196725	SRR8284516_trimmed.fq.sort.sort.q10.rmdup.narrowPeak_peak_23154	36	.	4.13223	6.34373	3.66216	101
chr19	54487782	54488002	SRR8284516_trimmed.fq.sort.sort.q10.rmdup.narrowPeak_peak_23157	28	.	3.87064	5.41182	2.86017	128
chr19	55099572	55099926	SRR8284516_trimmed.fq.sort.sort.q10.rmdup.narrowPeak_peak_23164	592	.	15.2711	64.3423	59.237	171
chr19	55100025	55100213	SRR8284516_trimmed.fq.sort.sort.q10.rmdup.narrowPeak_peak_23165	70	.	4.65156	10.0178	7.0018	89
chr19	55315547	55316324	SRR8284516_trimmed.fq.sort.sort.q10.rmdup.narrowPeak_peak_23172	323	.	10.4255	36.5158	32.3171	141
chr19	55587745	55587858	SRR8284516_trimmed.fq.sort.sort.q10.rmdup.narrowPeak_peak_23184	68	.	3.98701	9.88863	6.88043	101
chr19	55591876	55592122	SRR8284516_trimmed.fq.sort.sort.q10.rmdup.narrowPeak_peak_23185	84	.	4.16779	11.543	8.43102	373
chr19	55592977	55593079	SRR8284516_trimmed.fq.sort.sort.q10.rmdup.narrowPeak_peak_23187	72	.	4.02901	10.2836	7.25102	58
chr19	55598251	55598427	SRR8284516_trimmed.fq.sort.sort.q10.rmdup.narrowPeak_peak_23188	46	.	3.73748	7.40409	4.60573	177
chr19	55662066	55662642	SRR8284516_trimmed.fq.sort.sort.q10.rmdup.narrowPeak_peak_23190	170	.	6.47448	20.6521	17.0853	233
chr19	55708572	55708789	SRR8284516_trimmed.fq.sort.sort.q10.rmdup.narrowPeak_peak_23193	111	.	6.39523	14.3832	11.1135	135
chr19	55742321	55742566	SRR8284516_trimmed.fq.sort.sort.q10.rmdup.narrowPeak_peak_23197	123	.	4.69246	15.7021	12.3663	428
chr19	55743803	55744151	SRR8284516_trimmed.fq.sort.sort.q10.rmdup.narrowPeak_peak_23198	111	.	4.41491	14.4421	11.1694	96
chr19	55749489	55749641	SRR8284516_trimmed.fq.sort.sort.q10.rmdup.narrowPeak_peak_23201	38	.	3.57115	6.54309	3.84296	58
chr19	55814213	55814361	SRR8284516_trimmed.fq.sort.sort.q10.rmdup.narrowPeak_peak_23202	71	.	4.32496	10.1927	7.16561	59
chr19	55820882	55821116	SRR8284516_trimmed.fq.sort.sort.q10.rmdup.narrowPeak_peak_23204	95	.	5.42158	12.7531	9.57127	114
chr19	55941379	55941690	SRR8284516_trimmed.fq.sort.sort.q10.rmdup.narrowPeak_peak_23209	98	.	5.73888	13.0511	9.85038	236
chr19	56029468	56029649	SRR8284516_trimmed.fq.sort.sort.q10.rmdup.narrowPeak_peak_23213	102	.	5.42038	13.4994	10.2759	237
chr19	56029995	56030166	SRR8284516_trimmed.fq.sort.sort.q10.rmdup.narrowPeak_peak_23214	271	.	9.19794	31.1702	27.1735	127
chr19	56085957	56086553	SRR8284516_trimmed.fq.sort.sort.q10.rmdup.narrowPeak_peak_23216	156	.	5.40986	19.1436	15.6446	279
chr19	56087483	56087664	SRR8284516_trimmed.fq.sort.sort.q10.rmdup.narrowPeak_peak_23217	174	.	5.63514	21.0512	17.4666	378
chr19	56099184	56099311	SRR8284516_trimmed.fq.sort.sort.q10.rmdup.narrowPeak_peak_23220	60	.	3.57252	8.96091	6.02162	249
chr19	56199166	56199314	SRR8284516_trimmed.fq.sort.sort.q10.rmdup.narrowPeak_peak_23224	43	.	3.73663	7.14893	4.37197	84
chr19	56200148	56200252	SRR8284516_trimmed.fq.sort.sort.q10.rmdup.narrowPeak_peak_23225	26	.	3.12842	5.16052	2.68535	48
chr19	56351353	56351501	SRR8284516_trimmed.fq.sort.sort.q10.rmdup.narrowPeak_peak_23226	42	.	4.32793	6.95236	4.21285	76
chr19	56548167	56548584	SRR8284516_trimmed.fq.sort.sort.q10.rmdup.narrowPeak_peak_23232	256	.	7.61638	29.5773	25.6432	649
chr19	56548715	56549312	SRR8284516_trimmed.fq.sort.sort.q10.rmdup.narrowPeak_peak_23232	256	.	7.61638	29.5773	25.6432	649
chr19	56735286	56735306	SRR8284516_trimmed.fq.sort.sort.q10.rmdup.narrowPeak_peak_23237	51	.	4.92627	7.97021	5.11222	89
chr19	56821972	56822168	SRR8284516_trimmed.fq.sort.sort.q10.rmdup.narrowPeak_peak_23240	287	.	11.3289	32.8528	28.7923	186
chr19	56888432	56888563	SRR8284516_trimmed.fq.sort.sort.q10.rmdup.narrowPeak_peak_23242	107	.	6.61933	13.9583	10.7094	130
chr19	56971908	56972426	SRR8284516_trimmed.fq.sort.sort.q10.rmdup.narrowPeak_peak_23245	47	.	4.0735	7.59623	4.78198	483
chr19	56997463	56997608	SRR8284516_trimmed.fq.sort.sort.q10.rmdup.narrowPeak_peak_23246	87	.	5.38541	11.9327	8.79509	120
chr19	57361277	57361636	SRR8284516_trimmed.fq.sort.sort.q10.rmdup.narrowPeak_peak_23256	178	.	6.76445	21.4216	17.8211	101
chr19	57361725	57361885	SRR8284516_trimmed.fq.sort.sort.q10.rmdup.narrowPeak_peak_23256	178	.	6.76445	21.4216	17.8211	101
chr19	57498698	57498821	SRR8284516_trimmed.fq.sort.sort.q10.rmdup.narrowPeak_peak_23265	37	.	3.15222	6.4327	3.74327	282
chr19	57510166	57510361	SRR8284516_trimmed.fq.sort.sort.q10.rmdup.narrowPeak_peak_23266	48	.	4.27694	7.71663	4.89241	98
chr19	57573787	57573916	SRR8284516_trimmed.fq.sort.sort.q10.rmdup.narrowPeak_peak_23268	46	.	4.4342	7.42574	4.62536	287
chr19	57601277	57601551	SRR8284516_trimmed.fq.sort.sort.q10.rmdup.narrowPeak_peak_23269	50	.	4.8869	7.9043	5.06481	342
chr19	57610279	57610453	SRR8284516_trimmed.fq.sort.sort.q10.rmdup.narrowPeak_peak_23270	111	.	5.32633	14.3914	11.1213	139
chr19	57610678	57610918	SRR8284516_trimmed.fq.sort.sort.q10.rmdup.narrowPeak_peak_23271	1001	.	19.5579	106.163	100.114	143
chr19	57648608	57648693	SRR8284516_trimmed.fq.sort.sort.q10.rmdup.narrowPeak_peak_23274	39	.	4.13858	6.62181	3.91341	69
chr19	57700905	57701091	SRR8284516_trimmed.fq.sort.sort.q10.rmdup.narrowPeak_peak_23279	39	.	4.33622	6.68815	3.97355	108
chr19	57738984	57739094	SRR8284516_trimmed.fq.sort.sort.q10.rmdup.narrowPeak_peak_23281	62	.	5.06978	9.1945	6.23908	129
chr19	57936971	57937105	SRR8284516_trimmed.fq.sort.sort.q10.rmdup.narrowPeak_peak_23289	35	.	3.91586	6.22676	3.56051	244
chr19	58133838	58133928	SRR8284516_trimmed.fq.sort.sort.q10.rmdup.narrowPeak_peak_23296	59	.	5.06201	8.84667	5.92423	128
chr19	58243433	58243665	SRR8284516_trimmed.fq.sort.sort.q10.rmdup.narrowPeak_peak_23298	81	.	5.82036	11.2725	8.17617	122
chr19	58318459	58318802	SRR8284516_trimmed.fq.sort.sort.q10.rmdup.narrowPeak_peak_23299	78	.	5.41477	10.8901	7.81541	243
chr19	58371858	58372162	SRR8284516_trimmed.fq.sort.sort.q10.rmdup.narrowPeak_peak_23302	58	.	4.35123	8.74989	5.83482	184
chr19	58395880	58396097	SRR8284516_trimmed.fq.sort.sort.q10.rmdup.narrowPeak_peak_23303	20	.	3.19582	4.2997	2.00361	300
chr19	58505330	58505501	SRR8284516_trimmed.fq.sort.sort.q10.rmdup.narrowPeak_peak_23308	93	.	6.07498	12.5264	9.35657	116
chr19	58545978	58546201	SRR8284516_trimmed.fq.sort.sort.q10.rmdup.narrowPeak_peak_23309	59	.	5.27815	8.88473	5.95035	51
chr19	58843176	58843334	SRR8284516_trimmed.fq.sort.sort.q10.rmdup.narrowPeak_peak_23316	23	.	3.23447	4.76345	2.33872	71
chr19	58942837	58943312	SRR8284516_trimmed.fq.sort.sort.q10.rmdup.narrowPeak_peak_23318	90	.	5.92283	12.2392	9.08507	304
chr19	59121959	59122182	SRR8284516_trimmed.fq.sort.sort.q10.rmdup.narrowPeak_peak_23321	59	.	5.27815	8.88473	5.95035	131
chr19	59324911	59325035	SRR8284516_trimmed.fq.sort.sort.q10.rmdup.narrowPeak_peak_23322	43	.	4.5744	7.08511	4.31344	127
chr19	59344734	59344941	SRR8284516_trimmed.fq.sort.sort.q10.rmdup.narrowPeak_peak_23324	35	.	3.63306	6.19152	3.55515	88
chr19	59345146	59345610	SRR8284516_trimmed.fq.sort.sort.q10.rmdup.narrowPeak_peak_23325	158	.	7.05281	19.3502	15.8406	400
chr19	59346074	59346265	SRR8284516_trimmed.fq.sort.sort.q10.rmdup.narrowPeak_peak_23326	123	.	6.23219	15.7367	12.3992	192
chr19	59801267	59801404	SRR8284516_trimmed.fq.sort.sort.q10.rmdup.narrowPeak_peak_23328	40	.	4.37946	6.76061	4.03902	104
chr19	59856703	59856891	SRR8284516_trimmed.fq.sort.sort.q10.rmdup.narrowPeak_peak_23329	43	.	4.5744	7.08511	4.31344	55
chr19	59939301	59939470	SRR8284516_trimmed.fq.sort.sort.q10.rmdup.narrowPeak_peak_23332	57	.	4.94621	8.64269	5.73506	98
chr19	59942882	59943230	SRR8284516_trimmed.fq.sort.sort.q10.rmdup.narrowPeak_peak_23333	70	.	5.56064	10.0665	7.04758	266
chr19	59967612	59967638	SRR8284516_trimmed.fq.sort.sort.q10.rmdup.narrowPeak_peak_23336	51	.	4.92627	7.97021	5.11222	400
chr19	59967806	59967968	SRR8284516_trimmed.fq.sort.sort.q10.rmdup.narrowPeak_peak_23336	51	.	4.92627	7.97021	5.11222	400
chr19	60044675	60044855	SRR8284516_trimmed.fq.sort.sort.q10.rmdup.narrowPeak_peak_23337	51	.	4.92627	7.97021	5.11222	92
chr19	60226124	60226687	SRR8284516_trimmed.fq.sort.sort.q10.rmdup.narrowPeak_peak_23338	418	.	12.3612	46.362	41.8253	464
chr19	60580046	60580234	SRR8284516_trimmed.fq.sort.sort.q10.rmdup.narrowPeak_peak_23340	162	.	6.32003	19.8008	16.2717	80
chr19	60580644	60580844	SRR8284516_trimmed.fq.sort.sort.q10.rmdup.narrowPeak_peak_23341	294	.	8.82292	33.5723	29.4842	111
chr19	60581348	60581622	SRR8284516_trimmed.fq.sort.sort.q10.rmdup.narrowPeak_peak_23342	331	.	9.58739	37.3835	33.1548	264
chr19	60789824	60790343	SRR8284516_trimmed.fq.sort.sort.q10.rmdup.narrowPeak_peak_23343	272	.	7.08532	31.2826	27.2824	135
chr19	60790454	60790622	SRR8284516_trimmed.fq.sort.sort.q10.rmdup.narrowPeak_peak_23343	272	.	7.08532	31.2826	27.2824	135
chr19	60790822	60791123	SRR8284516_trimmed.fq.sort.sort.q10.rmdup.narrowPeak_peak_23344	503	.	10.0872	55.174	50.3518	187
chr19	60811600	60811765	SRR8284516_trimmed.fq.sort.sort.q10.rmdup.narrowPeak_peak_23345	131	.	7.78711	16.535	13.1582	109
chr19	60873998	60874441	SRR8284516_trimmed.fq.sort.sort.q10.rmdup.narrowPeak_peak_23346	247	.	9.89171	28.6844	24.7854	245
chr19	60888955	60889103	SRR8284516_trimmed.fq.sort.sort.q10.rmdup.narrowPeak_peak_23347	56	.	4.40304	8.55726	5.65614	106
chr19	60889802	60890127	SRR8284516_trimmed.fq.sort.sort.q10.rmdup.narrowPeak_peak_23348	559	.	15.4734	60.9826	55.9801	145
chr19	61140504	61140775	SRR8284516_trimmed.fq.sort.sort.q10.rmdup.narrowPeak_peak_23354	191	.	9.85255	22.8282	19.1674	273
chr19	61140969	61141224	SRR8284516_trimmed.fq.sort.sort.q10.rmdup.narrowPeak_peak_23355	116	.	7.38941	14.8998	11.6027	133
chr2	3332142	3332561	SRR8284516_trimmed.fq.sort.sort.q10.rmdup.narrowPeak_peak_23369	106	.	5.978	13.9487	10.7	164
chr2	3332746	3333078	SRR8284516_trimmed.fq.sort.sort.q10.rmdup.narrowPeak_peak_23370	282	.	10.1741	32.2745	28.2358	160
chr2	3351052	3351167	SRR8284516_trimmed.fq.sort.sort.q10.rmdup.narrowPeak_peak_23371	77	.	5.9819	10.7949	7.72606	127
chr2	3474223	3474407	SRR8284516_trimmed.fq.sort.sort.q10.rmdup.narrowPeak_peak_23373	86	.	5.33	11.8164	8.68515	108
chr2	3512193	3512637	SRR8284516_trimmed.fq.sort.sort.q10.rmdup.narrowPeak_peak_23377	64	.	4.69925	9.47397	6.49955	111
chr2	3513143	3513465	SRR8284516_trimmed.fq.sort.sort.q10.rmdup.narrowPeak_peak_23378	146	.	7.13653	18.1297	14.6771	139
chr2	3785136	3785285	SRR8284516_trimmed.fq.sort.sort.q10.rmdup.narrowPeak_peak_23384	64	.	5.39011	9.41663	6.44645	354
chr2	4299281	4299495	SRR8284516_trimmed.fq.sort.sort.q10.rmdup.narrowPeak_peak_23398	267	.	4.97669	30.7005	26.7225	85
chr2	4300561	4300676	SRR8284516_trimmed.fq.sort.sort.q10.rmdup.narrowPeak_peak_23400	69	.	2.89695	9.91985	6.91003	132
chr2	4300772	4301037	SRR8284516_trimmed.fq.sort.sort.q10.rmdup.narrowPeak_peak_23401	386	.	6.05717	43.0484	38.6207	124
chr2	4301407	4301598	SRR8284516_trimmed.fq.sort.sort.q10.rmdup.narrowPeak_peak_23402	61	.	2.79482	9.06804	6.12157	59
chr2	4401530	4401892	SRR8284516_trimmed.fq.sort.sort.q10.rmdup.narrowPeak_peak_23409	108	.	5.52268	14.1178	10.861	113
chr2	4421469	4421712	SRR8284516_trimmed.fq.sort.sort.q10.rmdup.narrowPeak_peak_23410	153	.	6.80851	18.7932	15.3096	158
chr2	4432162	4432384	SRR8284516_trimmed.fq.sort.sort.q10.rmdup.narrowPeak_peak_23411	59	.	4.04104	8.91617	5.9798	72
chr2	4559511	4559713	SRR8284516_trimmed.fq.sort.sort.q10.rmdup.narrowPeak_peak_23416	40	.	2.86404	6.72884	4.01047	107
chr2	4651522	4652115	SRR8284516_trimmed.fq.sort.sort.q10.rmdup.narrowPeak_peak_23421	482	.	12.8205	53.0327	48.2787	442
chr2	4864283	4864464	SRR8284516_trimmed.fq.sort.sort.q10.rmdup.narrowPeak_peak_23423	137	.	7.13833	17.2008	13.7908	308
chr2	4882662	4882969	SRR8284516_trimmed.fq.sort.sort.q10.rmdup.narrowPeak_peak_23425	114	.	5.47006	14.7526	11.4646	87
chr2	4918502	4918643	SRR8284516_trimmed.fq.sort.sort.q10.rmdup.narrowPeak_peak_23428	51	.	4.40826	7.9684	5.11222	92
chr2	4918832	4918875	SRR8284516_trimmed.fq.sort.sort.q10.rmdup.narrowPeak_peak_23429	25	.	3.38401	5.03528	2.57639	46
chr2	5011764	5011880	SRR8284516_trimmed.fq.sort.sort.q10.rmdup.narrowPeak_peak_23434	36	.	3.83083	6.32565	3.64575	97
chr2	5012269	5012750	SRR8284516_trimmed.fq.sort.sort.q10.rmdup.narrowPeak_peak_23435	215	.	9.11079	25.338	21.5736	352
chr2	5037886	5038060	SRR8284516_trimmed.fq.sort.sort.q10.rmdup.narrowPeak_peak_23436	83	.	5.50892	11.4413	8.33496	93
chr2	5093607	5093742	SRR8284516_trimmed.fq.sort.sort.q10.rmdup.narrowPeak_peak_23440	36	.	3.9818	6.34446	3.66244	51
chr2	5844426	5844736	SRR8284516_trimmed.fq.sort.sort.q10.rmdup.narrowPeak_peak_23456	403	.	9.34682	44.8397	40.3524	697
chr2	5844972	5845736	SRR8284516_trimmed.fq.sort.sort.q10.rmdup.narrowPeak_peak_23456	403	.	9.34682	44.8397	40.3524	697
chr2	5894536	5894756	SRR8284516_trimmed.fq.sort.sort.q10.rmdup.narrowPeak_peak_23457	56	.	4.41819	8.58813	5.6848	142
chr2	5895007	5895276	SRR8284516_trimmed.fq.sort.sort.q10.rmdup.narrowPeak_peak_23458	271	.	9.93754	31.1489	27.1533	180
chr2	5928703	5928851	SRR8284516_trimmed.fq.sort.sort.q10.rmdup.narrowPeak_peak_23460	20	.	3.11171	4.34555	2.04269	100
chr2	5950770	5950914	SRR8284516_trimmed.fq.sort.sort.q10.rmdup.narrowPeak_peak_23461	59	.	3.79962	8.845	5.92293	71
chr2	5951164	5951362	SRR8284516_trimmed.fq.sort.sort.q10.rmdup.narrowPeak_peak_23462	202	.	6.70241	23.9844	20.2754	96
chr2	5951515	5952179	SRR8284516_trimmed.fq.sort.sort.q10.rmdup.narrowPeak_peak_23463	340	.	8.92695	38.3504	34.0866	417
chr2	6002709	6002910	SRR8284516_trimmed.fq.sort.sort.q10.rmdup.narrowPeak_peak_23464	96	.	6.68566	12.8032	9.61536	107
chr2	6048113	6048262	SRR8284516_trimmed.fq.sort.sort.q10.rmdup.narrowPeak_peak_23466	67	.	5.18493	9.74608	6.75384	74
chr2	6160786	6160940	SRR8284516_trimmed.fq.sort.sort.q10.rmdup.narrowPeak_peak_23471	34	.	3.82096	6.05617	3.43493	54
chr2	6179485	6179862	SRR8284516_trimmed.fq.sort.sort.q10.rmdup.narrowPeak_peak_23472	211	.	7.97155	24.9372	21.189	222
chr2	6213237	6213509	SRR8284516_trimmed.fq.sort.sort.q10.rmdup.narrowPeak_peak_23473	72	.	5.08854	10.2555	7.22479	262
chr2	6273589	6273878	SRR8284516_trimmed.fq.sort.sort.q10.rmdup.narrowPeak_peak_23476	86	.	5.70838	11.8289	8.69665	189
chr2	6322162	6322490	SRR8284516_trimmed.fq.sort.sort.q10.rmdup.narrowPeak_peak_23477	188	.	8.04467	22.5331	18.8849	102
chr2	6721316	6721432	SRR8284516_trimmed.fq.sort.sort.q10.rmdup.narrowPeak_peak_23487	93	.	6.07498	12.5264	9.35657	527
chr2	6721690	6721947	SRR8284516_trimmed.fq.sort.sort.q10.rmdup.narrowPeak_peak_23487	93	.	6.07498	12.5264	9.35657	527
chr2	9797596	9797669	SRR8284516_trimmed.fq.sort.sort.q10.rmdup.narrowPeak_peak_23501	49	.	4.81232	7.77908	4.95001	41
chr2	9918408	9918529	SRR8284516_trimmed.fq.sort.sort.q10.rmdup.narrowPeak_peak_23502	24	.	3.52971	4.85589	2.41942	72
chr2	9955647	9955851	SRR8284516_trimmed.fq.sort.sort.q10.rmdup.narrowPeak_peak_23503	144	.	6.06839	17.8654	14.4251	137
chr2	10048140	10048520	SRR8284516_trimmed.fq.sort.sort.q10.rmdup.narrowPeak_peak_23509	208	.	9.30731	24.6194	20.8846	552
chr2	10079666	10080369	SRR8284516_trimmed.fq.sort.sort.q10.rmdup.narrowPeak_peak_23511	249	.	7.06138	28.8211	24.9174	637
chr2	10080653	10080967	SRR8284516_trimmed.fq.sort.sort.q10.rmdup.narrowPeak_peak_23512	263	.	7.37504	30.3187	26.3551	142
chr2	11501681	11501921	SRR8284516_trimmed.fq.sort.sort.q10.rmdup.narrowPeak_peak_23527	88	.	6.01757	12.0214	8.87896	113
chr2	11602541	11602932	SRR8284516_trimmed.fq.sort.sort.q10.rmdup.narrowPeak_peak_23528	275	.	10.7009	31.5734	27.5615	254
chr2	11777039	11777205	SRR8284516_trimmed.fq.sort.sort.q10.rmdup.narrowPeak_peak_23529	67	.	4.26106	9.73702	6.74575	114
chr2	11777931	11778325	SRR8284516_trimmed.fq.sort.sort.q10.rmdup.narrowPeak_peak_23530	159	.	6.35818	19.4684	15.9538	90
chr2	11778582	11778843	SRR8284516_trimmed.fq.sort.sort.q10.rmdup.narrowPeak_peak_23531	134	.	5.81313	16.7975	13.4083	136
chr2	12060218	12060297	SRR8284516_trimmed.fq.sort.sort.q10.rmdup.narrowPeak_peak_23532	35	.	4.22252	6.23151	3.56051	77
chr2	12069154	12069488	SRR8284516_trimmed.fq.sort.sort.q10.rmdup.narrowPeak_peak_23533	35	.	4.21053	6.21187	3.56051	332
chr2	12224845	12225024	SRR8284516_trimmed.fq.sort.sort.q10.rmdup.narrowPeak_peak_23535	87	.	6.1849	11.9263	8.78899	131
chr2	12255697	12255925	SRR8284516_trimmed.fq.sort.sort.q10.rmdup.narrowPeak_peak_23536	43	.	4.5744	7.08511	4.31344	145
chr2	12418892	12419079	SRR8284516_trimmed.fq.sort.sort.q10.rmdup.narrowPeak_peak_23538	94	.	6.59814	12.6515	9.475	348
chr2	12419191	12419374	SRR8284516_trimmed.fq.sort.sort.q10.rmdup.narrowPeak_peak_23538	94	.	6.59814	12.6515	9.475	348
chr2	12924145	12924349	SRR8284516_trimmed.fq.sort.sort.q10.rmdup.narrowPeak_peak_23542	125	.	7.67942	15.8701	12.5266	181
chr2	13270955	13271117	SRR8284516_trimmed.fq.sort.sort.q10.rmdup.narrowPeak_peak_23548	116	.	6.68524	14.9511	11.6516	294
chr2	13271637	13271995	SRR8284516_trimmed.fq.sort.sort.q10.rmdup.narrowPeak_peak_23549	106	.	6.38038	13.9313	10.6837	128
chr2	13371859	13372293	SRR8284516_trimmed.fq.sort.sort.q10.rmdup.narrowPeak_peak_23551	130	.	7.23212	16.4554	13.0824	128
chr2	13544121	13544355	SRR8284516_trimmed.fq.sort.sort.q10.rmdup.narrowPeak_peak_23556	108	.	6.45995	14.0846	10.8292	115
chr2	13544542	13544970	SRR8284516_trimmed.fq.sort.sort.q10.rmdup.narrowPeak_peak_23557	242	.	10.196	28.1217	24.245	98
chr2	13573991	13574166	SRR8284516_trimmed.fq.sort.sort.q10.rmdup.narrowPeak_peak_23559	81	.	6.004	11.2154	8.12243	66
chr2	14054829	14054978	SRR8284516_trimmed.fq.sort.sort.q10.rmdup.narrowPeak_peak_23564	49	.	4.45682	7.76161	4.93376	206
chr2	14055613	14055854	SRR8284516_trimmed.fq.sort.sort.q10.rmdup.narrowPeak_peak_23565	107	.	6.40669	13.9821	10.7318	208
chr2	14073435	14074064	SRR8284516_trimmed.fq.sort.sort.q10.rmdup.narrowPeak_peak_23567	387	.	9.37302	43.1815	38.7501	527
chr2	14074184	14074941	SRR8284516_trimmed.fq.sort.sort.q10.rmdup.narrowPeak_peak_23568	177	.	6.12174	21.3754	17.7771	371
chr2	14824113	14824341	SRR8284516_trimmed.fq.sort.sort.q10.rmdup.narrowPeak_peak_23575	140	.	7.25183	17.4282	14.008	83
chr2	15048951	15049266	SRR8284516_trimmed.fq.sort.sort.q10.rmdup.narrowPeak_peak_23576	241	.	11.1171	28.062	24.1872	203
chr2	15054549	15054679	SRR8284516_trimmed.fq.sort.sort.q10.rmdup.narrowPeak_peak_23578	59	.	4.27943	8.89197	5.95687	41
chr2	15054766	15055049	SRR8284516_trimmed.fq.sort.sort.q10.rmdup.narrowPeak_peak_23579	216	.	8.16925	25.4104	21.6431	179
chr2	15055442	15056015	SRR8284516_trimmed.fq.sort.sort.q10.rmdup.narrowPeak_peak_23580	229	.	8.51064	26.7495	22.9272	126
chr2	16355951	16356197	SRR8284516_trimmed.fq.sort.sort.q10.rmdup.narrowPeak_peak_23582	46	.	4.47334	7.49524	4.68962	248
chr2	16424373	16424497	SRR8284516_trimmed.fq.sort.sort.q10.rmdup.narrowPeak_peak_23586	89	.	6.2756	12.0868	8.94087	314
chr2	16424680	16424861	SRR8284516_trimmed.fq.sort.sort.q10.rmdup.narrowPeak_peak_23586	89	.	6.2756	12.0868	8.94087	314
chr2	16469799	16470030	SRR8284516_trimmed.fq.sort.sort.q10.rmdup.narrowPeak_peak_23589	250	.	10.5957	28.9108	25.0032	121
chr2	16491411	16491563	SRR8284516_trimmed.fq.sort.sort.q10.rmdup.narrowPeak_peak_23590	51	.	4.92627	7.97021	5.11222	85
chr2	16664775	16664948	SRR8284516_trimmed.fq.sort.sort.q10.rmdup.narrowPeak_peak_23591	62	.	5.09226	9.23506	6.27712	71
chr2	17702944	17703082	SRR8284516_trimmed.fq.sort.sort.q10.rmdup.narrowPeak_peak_23599	42	.	4.3679	7.02156	4.2762	54
chr2	17885492	17885626	SRR8284516_trimmed.fq.sort.sort.q10.rmdup.narrowPeak_peak_23605	57	.	4.94621	8.64269	5.73506	194
chr2	18027756	18028475	SRR8284516_trimmed.fq.sort.sort.q10.rmdup.narrowPeak_peak_23609	470	.	11.1664	51.8134	47.0993	560
chr2	18040555	18040848	SRR8284516_trimmed.fq.sort.sort.q10.rmdup.narrowPeak_peak_23610	70	.	4.52329	10.0492	7.03138	88
chr2	18047025	18047321	SRR8284516_trimmed.fq.sort.sort.q10.rmdup.narrowPeak_peak_23611	162	.	5.36089	19.7366	16.2104	379
chr2	18048043	18048414	SRR8284516_trimmed.fq.sort.sort.q10.rmdup.narrowPeak_peak_23612	283	.	7.27656	32.4337	28.389	127
chr2	18055146	18055346	SRR8284516_trimmed.fq.sort.sort.q10.rmdup.narrowPeak_peak_23613	128	.	4.22546	16.1605	12.801	97
chr2	18057197	18058094	SRR8284516_trimmed.fq.sort.sort.q10.rmdup.narrowPeak_peak_23615	519	.	8.8858	56.781	51.9076	122
chr2	18063773	18064229	SRR8284516_trimmed.fq.sort.sort.q10.rmdup.narrowPeak_peak_23616	321	.	7.80738	36.2929	32.1026	215
chr2	18064987	18065143	SRR8284516_trimmed.fq.sort.sort.q10.rmdup.narrowPeak_peak_23617	193	.	5.98543	23.0374	19.3678	107
chr2	18065537	18065819	SRR8284516_trimmed.fq.sort.sort.q10.rmdup.narrowPeak_peak_23618	184	.	5.82514	22.0894	18.4598	153
chr2	18080180	18080277	SRR8284516_trimmed.fq.sort.sort.q10.rmdup.narrowPeak_peak_23619	28	.	3.87064	5.41182	2.86017	47
chr2	18229437	18229561	SRR8284516_trimmed.fq.sort.sort.q10.rmdup.narrowPeak_peak_23627	51	.	4.92627	7.97021	5.11222	310
chr2	18229758	18229838	SRR8284516_trimmed.fq.sort.sort.q10.rmdup.narrowPeak_peak_23627	51	.	4.92627	7.97021	5.11222	310
chr2	18391982	18392480	SRR8284516_trimmed.fq.sort.sort.q10.rmdup.narrowPeak_peak_23628	133	.	7.39033	16.7567	13.3693	227
chr2	18646873	18647021	SRR8284516_trimmed.fq.sort.sort.q10.rmdup.narrowPeak_peak_23631	35	.	4.22252	6.23151	3.56051	27
chr2	19087469	19087617	SRR8284516_trimmed.fq.sort.sort.q10.rmdup.narrowPeak_peak_23637	35	.	4.22252	6.23151	3.56051	89
chr2	19198947	19199192	SRR8284516_trimmed.fq.sort.sort.q10.rmdup.narrowPeak_peak_23638	158	.	8.79692	19.3271	15.8187	142
chr2	19199285	19199630	SRR8284516_trimmed.fq.sort.sort.q10.rmdup.narrowPeak_peak_23639	116	.	7.38941	14.8998	11.6027	105
chr2	19371754	19372006	SRR8284516_trimmed.fq.sort.sort.q10.rmdup.narrowPeak_peak_23641	155	.	8.34296	19.0239	15.5301	200
chr2	19554146	19554289	SRR8284516_trimmed.fq.sort.sort.q10.rmdup.narrowPeak_peak_23643	51	.	4.92627	7.97021	5.11222	50
chr2	20940796	20941123	SRR8284516_trimmed.fq.sort.sort.q10.rmdup.narrowPeak_peak_23655	151	.	6.19776	18.621	15.145	121
chr2	20969276	20969401	SRR8284516_trimmed.fq.sort.sort.q10.rmdup.narrowPeak_peak_23658	66	.	4.49677	9.67663	6.68895	280
chr2	20969826	20970002	SRR8284516_trimmed.fq.sort.sort.q10.rmdup.narrowPeak_peak_23659	60	.	4.34495	9.03596	6.09134	85
chr2	21001787	21001924	SRR8284516_trimmed.fq.sort.sort.q10.rmdup.narrowPeak_peak_23660	104	.	6.70669	13.6888	10.4557	121
chr2	21205013	21205618	SRR8284516_trimmed.fq.sort.sort.q10.rmdup.narrowPeak_peak_23661	105	.	7.03753	13.841	10.5983	548
chr2	21569648	21569812	SRR8284516_trimmed.fq.sort.sort.q10.rmdup.narrowPeak_peak_23664	59	.	5.27815	8.88473	5.95035	47
chr2	22895235	22895479	SRR8284516_trimmed.fq.sort.sort.q10.rmdup.narrowPeak_peak_23667	126	.	7.74129	15.9787	12.6278	116
chr2	23039238	23039679	SRR8284516_trimmed.fq.sort.sort.q10.rmdup.narrowPeak_peak_23670	229	.	8.73812	26.7348	22.9134	351
chr2	23039878	23040099	SRR8284516_trimmed.fq.sort.sort.q10.rmdup.narrowPeak_peak_23670	229	.	8.73812	26.7348	22.9134	351
chr2	23067736	23067888	SRR8284516_trimmed.fq.sort.sort.q10.rmdup.narrowPeak_peak_23671	49	.	4.1713	7.79459	4.96429	76
chr2	23068313	23068745	SRR8284516_trimmed.fq.sort.sort.q10.rmdup.narrowPeak_peak_23672	239	.	9.19551	27.7631	23.9003	159
chr2	23069248	23069481	SRR8284516_trimmed.fq.sort.sort.q10.rmdup.narrowPeak_peak_23673	95	.	5.60015	12.76	9.57772	96
chr2	23155371	23155862	SRR8284516_trimmed.fq.sort.sort.q10.rmdup.narrowPeak_peak_23674	186	.	6.00224	22.261	18.6241	364
chr2	23156119	23156420	SRR8284516_trimmed.fq.sort.sort.q10.rmdup.narrowPeak_peak_23675	650	.	12.3199	70.284	65.0169	147
chr2	23156637	23157021	SRR8284516_trimmed.fq.sort.sort.q10.rmdup.narrowPeak_peak_23676	221	.	6.60093	25.9343	22.1452	220
chr2	23571545	23571786	SRR8284516_trimmed.fq.sort.sort.q10.rmdup.narrowPeak_peak_23677	136	.	8.09316	17.0767	13.6727	316
chr2	24809622	24809723	SRR8284516_trimmed.fq.sort.sort.q10.rmdup.narrowPeak_peak_23680	46	.	4.28036	7.43537	4.6341	66
chr2	24918522	24918674	SRR8284516_trimmed.fq.sort.sort.q10.rmdup.narrowPeak_peak_23684	60	.	4.3054	8.94917	6.01027	86
chr2	24918840	24919236	SRR8284516_trimmed.fq.sort.sort.q10.rmdup.narrowPeak_peak_23685	121	.	5.92756	15.4606	12.1369	395
chr2	24919807	24920116	SRR8284516_trimmed.fq.sort.sort.q10.rmdup.narrowPeak_peak_23686	242	.	8.637	28.1346	24.2572	130
chr2	24949302	24949444	SRR8284516_trimmed.fq.sort.sort.q10.rmdup.narrowPeak_peak_23687	63	.	4.93259	9.27615	6.31543	114
chr2	24962474	24962832	SRR8284516_trimmed.fq.sort.sort.q10.rmdup.narrowPeak_peak_23690	189	.	8.33333	22.6321	18.9801	120
chr2	24975289	24975875	SRR8284516_trimmed.fq.sort.sort.q10.rmdup.narrowPeak_peak_23691	163	.	6.33605	19.8437	16.3126	238
chr2	24976178	24976335	SRR8284516_trimmed.fq.sort.sort.q10.rmdup.narrowPeak_peak_23692	97	.	4.91625	12.9846	9.78737	64
chr2	25054036	25054195	SRR8284516_trimmed.fq.sort.sort.q10.rmdup.narrowPeak_peak_23693	34	.	3.44353	6.03786	3.41776	20
chr2	25109438	25109565	SRR8284516_trimmed.fq.sort.sort.q10.rmdup.narrowPeak_peak_23695	51	.	4.44235	8.03328	5.17043	173
chr2	25109671	25109792	SRR8284516_trimmed.fq.sort.sort.q10.rmdup.narrowPeak_peak_23696	44	.	4.14895	7.18909	4.4091	73
chr2	25186185	25186357	SRR8284516_trimmed.fq.sort.sort.q10.rmdup.narrowPeak_peak_23700	96	.	6.68566	12.8032	9.61536	122
chr2	25210721	25211062	SRR8284516_trimmed.fq.sort.sort.q10.rmdup.narrowPeak_peak_23702	177	.	7.72689	21.3318	17.7355	581
chr2	25211228	25211409	SRR8284516_trimmed.fq.sort.sort.q10.rmdup.narrowPeak_peak_23702	177	.	7.72689	21.3318	17.7355	581
chr2	25223835	25224287	SRR8284516_trimmed.fq.sort.sort.q10.rmdup.narrowPeak_peak_23703	206	.	7.35664	24.3916	20.6657	184
chr2	25224441	25224591	SRR8284516_trimmed.fq.sort.sort.q10.rmdup.narrowPeak_peak_23703	206	.	7.35664	24.3916	20.6657	184
chr2	25225062	25225207	SRR8284516_trimmed.fq.sort.sort.q10.rmdup.narrowPeak_peak_23704	79	.	4.53278	11.0187	7.93647	102
chr2	25254775	25255236	SRR8284516_trimmed.fq.sort.sort.q10.rmdup.narrowPeak_peak_23706	118	.	5.80464	15.1731	11.8626	292
chr2	25255580	25256078	SRR8284516_trimmed.fq.sort.sort.q10.rmdup.narrowPeak_peak_23707	165	.	6.97064	20.0922	16.5503	403
chr2	25271746	25272149	SRR8284516_trimmed.fq.sort.sort.q10.rmdup.narrowPeak_peak_23708	233	.	7.64786	27.1554	23.317	315
chr2	25272620	25273050	SRR8284516_trimmed.fq.sort.sort.q10.rmdup.narrowPeak_peak_23709	159	.	6.3416	19.425	15.9124	298
chr2	25332055	25332604	SRR8284516_trimmed.fq.sort.sort.q10.rmdup.narrowPeak_peak_23710	395	.	9.61937	43.9633	39.5049	385
chr2	25333019	25333367	SRR8284516_trimmed.fq.sort.sort.q10.rmdup.narrowPeak_peak_23711	197	.	6.51157	23.4164	19.7308	196
chr2	25356091	25356328	SRR8284516_trimmed.fq.sort.sort.q10.rmdup.narrowPeak_peak_23712	226	.	8.62374	26.4727	22.6619	120
chr2	25356504	25356896	SRR8284516_trimmed.fq.sort.sort.q10.rmdup.narrowPeak_peak_23713	96	.	5.47429	12.869	9.67802	120
chr2	25371957	25372130	SRR8284516_trimmed.fq.sort.sort.q10.rmdup.narrowPeak_peak_23714	94	.	5.70154	12.5855	9.41242	332
chr2	25372462	25372610	SRR8284516_trimmed.fq.sort.sort.q10.rmdup.narrowPeak_peak_23715	28	.	3.40798	5.29636	2.80403	66
chr2	25460708	25460899	SRR8284516_trimmed.fq.sort.sort.q10.rmdup.narrowPeak_peak_23717	40	.	3.90892	6.73136	4.01273	143
chr2	25500446	25500575	SRR8284516_trimmed.fq.sort.sort.q10.rmdup.narrowPeak_peak_23718	47	.	3.39559	7.51579	4.70832	144
chr2	25500896	25501485	SRR8284516_trimmed.fq.sort.sort.q10.rmdup.narrowPeak_peak_23719	261	.	7.31478	30.1247	26.169	308
chr2	25546325	25546625	SRR8284516_trimmed.fq.sort.sort.q10.rmdup.narrowPeak_peak_23720	207	.	7.78319	24.4797	20.7503	216
chr2	25557506	25557597	SRR8284516_trimmed.fq.sort.sort.q10.rmdup.narrowPeak_peak_23721	34	.	3.57302	6.07192	3.44805	86
chr2	25558076	25558543	SRR8284516_trimmed.fq.sort.sort.q10.rmdup.narrowPeak_peak_23722	131	.	6.39161	16.5174	13.1413	341
chr2	25574227	25574398	SRR8284516_trimmed.fq.sort.sort.q10.rmdup.narrowPeak_peak_23723	65	.	4.88935	9.52573	6.54817	108
chr2	25574668	25574884	SRR8284516_trimmed.fq.sort.sort.q10.rmdup.narrowPeak_peak_23724	129	.	6.90094	16.2661	12.902	121
chr2	25607864	25608024	SRR8284516_trimmed.fq.sort.sort.q10.rmdup.narrowPeak_peak_23725	221	.	9.40052	25.935	22.1458	395
chr2	25608152	25608319	SRR8284516_trimmed.fq.sort.sort.q10.rmdup.narrowPeak_peak_23725	221	.	9.40052	25.935	22.1458	395
chr2	25621708	25621965	SRR8284516_trimmed.fq.sort.sort.q10.rmdup.narrowPeak_peak_23726	56	.	4.87924	8.52399	5.6252	80
chr2	25628794	25629015	SRR8284516_trimmed.fq.sort.sort.q10.rmdup.narrowPeak_peak_23727	36	.	3.96511	6.31472	3.63548	235
chr2	25982125	25982749	SRR8284516_trimmed.fq.sort.sort.q10.rmdup.narrowPeak_peak_23732	194	.	8.30646	23.0996	19.4274	420
chr2	26021013	26021227	SRR8284516_trimmed.fq.sort.sort.q10.rmdup.narrowPeak_peak_23733	67	.	4.40782	9.78372	6.7892	443
chr2	26021951	26022165	SRR8284516_trimmed.fq.sort.sort.q10.rmdup.narrowPeak_peak_23734	68	.	4.4584	9.90047	6.8915	102
chr2	26133142	26133331	SRR8284516_trimmed.fq.sort.sort.q10.rmdup.narrowPeak_peak_23735	23	.	3.25847	4.80734	2.37709	77
chr2	26139795	26140015	SRR8284516_trimmed.fq.sort.sort.q10.rmdup.narrowPeak_peak_23736	105	.	5.07305	13.7411	10.5057	332
chr2	26140785	26140893	SRR8284516_trimmed.fq.sort.sort.q10.rmdup.narrowPeak_peak_23737	29	.	3.0824	5.45626	2.90073	145
chr2	26236796	26237097	SRR8284516_trimmed.fq.sort.sort.q10.rmdup.narrowPeak_peak_23738	55	.	5.00334	8.41786	5.52658	371
chr2	26315099	26315262	SRR8284516_trimmed.fq.sort.sort.q10.rmdup.narrowPeak_peak_23740	128	.	4.24276	16.2316	12.869	101
chr2	26315805	26316414	SRR8284516_trimmed.fq.sort.sort.q10.rmdup.narrowPeak_peak_23741	105	.	3.9112	13.7498	10.5137	367
chr2	26380122	26380640	SRR8284516_trimmed.fq.sort.sort.q10.rmdup.narrowPeak_peak_23745	181	.	7.94721	21.8105	18.1924	436
chr2	26388565	26388726	SRR8284516_trimmed.fq.sort.sort.q10.rmdup.narrowPeak_peak_23746	75	.	4.78808	10.6456	7.59072	187
chr2	26389725	26390068	SRR8284516_trimmed.fq.sort.sort.q10.rmdup.narrowPeak_peak_23748	122	.	5.96364	15.5444	12.2165	234
chr2	26408538	26408960	SRR8284516_trimmed.fq.sort.sort.q10.rmdup.narrowPeak_peak_23749	164	.	6.72663	19.9606	16.4243	317
chr2	26444716	26445151	SRR8284516_trimmed.fq.sort.sort.q10.rmdup.narrowPeak_peak_23751	620	.	12.6441	67.2088	62.0226	330
chr2	26446022	26446228	SRR8284516_trimmed.fq.sort.sort.q10.rmdup.narrowPeak_peak_23752	43	.	3.3237	7.09887	4.32584	61
chr2	26494803	26495038	SRR8284516_trimmed.fq.sort.sort.q10.rmdup.narrowPeak_peak_23755	75	.	4.23702	10.5639	7.51411	243
chr2	26516760	26516986	SRR8284516_trimmed.fq.sort.sort.q10.rmdup.narrowPeak_peak_23756	19	.	3.05312	4.24136	1.95357	158
chr2	26525436	26525741	SRR8284516_trimmed.fq.sort.sort.q10.rmdup.narrowPeak_peak_23757	62	.	4.27683	9.18181	6.22759	105
chr2	26532524	26532538	SRR8284516_trimmed.fq.sort.sort.q10.rmdup.narrowPeak_peak_23758	42	.	3.43924	6.9431	4.20525	140
chr2	26587056	26587296	SRR8284516_trimmed.fq.sort.sort.q10.rmdup.narrowPeak_peak_23760	22	.	2.94997	4.59769	2.22071	140
chr2	26629098	26629225	SRR8284516_trimmed.fq.sort.sort.q10.rmdup.narrowPeak_peak_23761	38	.	3.96574	6.5767	3.87292	32
chr2	26639948	26640256	SRR8284516_trimmed.fq.sort.sort.q10.rmdup.narrowPeak_peak_23762	560	.	11.2042	61.0386	56.0331	179
chr2	26902302	26902806	SRR8284516_trimmed.fq.sort.sort.q10.rmdup.narrowPeak_peak_23765	235	.	7.72559	27.3686	23.5222	433
chr2	26910166	26910486	SRR8284516_trimmed.fq.sort.sort.q10.rmdup.narrowPeak_peak_23767	185	.	5.04956	22.2183	18.5834	126
chr2	26910862	26911616	SRR8284516_trimmed.fq.sort.sort.q10.rmdup.narrowPeak_peak_23768	329	.	6.59137	37.1767	32.9552	299
chr2	26916360	26916932	SRR8284516_trimmed.fq.sort.sort.q10.rmdup.narrowPeak_peak_23769	296	.	7.1176	33.7899	29.6935	168
chr2	26932843	26933112	SRR8284516_trimmed.fq.sort.sort.q10.rmdup.narrowPeak_peak_23771	318	.	8.36362	36.0451	31.8638	278
chr2	26933832	26934099	SRR8284516_trimmed.fq.sort.sort.q10.rmdup.narrowPeak_peak_23772	165	.	5.95877	20.0538	16.5137	127
chr2	26963905	26964782	SRR8284516_trimmed.fq.sort.sort.q10.rmdup.narrowPeak_peak_23773	426	.	12.7289	47.2356	42.6715	580
chr2	27010108	27010797	SRR8284516_trimmed.fq.sort.sort.q10.rmdup.narrowPeak_peak_23774	200	.	7.12944	23.7883	20.0876	198
chr2	27064802	27064855	SRR8284516_trimmed.fq.sort.sort.q10.rmdup.narrowPeak_peak_23776	33	.	3.39267	5.9303	3.32307	109
chr2	27064958	27064968	SRR8284516_trimmed.fq.sort.sort.q10.rmdup.narrowPeak_peak_23777	32	.	3.35306	5.84605	3.2475	146
chr2	27411303	27411439	SRR8284516_trimmed.fq.sort.sort.q10.rmdup.narrowPeak_peak_23786	78	.	4.37942	10.939	7.86178	58
chr2	27442677	27443005	SRR8284516_trimmed.fq.sort.sort.q10.rmdup.narrowPeak_peak_23789	60	.	4.62512	9.00507	6.06262	337
chr2	27474795	27474980	SRR8284516_trimmed.fq.sort.sort.q10.rmdup.narrowPeak_peak_23790	152	.	5.50934	18.6948	15.2154	337
chr2	27476311	27476444	SRR8284516_trimmed.fq.sort.sort.q10.rmdup.narrowPeak_peak_23791	83	.	4.33924	11.441	8.33496	67
chr2	27514535	27514755	SRR8284516_trimmed.fq.sort.sort.q10.rmdup.narrowPeak_peak_23792	51	.	3.78657	8.03184	5.1693	123
chr2	27514876	27515059	SRR8284516_trimmed.fq.sort.sort.q10.rmdup.narrowPeak_peak_23793	138	.	5.83711	17.2631	13.8502	81
chr2	27515471	27515808	SRR8284516_trimmed.fq.sort.sort.q10.rmdup.narrowPeak_peak_23794	161	.	6.27246	19.6732	16.1499	144
chr2	27539955	27540195	SRR8284516_trimmed.fq.sort.sort.q10.rmdup.narrowPeak_peak_23795	62	.	4.27683	9.18181	6.22759	104
chr2	27540416	27540869	SRR8284516_trimmed.fq.sort.sort.q10.rmdup.narrowPeak_peak_23796	106	.	5.44323	13.9295	10.6821	272
chr2	27572159	27572254	SRR8284516_trimmed.fq.sort.sort.q10.rmdup.narrowPeak_peak_23797	61	.	4.496	9.05423	6.10872	47
chr2	27677824	27678030	SRR8284516_trimmed.fq.sort.sort.q10.rmdup.narrowPeak_peak_23799	49	.	4.14288	7.73716	4.91162	210
chr2	27774121	27774276	SRR8284516_trimmed.fq.sort.sort.q10.rmdup.narrowPeak_peak_23800	36	.	3.27547	6.32294	3.64341	118
chr2	27813128	27813279	SRR8284516_trimmed.fq.sort.sort.q10.rmdup.narrowPeak_peak_23801	45	.	3.92876	7.29883	4.5093	215
chr2	28161269	28161426	SRR8284516_trimmed.fq.sort.sort.q10.rmdup.narrowPeak_peak_23811	42	.	4.05556	7.01225	4.2677	241
chr2	28352501	28352683	SRR8284516_trimmed.fq.sort.sort.q10.rmdup.narrowPeak_peak_23813	29	.	3.81437	5.55557	2.98911	119
chr2	28371883	28372093	SRR8284516_trimmed.fq.sort.sort.q10.rmdup.narrowPeak_peak_23815	94	.	5.54273	12.6385	9.46295	125
chr2	28407498	28407516	SRR8284516_trimmed.fq.sort.sort.q10.rmdup.narrowPeak_peak_23816	41	.	4.01043	6.92623	4.18928	105
chr2	28468129	28468516	SRR8284516_trimmed.fq.sort.sort.q10.rmdup.narrowPeak_peak_23818	97	.	6.31845	12.9799	9.78306	131
chr2	28517637	28517734	SRR8284516_trimmed.fq.sort.sort.q10.rmdup.narrowPeak_peak_23820	22	.	2.88621	4.64337	2.23267	56
chr2	28534775	28535358	SRR8284516_trimmed.fq.sort.sort.q10.rmdup.narrowPeak_peak_23822	58	.	3.49336	8.72281	5.80974	86
chr2	28570495	28570686	SRR8284516_trimmed.fq.sort.sort.q10.rmdup.narrowPeak_peak_23823	121	.	5.30172	15.4404	12.1173	208
chr2	28582585	28583158	SRR8284516_trimmed.fq.sort.sort.q10.rmdup.narrowPeak_peak_23824	201	.	7.72044	23.8226	20.1203	233
chr2	28640983	28641362	SRR8284516_trimmed.fq.sort.sort.q10.rmdup.narrowPeak_peak_23827	752	.	17.0602	80.775	75.2639	134
chr2	28699258	28699603	SRR8284516_trimmed.fq.sort.sort.q10.rmdup.narrowPeak_peak_23829	82	.	5.27932	11.3475	8.24659	235
chr2	28699917	28700166	SRR8284516_trimmed.fq.sort.sort.q10.rmdup.narrowPeak_peak_23830	59	.	4.55942	8.87359	5.94953	45
chr2	28839855	28840106	SRR8284516_trimmed.fq.sort.sort.q10.rmdup.narrowPeak_peak_23834	314	.	8.56898	35.596	31.4313	152
chr2	28840377	28840618	SRR8284516_trimmed.fq.sort.sort.q10.rmdup.narrowPeak_peak_23835	265	.	7.76871	30.5404	26.5685	134
chr2	29060572	29060866	SRR8284516_trimmed.fq.sort.sort.q10.rmdup.narrowPeak_peak_23839	298	.	10.9404	33.9461	29.8439	174
chr2	29124563	29124784	SRR8284516_trimmed.fq.sort.sort.q10.rmdup.narrowPeak_peak_23840	99	.	5.62	13.1864	9.97864	83
chr2	29125481	29125867	SRR8284516_trimmed.fq.sort.sort.q10.rmdup.narrowPeak_peak_23841	332	.	10.835	37.4871	33.2546	167
chr2	29216078	29216227	SRR8284516_trimmed.fq.sort.sort.q10.rmdup.narrowPeak_peak_23842	29	.	3.63616	5.48524	2.92596	66
chr2	29346851	29347435	SRR8284516_trimmed.fq.sort.sort.q10.rmdup.narrowPeak_peak_23843	177	.	8.76451	21.3764	17.778	104
chr2	29620194	29620507	SRR8284516_trimmed.fq.sort.sort.q10.rmdup.narrowPeak_peak_23847	94	.	5.9089	12.6073	9.4332	91
chr2	29787420	29787603	SRR8284516_trimmed.fq.sort.sort.q10.rmdup.narrowPeak_peak_23851	46	.	4.15323	7.47655	4.67204	83
chr2	29788268	29788574	SRR8284516_trimmed.fq.sort.sort.q10.rmdup.narrowPeak_peak_23852	60	.	4.60852	8.97192	6.03167	68
chr2	29820672	29820848	SRR8284516_trimmed.fq.sort.sort.q10.rmdup.narrowPeak_peak_23853	68	.	4.5799	9.86054	6.85445	107
chr2	29826721	29827148	SRR8284516_trimmed.fq.sort.sort.q10.rmdup.narrowPeak_peak_23854	508	.	11.1496	55.6537	50.8157	322
chr2	29827442	29827949	SRR8284516_trimmed.fq.sort.sort.q10.rmdup.narrowPeak_peak_23855	375	.	9.34385	41.9275	37.538	157
chr2	29851868	29852025	SRR8284516_trimmed.fq.sort.sort.q10.rmdup.narrowPeak_peak_23856	48	.	4.57429	7.67354	4.85306	167
chr2	29889253	29889488	SRR8284516_trimmed.fq.sort.sort.q10.rmdup.narrowPeak_peak_23858	71	.	4.59009	10.2013	7.17399	113
chr2	29890083	29890322	SRR8284516_trimmed.fq.sort.sort.q10.rmdup.narrowPeak_peak_23859	259	.	8.91266	29.9083	25.9612	312
chr2	29935110	29935288	SRR8284516_trimmed.fq.sort.sort.q10.rmdup.narrowPeak_peak_23860	123	.	6.23219	15.7367	12.3992	88
chr2	29945030	29945212	SRR8284516_trimmed.fq.sort.sort.q10.rmdup.narrowPeak_peak_23863	47	.	4.05991	7.56848	4.75656	92
chr2	30048962	30049183	SRR8284516_trimmed.fq.sort.sort.q10.rmdup.narrowPeak_peak_23868	308	.	10.5874	35.0402	30.8968	175
chr2	30062216	30062638	SRR8284516_trimmed.fq.sort.sort.q10.rmdup.narrowPeak_peak_23869	103	.	4.35477	13.6238	10.3941	239
chr2	30063024	30063200	SRR8284516_trimmed.fq.sort.sort.q10.rmdup.narrowPeak_peak_23870	164	.	5.11737	19.9759	16.4393	136
chr2	30067444	30067680	SRR8284516_trimmed.fq.sort.sort.q10.rmdup.narrowPeak_peak_23871	72	.	3.77019	10.3225	7.28762	197
chr2	30077819	30077986	SRR8284516_trimmed.fq.sort.sort.q10.rmdup.narrowPeak_peak_23872	87	.	5.20472	11.9101	8.7738	236
chr2	30124081	30124350	SRR8284516_trimmed.fq.sort.sort.q10.rmdup.narrowPeak_peak_23875	131	.	5.85052	16.4898	13.1151	301
chr2	30124640	30124925	SRR8284516_trimmed.fq.sort.sort.q10.rmdup.narrowPeak_peak_23876	222	.	7.78412	26.0032	22.2116	145
chr2	30133953	30134111	SRR8284516_trimmed.fq.sort.sort.q10.rmdup.narrowPeak_peak_23877	72	.	4.93421	10.287	7.2543	90
chr2	30177927	30178384	SRR8284516_trimmed.fq.sort.sort.q10.rmdup.narrowPeak_peak_23879	134	.	6.5192	16.8004	13.4111	457
chr2	30285925	30286154	SRR8284516_trimmed.fq.sort.sort.q10.rmdup.narrowPeak_peak_23886	47	.	3.3478	7.60836	4.79338	72
chr2	30286584	30287221	SRR8284516_trimmed.fq.sort.sort.q10.rmdup.narrowPeak_peak_23887	660	.	12.62	71.3202	66.0286	177
chr2	30364345	30364852	SRR8284516_trimmed.fq.sort.sort.q10.rmdup.narrowPeak_peak_23892	138	.	6.1676	17.275	13.8616	181
chr2	30365033	30365090	SRR8284516_trimmed.fq.sort.sort.q10.rmdup.narrowPeak_peak_23893	35	.	3.40136	6.173	3.53862	46
chr2	30415698	30415940	SRR8284516_trimmed.fq.sort.sort.q10.rmdup.narrowPeak_peak_23895	223	.	7.28155	26.1309	22.3341	136
chr2	30416600	30416963	SRR8284516_trimmed.fq.sort.sort.q10.rmdup.narrowPeak_peak_23897	127	.	5.42369	16.1497	12.791	96
chr2	30441324	30441647	SRR8284516_trimmed.fq.sort.sort.q10.rmdup.narrowPeak_peak_23898	53	.	2.75478	8.20548	5.33002	95
chr2	30442149	30442408	SRR8284516_trimmed.fq.sort.sort.q10.rmdup.narrowPeak_peak_23899	169	.	4.2162	20.5613	16.9982	132
chr2	30442670	30442789	SRR8284516_trimmed.fq.sort.sort.q10.rmdup.narrowPeak_peak_23900	59	.	2.81942	8.83977	5.91872	77
chr2	30445598	30445937	SRR8284516_trimmed.fq.sort.sort.q10.rmdup.narrowPeak_peak_23901	140	.	4.01141	17.5034	14.0794	230
chr2	30470136	30470540	SRR8284516_trimmed.fq.sort.sort.q10.rmdup.narrowPeak_peak_23902	150	.	6.01243	18.5499	15.0766	277
chr2	30545585	30545720	SRR8284516_trimmed.fq.sort.sort.q10.rmdup.narrowPeak_peak_23909	36	.	3.39116	6.3748	3.69066	51
chr2	30547293	30547432	SRR8284516_trimmed.fq.sort.sort.q10.rmdup.narrowPeak_peak_23910	30	.	3.13808	5.58347	3.01404	281
chr2	30594670	30594835	SRR8284516_trimmed.fq.sort.sort.q10.rmdup.narrowPeak_peak_23911	138	.	6.00087	17.2778	13.8643	108
chr2	30605425	30605701	SRR8284516_trimmed.fq.sort.sort.q10.rmdup.narrowPeak_peak_23912	55	.	3.94746	8.41683	5.52597	183
chr2	30607915	30608058	SRR8284516_trimmed.fq.sort.sort.q10.rmdup.narrowPeak_peak_23913	22	.	2.86328	4.5936	2.22071	44
chr2	30657854	30658372	SRR8284516_trimmed.fq.sort.sort.q10.rmdup.narrowPeak_peak_23916	145	.	4.29901	17.9734	14.5284	182
chr2	30658753	30659092	SRR8284516_trimmed.fq.sort.sort.q10.rmdup.narrowPeak_peak_23917	205	.	5.11372	24.2931	20.5715	109
chr2	30692543	30692740	SRR8284516_trimmed.fq.sort.sort.q10.rmdup.narrowPeak_peak_23918	49	.	3.13731	7.82167	4.98911	181
chr2	30693808	30694037	SRR8284516_trimmed.fq.sort.sort.q10.rmdup.narrowPeak_peak_23920	37	.	2.83912	6.47005	3.77652	264
chr2	30700226	30700393	SRR8284516_trimmed.fq.sort.sort.q10.rmdup.narrowPeak_peak_23921	86	.	4.36326	11.8133	8.68257	131
chr2	30707791	30707940	SRR8284516_trimmed.fq.sort.sort.q10.rmdup.narrowPeak_peak_23922	71	.	4.10359	10.2063	7.17882	140
chr2	30708493	30708678	SRR8284516_trimmed.fq.sort.sort.q10.rmdup.narrowPeak_peak_23923	74	.	4.2272	10.5378	7.4898	120
chr2	30718748	30719067	SRR8284516_trimmed.fq.sort.sort.q10.rmdup.narrowPeak_peak_23924	145	.	4.10621	17.9639	14.5191	230
chr2	30719426	30719796	SRR8284516_trimmed.fq.sort.sort.q10.rmdup.narrowPeak_peak_23925	169	.	4.39061	20.5442	16.9822	276
chr2	30743459	30743757	SRR8284516_trimmed.fq.sort.sort.q10.rmdup.narrowPeak_peak_23927	85	.	5.41392	11.6225	8.50604	132
chr2	30758071	30758216	SRR8284516_trimmed.fq.sort.sort.q10.rmdup.narrowPeak_peak_23929	43	.	3.53345	7.17196	4.39276	57
chr2	30783258	30783432	SRR8284516_trimmed.fq.sort.sort.q10.rmdup.narrowPeak_peak_23933	70	.	4.38789	10.0426	7.02527	140
chr2	30794752	30794936	SRR8284516_trimmed.fq.sort.sort.q10.rmdup.narrowPeak_peak_23934	100	.	5.63876	13.2269	10.0172	90
chr2	30808002	30808594	SRR8284516_trimmed.fq.sort.sort.q10.rmdup.narrowPeak_peak_23935	590	.	11.9261	64.1615	59.0619	149
chr2	30828094	30828194	SRR8284516_trimmed.fq.sort.sort.q10.rmdup.narrowPeak_peak_23936	52	.	3.24109	8.15936	5.28713	111
chr2	30830056	30830201	SRR8284516_trimmed.fq.sort.sort.q10.rmdup.narrowPeak_peak_23937	90	.	3.47301	12.179	9.02778	179
chr2	30833929	30834104	SRR8284516_trimmed.fq.sort.sort.q10.rmdup.narrowPeak_peak_23938	142	.	3.7838	17.6751	14.2435	104
chr2	30836949	30837273	SRR8284516_trimmed.fq.sort.sort.q10.rmdup.narrowPeak_peak_23940	87	.	3.3458	11.8436	8.71078	66
chr2	30846004	30846257	SRR8284516_trimmed.fq.sort.sort.q10.rmdup.narrowPeak_peak_23941	100	.	4.76513	13.2597	10.0483	147
chr2	30853744	30853772	SRR8284516_trimmed.fq.sort.sort.q10.rmdup.narrowPeak_peak_23943	40	.	2.94451	6.80813	4.08277	129
chr2	30864619	30864913	SRR8284516_trimmed.fq.sort.sort.q10.rmdup.narrowPeak_peak_23945	91	.	4.1425	12.3362	9.17666	128
chr2	30872348	30872565	SRR8284516_trimmed.fq.sort.sort.q10.rmdup.narrowPeak_peak_23947	103	.	4.17106	13.5967	10.3684	138
chr2	30872986	30873355	SRR8284516_trimmed.fq.sort.sort.q10.rmdup.narrowPeak_peak_23948	77	.	3.68412	10.8071	7.73785	319
chr2	30952537	30952799	SRR8284516_trimmed.fq.sort.sort.q10.rmdup.narrowPeak_peak_23953	144	.	6.61658	17.9023	14.4605	121
chr2	30967634	30967832	SRR8284516_trimmed.fq.sort.sort.q10.rmdup.narrowPeak_peak_23956	241	.	9.32568	28.0503	24.1761	285
chr2	30981551	30981838	SRR8284516_trimmed.fq.sort.sort.q10.rmdup.narrowPeak_peak_23957	167	.	7.96263	20.322	16.7702	178
chr2	31078748	31078909	SRR8284516_trimmed.fq.sort.sort.q10.rmdup.narrowPeak_peak_23960	63	.	4.79798	9.34711	6.38168	94
chr2	31152369	31152555	SRR8284516_trimmed.fq.sort.sort.q10.rmdup.narrowPeak_peak_23962	161	.	7.91485	19.7227	16.1972	112
chr2	31152642	31152907	SRR8284516_trimmed.fq.sort.sort.q10.rmdup.narrowPeak_peak_23962	161	.	7.91485	19.7227	16.1972	112
chr2	31245398	31245563	SRR8284516_trimmed.fq.sort.sort.q10.rmdup.narrowPeak_peak_23964	79	.	5.15126	11.0827	7.99713	110
chr2	31298157	31298279	SRR8284516_trimmed.fq.sort.sort.q10.rmdup.narrowPeak_peak_23967	59	.	4.54328	8.84117	5.91972	99
chr2	31572233	31572502	SRR8284516_trimmed.fq.sort.sort.q10.rmdup.narrowPeak_peak_23971	222	.	8.43061	26.0255	22.2325	106
chr2	31573101	31573476	SRR8284516_trimmed.fq.sort.sort.q10.rmdup.narrowPeak_peak_23973	57	.	4.32339	8.69083	5.77989	89
chr2	31670725	31671457	SRR8284516_trimmed.fq.sort.sort.q10.rmdup.narrowPeak_peak_23975	401	.	10.6898	44.6812	40.1991	142
chr2	31688273	31688478	SRR8284516_trimmed.fq.sort.sort.q10.rmdup.narrowPeak_peak_23977	223	.	8.06325	26.1961	22.3966	651
chr2	31688605	31689148	SRR8284516_trimmed.fq.sort.sort.q10.rmdup.narrowPeak_peak_23977	223	.	8.06325	26.1961	22.3966	651
chr2	31749207	31749236	SRR8284516_trimmed.fq.sort.sort.q10.rmdup.narrowPeak_peak_23979	41	.	3.52311	6.91038	4.175	129
chr2	31749330	31749426	SRR8284516_trimmed.fq.sort.sort.q10.rmdup.narrowPeak_peak_23980	41	.	3.50484	6.86767	4.13727	76
chr2	31760054	31760888	SRR8284516_trimmed.fq.sort.sort.q10.rmdup.narrowPeak_peak_23981	377	.	7.50128	42.1849	37.7866	138
chr2	31761207	31761238	SRR8284516_trimmed.fq.sort.sort.q10.rmdup.narrowPeak_peak_23982	31	.	2.61902	5.74718	3.15937	80
chr2	31770785	31771113	SRR8284516_trimmed.fq.sort.sort.q10.rmdup.narrowPeak_peak_23984	50	.	3.63464	7.90777	5.06818	79
chr2	31950307	31950497	SRR8284516_trimmed.fq.sort.sort.q10.rmdup.narrowPeak_peak_23989	79	.	5.15126	11.0827	7.99713	377
chr2	31950604	31950772	SRR8284516_trimmed.fq.sort.sort.q10.rmdup.narrowPeak_peak_23989	79	.	5.15126	11.0827	7.99713	377
chr2	31973949	31974172	SRR8284516_trimmed.fq.sort.sort.q10.rmdup.narrowPeak_peak_23990	57	.	3.82848	8.65819	5.74965	162
chr2	31974470	31975310	SRR8284516_trimmed.fq.sort.sort.q10.rmdup.narrowPeak_peak_23991	310	.	8.8011	35.1793	31.0302	288
chr2	32137478	32137815	SRR8284516_trimmed.fq.sort.sort.q10.rmdup.narrowPeak_peak_23993	309	.	9.83699	35.0765	30.9313	179
chr2	32150605	32150877	SRR8284516_trimmed.fq.sort.sort.q10.rmdup.narrowPeak_peak_23994	223	.	6.95554	26.1277	22.3313	180
chr2	32167381	32167955	SRR8284516_trimmed.fq.sort.sort.q10.rmdup.narrowPeak_peak_23995	82	.	3.84441	11.3533	8.25217	105
chr2	32236028	32236514	SRR8284516_trimmed.fq.sort.sort.q10.rmdup.narrowPeak_peak_23996	417	.	10.3688	46.2572	41.7248	326
chr2	32236816	32237006	SRR8284516_trimmed.fq.sort.sort.q10.rmdup.narrowPeak_peak_23997	71	.	4.21722	10.2172	7.18828	319
chr2	32259620	32259802	SRR8284516_trimmed.fq.sort.sort.q10.rmdup.narrowPeak_peak_23999	77	.	5.37172	10.8073	7.73785	102
chr2	32260244	32260421	SRR8284516_trimmed.fq.sort.sort.q10.rmdup.narrowPeak_peak_24000	97	.	6.07802	12.9351	9.74036	47
chr2	32287327	32287542	SRR8284516_trimmed.fq.sort.sort.q10.rmdup.narrowPeak_peak_24001	165	.	6.78452	20.1034	16.5607	126
chr2	32288677	32288990	SRR8284516_trimmed.fq.sort.sort.q10.rmdup.narrowPeak_peak_24002	113	.	5.58939	14.6612	11.3777	230
chr2	32316981	32317067	SRR8284516_trimmed.fq.sort.sort.q10.rmdup.narrowPeak_peak_24003	63	.	2.68132	9.31222	6.34925	69
chr2	32317513	32317937	SRR8284516_trimmed.fq.sort.sort.q10.rmdup.narrowPeak_peak_24004	346	.	5.30129	38.9535	34.6698	129
chr2	32318371	32318557	SRR8284516_trimmed.fq.sort.sort.q10.rmdup.narrowPeak_peak_24005	190	.	4.03533	22.6871	19.0329	113
chr2	32318913	32319261	SRR8284516_trimmed.fq.sort.sort.q10.rmdup.narrowPeak_peak_24005	190	.	4.03533	22.6871	19.0329	113
chr2	32352259	32352451	SRR8284516_trimmed.fq.sort.sort.q10.rmdup.narrowPeak_peak_24007	23	.	3.10587	4.72026	2.30069	108
chr2	32363103	32363585	SRR8284516_trimmed.fq.sort.sort.q10.rmdup.narrowPeak_peak_24009	160	.	7.38658	19.6117	16.0909	327
chr2	32374200	32374353	SRR8284516_trimmed.fq.sort.sort.q10.rmdup.narrowPeak_peak_24010	51	.	4.74563	7.9733	5.11434	91
chr2	32509642	32509742	SRR8284516_trimmed.fq.sort.sort.q10.rmdup.narrowPeak_peak_24022	43	.	3.5886	7.06262	4.31341	87
chr2	32510021	32510367	SRR8284516_trimmed.fq.sort.sort.q10.rmdup.narrowPeak_peak_24023	148	.	6.07049	18.2884	14.8275	225
chr2	32534564	32535002	SRR8284516_trimmed.fq.sort.sort.q10.rmdup.narrowPeak_peak_24024	118	.	5.19064	15.1354	11.8269	440
chr2	32570941	32571500	SRR8284516_trimmed.fq.sort.sort.q10.rmdup.narrowPeak_peak_24026	177	.	6.729	21.3286	17.7325	164
chr2	32656240	32656448	SRR8284516_trimmed.fq.sort.sort.q10.rmdup.narrowPeak_peak_24035	151	.	5.59991	18.583	15.1084	138
chr2	32693853	32694037	SRR8284516_trimmed.fq.sort.sort.q10.rmdup.narrowPeak_peak_24036	90	.	5.72678	12.2495	9.09463	131
chr2	32694382	32694532	SRR8284516_trimmed.fq.sort.sort.q10.rmdup.narrowPeak_peak_24037	63	.	4.95267	9.3139	6.3506	97
chr2	32711672	32712657	SRR8284516_trimmed.fq.sort.sort.q10.rmdup.narrowPeak_peak_24038	232	.	6.67085	27.0695	23.2345	925
chr2	32713456	32713639	SRR8284516_trimmed.fq.sort.sort.q10.rmdup.narrowPeak_peak_24039	94	.	4.31643	12.5882	9.41506	62
chr2	32730490	32730767	SRR8284516_trimmed.fq.sort.sort.q10.rmdup.narrowPeak_peak_24041	132	.	5.07858	16.6093	13.2289	190
chr2	32731199	32731420	SRR8284516_trimmed.fq.sort.sort.q10.rmdup.narrowPeak_peak_24042	51	.	3.42737	8.06182	5.19677	102
chr2	32775207	32775660	SRR8284516_trimmed.fq.sort.sort.q10.rmdup.narrowPeak_peak_24045	208	.	8.48816	24.553	20.8204	315
chr2	32875663	32875996	SRR8284516_trimmed.fq.sort.sort.q10.rmdup.narrowPeak_peak_24049	338	.	9.6383	38.1117	33.8572	129
chr2	32914665	32914839	SRR8284516_trimmed.fq.sort.sort.q10.rmdup.narrowPeak_peak_24052	31	.	2.8832	5.7115	3.1274	138
chr2	32961860	32962539	SRR8284516_trimmed.fq.sort.sort.q10.rmdup.narrowPeak_peak_24055	539	.	9.23315	58.8912	53.9541	379
chr2	32966944	32967417	SRR8284516_trimmed.fq.sort.sort.q10.rmdup.narrowPeak_peak_24056	305	.	6.76112	34.73	30.5982	183
chr2	33048155	33048344	SRR8284516_trimmed.fq.sort.sort.q10.rmdup.narrowPeak_peak_24061	79	.	5.28328	10.995	7.91429	114
chr2	33130860	33131030	SRR8284516_trimmed.fq.sort.sort.q10.rmdup.narrowPeak_peak_24063	89	.	6.30643	12.1412	8.99211	136
chr2	33216135	33216699	SRR8284516_trimmed.fq.sort.sort.q10.rmdup.narrowPeak_peak_24066	74	.	4.01885	10.5344	7.48645	83
chr2	33251022	33251170	SRR8284516_trimmed.fq.sort.sort.q10.rmdup.narrowPeak_peak_24067	21	.	3.00713	4.52788	2.19657	81
chr2	33317019	33317081	SRR8284516_trimmed.fq.sort.sort.q10.rmdup.narrowPeak_peak_24068	24	.	3.28283	4.85178	2.4166	69
chr2	33317183	33317208	SRR8284516_trimmed.fq.sort.sort.q10.rmdup.narrowPeak_peak_24068	24	.	3.28283	4.85178	2.4166	69
chr2	33431446	33431659	SRR8284516_trimmed.fq.sort.sort.q10.rmdup.narrowPeak_peak_24074	163	.	7.51916	19.8959	16.3625	131
chr2	33467690	33467766	SRR8284516_trimmed.fq.sort.sort.q10.rmdup.narrowPeak_peak_24075	55	.	4.51173	8.47005	5.57526	76
chr2	33467867	33468151	SRR8284516_trimmed.fq.sort.sort.q10.rmdup.narrowPeak_peak_24076	87	.	5.53487	11.8669	8.73299	209
chr2	33468376	33468562	SRR8284516_trimmed.fq.sort.sort.q10.rmdup.narrowPeak_peak_24077	141	.	7.09723	17.5817	14.1542	100
chr2	33592345	33592716	SRR8284516_trimmed.fq.sort.sort.q10.rmdup.narrowPeak_peak_24081	66	.	3.81763	9.68144	6.69329	135
chr2	33631980	33632187	SRR8284516_trimmed.fq.sort.sort.q10.rmdup.narrowPeak_peak_24083	67	.	3.39051	9.7727	6.77875	106
chr2	33649340	33649492	SRR8284516_trimmed.fq.sort.sort.q10.rmdup.narrowPeak_peak_24085	100	.	5.00414	13.2105	10.0017	139
chr2	33706524	33706700	SRR8284516_trimmed.fq.sort.sort.q10.rmdup.narrowPeak_peak_24091	94	.	4.05022	12.6015	9.42762	91
chr2	33716929	33717131	SRR8284516_trimmed.fq.sort.sort.q10.rmdup.narrowPeak_peak_24095	59	.	3.63725	8.90535	5.96981	110
chr2	33783339	33783490	SRR8284516_trimmed.fq.sort.sort.q10.rmdup.narrowPeak_peak_24099	73	.	4.29979	10.4299	7.3883	176
chr2	34105612	34105885	SRR8284516_trimmed.fq.sort.sort.q10.rmdup.narrowPeak_peak_24111	169	.	7.16634	20.5524	16.9898	87
chr2	34249465	34249640	SRR8284516_trimmed.fq.sort.sort.q10.rmdup.narrowPeak_peak_24113	82	.	5.66444	11.3647	8.2629	269
chr2	34371701	34371896	SRR8284516_trimmed.fq.sort.sort.q10.rmdup.narrowPeak_peak_24118	331	.	11.6597	37.4123	33.1824	136
chr2	34372963	34373218	SRR8284516_trimmed.fq.sort.sort.q10.rmdup.narrowPeak_peak_24119	141	.	7.09723	17.5817	14.1542	157
chr2	34407023	34407286	SRR8284516_trimmed.fq.sort.sort.q10.rmdup.narrowPeak_peak_24120	61	.	4.83455	9.09098	6.14287	183
chr2	34420186	34420283	SRR8284516_trimmed.fq.sort.sort.q10.rmdup.narrowPeak_peak_24121	44	.	4.47113	7.1994	4.41749	83
chr2	34448430	34448713	SRR8284516_trimmed.fq.sort.sort.q10.rmdup.narrowPeak_peak_24125	34	.	3.82096	6.05617	3.43493	49
chr2	34753697	34753853	SRR8284516_trimmed.fq.sort.sort.q10.rmdup.narrowPeak_peak_24129	115	.	7.12712	14.8873	11.5931	138
chr2	34754507	34754688	SRR8284516_trimmed.fq.sort.sort.q10.rmdup.narrowPeak_peak_24130	61	.	5.23355	9.14605	6.19434	93
chr2	34755049	34755172	SRR8284516_trimmed.fq.sort.sort.q10.rmdup.narrowPeak_peak_24131	48	.	4.71635	7.61719	4.80138	101
chr2	34771235	34771711	SRR8284516_trimmed.fq.sort.sort.q10.rmdup.narrowPeak_peak_24133	365	.	7.79329	40.8582	36.5054	339
chr2	34772112	34772821	SRR8284516_trimmed.fq.sort.sort.q10.rmdup.narrowPeak_peak_24134	596	.	10.3436	64.7961	59.6775	147
chr2	34799940	34800159	SRR8284516_trimmed.fq.sort.sort.q10.rmdup.narrowPeak_peak_24138	95	.	4.69689	12.7401	9.55906	88
chr2	34802372	34802601	SRR8284516_trimmed.fq.sort.sort.q10.rmdup.narrowPeak_peak_24139	305	.	8.8298	34.7048	30.574	133
chr2	34802930	34803170	SRR8284516_trimmed.fq.sort.sort.q10.rmdup.narrowPeak_peak_24140	55	.	3.84127	8.42704	5.53542	143
chr2	34825666	34825950	SRR8284516_trimmed.fq.sort.sort.q10.rmdup.narrowPeak_peak_24141	96	.	5.61956	12.801	9.61536	268
chr2	34826310	34826800	SRR8284516_trimmed.fq.sort.sort.q10.rmdup.narrowPeak_peak_24142	268	.	10.053	30.807	26.8247	296
chr2	34871098	34871742	SRR8284516_trimmed.fq.sort.sort.q10.rmdup.narrowPeak_peak_24144	427	.	11.9389	47.349	42.7814	170
chr2	35131540	35131758	SRR8284516_trimmed.fq.sort.sort.q10.rmdup.narrowPeak_peak_24152	128	.	7.11035	16.2215	12.8592	147
chr2	35132214	35132565	SRR8284516_trimmed.fq.sort.sort.q10.rmdup.narrowPeak_peak_24153	97	.	6.10297	12.9831	9.78596	292
chr2	35183287	35183548	SRR8284516_trimmed.fq.sort.sort.q10.rmdup.narrowPeak_peak_24154	28	.	3.87064	5.41182	2.86017	54
chr2	35199871	35200417	SRR8284516_trimmed.fq.sort.sort.q10.rmdup.narrowPeak_peak_24155	347	.	10.4536	39.056	34.7683	407
chr2	35337256	35337408	SRR8284516_trimmed.fq.sort.sort.q10.rmdup.narrowPeak_peak_24164	35	.	4.22252	6.23151	3.56051	27
chr2	35462035	35462184	SRR8284516_trimmed.fq.sort.sort.q10.rmdup.narrowPeak_peak_24167	58	.	5.23597	8.8135	5.89346	57
chr2	35504441	35504801	SRR8284516_trimmed.fq.sort.sort.q10.rmdup.narrowPeak_peak_24169	164	.	6.40094	20.0165	16.4776	113
chr2	35622567	35622719	SRR8284516_trimmed.fq.sort.sort.q10.rmdup.narrowPeak_peak_24173	53	.	3.39367	8.19175	5.31723	68
chr2	35661779	35662017	SRR8284516_trimmed.fq.sort.sort.q10.rmdup.narrowPeak_peak_24175	161	.	6.28824	19.7156	16.1906	137
chr2	35748363	35748504	SRR8284516_trimmed.fq.sort.sort.q10.rmdup.narrowPeak_peak_24177	71	.	5.2492	10.2158	7.18722	98
chr2	35859093	35859242	SRR8284516_trimmed.fq.sort.sort.q10.rmdup.narrowPeak_peak_24179	26	.	3.72427	5.17442	2.69767	24
chr2	35898777	35898915	SRR8284516_trimmed.fq.sort.sort.q10.rmdup.narrowPeak_peak_24180	32	.	3.70135	5.83914	3.24099	33
chr2	36048836	36049289	SRR8284516_trimmed.fq.sort.sort.q10.rmdup.narrowPeak_peak_24181	240	.	9.52476	27.909	24.0408	111
chr2	36135986	36136838	SRR8284516_trimmed.fq.sort.sort.q10.rmdup.narrowPeak_peak_24182	515	.	10.6078	56.4045	51.544	522
chr2	36205938	36206220	SRR8284516_trimmed.fq.sort.sort.q10.rmdup.narrowPeak_peak_24184	65	.	5.2795	9.57048	6.58977	83
chr2	37422230	37422627	SRR8284516_trimmed.fq.sort.sort.q10.rmdup.narrowPeak_peak_24186	324	.	11.6243	36.6839	32.4791	180
chr2	37423048	37423306	SRR8284516_trimmed.fq.sort.sort.q10.rmdup.narrowPeak_peak_24187	80	.	5.36316	11.154	8.06448	143
chr2	37430439	37430870	SRR8284516_trimmed.fq.sort.sort.q10.rmdup.narrowPeak_peak_24188	403	.	12.6003	44.8663	40.3785	310
chr2	37430997	37431314	SRR8284516_trimmed.fq.sort.sort.q10.rmdup.narrowPeak_peak_24189	146	.	6.90481	18.0958	14.6445	108
chr2	37442582	37443003	SRR8284516_trimmed.fq.sort.sort.q10.rmdup.narrowPeak_peak_24190	135	.	6.03	16.9372	13.5417	313
chr2	37443336	37443779	SRR8284516_trimmed.fq.sort.sort.q10.rmdup.narrowPeak_peak_24191	417	.	11.2746	46.2757	41.7423	173
chr2	37451850	37452019	SRR8284516_trimmed.fq.sort.sort.q10.rmdup.narrowPeak_peak_24192	91	.	5.74893	12.2933	9.13593	116
chr2	37452589	37453021	SRR8284516_trimmed.fq.sort.sort.q10.rmdup.narrowPeak_peak_24194	150	.	7.58068	18.5624	15.0889	114
chr2	37702264	37702678	SRR8284516_trimmed.fq.sort.sort.q10.rmdup.narrowPeak_peak_24196	45	.	4.55729	7.34692	4.55326	335
chr2	37702768	37702795	SRR8284516_trimmed.fq.sort.sort.q10.rmdup.narrowPeak_peak_24197	71	.	5.61501	10.1614	7.13669	133
chr2	37703630	37703878	SRR8284516_trimmed.fq.sort.sort.q10.rmdup.narrowPeak_peak_24198	71	.	5.64259	10.2095	7.18168	114
chr2	37908680	37908847	SRR8284516_trimmed.fq.sort.sort.q10.rmdup.narrowPeak_peak_24200	97	.	5.69855	12.9668	9.77074	114
chr2	37972209	37972438	SRR8284516_trimmed.fq.sort.sort.q10.rmdup.narrowPeak_peak_24204	200	.	7.49539	23.7673	20.0671	140
chr2	38003321	38003651	SRR8284516_trimmed.fq.sort.sort.q10.rmdup.narrowPeak_peak_24205	148	.	7.21537	18.295	14.8337	108
chr2	38067899	38068074	SRR8284516_trimmed.fq.sort.sort.q10.rmdup.narrowPeak_peak_24206	82	.	6.09426	11.3729	8.27036	114
chr2	38074859	38075056	SRR8284516_trimmed.fq.sort.sort.q10.rmdup.narrowPeak_peak_24207	65	.	5.4444	9.5099	6.53313	143
chr2	38351958	38352172	SRR8284516_trimmed.fq.sort.sort.q10.rmdup.narrowPeak_peak_24212	103	.	4.998	13.5449	10.3189	324
chr2	38512004	38512219	SRR8284516_trimmed.fq.sort.sort.q10.rmdup.narrowPeak_peak_24215	85	.	5.41392	11.6225	8.50604	119
chr2	38555351	38555493	SRR8284516_trimmed.fq.sort.sort.q10.rmdup.narrowPeak_peak_24216	74	.	4.89672	10.5469	7.4981	81
chr2	38643237	38643865	SRR8284516_trimmed.fq.sort.sort.q10.rmdup.narrowPeak_peak_24219	320	.	9.82962	36.2488	32.0601	317
chr2	38644197	38644433	SRR8284516_trimmed.fq.sort.sort.q10.rmdup.narrowPeak_peak_24220	206	.	7.55858	24.4214	20.6947	133
chr2	38739046	38739253	SRR8284516_trimmed.fq.sort.sort.q10.rmdup.narrowPeak_peak_24222	48	.	4.55373	7.63735	4.81963	88
chr2	38771295	38771506	SRR8284516_trimmed.fq.sort.sort.q10.rmdup.narrowPeak_peak_24224	92	.	5.61908	12.4169	9.25346	144
chr2	38784374	38784505	SRR8284516_trimmed.fq.sort.sort.q10.rmdup.narrowPeak_peak_24227	38	.	4.25226	6.54692	3.84566	122
chr2	38823963	38824346	SRR8284516_trimmed.fq.sort.sort.q10.rmdup.narrowPeak_peak_24229	162	.	5.99484	19.7452	16.2187	131
chr2	38825055	38825381	SRR8284516_trimmed.fq.sort.sort.q10.rmdup.narrowPeak_peak_24230	205	.	6.79432	24.2542	20.5344	134
chr2	38925655	38926078	SRR8284516_trimmed.fq.sort.sort.q10.rmdup.narrowPeak_peak_24231	217	.	10.0768	25.5329	21.7606	393
chr2	38934435	38934515	SRR8284516_trimmed.fq.sort.sort.q10.rmdup.narrowPeak_peak_24232	43	.	4.40862	7.09185	4.31946	87
chr2	39004269	39004773	SRR8284516_trimmed.fq.sort.sort.q10.rmdup.narrowPeak_peak_24236	459	.	9.19417	50.6558	45.9789	387
chr2	39008469	39008753	SRR8284516_trimmed.fq.sort.sort.q10.rmdup.narrowPeak_peak_24238	81	.	3.89426	11.2505	8.15547	198
chr2	39065027	39065465	SRR8284516_trimmed.fq.sort.sort.q10.rmdup.narrowPeak_peak_24239	243	.	9.42575	28.2695	24.3867	351
chr2	39065670	39066072	SRR8284516_trimmed.fq.sort.sort.q10.rmdup.narrowPeak_peak_24240	276	.	10.1873	31.7003	27.6836	107
chr2	39189891	39190373	SRR8284516_trimmed.fq.sort.sort.q10.rmdup.narrowPeak_peak_24242	235	.	9.28369	27.3906	23.543	222
chr2	44045197	44045280	SRR8284516_trimmed.fq.sort.sort.q10.rmdup.narrowPeak_peak_24248	77	.	5.9819	10.7949	7.72606	89
chr2	44159455	44159528	SRR8284516_trimmed.fq.sort.sort.q10.rmdup.narrowPeak_peak_24249	51	.	4.92627	7.97021	5.11222	133
chr2	44390777	44390958	SRR8284516_trimmed.fq.sort.sort.q10.rmdup.narrowPeak_peak_24250	169	.	9.1488	20.478	16.9189	126
chr2	44926311	44926928	SRR8284516_trimmed.fq.sort.sort.q10.rmdup.narrowPeak_peak_24253	247	.	10.1805	28.6865	24.7874	519
chr2	45045733	45045988	SRR8284516_trimmed.fq.sort.sort.q10.rmdup.narrowPeak_peak_24256	163	.	7.74954	19.8866	16.3536	147
chr2	45067393	45067541	SRR8284516_trimmed.fq.sort.sort.q10.rmdup.narrowPeak_peak_24258	35	.	4.22252	6.23151	3.56051	87
chr2	45420310	45420478	SRR8284516_trimmed.fq.sort.sort.q10.rmdup.narrowPeak_peak_24260	144	.	7.75379	17.925	14.4819	533
chr2	45420573	45421047	SRR8284516_trimmed.fq.sort.sort.q10.rmdup.narrowPeak_peak_24260	144	.	7.75379	17.925	14.4819	533
chr2	48601718	48601924	SRR8284516_trimmed.fq.sort.sort.q10.rmdup.narrowPeak_peak_24269	28	.	3.59156	5.40638	2.86017	99
chr2	48813402	48813643	SRR8284516_trimmed.fq.sort.sort.q10.rmdup.narrowPeak_peak_24271	193	.	9.6256	22.9804	19.313	129
chr2	48948637	48949194	SRR8284516_trimmed.fq.sort.sort.q10.rmdup.narrowPeak_peak_24274	263	.	8.04439	30.3145	26.3509	413
chr2	48949674	48950241	SRR8284516_trimmed.fq.sort.sort.q10.rmdup.narrowPeak_peak_24275	264	.	8.08367	30.426	26.4584	457
chr2	49280000	49280202	SRR8284516_trimmed.fq.sort.sort.q10.rmdup.narrowPeak_peak_24278	36	.	3.83083	6.32565	3.64575	147
chr2	49416379	49416573	SRR8284516_trimmed.fq.sort.sort.q10.rmdup.narrowPeak_peak_24280	50	.	4.6799	7.85871	5.02343	47
chr2	49447917	49448222	SRR8284516_trimmed.fq.sort.sort.q10.rmdup.narrowPeak_peak_24282	132	.	4.85602	16.588	13.2089	139
chr2	49451788	49452002	SRR8284516_trimmed.fq.sort.sort.q10.rmdup.narrowPeak_peak_24284	566	.	11.0143	61.6659	56.6403	115
chr2	49593437	49593563	SRR8284516_trimmed.fq.sort.sort.q10.rmdup.narrowPeak_peak_24288	50	.	4.51264	7.86379	5.02752	60
chr2	49608343	49608568	SRR8284516_trimmed.fq.sort.sort.q10.rmdup.narrowPeak_peak_24290	81	.	6.03379	11.2675	8.17153	108
chr2	49619729	49619862	SRR8284516_trimmed.fq.sort.sort.q10.rmdup.narrowPeak_peak_24292	43	.	4.38816	7.05656	4.30787	59
chr2	49719989	49720149	SRR8284516_trimmed.fq.sort.sort.q10.rmdup.narrowPeak_peak_24299	49	.	3.69251	7.80311	4.97219	274
chr2	49733493	49733830	SRR8284516_trimmed.fq.sort.sort.q10.rmdup.narrowPeak_peak_24301	41	.	3.43092	6.92276	4.18609	290
chr2	49734099	49734260	SRR8284516_trimmed.fq.sort.sort.q10.rmdup.narrowPeak_peak_24302	95	.	4.8314	12.7642	9.5817	81
chr2	49757396	49757560	SRR8284516_trimmed.fq.sort.sort.q10.rmdup.narrowPeak_peak_24304	42	.	4.32793	6.95236	4.21285	118
chr2	49795893	49795912	SRR8284516_trimmed.fq.sort.sort.q10.rmdup.narrowPeak_peak_24305	104	.	6.94541	13.6806	10.4482	144
chr2	50005677	50005848	SRR8284516_trimmed.fq.sort.sort.q10.rmdup.narrowPeak_peak_24312	44	.	4.47113	7.1994	4.41749	74
chr2	50295524	50295855	SRR8284516_trimmed.fq.sort.sort.q10.rmdup.narrowPeak_peak_24318	91	.	5.77125	12.3374	9.17772	87
chr2	50296131	50296394	SRR8284516_trimmed.fq.sort.sort.q10.rmdup.narrowPeak_peak_24319	235	.	9.55776	27.4033	23.555	454
chr2	50296501	50296716	SRR8284516_trimmed.fq.sort.sort.q10.rmdup.narrowPeak_peak_24319	235	.	9.55776	27.4033	23.555	454
chr2	50464150	50464287	SRR8284516_trimmed.fq.sort.sort.q10.rmdup.narrowPeak_peak_24325	28	.	3.85965	5.39405	2.86017	142
chr2	50743866	50744011	SRR8284516_trimmed.fq.sort.sort.q10.rmdup.narrowPeak_peak_24328	86	.	6.31579	11.7564	8.63235	124
chr2	50789367	50789563	SRR8284516_trimmed.fq.sort.sort.q10.rmdup.narrowPeak_peak_24329	90	.	5.68299	12.1628	9.01255	133
chr2	50816602	50816743	SRR8284516_trimmed.fq.sort.sort.q10.rmdup.narrowPeak_peak_24331	58	.	4.68555	8.80659	5.88748	69
chr2	50852775	50853121	SRR8284516_trimmed.fq.sort.sort.q10.rmdup.narrowPeak_peak_24332	128	.	6.66864	16.2397	12.8768	142
chr2	51015755	51015895	SRR8284516_trimmed.fq.sort.sort.q10.rmdup.narrowPeak_peak_24337	73	.	5.72699	10.356	7.319	110
chr2	51147362	51147511	SRR8284516_trimmed.fq.sort.sort.q10.rmdup.narrowPeak_peak_24342	121	.	5.45219	15.4672	12.1431	112
chr2	51147780	51148342	SRR8284516_trimmed.fq.sort.sort.q10.rmdup.narrowPeak_peak_24343	113	.	5.26853	14.6126	11.3316	96
chr2	51148632	51148834	SRR8284516_trimmed.fq.sort.sort.q10.rmdup.narrowPeak_peak_24344	154	.	6.16481	18.9586	15.4673	189
chr2	51207307	51207507	SRR8284516_trimmed.fq.sort.sort.q10.rmdup.narrowPeak_peak_24345	34	.	4.12485	6.07117	3.44752	295
chr2	51237606	51237691	SRR8284516_trimmed.fq.sort.sort.q10.rmdup.narrowPeak_peak_24346	40	.	4.2123	6.75105	4.03097	61
chr2	51267293	51267527	SRR8284516_trimmed.fq.sort.sort.q10.rmdup.narrowPeak_peak_24349	105	.	6.30275	13.7809	10.5433	108
chr2	51473056	51473153	SRR8284516_trimmed.fq.sort.sort.q10.rmdup.narrowPeak_peak_24356	58	.	5.20906	8.76798	5.85144	42
chr2	51566314	51566539	SRR8284516_trimmed.fq.sort.sort.q10.rmdup.narrowPeak_peak_24358	31	.	3.52444	5.74305	3.15534	256
chr2	51669157	51669343	SRR8284516_trimmed.fq.sort.sort.q10.rmdup.narrowPeak_peak_24360	59	.	5.27815	8.88473	5.95035	92
chr2	52038141	52038327	SRR8284516_trimmed.fq.sort.sort.q10.rmdup.narrowPeak_peak_24367	53	.	3.96825	8.19329	5.31864	74
chr2	52038567	52038854	SRR8284516_trimmed.fq.sort.sort.q10.rmdup.narrowPeak_peak_24368	142	.	6.16684	17.6951	14.2626	146
chr2	52039281	52039625	SRR8284516_trimmed.fq.sort.sort.q10.rmdup.narrowPeak_peak_24369	72	.	4.47261	10.2442	7.21408	92
chr2	52072432	52072589	SRR8284516_trimmed.fq.sort.sort.q10.rmdup.narrowPeak_peak_24371	88	.	5.80175	12.0084	8.867	92
chr2	52099509	52099841	SRR8284516_trimmed.fq.sort.sort.q10.rmdup.narrowPeak_peak_24374	103	.	6.90989	13.6186	10.3891	132
chr2	52424307	52424623	SRR8284516_trimmed.fq.sort.sort.q10.rmdup.narrowPeak_peak_24379	458	.	13.869	50.5724	45.8988	131
chr2	52425364	52425486	SRR8284516_trimmed.fq.sort.sort.q10.rmdup.narrowPeak_peak_24380	53	.	4.39754	8.24598	5.36742	74
chr2	52741662	52741907	SRR8284516_trimmed.fq.sort.sort.q10.rmdup.narrowPeak_peak_24385	121	.	5.94555	15.5024	12.1768	193
chr2	52742250	52742455	SRR8284516_trimmed.fq.sort.sort.q10.rmdup.narrowPeak_peak_24386	460	.	12.7499	50.7601	46.0793	124
chr2	52763927	52764177	SRR8284516_trimmed.fq.sort.sort.q10.rmdup.narrowPeak_peak_24388	72	.	5.69858	10.3068	7.27243	112
chr2	52784813	52785145	SRR8284516_trimmed.fq.sort.sort.q10.rmdup.narrowPeak_peak_24389	59	.	5.27815	8.88473	5.95035	108
chr2	52813980	52814203	SRR8284516_trimmed.fq.sort.sort.q10.rmdup.narrowPeak_peak_24391	77	.	5.9819	10.7949	7.72606	195
chr2	52858955	52859199	SRR8284516_trimmed.fq.sort.sort.q10.rmdup.narrowPeak_peak_24392	47	.	3.80055	7.54687	4.73653	110
chr2	52959211	52959253	SRR8284516_trimmed.fq.sort.sort.q10.rmdup.narrowPeak_peak_24394	22	.	3.13072	4.57248	2.22071	40
chr2	52968667	52969054	SRR8284516_trimmed.fq.sort.sort.q10.rmdup.narrowPeak_peak_24396	96	.	4.84334	12.7954	9.61124	259
chr2	53053531	53053738	SRR8284516_trimmed.fq.sort.sort.q10.rmdup.narrowPeak_peak_24401	86	.	4.5968	11.821	8.68959	85
chr2	53054290	53054623	SRR8284516_trimmed.fq.sort.sort.q10.rmdup.narrowPeak_peak_24402	103	.	4.998	13.5449	10.3189	114
chr2	53079088	53079236	SRR8284516_trimmed.fq.sort.sort.q10.rmdup.narrowPeak_peak_24403	77	.	5.9819	10.7949	7.72606	63
chr2	53190717	53191201	SRR8284516_trimmed.fq.sort.sort.q10.rmdup.narrowPeak_peak_24406	172	.	5.56297	20.8074	17.2338	374
chr2	53191747	53191950	SRR8284516_trimmed.fq.sort.sort.q10.rmdup.narrowPeak_peak_24407	351	.	8.11449	39.4668	35.1636	109
chr2	53192160	53192689	SRR8284516_trimmed.fq.sort.sort.q10.rmdup.narrowPeak_peak_24408	288	.	7.28036	32.934	28.8707	359
chr2	57123459	57123751	SRR8284516_trimmed.fq.sort.sort.q10.rmdup.narrowPeak_peak_24412	252	.	9.84848	29.1814	25.2625	176
chr2	57124372	57124632	SRR8284516_trimmed.fq.sort.sort.q10.rmdup.narrowPeak_peak_24413	29	.	3.49615	5.46112	2.90449	41
chr2	57181859	57182019	SRR8284516_trimmed.fq.sort.sort.q10.rmdup.narrowPeak_peak_24414	68	.	5.63003	9.82682	6.82275	69
chr2	57237823	57238244	SRR8284516_trimmed.fq.sort.sort.q10.rmdup.narrowPeak_peak_24415	114	.	6.7991	14.7291	11.4427	322
chr2	57238509	57238779	SRR8284516_trimmed.fq.sort.sort.q10.rmdup.narrowPeak_peak_24416	258	.	11.0281	29.7483	25.8071	130
chr2	57300847	57300961	SRR8284516_trimmed.fq.sort.sort.q10.rmdup.narrowPeak_peak_24417	35	.	4.22252	6.23151	3.56051	58
chr2	57326751	57326910	SRR8284516_trimmed.fq.sort.sort.q10.rmdup.narrowPeak_peak_24419	54	.	4.62107	8.37017	5.48283	71
chr2	57820444	57820590	SRR8284516_trimmed.fq.sort.sort.q10.rmdup.narrowPeak_peak_24422	116	.	7.38941	14.8998	11.6027	82
chr2	57998020	57998682	SRR8284516_trimmed.fq.sort.sort.q10.rmdup.narrowPeak_peak_24425	260	.	10.8428	30.0074	26.0563	334
chr2	58425985	58426419	SRR8284516_trimmed.fq.sort.sort.q10.rmdup.narrowPeak_peak_24428	78	.	5.85938	10.9614	7.88261	293
chr2	58566473	58566768	SRR8284516_trimmed.fq.sort.sort.q10.rmdup.narrowPeak_peak_24431	205	.	8.85048	24.2464	20.5268	160
chr2	59212561	59212697	SRR8284516_trimmed.fq.sort.sort.q10.rmdup.narrowPeak_peak_24441	44	.	4.30243	7.19024	4.40985	76
chr2	59338584	59338707	SRR8284516_trimmed.fq.sort.sort.q10.rmdup.narrowPeak_peak_24445	68	.	4.56583	9.82954	6.82501	134
chr2	59392630	59392766	SRR8284516_trimmed.fq.sort.sort.q10.rmdup.narrowPeak_peak_24447	51	.	4.92627	7.97021	5.11222	119
chr2	59529807	59530033	SRR8284516_trimmed.fq.sort.sort.q10.rmdup.narrowPeak_peak_24451	83	.	4.98091	11.4144	8.30976	139
chr2	59530175	59530308	SRR8284516_trimmed.fq.sort.sort.q10.rmdup.narrowPeak_peak_24451	83	.	4.98091	11.4144	8.30976	139
chr2	59544592	59544823	SRR8284516_trimmed.fq.sort.sort.q10.rmdup.narrowPeak_peak_24452	71	.	4.44807	10.186	7.15921	190
chr2	59561521	59561794	SRR8284516_trimmed.fq.sort.sort.q10.rmdup.narrowPeak_peak_24453	93	.	4.5087	12.5387	9.36818	101
chr2	59561923	59562124	SRR8284516_trimmed.fq.sort.sort.q10.rmdup.narrowPeak_peak_24454	56	.	3.67561	8.51317	5.61527	97
chr2	59562305	59562446	SRR8284516_trimmed.fq.sort.sort.q10.rmdup.narrowPeak_peak_24455	81	.	4.2637	11.2307	8.13668	88
chr2	59582659	59582776	SRR8284516_trimmed.fq.sort.sort.q10.rmdup.narrowPeak_peak_24458	28	.	3.53376	5.30373	2.80963	117
chr2	59599359	59599685	SRR8284516_trimmed.fq.sort.sort.q10.rmdup.narrowPeak_peak_24459	114	.	4.50002	14.7307	11.4441	396
chr2	59599987	59600392	SRR8284516_trimmed.fq.sort.sort.q10.rmdup.narrowPeak_peak_24460	53	.	3.33333	8.2331	5.35533	111
chr2	59611343	59611884	SRR8284516_trimmed.fq.sort.sort.q10.rmdup.narrowPeak_peak_24462	211	.	5.81753	24.9035	21.1567	443
chr2	59613081	59613549	SRR8284516_trimmed.fq.sort.sort.q10.rmdup.narrowPeak_peak_24464	106	.	4.17899	13.9175	10.6707	98
chr2	59683743	59683875	SRR8284516_trimmed.fq.sort.sort.q10.rmdup.narrowPeak_peak_24467	72	.	4.34722	10.2479	7.21761	101
chr2	59699379	59699540	SRR8284516_trimmed.fq.sort.sort.q10.rmdup.narrowPeak_peak_24469	173	.	6.10773	20.9114	17.3333	134
chr2	59719303	59719525	SRR8284516_trimmed.fq.sort.sort.q10.rmdup.narrowPeak_peak_24473	69	.	3.83781	10.0046	6.98957	81
chr2	59722319	59722405	SRR8284516_trimmed.fq.sort.sort.q10.rmdup.narrowPeak_peak_24475	60	.	3.67387	9.01054	6.0678	98
chr2	59750646	59750764	SRR8284516_trimmed.fq.sort.sort.q10.rmdup.narrowPeak_peak_24478	112	.	5.39724	14.5703	11.2915	329
chr2	59771506	59771654	SRR8284516_trimmed.fq.sort.sort.q10.rmdup.narrowPeak_peak_24480	51	.	3.66896	7.995	5.13542	39
chr2	59812300	59812575	SRR8284516_trimmed.fq.sort.sort.q10.rmdup.narrowPeak_peak_24482	55	.	4.2155	8.46026	5.56614	136
chr2	59970668	59970822	SRR8284516_trimmed.fq.sort.sort.q10.rmdup.narrowPeak_peak_24493	96	.	6.02872	12.8399	9.6505	119
chr2	59987697	59987933	SRR8284516_trimmed.fq.sort.sort.q10.rmdup.narrowPeak_peak_24495	58	.	4.08861	8.74834	5.83346	127
chr2	59992408	59992662	SRR8284516_trimmed.fq.sort.sort.q10.rmdup.narrowPeak_peak_24496	125	.	5.34793	15.9402	12.5928	120
chr2	59993171	59993425	SRR8284516_trimmed.fq.sort.sort.q10.rmdup.narrowPeak_peak_24497	225	.	7.55391	26.3978	22.5905	126
chr2	60004968	60005111	SRR8284516_trimmed.fq.sort.sort.q10.rmdup.narrowPeak_peak_24499	70	.	5.34442	10.0385	7.02129	109
chr2	60039666	60039757	SRR8284516_trimmed.fq.sort.sort.q10.rmdup.narrowPeak_peak_24503	30	.	3.60268	5.65828	3.08031	134
chr2	60124499	60124808	SRR8284516_trimmed.fq.sort.sort.q10.rmdup.narrowPeak_peak_24508	221	.	7.74165	25.8933	22.1059	111
chr2	60125436	60125796	SRR8284516_trimmed.fq.sort.sort.q10.rmdup.narrowPeak_peak_24509	270	.	8.7108	31.0582	27.0661	428
chr2	60210252	60210664	SRR8284516_trimmed.fq.sort.sort.q10.rmdup.narrowPeak_peak_24513	401	.	10.02	44.5983	40.1188	129
chr2	60210813	60211015	SRR8284516_trimmed.fq.sort.sort.q10.rmdup.narrowPeak_peak_24514	94	.	4.66447	12.6517	9.47511	109
chr2	60283833	60283982	SRR8284516_trimmed.fq.sort.sort.q10.rmdup.narrowPeak_peak_24515	28	.	3.87064	5.41182	2.86017	145
chr2	60423069	60423244	SRR8284516_trimmed.fq.sort.sort.q10.rmdup.narrowPeak_peak_24519	95	.	6.66667	12.7703	9.58752	93
chr2	60500126	60500359	SRR8284516_trimmed.fq.sort.sort.q10.rmdup.narrowPeak_peak_24520	34	.	4.10397	6.03679	3.41711	97
chr2	60675261	60675410	SRR8284516_trimmed.fq.sort.sort.q10.rmdup.narrowPeak_peak_24523	62	.	5.28471	9.23475	6.27707	106
chr2	60786609	60786863	SRR8284516_trimmed.fq.sort.sort.q10.rmdup.narrowPeak_peak_24528	65	.	4.55413	9.48882	6.51375	89
chr2	60810754	60810949	SRR8284516_trimmed.fq.sort.sort.q10.rmdup.narrowPeak_peak_24529	67	.	4.67415	9.74417	6.75243	101
chr2	60904739	60904782	SRR8284516_trimmed.fq.sort.sort.q10.rmdup.narrowPeak_peak_24532	34	.	4.14594	6.10586	3.47855	125
chr2	60962683	60963088	SRR8284516_trimmed.fq.sort.sort.q10.rmdup.narrowPeak_peak_24535	442	.	10.6217	48.8914	44.2723	364
chr2	60963617	60963830	SRR8284516_trimmed.fq.sort.sort.q10.rmdup.narrowPeak_peak_24536	97	.	4.77433	12.9498	9.7546	89
chr2	61247055	61247259	SRR8284516_trimmed.fq.sort.sort.q10.rmdup.narrowPeak_peak_24540	171	.	8.96176	20.6762	17.1084	107
chr2	61255624	61255772	SRR8284516_trimmed.fq.sort.sort.q10.rmdup.narrowPeak_peak_24541	28	.	3.87064	5.41182	2.86017	34
chr2	61401755	61402301	SRR8284516_trimmed.fq.sort.sort.q10.rmdup.narrowPeak_peak_24546	77	.	5.9819	10.7949	7.72606	91
chr2	61593153	61593469	SRR8284516_trimmed.fq.sort.sort.q10.rmdup.narrowPeak_peak_24549	234	.	10.6907	27.2747	23.4317	142
chr2	61593549	61593788	SRR8284516_trimmed.fq.sort.sort.q10.rmdup.narrowPeak_peak_24549	234	.	10.6907	27.2747	23.4317	142
chr2	61711779	61712304	SRR8284516_trimmed.fq.sort.sort.q10.rmdup.narrowPeak_peak_24550	297	.	10.8993	33.8583	29.7591	295
chr2	62573432	62573589	SRR8284516_trimmed.fq.sort.sort.q10.rmdup.narrowPeak_peak_24553	25	.	3.61557	4.99691	2.54314	122
chr2	63556075	63556181	SRR8284516_trimmed.fq.sort.sort.q10.rmdup.narrowPeak_peak_24558	59	.	5.27815	8.88473	5.95035	103
chr2	63830906	63831090	SRR8284516_trimmed.fq.sort.sort.q10.rmdup.narrowPeak_peak_24559	69	.	5.29786	9.95348	6.94139	111
chr2	63854219	63854428	SRR8284516_trimmed.fq.sort.sort.q10.rmdup.narrowPeak_peak_24560	60	.	4.79642	9.01855	6.07485	129
chr2	63876143	63876376	SRR8284516_trimmed.fq.sort.sort.q10.rmdup.narrowPeak_peak_24562	59	.	4.74033	8.91159	5.9754	120
chr2	63876601	63876681	SRR8284516_trimmed.fq.sort.sort.q10.rmdup.narrowPeak_peak_24563	60	.	4.77758	8.98267	6.04158	84
chr2	64097834	64098005	SRR8284516_trimmed.fq.sort.sort.q10.rmdup.narrowPeak_peak_24568	68	.	4.09914	9.90912	6.8997	99
chr2	64098538	64098757	SRR8284516_trimmed.fq.sort.sort.q10.rmdup.narrowPeak_peak_24569	463	.	11.1118	51.0028	46.3142	142
chr2	64098893	64099113	SRR8284516_trimmed.fq.sort.sort.q10.rmdup.narrowPeak_peak_24570	152	.	5.94435	18.7764	15.2937	142
chr2	64191576	64191628	SRR8284516_trimmed.fq.sort.sort.q10.rmdup.narrowPeak_peak_24573	35	.	4.22252	6.23151	3.56051	108
chr2	64815007	64815109	SRR8284516_trimmed.fq.sort.sort.q10.rmdup.narrowPeak_peak_24576	35	.	4.22252	6.23151	3.56051	114
chr2	65413991	65414146	SRR8284516_trimmed.fq.sort.sort.q10.rmdup.narrowPeak_peak_24582	71	.	5.64259	10.2095	7.18168	71
chr2	65818396	65818646	SRR8284516_trimmed.fq.sort.sort.q10.rmdup.narrowPeak_peak_24584	73	.	5.56449	10.4366	7.39462	85
chr2	65931728	65931932	SRR8284516_trimmed.fq.sort.sort.q10.rmdup.narrowPeak_peak_24589	82	.	5.48761	11.3995	8.29555	111
chr2	66256725	66256962	SRR8284516_trimmed.fq.sort.sort.q10.rmdup.narrowPeak_peak_24602	180	.	9.50067	21.6452	18.0345	100
chr2	68080079	68080297	SRR8284516_trimmed.fq.sort.sort.q10.rmdup.narrowPeak_peak_24604	77	.	5.9819	10.7949	7.72606	89
chr2	68405173	68405399	SRR8284516_trimmed.fq.sort.sort.q10.rmdup.narrowPeak_peak_24612	371	.	8.37562	41.4752	37.1012	99
chr2	68425246	68425398	SRR8284516_trimmed.fq.sort.sort.q10.rmdup.narrowPeak_peak_24614	46	.	4.01965	7.48612	4.68116	71
chr2	68454012	68454114	SRR8284516_trimmed.fq.sort.sort.q10.rmdup.narrowPeak_peak_24617	34	.	3.83646	6.08412	3.45941	18
chr2	68782680	68782903	SRR8284516_trimmed.fq.sort.sort.q10.rmdup.narrowPeak_peak_24619	42	.	4.53784	7.02451	4.27852	225
chr2	68861656	68861982	SRR8284516_trimmed.fq.sort.sort.q10.rmdup.narrowPeak_peak_24621	158	.	8.79692	19.3271	15.8187	278
chr2	68886130	68886278	SRR8284516_trimmed.fq.sort.sort.q10.rmdup.narrowPeak_peak_24622	61	.	4.85385	9.12754	6.1767	80
chr2	68945961	68946083	SRR8284516_trimmed.fq.sort.sort.q10.rmdup.narrowPeak_peak_24626	18	.	3.22414	4.15676	1.88134	58
chr2	69020707	69020891	SRR8284516_trimmed.fq.sort.sort.q10.rmdup.narrowPeak_peak_24629	52	.	4.06339	8.13049	5.2602	89
chr2	69021499	69021731	SRR8284516_trimmed.fq.sort.sort.q10.rmdup.narrowPeak_peak_24630	174	.	7.39709	21.0856	17.4998	147
chr2	69174030	69174131	SRR8284516_trimmed.fq.sort.sort.q10.rmdup.narrowPeak_peak_24632	42	.	4.53784	7.02451	4.27852	72
chr2	69205356	69205733	SRR8284516_trimmed.fq.sort.sort.q10.rmdup.narrowPeak_peak_24635	96	.	6.23515	12.8256	9.63681	678
chr2	69374317	69374879	SRR8284516_trimmed.fq.sort.sort.q10.rmdup.narrowPeak_peak_24636	147	.	7.64699	18.2071	14.7495	172
chr2	69561676	69561825	SRR8284516_trimmed.fq.sort.sort.q10.rmdup.narrowPeak_peak_24638	43	.	4.5744	7.08511	4.31344	81
chr2	69635451	69635599	SRR8284516_trimmed.fq.sort.sort.q10.rmdup.narrowPeak_peak_24639	43	.	4.5744	7.08511	4.31344	47
chr2	69647293	69647500	SRR8284516_trimmed.fq.sort.sort.q10.rmdup.narrowPeak_peak_24640	189	.	9.39484	22.5567	18.9077	219
chr2	69713158	69713540	SRR8284516_trimmed.fq.sort.sort.q10.rmdup.narrowPeak_peak_24643	180	.	9.50067	21.6452	18.0345	247
chr2	69722447	69723037	SRR8284516_trimmed.fq.sort.sort.q10.rmdup.narrowPeak_peak_24644	367	.	11.2766	41.0923	36.7316	482
chr2	69723229	69723648	SRR8284516_trimmed.fq.sort.sort.q10.rmdup.narrowPeak_peak_24645	334	.	10.6383	37.6472	33.4085	147
chr2	69789185	69789553	SRR8284516_trimmed.fq.sort.sort.q10.rmdup.narrowPeak_peak_24647	258	.	9.09168	29.781	25.8388	225
chr2	69789706	69790019	SRR8284516_trimmed.fq.sort.sort.q10.rmdup.narrowPeak_peak_24648	261	.	9.20692	30.0548	26.1015	190
chr2	69822476	69822721	SRR8284516_trimmed.fq.sort.sort.q10.rmdup.narrowPeak_peak_24649	163	.	8.01194	19.9158	16.3815	216
chr2	69861139	69861296	SRR8284516_trimmed.fq.sort.sort.q10.rmdup.narrowPeak_peak_24650	98	.	6.12813	13.0314	9.83177	41
chr2	69861645	69861795	SRR8284516_trimmed.fq.sort.sort.q10.rmdup.narrowPeak_peak_24651	174	.	8.32224	21.0437	17.4595	90
chr2	69861948	69862112	SRR8284516_trimmed.fq.sort.sort.q10.rmdup.narrowPeak_peak_24651	174	.	8.32224	21.0437	17.4595	90
chr2	69885137	69885312	SRR8284516_trimmed.fq.sort.sort.q10.rmdup.narrowPeak_peak_24652	96	.	6.68566	12.8032	9.61536	69
chr2	69885722	69885723	SRR8284516_trimmed.fq.sort.sort.q10.rmdup.narrowPeak_peak_24653	35	.	4.22252	6.23151	3.56051	121
chr2	69885799	69885926	SRR8284516_trimmed.fq.sort.sort.q10.rmdup.narrowPeak_peak_24654	59	.	5.27815	8.88473	5.95035	104
chr2	69897671	69898396	SRR8284516_trimmed.fq.sort.sort.q10.rmdup.narrowPeak_peak_24655	342	.	11.5596	38.4994	34.2307	178
chr2	70326968	70327116	SRR8284516_trimmed.fq.sort.sort.q10.rmdup.narrowPeak_peak_24660	59	.	5.26316	8.85943	5.93636	33
chr2	70661893	70662119	SRR8284516_trimmed.fq.sort.sort.q10.rmdup.narrowPeak_peak_24662	248	.	9.36593	28.7099	24.8102	131
chr2	70662214	70662395	SRR8284516_trimmed.fq.sort.sort.q10.rmdup.narrowPeak_peak_24663	29	.	3.41748	5.5353	2.97078	121
chr2	71002672	71002830	SRR8284516_trimmed.fq.sort.sort.q10.rmdup.narrowPeak_peak_24671	94	.	6.59814	12.6515	9.475	82
chr2	71211866	71212395	SRR8284516_trimmed.fq.sort.sort.q10.rmdup.narrowPeak_peak_24678	174	.	8.06955	21.0484	17.4641	192
chr2	71317050	71317268	SRR8284516_trimmed.fq.sort.sort.q10.rmdup.narrowPeak_peak_24681	61	.	4.83455	9.09098	6.14287	99
chr2	71367278	71367408	SRR8284516_trimmed.fq.sort.sort.q10.rmdup.narrowPeak_peak_24683	51	.	4.92627	7.97021	5.11222	70
chr2	71389540	71389912	SRR8284516_trimmed.fq.sort.sort.q10.rmdup.narrowPeak_peak_24684	307	.	11.0697	34.8547	30.7183	322
chr2	71453378	71453775	SRR8284516_trimmed.fq.sort.sort.q10.rmdup.narrowPeak_peak_24685	470	.	14.0583	51.7284	47.0173	132
chr2	71489985	71490110	SRR8284516_trimmed.fq.sort.sort.q10.rmdup.narrowPeak_peak_24689	28	.	3.87064	5.41182	2.86017	60
chr2	71655986	71656303	SRR8284516_trimmed.fq.sort.sort.q10.rmdup.narrowPeak_peak_24693	164	.	8.31354	19.993	16.4554	115
chr2	71680961	71681100	SRR8284516_trimmed.fq.sort.sort.q10.rmdup.narrowPeak_peak_24697	41	.	4.42357	6.83434	4.10624	94
chr2	71845193	71845323	SRR8284516_trimmed.fq.sort.sort.q10.rmdup.narrowPeak_peak_24701	54	.	4.93032	8.29261	5.41084	225
chr2	72427039	72427171	SRR8284516_trimmed.fq.sort.sort.q10.rmdup.narrowPeak_peak_24710	30	.	3.69738	5.593	3.02203	87
chr2	72475869	72476135	SRR8284516_trimmed.fq.sort.sort.q10.rmdup.narrowPeak_peak_24713	366	.	8.72155	41.0405	36.6819	130
chr2	72476631	72476880	SRR8284516_trimmed.fq.sort.sort.q10.rmdup.narrowPeak_peak_24714	338	.	8.33557	38.1046	33.8505	482
chr2	72739018	72739221	SRR8284516_trimmed.fq.sort.sort.q10.rmdup.narrowPeak_peak_24717	42	.	4.19557	6.99742	4.25382	95
chr2	72931900	72932104	SRR8284516_trimmed.fq.sort.sort.q10.rmdup.narrowPeak_peak_24722	84	.	4.87405	11.5127	8.40245	171
chr2	72980635	72981157	SRR8284516_trimmed.fq.sort.sort.q10.rmdup.narrowPeak_peak_24725	259	.	7.24083	29.885	25.9389	428
chr2	72995931	72996059	SRR8284516_trimmed.fq.sort.sort.q10.rmdup.narrowPeak_peak_24726	68	.	5.63003	9.82682	6.82275	76
chr2	73047469	73047737	SRR8284516_trimmed.fq.sort.sort.q10.rmdup.narrowPeak_peak_24728	29	.	3.81437	5.55557	2.98911	229
chr2	73214127	73214276	SRR8284516_trimmed.fq.sort.sort.q10.rmdup.narrowPeak_peak_24734	74	.	5.81395	10.5064	7.46004	93
chr2	73311912	73312530	SRR8284516_trimmed.fq.sort.sort.q10.rmdup.narrowPeak_peak_24736	300	.	9.47116	34.1539	30.0439	404
chr2	73312847	73312992	SRR8284516_trimmed.fq.sort.sort.q10.rmdup.narrowPeak_peak_24737	92	.	5.11328	12.4184	9.25484	101
chr2	73313184	73313353	SRR8284516_trimmed.fq.sort.sort.q10.rmdup.narrowPeak_peak_24738	92	.	5.11328	12.4184	9.25484	128
chr2	73386920	73387092	SRR8284516_trimmed.fq.sort.sort.q10.rmdup.narrowPeak_peak_24742	59	.	5.27815	8.88473	5.95035	93
chr2	73450418	73450750	SRR8284516_trimmed.fq.sort.sort.q10.rmdup.narrowPeak_peak_24744	144	.	6.23583	17.8666	14.426	206
chr2	73485627	73485710	SRR8284516_trimmed.fq.sort.sort.q10.rmdup.narrowPeak_peak_24745	44	.	3.6665	7.24207	4.45739	91
chr2	73508781	73508970	SRR8284516_trimmed.fq.sort.sort.q10.rmdup.narrowPeak_peak_24750	44	.	3.29218	7.23272	4.44871	76
chr2	73509208	73509374	SRR8284516_trimmed.fq.sort.sort.q10.rmdup.narrowPeak_peak_24751	77	.	4.01735	10.8095	7.73995	125
chr2	73572765	73572876	SRR8284516_trimmed.fq.sort.sort.q10.rmdup.narrowPeak_peak_24758	55	.	4.49506	8.43748	5.54509	70
chr2	73574697	73574861	SRR8284516_trimmed.fq.sort.sort.q10.rmdup.narrowPeak_peak_24760	69	.	4.92174	9.92406	6.91377	96
chr2	73722079	73722258	SRR8284516_trimmed.fq.sort.sort.q10.rmdup.narrowPeak_peak_24765	76	.	5.49641	10.6785	7.62157	75
chr2	73722879	73722952	SRR8284516_trimmed.fq.sort.sort.q10.rmdup.narrowPeak_peak_24766	58	.	4.83504	8.76687	5.85065	124
chr2	73891815	73892239	SRR8284516_trimmed.fq.sort.sort.q10.rmdup.narrowPeak_peak_24768	286	.	9.60575	32.7385	28.6825	628
chr2	73892324	73892570	SRR8284516_trimmed.fq.sort.sort.q10.rmdup.narrowPeak_peak_24768	286	.	9.60575	32.7385	28.6825	628
chr2	73910571	73911086	SRR8284516_trimmed.fq.sort.sort.q10.rmdup.narrowPeak_peak_24770	248	.	8.88024	28.7183	24.8181	417
chr2	73911448	73911669	SRR8284516_trimmed.fq.sort.sort.q10.rmdup.narrowPeak_peak_24771	208	.	8.05973	24.6309	20.8955	145
chr2	73952322	73952563	SRR8284516_trimmed.fq.sort.sort.q10.rmdup.narrowPeak_peak_24772	56	.	4.92368	8.60282	5.69814	259
chr2	74202667	74202941	SRR8284516_trimmed.fq.sort.sort.q10.rmdup.narrowPeak_peak_24773	73	.	5.51403	10.3459	7.30928	174
chr2	74265800	74265953	SRR8284516_trimmed.fq.sort.sort.q10.rmdup.narrowPeak_peak_24776	43	.	4.5744	7.08511	4.31344	140
chr2	74578362	74578870	SRR8284516_trimmed.fq.sort.sort.q10.rmdup.narrowPeak_peak_24781	148	.	7.71164	18.3327	14.8697	504
chr2	74579087	74579445	SRR8284516_trimmed.fq.sort.sort.q10.rmdup.narrowPeak_peak_24782	178	.	8.53242	21.4584	17.8563	137
chr2	74668761	74668936	SRR8284516_trimmed.fq.sort.sort.q10.rmdup.narrowPeak_peak_24783	86	.	6.33378	11.7874	8.65746	140
chr2	74674358	74674410	SRR8284516_trimmed.fq.sort.sort.q10.rmdup.narrowPeak_peak_24784	42	.	4.19557	6.99742	4.25382	50
chr2	74684341	74684475	SRR8284516_trimmed.fq.sort.sort.q10.rmdup.narrowPeak_peak_24787	58	.	3.29045	8.75468	5.83928	120
chr2	74691458	74691594	SRR8284516_trimmed.fq.sort.sort.q10.rmdup.narrowPeak_peak_24789	67	.	3.14434	9.68891	6.7004	75
chr2	74711325	74711549	SRR8284516_trimmed.fq.sort.sort.q10.rmdup.narrowPeak_peak_24793	481	.	10.5013	52.9023	48.1522	119
chr2	74790777	74790925	SRR8284516_trimmed.fq.sort.sort.q10.rmdup.narrowPeak_peak_24796	59	.	5.27815	8.88473	5.95035	73
chr2	74826004	74826284	SRR8284516_trimmed.fq.sort.sort.q10.rmdup.narrowPeak_peak_24797	399	.	13.7016	44.4547	39.9798	316
chr2	74931247	74931464	SRR8284516_trimmed.fq.sort.sort.q10.rmdup.narrowPeak_peak_24803	152	.	7.19908	18.7323	15.2514	133
chr2	75000625	75000804	SRR8284516_trimmed.fq.sort.sort.q10.rmdup.narrowPeak_peak_24807	55	.	5.02816	8.46032	5.56614	102
chr2	75054774	75055244	SRR8284516_trimmed.fq.sort.sort.q10.rmdup.narrowPeak_peak_24808	81	.	5.7941	11.2249	8.13138	250
chr2	75068359	75068535	SRR8284516_trimmed.fq.sort.sort.q10.rmdup.narrowPeak_peak_24809	63	.	5.33689	9.32493	6.36062	115
chr2	75163759	75163931	SRR8284516_trimmed.fq.sort.sort.q10.rmdup.narrowPeak_peak_24812	46	.	4.47334	7.49524	4.68962	99
chr2	75208803	75209220	SRR8284516_trimmed.fq.sort.sort.q10.rmdup.narrowPeak_peak_24817	227	.	7.44195	26.5835	22.7684	190
chr2	75209818	75210053	SRR8284516_trimmed.fq.sort.sort.q10.rmdup.narrowPeak_peak_24818	59	.	3.90219	8.8462	5.92404	359
chr2	75348541	75348675	SRR8284516_trimmed.fq.sort.sort.q10.rmdup.narrowPeak_peak_24821	51	.	4.0032	7.99843	5.13866	127
chr2	75422637	75422816	SRR8284516_trimmed.fq.sort.sort.q10.rmdup.narrowPeak_peak_24824	76	.	4.99546	10.7563	7.69495	76
chr2	75439129	75439459	SRR8284516_trimmed.fq.sort.sort.q10.rmdup.narrowPeak_peak_24825	101	.	4.67426	13.3355	10.1206	95
chr2	75491943	75492101	SRR8284516_trimmed.fq.sort.sort.q10.rmdup.narrowPeak_peak_24828	35	.	3.32959	6.23329	3.56216	39
chr2	75493271	75493510	SRR8284516_trimmed.fq.sort.sort.q10.rmdup.narrowPeak_peak_24829	130	.	5.66543	16.4131	13.0422	219
chr2	75514978	75515262	SRR8284516_trimmed.fq.sort.sort.q10.rmdup.narrowPeak_peak_24832	76	.	4.06892	10.6786	7.6216	133
chr2	75627188	75627330	SRR8284516_trimmed.fq.sort.sort.q10.rmdup.narrowPeak_peak_24837	18	.	3.17864	4.08317	1.81772	182
chr2	75658067	75658919	SRR8284516_trimmed.fq.sort.sort.q10.rmdup.narrowPeak_peak_24840	372	.	7.60378	41.6157	37.237	735
chr2	75659941	75660155	SRR8284516_trimmed.fq.sort.sort.q10.rmdup.narrowPeak_peak_24841	133	.	4.5143	16.6886	13.3044	123
chr2	75703537	75703634	SRR8284516_trimmed.fq.sort.sort.q10.rmdup.narrowPeak_peak_24845	150	.	6.16545	18.5369	15.0645	798
chr2	75703795	75704464	SRR8284516_trimmed.fq.sort.sort.q10.rmdup.narrowPeak_peak_24845	150	.	6.16545	18.5369	15.0645	798
chr2	75832481	75832770	SRR8284516_trimmed.fq.sort.sort.q10.rmdup.narrowPeak_peak_24851	242	.	9.63196	28.1372	24.2596	137
chr2	75938217	75938730	SRR8284516_trimmed.fq.sort.sort.q10.rmdup.narrowPeak_peak_24860	152	.	7.43437	18.7493	15.2673	596
chr2	75938938	75939081	SRR8284516_trimmed.fq.sort.sort.q10.rmdup.narrowPeak_peak_24861	44	.	4.18104	7.2495	4.46375	65
chr2	75981789	75982053	SRR8284516_trimmed.fq.sort.sort.q10.rmdup.narrowPeak_peak_24864	136	.	8.09316	17.0767	13.6727	350
chr2	76029513	76029840	SRR8284516_trimmed.fq.sort.sort.q10.rmdup.narrowPeak_peak_24866	152	.	6.78714	18.7439	15.2625	105
chr2	76059143	76059267	SRR8284516_trimmed.fq.sort.sort.q10.rmdup.narrowPeak_peak_24868	33	.	3.77521	5.97344	3.3603	138
chr2	76070874	76071198	SRR8284516_trimmed.fq.sort.sort.q10.rmdup.narrowPeak_peak_24870	373	.	11.0088	41.7176	37.3354	141
chr2	76370184	76370467	SRR8284516_trimmed.fq.sort.sort.q10.rmdup.narrowPeak_peak_24875	115	.	7.12712	14.8873	11.5931	233
chr2	76647749	76648014	SRR8284516_trimmed.fq.sort.sort.q10.rmdup.narrowPeak_peak_24881	339	.	12.0205	38.1818	33.9246	160
chr2	76672742	76673052	SRR8284516_trimmed.fq.sort.sort.q10.rmdup.narrowPeak_peak_24883	52	.	4.31945	8.09132	5.224	234
chr2	77038973	77039247	SRR8284516_trimmed.fq.sort.sort.q10.rmdup.narrowPeak_peak_24887	100	.	6.25711	13.2778	10.0654	113
chr2	77279945	77280117	SRR8284516_trimmed.fq.sort.sort.q10.rmdup.narrowPeak_peak_24893	63	.	5.31067	9.27965	6.3182	302
chr2	77465856	77466055	SRR8284516_trimmed.fq.sort.sort.q10.rmdup.narrowPeak_peak_24894	64	.	5.36337	9.37059	6.40345	65
chr2	77466130	77466147	SRR8284516_trimmed.fq.sort.sort.q10.rmdup.narrowPeak_peak_24895	47	.	4.69295	7.57759	4.76468	229
chr2	77863591	77863781	SRR8284516_trimmed.fq.sort.sort.q10.rmdup.narrowPeak_peak_24899	90	.	6.1267	12.2212	9.06769	104
chr2	77863895	77864049	SRR8284516_trimmed.fq.sort.sort.q10.rmdup.narrowPeak_peak_24899	90	.	6.1267	12.2212	9.06769	104
chr2	77945550	77946431	SRR8284516_trimmed.fq.sort.sort.q10.rmdup.narrowPeak_peak_24901	229	.	8.53752	26.8129	22.9882	556
chr2	78868421	78868577	SRR8284516_trimmed.fq.sort.sort.q10.rmdup.narrowPeak_peak_24903	66	.	4.46973	9.61645	6.63235	76
chr2	78870001	78870092	SRR8284516_trimmed.fq.sort.sort.q10.rmdup.narrowPeak_peak_24904	47	.	3.91914	7.54511	4.73501	79
chr2	78872278	78872356	SRR8284516_trimmed.fq.sort.sort.q10.rmdup.narrowPeak_peak_24905	66	.	4.49677	9.67663	6.68895	88
chr2	78906043	78906171	SRR8284516_trimmed.fq.sort.sort.q10.rmdup.narrowPeak_peak_24906	51	.	4.92627	7.97021	5.11222	52
chr2	79180047	79180550	SRR8284516_trimmed.fq.sort.sort.q10.rmdup.narrowPeak_peak_24909	136	.	6.62948	17.0427	13.6421	557
chr2	79186143	79186302	SRR8284516_trimmed.fq.sort.sort.q10.rmdup.narrowPeak_peak_24910	49	.	4.49388	7.8295	4.99605	116
chr2	79669086	79669235	SRR8284516_trimmed.fq.sort.sort.q10.rmdup.narrowPeak_peak_24915	59	.	5.27815	8.88473	5.95035	41
chr2	80005626	80005775	SRR8284516_trimmed.fq.sort.sort.q10.rmdup.narrowPeak_peak_24917	105	.	7.03753	13.841	10.5983	90
chr2	80315858	80316214	SRR8284516_trimmed.fq.sort.sort.q10.rmdup.narrowPeak_peak_24919	293	.	10.4108	33.41	29.328	117
chr2	80405348	80405537	SRR8284516_trimmed.fq.sort.sort.q10.rmdup.narrowPeak_peak_24923	53	.	3.55943	8.1972	5.32238	235
chr2	80409676	80409812	SRR8284516_trimmed.fq.sort.sort.q10.rmdup.narrowPeak_peak_24924	85	.	4.10614	11.6448	8.52708	74
chr2	80580168	80580624	SRR8284516_trimmed.fq.sort.sort.q10.rmdup.narrowPeak_peak_24936	265	.	9.90913	30.4929	26.5228	332
chr2	80617290	80617762	SRR8284516_trimmed.fq.sort.sort.q10.rmdup.narrowPeak_peak_24939	105	.	7.03753	13.841	10.5983	242
chr2	80622894	80623070	SRR8284516_trimmed.fq.sort.sort.q10.rmdup.narrowPeak_peak_24940	37	.	4.17148	6.41035	3.72209	54
chr2	80638527	80638712	SRR8284516_trimmed.fq.sort.sort.q10.rmdup.narrowPeak_peak_24942	115	.	7.09311	14.8259	11.5347	88
chr2	80638931	80639183	SRR8284516_trimmed.fq.sort.sort.q10.rmdup.narrowPeak_peak_24943	100	.	6.4919	13.2986	10.0855	154
chr2	80840645	80840788	SRR8284516_trimmed.fq.sort.sort.q10.rmdup.narrowPeak_peak_24946	35	.	4.22252	6.23151	3.56051	75
chr2	81090266	81090423	SRR8284516_trimmed.fq.sort.sort.q10.rmdup.narrowPeak_peak_24949	43	.	4.5744	7.08511	4.31344	115
chr2	83644589	83644756	SRR8284516_trimmed.fq.sort.sort.q10.rmdup.narrowPeak_peak_24955	281	.	9.8912	32.2325	28.1952	112
chr2	83644991	83645422	SRR8284516_trimmed.fq.sort.sort.q10.rmdup.narrowPeak_peak_24956	123	.	6.21173	15.6915	12.356	291
chr2	83702717	83703016	SRR8284516_trimmed.fq.sort.sort.q10.rmdup.narrowPeak_peak_24958	164	.	7.80925	20.0093	16.4709	196
chr2	83710055	83710229	SRR8284516_trimmed.fq.sort.sort.q10.rmdup.narrowPeak_peak_24960	47	.	4.03298	7.51343	4.70605	128
chr2	83723438	83723620	SRR8284516_trimmed.fq.sort.sort.q10.rmdup.narrowPeak_peak_24961	79	.	4.95604	11.0152	7.93341	116
chr2	83732434	83732569	SRR8284516_trimmed.fq.sort.sort.q10.rmdup.narrowPeak_peak_24964	34	.	4.00049	6.11883	3.48977	52
chr2	83759314	83759494	SRR8284516_trimmed.fq.sort.sort.q10.rmdup.narrowPeak_peak_24965	123	.	7.31087	15.6765	12.3421	129
chr2	83766162	83766251	SRR8284516_trimmed.fq.sort.sort.q10.rmdup.narrowPeak_peak_24966	35	.	4.22252	6.23151	3.56051	92
chr2	83856222	83856327	SRR8284516_trimmed.fq.sort.sort.q10.rmdup.narrowPeak_peak_24969	38	.	4.25226	6.54692	3.84566	83
chr2	84037877	84038068	SRR8284516_trimmed.fq.sort.sort.q10.rmdup.narrowPeak_peak_24971	86	.	6.33378	11.7874	8.65746	219
chr2	84363263	84363357	SRR8284516_trimmed.fq.sort.sort.q10.rmdup.narrowPeak_peak_24975	28	.	3.87064	5.41182	2.86017	91
chr2	84425156	84425582	SRR8284516_trimmed.fq.sort.sort.q10.rmdup.narrowPeak_peak_24976	136	.	8.09316	17.0767	13.6727	363
chr2	84469829	84470070	SRR8284516_trimmed.fq.sort.sort.q10.rmdup.narrowPeak_peak_24977	240	.	10.1112	27.9523	24.0822	204
chr2	84474759	84474940	SRR8284516_trimmed.fq.sort.sort.q10.rmdup.narrowPeak_peak_24978	93	.	5.6807	12.543	9.3723	70
chr2	84519731	84519906	SRR8284516_trimmed.fq.sort.sort.q10.rmdup.narrowPeak_peak_24980	57	.	5.15606	8.67815	5.76821	167
chr2	84601749	84601927	SRR8284516_trimmed.fq.sort.sort.q10.rmdup.narrowPeak_peak_24981	59	.	5.10986	8.93051	5.99296	109
chr2	84627529	84627611	SRR8284516_trimmed.fq.sort.sort.q10.rmdup.narrowPeak_peak_24984	33	.	3.89408	5.93562	3.32673	218
chr2	84649537	84649800	SRR8284516_trimmed.fq.sort.sort.q10.rmdup.narrowPeak_peak_24986	83	.	4.72796	11.4995	8.39006	109
chr2	84650428	84650783	SRR8284516_trimmed.fq.sort.sort.q10.rmdup.narrowPeak_peak_24987	471	.	12.0994	51.8181	47.1037	160
chr2	84650938	84651189	SRR8284516_trimmed.fq.sort.sort.q10.rmdup.narrowPeak_peak_24988	92	.	4.97678	12.4444	9.2793	124
chr2	84670277	84670671	SRR8284516_trimmed.fq.sort.sort.q10.rmdup.narrowPeak_peak_24989	283	.	8.58399	32.3614	28.3192	283
chr2	84670909	84671188	SRR8284516_trimmed.fq.sort.sort.q10.rmdup.narrowPeak_peak_24990	85	.	4.64716	11.6268	8.50976	83
chr2	84677826	84678047	SRR8284516_trimmed.fq.sort.sort.q10.rmdup.narrowPeak_peak_24991	69	.	4.95786	9.99624	6.98143	116
chr2	84678527	84678811	SRR8284516_trimmed.fq.sort.sort.q10.rmdup.narrowPeak_peak_24992	212	.	8.97252	25.0495	21.2968	137
chr2	84714411	84714670	SRR8284516_trimmed.fq.sort.sort.q10.rmdup.narrowPeak_peak_24994	238	.	7.68254	27.7551	23.8927	128
chr2	84715419	84715696	SRR8284516_trimmed.fq.sort.sort.q10.rmdup.narrowPeak_peak_24995	183	.	6.79916	21.9708	18.3459	101
chr2	84715876	84716170	SRR8284516_trimmed.fq.sort.sort.q10.rmdup.narrowPeak_peak_24996	168	.	6.53479	20.3696	16.8158	132
chr2	84726898	84727031	SRR8284516_trimmed.fq.sort.sort.q10.rmdup.narrowPeak_peak_24997	57	.	4.79468	8.69255	5.78128	46
chr2	84727496	84727813	SRR8284516_trimmed.fq.sort.sort.q10.rmdup.narrowPeak_peak_24998	252	.	10.4355	29.2	25.2801	141
chr2	84734323	84734499	SRR8284516_trimmed.fq.sort.sort.q10.rmdup.narrowPeak_peak_25000	94	.	5.70154	12.5855	9.41242	96
chr2	84742195	84742506	SRR8284516_trimmed.fq.sort.sort.q10.rmdup.narrowPeak_peak_25002	92	.	3.483	12.4578	9.292	109
chr2	84742846	84743722	SRR8284516_trimmed.fq.sort.sort.q10.rmdup.narrowPeak_peak_25003	521	.	8.03833	57.0422	52.1612	202
chr2	84743968	84744166	SRR8284516_trimmed.fq.sort.sort.q10.rmdup.narrowPeak_peak_25004	176	.	4.60926	21.2793	17.6852	105
chr2	84774992	84775161	SRR8284516_trimmed.fq.sort.sort.q10.rmdup.narrowPeak_peak_25005	91	.	6.1546	12.2721	9.11604	71
chr2	84798999	84799137	SRR8284516_trimmed.fq.sort.sort.q10.rmdup.narrowPeak_peak_25006	96	.	6.68566	12.8032	9.61536	97
chr2	84827078	84827721	SRR8284516_trimmed.fq.sort.sort.q10.rmdup.narrowPeak_peak_25008	226	.	8.8669	26.476	22.665	116
chr2	84839761	84839916	SRR8284516_trimmed.fq.sort.sort.q10.rmdup.narrowPeak_peak_25009	45	.	3.81434	7.31866	4.52739	134
chr2	84840365	84840607	SRR8284516_trimmed.fq.sort.sort.q10.rmdup.narrowPeak_peak_25010	154	.	6.66451	18.9079	15.4191	101
chr2	84840794	84841143	SRR8284516_trimmed.fq.sort.sort.q10.rmdup.narrowPeak_peak_25010	154	.	6.66451	18.9079	15.4191	101
chr2	84937655	84937748	SRR8284516_trimmed.fq.sort.sort.q10.rmdup.narrowPeak_peak_25012	29	.	3.66652	5.53874	2.97371	55
chr2	84938330	84938437	SRR8284516_trimmed.fq.sort.sort.q10.rmdup.narrowPeak_peak_25013	51	.	4.56986	7.96808	5.11222	42
chr2	85037256	85038015	SRR8284516_trimmed.fq.sort.sort.q10.rmdup.narrowPeak_peak_25014	435	.	9.64165	48.1821	43.5862	447
chr2	85048532	85048764	SRR8284516_trimmed.fq.sort.sort.q10.rmdup.narrowPeak_peak_25015	78	.	4.63341	10.9444	7.86697	112
chr2	90678839	90679113	SRR8284516_trimmed.fq.sort.sort.q10.rmdup.narrowPeak_peak_25026	75	.	4.47387	10.559	7.50931	230
chr2	90679421	90680024	SRR8284516_trimmed.fq.sort.sort.q10.rmdup.narrowPeak_peak_25027	409	.	10.9744	45.4645	40.9567	229
chr2	90744909	90745050	SRR8284516_trimmed.fq.sort.sort.q10.rmdup.narrowPeak_peak_25028	112	.	5.87416	14.5311	11.2541	91
chr2	90745822	90745980	SRR8284516_trimmed.fq.sort.sort.q10.rmdup.narrowPeak_peak_25029	82	.	4.96565	11.3802	8.27736	218
chr2	90746059	90746223	SRR8284516_trimmed.fq.sort.sort.q10.rmdup.narrowPeak_peak_25030	66	.	4.48321	9.64647	6.66083	85
chr2	90846658	90846798	SRR8284516_trimmed.fq.sort.sort.q10.rmdup.narrowPeak_peak_25031	54	.	4.13805	8.29305	5.41114	83
chr2	90847270	90847758	SRR8284516_trimmed.fq.sort.sort.q10.rmdup.narrowPeak_peak_25032	442	.	12.5292	48.8277	44.2106	172
chr2	90904203	90904688	SRR8284516_trimmed.fq.sort.sort.q10.rmdup.narrowPeak_peak_25033	430	.	11.5225	47.5929	43.0173	342
chr2	90916963	90917527	SRR8284516_trimmed.fq.sort.sort.q10.rmdup.narrowPeak_peak_25034	219	.	8.32408	25.7762	21.9937	462
chr2	90940890	90941268	SRR8284516_trimmed.fq.sort.sort.q10.rmdup.narrowPeak_peak_25036	184	.	7.61466	22.0752	18.4459	108
chr2	90950776	90950998	SRR8284516_trimmed.fq.sort.sort.q10.rmdup.narrowPeak_peak_25037	54	.	4.95442	8.33401	5.44902	241
chr2	91053733	91053864	SRR8284516_trimmed.fq.sort.sort.q10.rmdup.narrowPeak_peak_25040	66	.	4.08443	9.58681	6.60478	71
chr2	91054130	91054705	SRR8284516_trimmed.fq.sort.sort.q10.rmdup.narrowPeak_peak_25041	152	.	5.91621	18.698	15.2184	280
chr2	91069789	91070134	SRR8284516_trimmed.fq.sort.sort.q10.rmdup.narrowPeak_peak_25042	88	.	4.67633	12.0279	8.88509	116
chr2	91070444	91070648	SRR8284516_trimmed.fq.sort.sort.q10.rmdup.narrowPeak_peak_25043	100	.	4.87773	13.2268	10.0172	98
chr2	91070828	91071495	SRR8284516_trimmed.fq.sort.sort.q10.rmdup.narrowPeak_peak_25044	155	.	6.03038	19.0144	15.5209	349
chr2	91183006	91183168	SRR8284516_trimmed.fq.sort.sort.q10.rmdup.narrowPeak_peak_25047	59	.	5.27815	8.88473	5.95035	64
chr2	91202316	91202745	SRR8284516_trimmed.fq.sort.sort.q10.rmdup.narrowPeak_peak_25048	208	.	8.05973	24.6309	20.8955	223
chr2	91202934	91203156	SRR8284516_trimmed.fq.sort.sort.q10.rmdup.narrowPeak_peak_25049	291	.	9.78723	33.1746	29.1017	132
chr2	91237747	91237955	SRR8284516_trimmed.fq.sort.sort.q10.rmdup.narrowPeak_peak_25050	67	.	5.00369	9.74726	6.75453	135
chr2	91264728	91265025	SRR8284516_trimmed.fq.sort.sort.q10.rmdup.narrowPeak_peak_25051	135	.	5.07179	16.9452	13.5486	203
chr2	91265325	91265803	SRR8284516_trimmed.fq.sort.sort.q10.rmdup.narrowPeak_peak_25052	344	.	8.19672	38.6989	34.4241	354
chr2	91444461	91444582	SRR8284516_trimmed.fq.sort.sort.q10.rmdup.narrowPeak_peak_25054	43	.	4.5744	7.08511	4.31344	68
chr2	91527183	91527622	SRR8284516_trimmed.fq.sort.sort.q10.rmdup.narrowPeak_peak_25058	138	.	7.39477	17.2375	13.8259	271
chr2	91649173	91650030	SRR8284516_trimmed.fq.sort.sort.q10.rmdup.narrowPeak_peak_25060	209	.	6.3647	24.72	20.9808	474
chr2	91650428	91650660	SRR8284516_trimmed.fq.sort.sort.q10.rmdup.narrowPeak_peak_25061	102	.	4.4995	13.4615	10.24	98
chr2	91710059	91710207	SRR8284516_trimmed.fq.sort.sort.q10.rmdup.narrowPeak_peak_25062	79	.	4.41119	11.0218	7.93954	74
chr2	91710329	91710775	SRR8284516_trimmed.fq.sort.sort.q10.rmdup.narrowPeak_peak_25063	87	.	4.61924	11.8796	8.74466	232
chr2	91710958	91711579	SRR8284516_trimmed.fq.sort.sort.q10.rmdup.narrowPeak_peak_25064	333	.	9.2611	37.6346	33.3965	115
chr2	91730213	91730438	SRR8284516_trimmed.fq.sort.sort.q10.rmdup.narrowPeak_peak_25065	217	.	9.18153	25.4847	21.7142	157
chr2	91730549	91730882	SRR8284516_trimmed.fq.sort.sort.q10.rmdup.narrowPeak_peak_25066	126	.	6.79419	16.0518	12.6974	237
chr2	91930641	91931750	SRR8284516_trimmed.fq.sort.sort.q10.rmdup.narrowPeak_peak_25070	611	.	8.27005	66.2803	61.1197	930
chr2	91933356	91933531	SRR8284516_trimmed.fq.sort.sort.q10.rmdup.narrowPeak_peak_25071	53	.	2.75478	8.20548	5.33002	105
chr2	92008570	92008837	SRR8284516_trimmed.fq.sort.sort.q10.rmdup.narrowPeak_peak_25073	194	.	8.5572	23.0992	19.4271	129
chr2	92184070	92184383	SRR8284516_trimmed.fq.sort.sort.q10.rmdup.narrowPeak_peak_25078	147	.	6.18272	18.158	14.7042	216
chr2	92185511	92185841	SRR8284516_trimmed.fq.sort.sort.q10.rmdup.narrowPeak_peak_25079	133	.	5.93076	16.6908	13.3062	146
chr2	92389374	92389611	SRR8284516_trimmed.fq.sort.sort.q10.rmdup.narrowPeak_peak_25085	298	.	8.37677	33.9336	29.8321	106
chr2	92392079	92392280	SRR8284516_trimmed.fq.sort.sort.q10.rmdup.narrowPeak_peak_25086	66	.	3.97846	9.58941	6.60729	126
chr2	92433673	92433919	SRR8284516_trimmed.fq.sort.sort.q10.rmdup.narrowPeak_peak_25087	97	.	6.54193	12.9695	9.77325	196
chr2	92459398	92459640	SRR8284516_trimmed.fq.sort.sort.q10.rmdup.narrowPeak_peak_25088	118	.	7.30218	15.2017	11.89	104
chr2	92988537	92988696	SRR8284516_trimmed.fq.sort.sort.q10.rmdup.narrowPeak_peak_25099	52	.	3.80597	8.07866	5.21242	62
chr2	93045218	93045438	SRR8284516_trimmed.fq.sort.sort.q10.rmdup.narrowPeak_peak_25101	52	.	4.31945	8.09132	5.224	117
chr2	93121547	93121677	SRR8284516_trimmed.fq.sort.sort.q10.rmdup.narrowPeak_peak_25103	37	.	3.77252	6.46636	3.77292	70
chr2	93527847	93527968	SRR8284516_trimmed.fq.sort.sort.q10.rmdup.narrowPeak_peak_25111	48	.	4.42038	7.69463	4.87249	311
chr2	93567864	93568198	SRR8284516_trimmed.fq.sort.sort.q10.rmdup.narrowPeak_peak_25112	136	.	6.62948	17.0427	13.6421	317
chr2	93615738	93615936	SRR8284516_trimmed.fq.sort.sort.q10.rmdup.narrowPeak_peak_25115	54	.	4.13805	8.29305	5.41114	113
chr2	93624857	93625045	SRR8284516_trimmed.fq.sort.sort.q10.rmdup.narrowPeak_peak_25116	158	.	6.6479	19.3165	15.8097	144
chr2	93625619	93625897	SRR8284516_trimmed.fq.sort.sort.q10.rmdup.narrowPeak_peak_25117	58	.	4.20336	8.72349	5.80989	259
chr2	93643627	93643839	SRR8284516_trimmed.fq.sort.sort.q10.rmdup.narrowPeak_peak_25119	31	.	2.95875	5.72978	3.14483	67
chr2	93745658	93745980	SRR8284516_trimmed.fq.sort.sort.q10.rmdup.narrowPeak_peak_25123	90	.	4.48887	12.1668	9.01632	358
chr2	93772434	93772762	SRR8284516_trimmed.fq.sort.sort.q10.rmdup.narrowPeak_peak_25125	113	.	6.74012	14.6181	11.3367	241
chr2	93773319	93773452	SRR8284516_trimmed.fq.sort.sort.q10.rmdup.narrowPeak_peak_25126	46	.	4.4342	7.42574	4.62536	66
chr2	93891472	93891612	SRR8284516_trimmed.fq.sort.sort.q10.rmdup.narrowPeak_peak_25130	35	.	4.18877	6.17621	3.54088	52
chr2	94010307	94010813	SRR8284516_trimmed.fq.sort.sort.q10.rmdup.narrowPeak_peak_25132	326	.	12.0087	36.8316	32.6222	264
chr2	94010922	94011110	SRR8284516_trimmed.fq.sort.sort.q10.rmdup.narrowPeak_peak_25133	69	.	5.1235	9.97709	6.96338	110
chr2	94036353	94036502	SRR8284516_trimmed.fq.sort.sort.q10.rmdup.narrowPeak_peak_25134	49	.	4.63707	7.78379	4.95399	119
chr2	94157322	94157908	SRR8284516_trimmed.fq.sort.sort.q10.rmdup.narrowPeak_peak_25138	1006	.	18.5514	106.669	100.61	453
chr2	94178301	94178926	SRR8284516_trimmed.fq.sort.sort.q10.rmdup.narrowPeak_peak_25139	334	.	12.4097	37.6501	33.4113	422
chr2	94399723	94399884	SRR8284516_trimmed.fq.sort.sort.q10.rmdup.narrowPeak_peak_25142	59	.	4.87609	8.8422	5.92029	98
chr2	94406012	94406252	SRR8284516_trimmed.fq.sort.sort.q10.rmdup.narrowPeak_peak_25144	165	.	7.36513	20.0467	16.5069	147
chr2	94406464	94406660	SRR8284516_trimmed.fq.sort.sort.q10.rmdup.narrowPeak_peak_25145	510	.	14.5996	55.9218	51.0762	113
chr2	94437424	94437741	SRR8284516_trimmed.fq.sort.sort.q10.rmdup.narrowPeak_peak_25146	86	.	5.29368	11.7399	8.61691	295
chr2	94437921	94438076	SRR8284516_trimmed.fq.sort.sort.q10.rmdup.narrowPeak_peak_25147	168	.	7.54503	20.4405	16.8838	114
chr2	101608592	101608680	SRR8284516_trimmed.fq.sort.sort.q10.rmdup.narrowPeak_peak_25154	51	.	4.92627	7.97021	5.11222	49
chr2	101628570	101628974	SRR8284516_trimmed.fq.sort.sort.q10.rmdup.narrowPeak_peak_25155	108	.	6.93619	14.1005	10.8445	313
chr2	101678522	101678947	SRR8284516_trimmed.fq.sort.sort.q10.rmdup.narrowPeak_peak_25156	84	.	6.18727	11.5344	8.42279	120
chr2	101730315	101730464	SRR8284516_trimmed.fq.sort.sort.q10.rmdup.narrowPeak_peak_25157	97	.	5.87394	12.9341	9.73953	110
chr2	101796887	101797247	SRR8284516_trimmed.fq.sort.sort.q10.rmdup.narrowPeak_peak_25159	65	.	4.8708	9.48958	6.51424	126
chr2	101885952	101886109	SRR8284516_trimmed.fq.sort.sort.q10.rmdup.narrowPeak_peak_25160	38	.	4.10268	6.55861	3.85618	109
chr2	101886242	101886751	SRR8284516_trimmed.fq.sort.sort.q10.rmdup.narrowPeak_peak_25161	84	.	5.7857	11.592	8.47696	154
chr2	102185707	102185925	SRR8284516_trimmed.fq.sort.sort.q10.rmdup.narrowPeak_peak_25170	195	.	8.87705	23.211	19.5341	117
chr2	102196970	102197150	SRR8284516_trimmed.fq.sort.sort.q10.rmdup.narrowPeak_peak_25172	37	.	3.90462	6.46336	3.77072	74
chr2	102295094	102295293	SRR8284516_trimmed.fq.sort.sort.q10.rmdup.narrowPeak_peak_25177	139	.	7.69325	17.3258	13.9103	129
chr2	102820521	102820730	SRR8284516_trimmed.fq.sort.sort.q10.rmdup.narrowPeak_peak_25183	134	.	6.32324	16.7927	13.4038	119
chr2	103072998	103073423	SRR8284516_trimmed.fq.sort.sort.q10.rmdup.narrowPeak_peak_25190	260	.	9.41029	29.9573	26.0083	296
chr2	103073717	103073915	SRR8284516_trimmed.fq.sort.sort.q10.rmdup.narrowPeak_peak_25191	98	.	5.56446	13.0659	9.86474	107
chr2	103462073	103462273	SRR8284516_trimmed.fq.sort.sort.q10.rmdup.narrowPeak_peak_25197	59	.	4.27943	8.89197	5.95687	103
chr2	103484912	103485112	SRR8284516_trimmed.fq.sort.sort.q10.rmdup.narrowPeak_peak_25198	225	.	8.32709	26.3136	22.5096	151
chr2	103485499	103485646	SRR8284516_trimmed.fq.sort.sort.q10.rmdup.narrowPeak_peak_25199	36	.	3.59438	6.35319	3.67048	107
chr2	103632526	103632724	SRR8284516_trimmed.fq.sort.sort.q10.rmdup.narrowPeak_peak_25202	35	.	3.80209	6.27174	3.59713	124
chr2	103760557	103760726	SRR8284516_trimmed.fq.sort.sort.q10.rmdup.narrowPeak_peak_25206	50	.	4.37468	7.90431	5.06481	116
chr2	103760860	103761236	SRR8284516_trimmed.fq.sort.sort.q10.rmdup.narrowPeak_peak_25207	245	.	9.77869	28.4473	24.5579	243
chr2	103761384	103761603	SRR8284516_trimmed.fq.sort.sort.q10.rmdup.narrowPeak_peak_25208	50	.	4.3914	7.93626	5.0944	130
chr2	103796174	103797020	SRR8284516_trimmed.fq.sort.sort.q10.rmdup.narrowPeak_peak_25209	513	.	8.76057	56.2172	51.3615	320
chr2	103797400	103797924	SRR8284516_trimmed.fq.sort.sort.q10.rmdup.narrowPeak_peak_25210	368	.	7.26772	41.1679	36.8044	411
chr2	103817633	103817782	SRR8284516_trimmed.fq.sort.sort.q10.rmdup.narrowPeak_peak_25211	43	.	4.5744	7.08511	4.31344	114
chr2	104027874	104028376	SRR8284516_trimmed.fq.sort.sort.q10.rmdup.narrowPeak_peak_25217	457	.	15.5316	50.389	45.721	119
chr2	104219471	104219644	SRR8284516_trimmed.fq.sort.sort.q10.rmdup.narrowPeak_peak_25219	26	.	3.56295	5.13028	2.65944	41
chr2	104439661	104439776	SRR8284516_trimmed.fq.sort.sort.q10.rmdup.narrowPeak_peak_25222	51	.	4.92627	7.97021	5.11222	60
chr2	104493059	104493265	SRR8284516_trimmed.fq.sort.sort.q10.rmdup.narrowPeak_peak_25223	104	.	5.69326	13.7342	10.499	94
chr2	104494100	104494365	SRR8284516_trimmed.fq.sort.sort.q10.rmdup.narrowPeak_peak_25225	505	.	14.0598	55.3914	50.562	338
chr2	104527573	104527712	SRR8284516_trimmed.fq.sort.sort.q10.rmdup.narrowPeak_peak_25226	42	.	4.53784	7.02451	4.27852	37
chr2	104589727	104589905	SRR8284516_trimmed.fq.sort.sort.q10.rmdup.narrowPeak_peak_25228	40	.	3.44234	6.72085	4.00385	233
chr2	104590574	104591439	SRR8284516_trimmed.fq.sort.sort.q10.rmdup.narrowPeak_peak_25230	299	.	8.79329	34.0456	29.94	114
chr2	104816025	104816217	SRR8284516_trimmed.fq.sort.sort.q10.rmdup.narrowPeak_peak_25233	267	.	9.47721	30.6887	26.7112	160
chr2	104817225	104817387	SRR8284516_trimmed.fq.sort.sort.q10.rmdup.narrowPeak_peak_25234	69	.	4.80066	10.01	6.99468	98
chr2	105016543	105017067	SRR8284516_trimmed.fq.sort.sort.q10.rmdup.narrowPeak_peak_25235	428	.	12.2447	47.4408	42.8695	389
chr2	105017200	105017405	SRR8284516_trimmed.fq.sort.sort.q10.rmdup.narrowPeak_peak_25236	83	.	4.99625	11.4488	8.342	115
chr2	105104203	105104493	SRR8284516_trimmed.fq.sort.sort.q10.rmdup.narrowPeak_peak_25238	77	.	5.9819	10.7949	7.72606	145
chr2	105224469	105224622	SRR8284516_trimmed.fq.sort.sort.q10.rmdup.narrowPeak_peak_25239	59	.	5.27815	8.88473	5.95035	125
chr2	105386397	105386671	SRR8284516_trimmed.fq.sort.sort.q10.rmdup.narrowPeak_peak_25241	25	.	3.39709	5.05889	2.59671	241
chr2	105398708	105399112	SRR8284516_trimmed.fq.sort.sort.q10.rmdup.narrowPeak_peak_25242	354	.	11.8426	39.7854	35.4721	297
chr2	105769021	105769198	SRR8284516_trimmed.fq.sort.sort.q10.rmdup.narrowPeak_peak_25243	43	.	4.5744	7.08511	4.31344	103
chr2	105904020	105904275	SRR8284516_trimmed.fq.sort.sort.q10.rmdup.narrowPeak_peak_25244	122	.	7.27664	15.614	12.2825	195
chr2	105904654	105905110	SRR8284516_trimmed.fq.sort.sort.q10.rmdup.narrowPeak_peak_25245	243	.	10.8585	28.1953	24.3154	296
chr2	106002886	106003241	SRR8284516_trimmed.fq.sort.sort.q10.rmdup.narrowPeak_peak_25247	405	.	15.4966	45.0477	40.5536	240
chr2	106003431	106003600	SRR8284516_trimmed.fq.sort.sort.q10.rmdup.narrowPeak_peak_25248	100	.	6.70421	13.2572	10.0462	63
chr2	106426160	106426476	SRR8284516_trimmed.fq.sort.sort.q10.rmdup.narrowPeak_peak_25252	90	.	5.53897	12.2521	9.09669	335
chr2	106526990	106527223	SRR8284516_trimmed.fq.sort.sort.q10.rmdup.narrowPeak_peak_25255	153	.	8.22577	18.8079	15.3238	135
chr2	106576797	106576999	SRR8284516_trimmed.fq.sort.sort.q10.rmdup.narrowPeak_peak_25256	43	.	4.2306	7.06081	4.31175	125
chr2	106693509	106693659	SRR8284516_trimmed.fq.sort.sort.q10.rmdup.narrowPeak_peak_25259	116	.	5.8651	14.9125	11.6146	83
chr2	106694003	106694165	SRR8284516_trimmed.fq.sort.sort.q10.rmdup.narrowPeak_peak_25260	61	.	4.37172	9.09449	6.14623	124
chr2	106694854	106695120	SRR8284516_trimmed.fq.sort.sort.q10.rmdup.narrowPeak_peak_25261	33	.	3.41283	5.97301	3.36029	69
chr2	106695201	106695406	SRR8284516_trimmed.fq.sort.sort.q10.rmdup.narrowPeak_peak_25261	33	.	3.41283	5.97301	3.36029	69
chr2	106837748	106837911	SRR8284516_trimmed.fq.sort.sort.q10.rmdup.narrowPeak_peak_25267	79	.	4.5445	11.0478	7.96425	104
chr2	106856358	106856601	SRR8284516_trimmed.fq.sort.sort.q10.rmdup.narrowPeak_peak_25269	132	.	6.6483	16.64	13.2581	122
chr2	106974005	106974444	SRR8284516_trimmed.fq.sort.sort.q10.rmdup.narrowPeak_peak_25271	266	.	10.5167	30.5796	26.6058	241
chr2	109278164	109278371	SRR8284516_trimmed.fq.sort.sort.q10.rmdup.narrowPeak_peak_25274	73	.	5.14668	10.3699	7.33171	98
chr2	109280851	109281283	SRR8284516_trimmed.fq.sort.sort.q10.rmdup.narrowPeak_peak_25275	268	.	10.3327	30.8046	26.8226	154
chr2	109890579	109890809	SRR8284516_trimmed.fq.sort.sort.q10.rmdup.narrowPeak_peak_25280	156	.	6.96197	19.1444	15.6451	107
chr2	109891134	109891467	SRR8284516_trimmed.fq.sort.sort.q10.rmdup.narrowPeak_peak_25281	399	.	11.8403	44.4292	39.9553	147
chr2	110086046	110086359	SRR8284516_trimmed.fq.sort.sort.q10.rmdup.narrowPeak_peak_25288	147	.	8.44504	18.1931	14.7366	195
chr2	110174781	110174946	SRR8284516_trimmed.fq.sort.sort.q10.rmdup.narrowPeak_peak_25290	88	.	5.42299	12.0113	8.86973	127
chr2	110229596	110229810	SRR8284516_trimmed.fq.sort.sort.q10.rmdup.narrowPeak_peak_25292	226	.	9.3711	26.4417	22.6325	93
chr2	110362475	110362524	SRR8284516_trimmed.fq.sort.sort.q10.rmdup.narrowPeak_peak_25294	22	.	3.36969	4.59095	2.22071	109
chr2	110362959	110363149	SRR8284516_trimmed.fq.sort.sort.q10.rmdup.narrowPeak_peak_25295	159	.	8.30871	19.4709	15.956	98
chr2	110378978	110379161	SRR8284516_trimmed.fq.sort.sort.q10.rmdup.narrowPeak_peak_25297	150	.	7.09824	18.5158	15.0441	238
chr2	110380545	110380693	SRR8284516_trimmed.fq.sort.sort.q10.rmdup.narrowPeak_peak_25298	30	.	3.48805	5.67264	3.09384	98
chr2	112261976	112262658	SRR8284516_trimmed.fq.sort.sort.q10.rmdup.narrowPeak_peak_25311	112	.	6.06683	14.5445	11.2667	163
chr2	112266228	112266313	SRR8284516_trimmed.fq.sort.sort.q10.rmdup.narrowPeak_peak_25312	104	.	5.83349	13.6439	10.4131	121
chr2	112367385	112367532	SRR8284516_trimmed.fq.sort.sort.q10.rmdup.narrowPeak_peak_25313	32	.	3.71589	5.86565	3.26529	39
chr2	112367651	112367923	SRR8284516_trimmed.fq.sort.sort.q10.rmdup.narrowPeak_peak_25314	87	.	5.75469	11.9181	8.78118	138
chr2	112368078	112368359	SRR8284516_trimmed.fq.sort.sort.q10.rmdup.narrowPeak_peak_25315	473	.	15.2224	52.0297	47.3077	137
chr2	112454663	112454850	SRR8284516_trimmed.fq.sort.sort.q10.rmdup.narrowPeak_peak_25316	127	.	6.82057	16.1049	12.7481	74
chr2	112455071	112455439	SRR8284516_trimmed.fq.sort.sort.q10.rmdup.narrowPeak_peak_25317	377	.	12.9547	42.1911	37.7925	130
chr2	112492423	112492777	SRR8284516_trimmed.fq.sort.sort.q10.rmdup.narrowPeak_peak_25318	115	.	7.12712	14.8873	11.5931	107
chr2	112493561	112493715	SRR8284516_trimmed.fq.sort.sort.q10.rmdup.narrowPeak_peak_25319	28	.	3.65943	5.2944	2.80275	127
chr2	113181985	113182226	SRR8284516_trimmed.fq.sort.sort.q10.rmdup.narrowPeak_peak_25327	116	.	7.38941	14.8998	11.6027	106
chr2	113327360	113327545	SRR8284516_trimmed.fq.sort.sort.q10.rmdup.narrowPeak_peak_25328	105	.	7.03753	13.841	10.5983	117
chr2	113441014	113441242	SRR8284516_trimmed.fq.sort.sort.q10.rmdup.narrowPeak_peak_25331	47	.	4.49317	7.53037	4.72182	96
chr2	113498296	113498456	SRR8284516_trimmed.fq.sort.sort.q10.rmdup.narrowPeak_peak_25333	57	.	4.79468	8.69255	5.78128	114
chr2	113582174	113582318	SRR8284516_trimmed.fq.sort.sort.q10.rmdup.narrowPeak_peak_25335	67	.	4.68959	9.77681	6.78266	100
chr2	113847836	113848414	SRR8284516_trimmed.fq.sort.sort.q10.rmdup.narrowPeak_peak_25344	113	.	5.42613	14.6428	11.3601	126
chr2	113848773	113848948	SRR8284516_trimmed.fq.sort.sort.q10.rmdup.narrowPeak_peak_25345	92	.	4.97678	12.4444	9.2793	99
chr2	113849143	113849381	SRR8284516_trimmed.fq.sort.sort.q10.rmdup.narrowPeak_peak_25346	66	.	4.34618	9.64054	6.65534	179
chr2	114174880	114175273	SRR8284516_trimmed.fq.sort.sort.q10.rmdup.narrowPeak_peak_25349	203	.	9.90884	24.0655	20.3527	227
chr2	114200971	114201467	SRR8284516_trimmed.fq.sort.sort.q10.rmdup.narrowPeak_peak_25350	288	.	11.056	32.9305	28.8673	353
chr2	114266651	114266797	SRR8284516_trimmed.fq.sort.sort.q10.rmdup.narrowPeak_peak_25351	35	.	4.22252	6.23151	3.56051	102
chr2	114654352	114654612	SRR8284516_trimmed.fq.sort.sort.q10.rmdup.narrowPeak_peak_25354	40	.	3.8216	6.81805	4.09129	121
chr2	114654759	114655169	SRR8284516_trimmed.fq.sort.sort.q10.rmdup.narrowPeak_peak_25355	452	.	13.2632	49.8945	45.2419	206
chr2	114784497	114784668	SRR8284516_trimmed.fq.sort.sort.q10.rmdup.narrowPeak_peak_25358	63	.	5.1609	9.35852	6.39222	116
chr2	115040639	115040788	SRR8284516_trimmed.fq.sort.sort.q10.rmdup.narrowPeak_peak_25361	68	.	5.63003	9.82682	6.82275	93
chr2	115213073	115213289	SRR8284516_trimmed.fq.sort.sort.q10.rmdup.narrowPeak_peak_25362	113	.	6.74012	14.6181	11.3367	88
chr2	115213526	115213836	SRR8284516_trimmed.fq.sort.sort.q10.rmdup.narrowPeak_peak_25363	134	.	7.4228	16.8182	13.428	121
chr2	115327444	115327599	SRR8284516_trimmed.fq.sort.sort.q10.rmdup.narrowPeak_peak_25364	59	.	5.27815	8.88473	5.95035	76
chr2	115391755	115391951	SRR8284516_trimmed.fq.sort.sort.q10.rmdup.narrowPeak_peak_25365	96	.	5.80808	12.8015	9.61536	87
chr2	115392738	115392915	SRR8284516_trimmed.fq.sort.sort.q10.rmdup.narrowPeak_peak_25366	36	.	3.81641	6.29861	3.62143	94
chr2	115473100	115473230	SRR8284516_trimmed.fq.sort.sort.q10.rmdup.narrowPeak_peak_25369	31	.	3.94425	5.77245	3.18171	61
chr2	115579089	115579256	SRR8284516_trimmed.fq.sort.sort.q10.rmdup.narrowPeak_peak_25376	110	.	5.1646	14.3396	11.0718	116
chr2	115579448	115579596	SRR8284516_trimmed.fq.sort.sort.q10.rmdup.narrowPeak_peak_25377	53	.	3.75768	8.21865	5.3421	79
chr2	115859738	115859963	SRR8284516_trimmed.fq.sort.sort.q10.rmdup.narrowPeak_peak_25386	107	.	6.40669	13.9821	10.7318	119
chr2	115873050	115873177	SRR8284516_trimmed.fq.sort.sort.q10.rmdup.narrowPeak_peak_25387	33	.	3.65141	5.98667	3.37279	94
chr2	115980816	115981017	SRR8284516_trimmed.fq.sort.sort.q10.rmdup.narrowPeak_peak_25391	95	.	5.56174	12.6788	9.5009	197
chr2	116063049	116063260	SRR8284516_trimmed.fq.sort.sort.q10.rmdup.narrowPeak_peak_25395	221	.	5.09003	25.9829	22.192	125
chr2	116075416	116075541	SRR8284516_trimmed.fq.sort.sort.q10.rmdup.narrowPeak_peak_25398	75	.	5.47298	10.635	7.58064	54
chr2	116900234	116900446	SRR8284516_trimmed.fq.sort.sort.q10.rmdup.narrowPeak_peak_25402	40	.	4.37946	6.76061	4.03902	101
chr2	116942453	116942672	SRR8284516_trimmed.fq.sort.sort.q10.rmdup.narrowPeak_peak_25403	32	.	4.02253	5.9023	3.2976	317
chr2	116972047	116972219	SRR8284516_trimmed.fq.sort.sort.q10.rmdup.narrowPeak_peak_25404	58	.	3.49983	8.74235	5.82781	86
chr2	116976038	116976342	SRR8284516_trimmed.fq.sort.sort.q10.rmdup.narrowPeak_peak_25407	169	.	5.27024	20.5385	16.9767	137
chr2	117120454	117120628	SRR8284516_trimmed.fq.sort.sort.q10.rmdup.narrowPeak_peak_25413	68	.	4.44565	9.87109	6.86404	118
chr2	117120722	117120907	SRR8284516_trimmed.fq.sort.sort.q10.rmdup.narrowPeak_peak_25413	68	.	4.44565	9.87109	6.86404	118
chr2	117121648	117121987	SRR8284516_trimmed.fq.sort.sort.q10.rmdup.narrowPeak_peak_25414	76	.	4.66563	10.6963	7.63819	305
chr2	117122084	117122216	SRR8284516_trimmed.fq.sort.sort.q10.rmdup.narrowPeak_peak_25414	76	.	4.66563	10.6963	7.63819	305
chr2	117143172	117143359	SRR8284516_trimmed.fq.sort.sort.q10.rmdup.narrowPeak_peak_25415	35	.	4.22252	6.23151	3.56051	45
chr2	117155266	117155445	SRR8284516_trimmed.fq.sort.sort.q10.rmdup.narrowPeak_peak_25416	80	.	5.9453	11.1125	8.02526	65
chr2	117249696	117249955	SRR8284516_trimmed.fq.sort.sort.q10.rmdup.narrowPeak_peak_25419	308	.	11.1528	35.0333	30.8901	207
chr2	117250142	117250443	SRR8284516_trimmed.fq.sort.sort.q10.rmdup.narrowPeak_peak_25420	209	.	8.80547	24.6978	20.9594	154
chr2	117271847	117271963	SRR8284516_trimmed.fq.sort.sort.q10.rmdup.narrowPeak_peak_25421	43	.	4.5744	7.08511	4.31344	131
chr2	117301587	117301718	SRR8284516_trimmed.fq.sort.sort.q10.rmdup.narrowPeak_peak_25422	35	.	4.03727	6.18182	3.54585	59
chr2	117901077	117901258	SRR8284516_trimmed.fq.sort.sort.q10.rmdup.narrowPeak_peak_25429	75	.	5.87341	10.6088	7.55605	112
chr2	118256791	118256961	SRR8284516_trimmed.fq.sort.sort.q10.rmdup.narrowPeak_peak_25436	51	.	4.92627	7.97021	5.11222	47
chr2	118304234	118304382	SRR8284516_trimmed.fq.sort.sort.q10.rmdup.narrowPeak_peak_25437	23	.	3.38448	4.82347	2.39187	41
chr2	118304550	118304660	SRR8284516_trimmed.fq.sort.sort.q10.rmdup.narrowPeak_peak_25438	44	.	4.30243	7.19024	4.40985	142
chr2	118388733	118389331	SRR8284516_trimmed.fq.sort.sort.q10.rmdup.narrowPeak_peak_25439	181	.	8.67855	21.7438	18.1287	117
chr2	118479835	118480089	SRR8284516_trimmed.fq.sort.sort.q10.rmdup.narrowPeak_peak_25442	24	.	3.32005	4.9195	2.47583	250
chr2	118519525	118519701	SRR8284516_trimmed.fq.sort.sort.q10.rmdup.narrowPeak_peak_25448	93	.	4.21084	12.5558	9.3847	105
chr2	118520378	118520896	SRR8284516_trimmed.fq.sort.sort.q10.rmdup.narrowPeak_peak_25449	113	.	4.6637	14.6187	11.3373	315
chr2	118533458	118533827	SRR8284516_trimmed.fq.sort.sort.q10.rmdup.narrowPeak_peak_25452	82	.	3.92166	11.3397	8.23936	258
chr2	118533959	118534118	SRR8284516_trimmed.fq.sort.sort.q10.rmdup.narrowPeak_peak_25453	70	.	3.69048	10.0695	7.05037	60
chr2	118544107	118544328	SRR8284516_trimmed.fq.sort.sort.q10.rmdup.narrowPeak_peak_25455	69	.	4.03105	10.0092	6.99408	118
chr2	118554341	118554764	SRR8284516_trimmed.fq.sort.sort.q10.rmdup.narrowPeak_peak_25457	193	.	8.76905	22.9948	19.327	283
chr2	118598224	118598662	SRR8284516_trimmed.fq.sort.sort.q10.rmdup.narrowPeak_peak_25458	237	.	8.2174	27.6306	23.7738	143
chr2	118862030	118862341	SRR8284516_trimmed.fq.sort.sort.q10.rmdup.narrowPeak_peak_25461	243	.	10.5779	28.2697	24.3868	178
chr2	119029119	119029300	SRR8284516_trimmed.fq.sort.sort.q10.rmdup.narrowPeak_peak_25466	81	.	6.03379	11.2675	8.17153	84
chr2	119034886	119035487	SRR8284516_trimmed.fq.sort.sort.q10.rmdup.narrowPeak_peak_25468	123	.	6.85082	15.7168	12.3805	510
chr2	119046837	119047014	SRR8284516_trimmed.fq.sort.sort.q10.rmdup.narrowPeak_peak_25469	97	.	5.67859	12.925	9.73104	107
chr2	119047123	119047471	SRR8284516_trimmed.fq.sort.sort.q10.rmdup.narrowPeak_peak_25470	127	.	6.37929	16.0596	12.7049	173
chr2	119047552	119047655	SRR8284516_trimmed.fq.sort.sort.q10.rmdup.narrowPeak_peak_25470	127	.	6.37929	16.0596	12.7049	173
chr2	119112489	119112844	SRR8284516_trimmed.fq.sort.sort.q10.rmdup.narrowPeak_peak_25471	367	.	11.0042	41.0675	36.7079	189
chr2	119113109	119113367	SRR8284516_trimmed.fq.sort.sort.q10.rmdup.narrowPeak_peak_25471	367	.	11.0042	41.0675	36.7079	189
chr2	119156309	119156452	SRR8284516_trimmed.fq.sort.sort.q10.rmdup.narrowPeak_peak_25472	28	.	3.54803	5.32913	2.83223	62
chr2	119195948	119196097	SRR8284516_trimmed.fq.sort.sort.q10.rmdup.narrowPeak_peak_25475	43	.	3.69362	7.05434	4.30638	127
chr2	119208364	119208505	SRR8284516_trimmed.fq.sort.sort.q10.rmdup.narrowPeak_peak_25477	349	.	9.21587	39.2265	34.9328	358
chr2	119208622	119208846	SRR8284516_trimmed.fq.sort.sort.q10.rmdup.narrowPeak_peak_25477	349	.	9.21587	39.2265	34.9328	358
chr2	119209092	119209418	SRR8284516_trimmed.fq.sort.sort.q10.rmdup.narrowPeak_peak_25478	142	.	5.70234	17.6982	14.2656	123
chr2	119288982	119289349	SRR8284516_trimmed.fq.sort.sort.q10.rmdup.narrowPeak_peak_25479	110	.	6.3701	14.3335	11.0658	166
chr2	119379838	119380013	SRR8284516_trimmed.fq.sort.sort.q10.rmdup.narrowPeak_peak_25481	43	.	4.11734	7.12942	4.35343	96
chr2	119477028	119477260	SRR8284516_trimmed.fq.sort.sort.q10.rmdup.narrowPeak_peak_25482	90	.	4.63703	12.2511	9.09606	231
chr2	119477668	119477946	SRR8284516_trimmed.fq.sort.sort.q10.rmdup.narrowPeak_peak_25483	422	.	10.3332	46.7692	42.2196	330
chr2	119547269	119547485	SRR8284516_trimmed.fq.sort.sort.q10.rmdup.narrowPeak_peak_25486	125	.	7.18907	15.9117	12.5658	131
chr2	119547764	119548038	SRR8284516_trimmed.fq.sort.sort.q10.rmdup.narrowPeak_peak_25487	184	.	8.86839	22.1112	18.4808	144
chr2	119594386	119594833	SRR8284516_trimmed.fq.sort.sort.q10.rmdup.narrowPeak_peak_25488	251	.	8.57834	29.0781	25.1632	274
chr2	119618056	119618441	SRR8284516_trimmed.fq.sort.sort.q10.rmdup.narrowPeak_peak_25489	263	.	9.83874	30.3382	26.3734	275
chr2	119662418	119662872	SRR8284516_trimmed.fq.sort.sort.q10.rmdup.narrowPeak_peak_25491	147	.	8.44504	18.1931	14.7366	319
chr2	119663102	119663331	SRR8284516_trimmed.fq.sort.sort.q10.rmdup.narrowPeak_peak_25492	51	.	4.92627	7.97021	5.11222	146
chr2	119674586	119674862	SRR8284516_trimmed.fq.sort.sort.q10.rmdup.narrowPeak_peak_25493	122	.	6.36612	15.6024	12.2714	163
chr2	119675168	119675837	SRR8284516_trimmed.fq.sort.sort.q10.rmdup.narrowPeak_peak_25494	188	.	8.04467	22.5331	18.8849	123
chr2	119787245	119787454	SRR8284516_trimmed.fq.sort.sort.q10.rmdup.narrowPeak_peak_25498	64	.	5.41712	9.46307	6.48966	94
chr2	119787673	119787928	SRR8284516_trimmed.fq.sort.sort.q10.rmdup.narrowPeak_peak_25499	68	.	5.61404	9.79963	6.80351	117
chr2	119872874	119873286	SRR8284516_trimmed.fq.sort.sort.q10.rmdup.narrowPeak_peak_25500	116	.	7.38941	14.8998	11.6027	104
chr2	119896991	119897101	SRR8284516_trimmed.fq.sort.sort.q10.rmdup.narrowPeak_peak_25502	183	.	8.79147	21.9628	18.3386	608
chr2	119897253	119897734	SRR8284516_trimmed.fq.sort.sort.q10.rmdup.narrowPeak_peak_25502	183	.	8.79147	21.9628	18.3386	608
chr2	119972487	119972618	SRR8284516_trimmed.fq.sort.sort.q10.rmdup.narrowPeak_peak_25503	35	.	4.22252	6.23151	3.56051	102
chr2	119995525	119995776	SRR8284516_trimmed.fq.sort.sort.q10.rmdup.narrowPeak_peak_25504	44	.	3.90354	7.24653	4.46146	85
chr2	119996111	119996337	SRR8284516_trimmed.fq.sort.sort.q10.rmdup.narrowPeak_peak_25505	63	.	4.4822	9.33424	6.36964	125
chr2	120027654	120028011	SRR8284516_trimmed.fq.sort.sort.q10.rmdup.narrowPeak_peak_25507	256	.	7.97713	29.6039	25.6684	122
chr2	120153975	120154346	SRR8284516_trimmed.fq.sort.sort.q10.rmdup.narrowPeak_peak_25509	77	.	5.9819	10.7949	7.72606	338
chr2	120352632	120353009	SRR8284516_trimmed.fq.sort.sort.q10.rmdup.narrowPeak_peak_25512	100	.	6.03358	13.2526	10.0417	131
chr2	120403829	120404033	SRR8284516_trimmed.fq.sort.sort.q10.rmdup.narrowPeak_peak_25514	289	.	9.98314	33.0413	28.9738	111
chr2	120404243	120404740	SRR8284516_trimmed.fq.sort.sort.q10.rmdup.narrowPeak_peak_25515	289	.	9.95047	32.9653	28.9009	173
chr2	120563221	120563704	SRR8284516_trimmed.fq.sort.sort.q10.rmdup.narrowPeak_peak_25517	301	.	8.47404	34.2229	30.1097	399
chr2	120567290	120567460	SRR8284516_trimmed.fq.sort.sort.q10.rmdup.narrowPeak_peak_25518	64	.	3.93391	9.47013	6.49619	90
chr2	120567775	120568112	SRR8284516_trimmed.fq.sort.sort.q10.rmdup.narrowPeak_peak_25519	237	.	7.2789	27.5788	23.7239	135
chr2	120850731	120850876	SRR8284516_trimmed.fq.sort.sort.q10.rmdup.narrowPeak_peak_25527	22	.	3.51877	4.62881	2.22071	120
chr2	120970146	120970561	SRR8284516_trimmed.fq.sort.sort.q10.rmdup.narrowPeak_peak_25530	234	.	9.48523	27.251	23.409	316
chr2	120970795	120971155	SRR8284516_trimmed.fq.sort.sort.q10.rmdup.narrowPeak_peak_25531	156	.	7.60755	19.1037	15.6063	200
chr2	121008520	121008668	SRR8284516_trimmed.fq.sort.sort.q10.rmdup.narrowPeak_peak_25532	39	.	4.31492	6.65239	3.94133	55
chr2	121140114	121140582	SRR8284516_trimmed.fq.sort.sort.q10.rmdup.narrowPeak_peak_25533	120	.	6.27849	15.4148	12.093	592
chr2	121140928	121141065	SRR8284516_trimmed.fq.sort.sort.q10.rmdup.narrowPeak_peak_25534	48	.	4.12882	7.70867	4.88534	88
chr2	121170734	121171003	SRR8284516_trimmed.fq.sort.sort.q10.rmdup.narrowPeak_peak_25535	67	.	5.18493	9.74608	6.75384	116
chr2	121270680	121271109	SRR8284516_trimmed.fq.sort.sort.q10.rmdup.narrowPeak_peak_25537	281	.	8.92061	32.1613	28.1271	293
chr2	121271219	121271425	SRR8284516_trimmed.fq.sort.sort.q10.rmdup.narrowPeak_peak_25537	281	.	8.92061	32.1613	28.1271	293
chr2	121354825	121355020	SRR8284516_trimmed.fq.sort.sort.q10.rmdup.narrowPeak_peak_25539	43	.	4.5744	7.08511	4.31344	68
chr2	121413115	121413549	SRR8284516_trimmed.fq.sort.sort.q10.rmdup.narrowPeak_peak_25541	204	.	6.77883	24.2089	20.4907	275
chr2	121414062	121414263	SRR8284516_trimmed.fq.sort.sort.q10.rmdup.narrowPeak_peak_25542	256	.	7.63359	29.6289	25.6921	133
chr2	121867253	121867462	SRR8284516_trimmed.fq.sort.sort.q10.rmdup.narrowPeak_peak_25556	140	.	7.48934	17.42	14.0003	78
chr2	122008728	122008932	SRR8284516_trimmed.fq.sort.sort.q10.rmdup.narrowPeak_peak_25560	59	.	5.27815	8.88473	5.95035	94
chr2	122027878	122028269	SRR8284516_trimmed.fq.sort.sort.q10.rmdup.narrowPeak_peak_25562	174	.	6.62483	21.0537	17.4689	278
chr2	122028691	122028884	SRR8284516_trimmed.fq.sort.sort.q10.rmdup.narrowPeak_peak_25563	303	.	8.95009	34.4828	30.36	174
chr2	122029105	122029355	SRR8284516_trimmed.fq.sort.sort.q10.rmdup.narrowPeak_peak_25564	191	.	6.9377	22.8031	19.1435	190
chr2	122042753	122042919	SRR8284516_trimmed.fq.sort.sort.q10.rmdup.narrowPeak_peak_25565	35	.	4.22252	6.23151	3.56051	78
chr2	122091506	122091710	SRR8284516_trimmed.fq.sort.sort.q10.rmdup.narrowPeak_peak_25568	28	.	3.4705	5.41333	2.86136	81
chr2	122117745	122118160	SRR8284516_trimmed.fq.sort.sort.q10.rmdup.narrowPeak_peak_25571	195	.	8.62339	23.236	19.5582	157
chr2	122147752	122148101	SRR8284516_trimmed.fq.sort.sort.q10.rmdup.narrowPeak_peak_25572	97	.	6.51042	12.9133	9.72007	104
chr2	122348748	122348907	SRR8284516_trimmed.fq.sort.sort.q10.rmdup.narrowPeak_peak_25574	132	.	6.0966	16.6837	13.2996	72
chr2	122349147	122349466	SRR8284516_trimmed.fq.sort.sort.q10.rmdup.narrowPeak_peak_25575	130	.	5.97487	16.3899	13.0204	270
chr2	122368123	122368469	SRR8284516_trimmed.fq.sort.sort.q10.rmdup.narrowPeak_peak_25576	104	.	6.03804	13.6669	10.4352	253
chr2	122375888	122376038	SRR8284516_trimmed.fq.sort.sort.q10.rmdup.narrowPeak_peak_25577	51	.	4.30416	8.0609	5.19601	75
chr2	122377688	122377950	SRR8284516_trimmed.fq.sort.sort.q10.rmdup.narrowPeak_peak_25578	313	.	10.8083	35.54	31.3773	130
chr2	122738152	122738257	SRR8284516_trimmed.fq.sort.sort.q10.rmdup.narrowPeak_peak_25581	57	.	4.77474	8.65577	5.74732	102
chr2	122738497	122739078	SRR8284516_trimmed.fq.sort.sort.q10.rmdup.narrowPeak_peak_25582	205	.	9.15446	24.3148	20.5921	123
chr2	123419270	123419406	SRR8284516_trimmed.fq.sort.sort.q10.rmdup.narrowPeak_peak_25584	28	.	3.87064	5.41182	2.86017	16
chr2	125084143	125084294	SRR8284516_trimmed.fq.sort.sort.q10.rmdup.narrowPeak_peak_25593	45	.	4.39573	7.35725	4.56269	82
chr2	125122509	125123256	SRR8284516_trimmed.fq.sort.sort.q10.rmdup.narrowPeak_peak_25594	333	.	10.6049	37.5668	33.3314	608
chr2	125247697	125248244	SRR8284516_trimmed.fq.sort.sort.q10.rmdup.narrowPeak_peak_25597	233	.	8.4571	27.1593	23.3207	219
chr2	125356170	125356343	SRR8284516_trimmed.fq.sort.sort.q10.rmdup.narrowPeak_peak_25598	41	.	4.46858	6.90939	4.17412	86
chr2	125441318	125441464	SRR8284516_trimmed.fq.sort.sort.q10.rmdup.narrowPeak_peak_25603	39	.	4.02879	6.69297	3.97766	60
chr2	125481023	125481141	SRR8284516_trimmed.fq.sort.sort.q10.rmdup.narrowPeak_peak_25605	63	.	5.13781	9.31706	6.35327	104
chr2	125550025	125550156	SRR8284516_trimmed.fq.sort.sort.q10.rmdup.narrowPeak_peak_25607	90	.	6.1267	12.2212	9.06769	114
chr2	125660964	125661177	SRR8284516_trimmed.fq.sort.sort.q10.rmdup.narrowPeak_peak_25615	93	.	6.07498	12.5264	9.35657	119
chr2	125673412	125673616	SRR8284516_trimmed.fq.sort.sort.q10.rmdup.narrowPeak_peak_25617	242	.	10.4841	28.0885	24.2129	395
chr2	125732046	125732195	SRR8284516_trimmed.fq.sort.sort.q10.rmdup.narrowPeak_peak_25618	82	.	5.87362	11.369	8.26674	281
chr2	125782282	125782317	SRR8284516_trimmed.fq.sort.sort.q10.rmdup.narrowPeak_peak_25619	32	.	3.98301	5.83681	3.23934	97
chr2	125858382	125858627	SRR8284516_trimmed.fq.sort.sort.q10.rmdup.narrowPeak_peak_25621	614	.	15.5488	66.5728	61.4031	488
chr2	125858752	125859044	SRR8284516_trimmed.fq.sort.sort.q10.rmdup.narrowPeak_peak_25621	614	.	15.5488	66.5728	61.4031	488
chr2	125859160	125859424	SRR8284516_trimmed.fq.sort.sort.q10.rmdup.narrowPeak_peak_25621	614	.	15.5488	66.5728	61.4031	488
chr2	125918188	125918439	SRR8284516_trimmed.fq.sort.sort.q10.rmdup.narrowPeak_peak_25624	73	.	5.14668	10.3699	7.33171	80
chr2	126028872	126029137	SRR8284516_trimmed.fq.sort.sort.q10.rmdup.narrowPeak_peak_25629	81	.	5.82036	11.2725	8.17617	208
chr2	126053078	126053421	SRR8284516_trimmed.fq.sort.sort.q10.rmdup.narrowPeak_peak_25630	156	.	8.16006	19.191	15.6898	138
chr2	126151841	126151996	SRR8284516_trimmed.fq.sort.sort.q10.rmdup.narrowPeak_peak_25632	80	.	5.18721	11.1574	8.06745	111
chr2	126152225	126152623	SRR8284516_trimmed.fq.sort.sort.q10.rmdup.narrowPeak_peak_25633	420	.	12.7586	46.6117	42.0673	209
chr2	126284482	126284672	SRR8284516_trimmed.fq.sort.sort.q10.rmdup.narrowPeak_peak_25636	89	.	6.2756	12.0868	8.94087	290
chr2	126627845	126627926	SRR8284516_trimmed.fq.sort.sort.q10.rmdup.narrowPeak_peak_25641	53	.	4.10038	8.2112	5.33516	415
chr2	126674390	126674806	SRR8284516_trimmed.fq.sort.sort.q10.rmdup.narrowPeak_peak_25643	274	.	7.12464	31.4202	27.4143	308
chr2	126675292	126675499	SRR8284516_trimmed.fq.sort.sort.q10.rmdup.narrowPeak_peak_25644	200	.	6.06704	23.73	20.0317	343
chr2	126675597	126675766	SRR8284516_trimmed.fq.sort.sort.q10.rmdup.narrowPeak_peak_25644	200	.	6.06704	23.73	20.0317	343
chr2	126675884	126676116	SRR8284516_trimmed.fq.sort.sort.q10.rmdup.narrowPeak_peak_25645	278	.	7.24527	31.8391	27.8176	128
chr2	126676208	126676393	SRR8284516_trimmed.fq.sort.sort.q10.rmdup.narrowPeak_peak_25645	278	.	7.24527	31.8391	27.8176	128
chr2	126706962	126707121	SRR8284516_trimmed.fq.sort.sort.q10.rmdup.narrowPeak_peak_25646	79	.	5.13347	11.0457	7.96239	67
chr2	126707390	126707846	SRR8284516_trimmed.fq.sort.sort.q10.rmdup.narrowPeak_peak_25647	323	.	10.967	36.528	32.3287	214
chr2	126788076	126788230	SRR8284516_trimmed.fq.sort.sort.q10.rmdup.narrowPeak_peak_25651	59	.	5.27815	8.88473	5.95035	100
chr2	126875415	126875814	SRR8284516_trimmed.fq.sort.sort.q10.rmdup.narrowPeak_peak_25652	231	.	8.85559	27.0018	23.1696	203
chr2	126876462	126876614	SRR8284516_trimmed.fq.sort.sort.q10.rmdup.narrowPeak_peak_25654	83	.	5.13622	11.4049	8.3008	108
chr2	126932383	126932585	SRR8284516_trimmed.fq.sort.sort.q10.rmdup.narrowPeak_peak_25656	129	.	6.28904	16.2875	12.9226	68
chr2	126932708	126932873	SRR8284516_trimmed.fq.sort.sort.q10.rmdup.narrowPeak_peak_25656	129	.	6.28904	16.2875	12.9226	68
chr2	126933102	126933480	SRR8284516_trimmed.fq.sort.sort.q10.rmdup.narrowPeak_peak_25657	244	.	8.94884	28.3241	24.439	278
chr2	127008750	127008907	SRR8284516_trimmed.fq.sort.sort.q10.rmdup.narrowPeak_peak_25659	157	.	7.93021	19.2525	15.7484	102
chr2	127069857	127070385	SRR8284516_trimmed.fq.sort.sort.q10.rmdup.narrowPeak_peak_25660	198	.	8.52216	23.559	19.8675	381
chr2	127133339	127133942	SRR8284516_trimmed.fq.sort.sort.q10.rmdup.narrowPeak_peak_25663	438	.	9.90016	48.4529	43.848	527
chr2	127134049	127134379	SRR8284516_trimmed.fq.sort.sort.q10.rmdup.narrowPeak_peak_25664	156	.	5.64748	19.1198	15.622	106
chr2	127183031	127183223	SRR8284516_trimmed.fq.sort.sort.q10.rmdup.narrowPeak_peak_25667	199	.	9.96838	23.6025	19.9094	102
chr2	127207965	127208221	SRR8284516_trimmed.fq.sort.sort.q10.rmdup.narrowPeak_peak_25668	211	.	7.53676	24.8616	21.1165	131
chr2	127208378	127208873	SRR8284516_trimmed.fq.sort.sort.q10.rmdup.narrowPeak_peak_25669	529	.	13.0515	57.8661	52.96	150
chr2	127247058	127247283	SRR8284516_trimmed.fq.sort.sort.q10.rmdup.narrowPeak_peak_25670	59	.	4.27943	8.89197	5.95687	114
chr2	127247393	127247657	SRR8284516_trimmed.fq.sort.sort.q10.rmdup.narrowPeak_peak_25671	64	.	4.36473	9.38105	6.41327	258
chr2	127248049	127248207	SRR8284516_trimmed.fq.sort.sort.q10.rmdup.narrowPeak_peak_25672	56	.	4.12996	8.5595	5.65818	95
chr2	127269612	127269990	SRR8284516_trimmed.fq.sort.sort.q10.rmdup.narrowPeak_peak_25673	138	.	6.33636	17.2526	13.8406	147
chr2	127270323	127270570	SRR8284516_trimmed.fq.sort.sort.q10.rmdup.narrowPeak_peak_25674	528	.	13.8155	57.7138	52.8123	163
chr2	127587195	127587795	SRR8284516_trimmed.fq.sort.sort.q10.rmdup.narrowPeak_peak_25676	1348	.	19.8978	141.489	134.865	129
chr2	127760522	127760637	SRR8284516_trimmed.fq.sort.sort.q10.rmdup.narrowPeak_peak_25678	88	.	5.99089	11.9723	8.83269	85
chr2	127789099	127789275	SRR8284516_trimmed.fq.sort.sort.q10.rmdup.narrowPeak_peak_25679	58	.	4.81477	8.72958	5.81565	130
chr2	127792006	127792172	SRR8284516_trimmed.fq.sort.sort.q10.rmdup.narrowPeak_peak_25680	88	.	6.24507	12.0329	8.88983	392
chr2	127792365	127792498	SRR8284516_trimmed.fq.sort.sort.q10.rmdup.narrowPeak_peak_25680	88	.	6.24507	12.0329	8.88983	392
chr2	127831436	127831709	SRR8284516_trimmed.fq.sort.sort.q10.rmdup.narrowPeak_peak_25681	201	.	9.76562	23.8018	20.1003	193
chr2	127832324	127832432	SRR8284516_trimmed.fq.sort.sort.q10.rmdup.narrowPeak_peak_25682	45	.	4.55729	7.34692	4.55326	95
chr2	127906426	127906519	SRR8284516_trimmed.fq.sort.sort.q10.rmdup.narrowPeak_peak_25683	38	.	3.21356	6.59337	3.88762	92
chr2	128126946	128127198	SRR8284516_trimmed.fq.sort.sort.q10.rmdup.narrowPeak_peak_25688	169	.	7.59806	20.5555	16.9928	211
chr2	128127753	128127990	SRR8284516_trimmed.fq.sort.sort.q10.rmdup.narrowPeak_peak_25689	207	.	8.45865	24.4881	20.7582	115
chr2	128137689	128137838	SRR8284516_trimmed.fq.sort.sort.q10.rmdup.narrowPeak_peak_25691	23	.	3.0203	4.74197	2.32014	114
chr2	128319691	128319838	SRR8284516_trimmed.fq.sort.sort.q10.rmdup.narrowPeak_peak_25698	33	.	3.66461	6.01182	3.39479	92
chr2	128544411	128544567	SRR8284516_trimmed.fq.sort.sort.q10.rmdup.narrowPeak_peak_25701	48	.	4.27694	7.71663	4.89241	62
chr2	128686830	128687061	SRR8284516_trimmed.fq.sort.sort.q10.rmdup.narrowPeak_peak_25703	411	.	11.7838	45.6212	41.108	445
chr2	128687169	128687406	SRR8284516_trimmed.fq.sort.sort.q10.rmdup.narrowPeak_peak_25703	411	.	11.7838	45.6212	41.108	445
chr2	128698459	128698610	SRR8284516_trimmed.fq.sort.sort.q10.rmdup.narrowPeak_peak_25704	57	.	4.44881	8.65037	5.74221	129
chr2	128699380	128699591	SRR8284516_trimmed.fq.sort.sort.q10.rmdup.narrowPeak_peak_25705	104	.	5.8537	13.6867	10.454	409
chr2	128713922	128714144	SRR8284516_trimmed.fq.sort.sort.q10.rmdup.narrowPeak_peak_25706	100	.	4.07184	13.2444	10.0341	137
chr2	128728914	128729131	SRR8284516_trimmed.fq.sort.sort.q10.rmdup.narrowPeak_peak_25708	44	.	3.90354	7.24653	4.46146	195
chr2	128746771	128746924	SRR8284516_trimmed.fq.sort.sort.q10.rmdup.narrowPeak_peak_25711	31	.	3.54912	5.79066	3.19791	116
chr2	128784056	128784317	SRR8284516_trimmed.fq.sort.sort.q10.rmdup.narrowPeak_peak_25713	110	.	5.94367	14.2803	11.0155	118
chr2	128818097	128818260	SRR8284516_trimmed.fq.sort.sort.q10.rmdup.narrowPeak_peak_25716	152	.	6.40687	18.7225	15.242	84
chr2	128818412	128819000	SRR8284516_trimmed.fq.sort.sort.q10.rmdup.narrowPeak_peak_25717	129	.	5.92417	16.2665	12.9023	108
chr2	128943438	128943586	SRR8284516_trimmed.fq.sort.sort.q10.rmdup.narrowPeak_peak_25719	42	.	4.3679	7.02156	4.2762	100
chr2	128943829	128943992	SRR8284516_trimmed.fq.sort.sort.q10.rmdup.narrowPeak_peak_25720	105	.	6.73854	13.7462	10.5102	208
chr2	128966748	128967145	SRR8284516_trimmed.fq.sort.sort.q10.rmdup.narrowPeak_peak_25721	300	.	9.7229	34.2005	30.0886	328
chr2	128967419	128967671	SRR8284516_trimmed.fq.sort.sort.q10.rmdup.narrowPeak_peak_25722	290	.	9.52034	33.1136	29.0433	169
chr2	129065585	129065806	SRR8284516_trimmed.fq.sort.sort.q10.rmdup.narrowPeak_peak_25723	68	.	5.63003	9.82682	6.82275	161
chr2	129066151	129066252	SRR8284516_trimmed.fq.sort.sort.q10.rmdup.narrowPeak_peak_25724	86	.	6.33378	11.7874	8.65746	121
chr2	129129140	129129565	SRR8284516_trimmed.fq.sort.sort.q10.rmdup.narrowPeak_peak_25728	191	.	7.32403	22.8505	19.188	253
chr2	129129859	129130372	SRR8284516_trimmed.fq.sort.sort.q10.rmdup.narrowPeak_peak_25729	260	.	8.74806	30.0527	26.0997	338
chr2	129198222	129198425	SRR8284516_trimmed.fq.sort.sort.q10.rmdup.narrowPeak_peak_25732	226	.	7.75669	26.439	22.6299	334
chr2	129198829	129199084	SRR8284516_trimmed.fq.sort.sort.q10.rmdup.narrowPeak_peak_25733	296	.	9.09223	33.7403	29.6461	94
chr2	129296675	129297101	SRR8284516_trimmed.fq.sort.sort.q10.rmdup.narrowPeak_peak_25735	77	.	5.02926	10.8275	7.75668	320
chr2	129297516	129297890	SRR8284516_trimmed.fq.sort.sort.q10.rmdup.narrowPeak_peak_25736	144	.	6.81199	17.892	14.4508	131
chr2	129800610	129800897	SRR8284516_trimmed.fq.sort.sort.q10.rmdup.narrowPeak_peak_25740	189	.	6.68231	22.5641	18.9151	194
chr2	129800994	129801500	SRR8284516_trimmed.fq.sort.sort.q10.rmdup.narrowPeak_peak_25740	189	.	6.68231	22.5641	18.9151	194
chr2	129801812	129802000	SRR8284516_trimmed.fq.sort.sort.q10.rmdup.narrowPeak_peak_25741	84	.	4.50915	11.5908	8.47595	277
chr2	130178418	130179309	SRR8284516_trimmed.fq.sort.sort.q10.rmdup.narrowPeak_peak_25746	319	.	8.94251	36.1474	31.9619	214
chr2	130273840	130273999	SRR8284516_trimmed.fq.sort.sort.q10.rmdup.narrowPeak_peak_25748	226	.	7.59249	26.5028	22.6905	111
chr2	130274518	130274787	SRR8284516_trimmed.fq.sort.sort.q10.rmdup.narrowPeak_peak_25749	145	.	5.97841	18.0451	14.5967	129
chr2	130274931	130275219	SRR8284516_trimmed.fq.sort.sort.q10.rmdup.narrowPeak_peak_25750	266	.	8.14332	30.5946	26.6202	135
chr2	130283843	130284432	SRR8284516_trimmed.fq.sort.sort.q10.rmdup.narrowPeak_peak_25751	383	.	10.9237	42.7758	38.3572	213
chr2	130397163	130397367	SRR8284516_trimmed.fq.sort.sort.q10.rmdup.narrowPeak_peak_25753	52	.	4.2151	8.17039	5.29713	232
chr2	130423978	130424245	SRR8284516_trimmed.fq.sort.sort.q10.rmdup.narrowPeak_peak_25754	182	.	6.16116	21.919	18.2963	276
chr2	130424367	130424877	SRR8284516_trimmed.fq.sort.sort.q10.rmdup.narrowPeak_peak_25755	479	.	10.6255	52.682	47.9384	225
chr2	130563893	130564095	SRR8284516_trimmed.fq.sort.sort.q10.rmdup.narrowPeak_peak_25759	160	.	7.38658	19.6117	16.0909	79
chr2	130629411	130629837	SRR8284516_trimmed.fq.sort.sort.q10.rmdup.narrowPeak_peak_25762	168	.	8.28287	20.4488	16.8915	213
chr2	130663902	130664004	SRR8284516_trimmed.fq.sort.sort.q10.rmdup.narrowPeak_peak_25763	33	.	3.14584	6.00775	3.39118	49
chr2	130664324	130664553	SRR8284516_trimmed.fq.sort.sort.q10.rmdup.narrowPeak_peak_25764	203	.	6.8756	24.0268	20.3159	107
chr2	130667451	130667621	SRR8284516_trimmed.fq.sort.sort.q10.rmdup.narrowPeak_peak_25765	79	.	4.3138	11.0686	7.98385	105
chr2	130667854	130668060	SRR8284516_trimmed.fq.sort.sort.q10.rmdup.narrowPeak_peak_25766	268	.	7.85728	30.8055	26.8233	105
chr2	130839512	130839644	SRR8284516_trimmed.fq.sort.sort.q10.rmdup.narrowPeak_peak_25768	37	.	3.88964	6.43547	3.74525	114
chr2	130840410	130840736	SRR8284516_trimmed.fq.sort.sort.q10.rmdup.narrowPeak_peak_25769	137	.	7.1105	17.1447	13.7379	247
chr2	130906061	130906334	SRR8284516_trimmed.fq.sort.sort.q10.rmdup.narrowPeak_peak_25772	140	.	7.48934	17.42	14.0003	191
chr2	131096327	131096657	SRR8284516_trimmed.fq.sort.sort.q10.rmdup.narrowPeak_peak_25776	89	.	5.8738	12.146	8.99647	136
chr2	131097046	131097240	SRR8284516_trimmed.fq.sort.sort.q10.rmdup.narrowPeak_peak_25777	51	.	4.60883	8.03881	5.17548	77
chr2	131126928	131127146	SRR8284516_trimmed.fq.sort.sort.q10.rmdup.narrowPeak_peak_25778	87	.	5.20472	11.9101	8.7738	284
chr2	131135525	131135648	SRR8284516_trimmed.fq.sort.sort.q10.rmdup.narrowPeak_peak_25779	41	.	3.73568	6.89465	4.16109	97
chr2	131159477	131159875	SRR8284516_trimmed.fq.sort.sort.q10.rmdup.narrowPeak_peak_25780	137	.	6.11527	17.147	13.74	238
chr2	131160247	131160882	SRR8284516_trimmed.fq.sort.sort.q10.rmdup.narrowPeak_peak_25781	85	.	4.95992	11.7119	8.59029	167
chr2	131179617	131179838	SRR8284516_trimmed.fq.sort.sort.q10.rmdup.narrowPeak_peak_25782	94	.	5.93248	12.6532	9.4765	144
chr2	131210155	131210319	SRR8284516_trimmed.fq.sort.sort.q10.rmdup.narrowPeak_peak_25785	144	.	6.42415	17.8931	14.4518	472
chr2	131210459	131210810	SRR8284516_trimmed.fq.sort.sort.q10.rmdup.narrowPeak_peak_25785	144	.	6.42415	17.8931	14.4518	472
chr2	131224127	131224355	SRR8284516_trimmed.fq.sort.sort.q10.rmdup.narrowPeak_peak_25786	51	.	4.92627	7.97021	5.11222	177
chr2	131234172	131234323	SRR8284516_trimmed.fq.sort.sort.q10.rmdup.narrowPeak_peak_25787	58	.	4.83504	8.76687	5.85065	82
chr2	131261841	131262215	SRR8284516_trimmed.fq.sort.sort.q10.rmdup.narrowPeak_peak_25789	160	.	6.09052	19.5994	16.079	303
chr2	131262933	131263535	SRR8284516_trimmed.fq.sort.sort.q10.rmdup.narrowPeak_peak_25790	245	.	7.56764	28.4313	24.5422	150
chr2	131352194	131352412	SRR8284516_trimmed.fq.sort.sort.q10.rmdup.narrowPeak_peak_25793	56	.	4.56251	8.56891	5.66671	125
chr2	131402087	131402302	SRR8284516_trimmed.fq.sort.sort.q10.rmdup.narrowPeak_peak_25795	62	.	4.58758	9.24441	6.28518	221
chr2	131423150	131423276	SRR8284516_trimmed.fq.sort.sort.q10.rmdup.narrowPeak_peak_25796	51	.	4.92627	7.97021	5.11222	93
chr2	131482393	131482553	SRR8284516_trimmed.fq.sort.sort.q10.rmdup.narrowPeak_peak_25797	82	.	4.96565	11.3802	8.27736	78
chr2	131506875	131507096	SRR8284516_trimmed.fq.sort.sort.q10.rmdup.narrowPeak_peak_25799	72	.	4.48498	10.2735	7.24147	101
chr2	132247337	132247614	SRR8284516_trimmed.fq.sort.sort.q10.rmdup.narrowPeak_peak_25806	114	.	5.30858	14.7169	11.4308	234
chr2	132247861	132248188	SRR8284516_trimmed.fq.sort.sort.q10.rmdup.narrowPeak_peak_25807	134	.	5.25688	16.7923	13.4036	172
chr2	132252247	132252575	SRR8284516_trimmed.fq.sort.sort.q10.rmdup.narrowPeak_peak_25808	57	.	3.63291	8.64515	5.73727	354
chr2	132252793	132253160	SRR8284516_trimmed.fq.sort.sort.q10.rmdup.narrowPeak_peak_25809	358	.	9.14762	40.1646	35.8375	112
chr2	132263412	132263785	SRR8284516_trimmed.fq.sort.sort.q10.rmdup.narrowPeak_peak_25810	209	.	8.80547	24.6978	20.9594	133
chr2	132285288	132285439	SRR8284516_trimmed.fq.sort.sort.q10.rmdup.narrowPeak_peak_25811	34	.	3.71839	6.11392	3.48569	82
chr2	132577555	132577906	SRR8284516_trimmed.fq.sort.sort.q10.rmdup.narrowPeak_peak_25813	129	.	7.17072	16.3377	12.9703	475
chr2	132686630	132686867	SRR8284516_trimmed.fq.sort.sort.q10.rmdup.narrowPeak_peak_25815	43	.	4.38816	7.05656	4.30787	216
chr2	132741703	132741901	SRR8284516_trimmed.fq.sort.sort.q10.rmdup.narrowPeak_peak_25817	162	.	8.75893	19.7808	16.2526	98
chr2	132815586	132815864	SRR8284516_trimmed.fq.sort.sort.q10.rmdup.narrowPeak_peak_25818	79	.	4.83247	11.0793	7.99392	143
chr2	132816256	132816577	SRR8284516_trimmed.fq.sort.sort.q10.rmdup.narrowPeak_peak_25819	548	.	14.0528	59.7814	54.8171	224
chr2	132846723	132846780	SRR8284516_trimmed.fq.sort.sort.q10.rmdup.narrowPeak_peak_25820	51	.	4.92627	7.97021	5.11222	46
chr2	133565737	133565904	SRR8284516_trimmed.fq.sort.sort.q10.rmdup.narrowPeak_peak_25829	49	.	4.43853	7.72801	4.90306	106
chr2	134643749	134644038	SRR8284516_trimmed.fq.sort.sort.q10.rmdup.narrowPeak_peak_25835	193	.	8.52449	23.0313	19.362	328
chr2	134644327	134644469	SRR8284516_trimmed.fq.sort.sort.q10.rmdup.narrowPeak_peak_25836	48	.	4.24533	7.65555	4.8367	92
chr2	134900651	134900817	SRR8284516_trimmed.fq.sort.sort.q10.rmdup.narrowPeak_peak_25838	49	.	4.81232	7.77908	4.95001	69
chr2	135036686	135036838	SRR8284516_trimmed.fq.sort.sort.q10.rmdup.narrowPeak_peak_25842	51	.	4.28898	8.03066	5.16824	102
chr2	135658241	135658515	SRR8284516_trimmed.fq.sort.sort.q10.rmdup.narrowPeak_peak_25847	113	.	6.49773	14.5853	11.3055	219
chr2	135658916	135659081	SRR8284516_trimmed.fq.sort.sort.q10.rmdup.narrowPeak_peak_25848	169	.	8.05758	20.5141	16.9531	146
chr2	135866910	135867184	SRR8284516_trimmed.fq.sort.sort.q10.rmdup.narrowPeak_peak_25853	75	.	5.87341	10.6088	7.55605	208
chr2	136095094	136095206	SRR8284516_trimmed.fq.sort.sort.q10.rmdup.narrowPeak_peak_25858	35	.	4.22252	6.23151	3.56051	125
chr2	136890899	136891453	SRR8284516_trimmed.fq.sort.sort.q10.rmdup.narrowPeak_peak_25862	444	.	11.1051	49.0449	44.4201	423
chr2	136892175	136892489	SRR8284516_trimmed.fq.sort.sort.q10.rmdup.narrowPeak_peak_25863	154	.	6.14922	18.9171	15.428	172
chr2	138265380	138265554	SRR8284516_trimmed.fq.sort.sort.q10.rmdup.narrowPeak_peak_25869	66	.	5.30388	9.61383	6.63008	74
chr2	138504121	138504310	SRR8284516_trimmed.fq.sort.sort.q10.rmdup.narrowPeak_peak_25872	43	.	4.5744	7.08511	4.31344	133
chr2	139608453	139608469	SRR8284516_trimmed.fq.sort.sort.q10.rmdup.narrowPeak_peak_25875	27	.	3.39575	5.27338	2.78374	69
chr2	139834472	139834666	SRR8284516_trimmed.fq.sort.sort.q10.rmdup.narrowPeak_peak_25880	37	.	4.19139	6.44407	3.75256	140
chr2	139847817	139847997	SRR8284516_trimmed.fq.sort.sort.q10.rmdup.narrowPeak_peak_25881	86	.	6.33378	11.7874	8.65746	63
chr2	139934550	139934703	SRR8284516_trimmed.fq.sort.sort.q10.rmdup.narrowPeak_peak_25886	107	.	5.65563	14.0398	10.787	98
chr2	139934928	139935076	SRR8284516_trimmed.fq.sort.sort.q10.rmdup.narrowPeak_peak_25887	68	.	4.55185	9.79867	6.80282	78
chr2	140066264	140066673	SRR8284516_trimmed.fq.sort.sort.q10.rmdup.narrowPeak_peak_25893	350	.	11.3533	39.332	35.034	215
chr2	140067016	140067217	SRR8284516_trimmed.fq.sort.sort.q10.rmdup.narrowPeak_peak_25894	145	.	6.85808	17.9934	14.5473	94
chr2	140170021	140170478	SRR8284516_trimmed.fq.sort.sort.q10.rmdup.narrowPeak_peak_25895	231	.	9.08656	26.961	23.1305	291
chr2	140170645	140170881	SRR8284516_trimmed.fq.sort.sort.q10.rmdup.narrowPeak_peak_25896	263	.	9.83874	30.3382	26.3734	105
chr2	140171099	140171288	SRR8284516_trimmed.fq.sort.sort.q10.rmdup.narrowPeak_peak_25897	64	.	4.69925	9.47397	6.49955	75
chr2	140670458	140670582	SRR8284516_trimmed.fq.sort.sort.q10.rmdup.narrowPeak_peak_25901	33	.	3.6383	5.96167	3.35086	89
chr2	140671104	140671325	SRR8284516_trimmed.fq.sort.sort.q10.rmdup.narrowPeak_peak_25902	29	.	3.52219	5.5095	2.948	46
chr2	141234078	141234306	SRR8284516_trimmed.fq.sort.sort.q10.rmdup.narrowPeak_peak_25909	145	.	6.88137	18.0445	14.5962	139
chr2	141293240	141293387	SRR8284516_trimmed.fq.sort.sort.q10.rmdup.narrowPeak_peak_25910	57	.	4.96894	8.68286	5.77227	64
chr2	141446269	141446417	SRR8284516_trimmed.fq.sort.sort.q10.rmdup.narrowPeak_peak_25912	86	.	6.33378	11.7874	8.65746	106
chr2	141556284	141556540	SRR8284516_trimmed.fq.sort.sort.q10.rmdup.narrowPeak_peak_25913	59	.	5.08582	8.88842	5.95366	141
chr2	141572278	141572508	SRR8284516_trimmed.fq.sort.sort.q10.rmdup.narrowPeak_peak_25915	59	.	5.08582	8.88842	5.95366	73
chr2	141583098	141583201	SRR8284516_trimmed.fq.sort.sort.q10.rmdup.narrowPeak_peak_25917	27	.	3.27397	5.25274	2.76629	108
chr2	141800084	141800246	SRR8284516_trimmed.fq.sort.sort.q10.rmdup.narrowPeak_peak_25921	57	.	4.75498	8.61924	5.71326	65
chr2	141801026	141801222	SRR8284516_trimmed.fq.sort.sort.q10.rmdup.narrowPeak_peak_25922	134	.	7.21261	16.8829	13.4899	259
chr2	142024214	142024320	SRR8284516_trimmed.fq.sort.sort.q10.rmdup.narrowPeak_peak_25926	22	.	3.51877	4.62881	2.22071	96
chr2	142128582	142128729	SRR8284516_trimmed.fq.sort.sort.q10.rmdup.narrowPeak_peak_25928	43	.	4.5744	7.08511	4.31344	78
chr2	143063104	143063651	SRR8284516_trimmed.fq.sort.sort.q10.rmdup.narrowPeak_peak_25940	367	.	13.7851	41.0664	36.707	125
chr2	143915547	143916045	SRR8284516_trimmed.fq.sort.sort.q10.rmdup.narrowPeak_peak_25948	227	.	7.42378	26.5326	22.7194	134
chr2	144270106	144270442	SRR8284516_trimmed.fq.sort.sort.q10.rmdup.narrowPeak_peak_25958	249	.	7.71159	28.8482	24.943	251
chr2	144271111	144271259	SRR8284516_trimmed.fq.sort.sort.q10.rmdup.narrowPeak_peak_25960	32	.	3.17322	5.8688	3.26777	75
chr2	144368499	144368638	SRR8284516_trimmed.fq.sort.sort.q10.rmdup.narrowPeak_peak_25962	29	.	3.49615	5.46112	2.90449	71
chr2	144369323	144369448	SRR8284516_trimmed.fq.sort.sort.q10.rmdup.narrowPeak_peak_25963	137	.	6.89044	17.1519	13.7446	103
chr2	144369604	144369765	SRR8284516_trimmed.fq.sort.sort.q10.rmdup.narrowPeak_peak_25964	47	.	4.18348	7.53552	4.72636	57
chr2	144459310	144459585	SRR8284516_trimmed.fq.sort.sort.q10.rmdup.narrowPeak_peak_25966	120	.	7.37463	15.331	12.0132	162
chr2	144527534	144528041	SRR8284516_trimmed.fq.sort.sort.q10.rmdup.narrowPeak_peak_25969	159	.	8.06544	19.5156	15.9989	344
chr2	144528122	144528354	SRR8284516_trimmed.fq.sort.sort.q10.rmdup.narrowPeak_peak_25969	159	.	8.06544	19.5156	15.9989	344
chr2	144550151	144550300	SRR8284516_trimmed.fq.sort.sort.q10.rmdup.narrowPeak_peak_25970	41	.	3.86013	6.89573	4.16188	81
chr2	144550514	144550817	SRR8284516_trimmed.fq.sort.sort.q10.rmdup.narrowPeak_peak_25971	346	.	10.9198	38.9525	34.6688	182
chr2	144555594	144556123	SRR8284516_trimmed.fq.sort.sort.q10.rmdup.narrowPeak_peak_25972	354	.	11.2404	39.7146	35.4037	367
chr2	144556307	144556462	SRR8284516_trimmed.fq.sort.sort.q10.rmdup.narrowPeak_peak_25973	84	.	5.20503	11.5519	8.43916	93
chr2	144600096	144600275	SRR8284516_trimmed.fq.sort.sort.q10.rmdup.narrowPeak_peak_25974	96	.	6.68566	12.8032	9.61536	41
chr2	145832315	145832513	SRR8284516_trimmed.fq.sort.sort.q10.rmdup.narrowPeak_peak_25982	36	.	4.15176	6.3769	3.69195	140
chr2	145934152	145934701	SRR8284516_trimmed.fq.sort.sort.q10.rmdup.narrowPeak_peak_25988	122	.	7.24273	15.5519	12.2238	314
chr2	146511735	146511903	SRR8284516_trimmed.fq.sort.sort.q10.rmdup.narrowPeak_peak_26002	199	.	9.67243	23.6295	19.9352	185
chr2	146855985	146856492	SRR8284516_trimmed.fq.sort.sort.q10.rmdup.narrowPeak_peak_26003	212	.	9.20511	24.974	21.2243	130
chr2	146960056	146960205	SRR8284516_trimmed.fq.sort.sort.q10.rmdup.narrowPeak_peak_26004	68	.	5.63003	9.82682	6.82275	109
chr2	147013473	147013808	SRR8284516_trimmed.fq.sort.sort.q10.rmdup.narrowPeak_peak_26006	250	.	7.26123	28.9807	25.0699	134
chr2	148349000	148349213	SRR8284516_trimmed.fq.sort.sort.q10.rmdup.narrowPeak_peak_26011	28	.	3.87064	5.41182	2.86017	94
chr2	148672760	148673063	SRR8284516_trimmed.fq.sort.sort.q10.rmdup.narrowPeak_peak_26013	161	.	7.43905	19.7245	16.1988	174
chr2	148673147	148673295	SRR8284516_trimmed.fq.sort.sort.q10.rmdup.narrowPeak_peak_26014	43	.	3.84189	7.11806	4.34361	88
chr2	148677843	148678004	SRR8284516_trimmed.fq.sort.sort.q10.rmdup.narrowPeak_peak_26015	95	.	4.80769	12.7022	9.52317	115
chr2	148681211	148681468	SRR8284516_trimmed.fq.sort.sort.q10.rmdup.narrowPeak_peak_26016	231	.	7.94766	26.9382	23.1087	132
chr2	148875006	148875404	SRR8284516_trimmed.fq.sort.sort.q10.rmdup.narrowPeak_peak_26019	144	.	7.03405	17.9134	14.471	315
chr2	150136370	150136657	SRR8284516_trimmed.fq.sort.sort.q10.rmdup.narrowPeak_peak_26022	77	.	5.9819	10.7949	7.72606	148
chr2	150311077	150311261	SRR8284516_trimmed.fq.sort.sort.q10.rmdup.narrowPeak_peak_26024	58	.	5.20906	8.76798	5.85144	47
chr2	150311337	150311341	SRR8284516_trimmed.fq.sort.sort.q10.rmdup.narrowPeak_peak_26025	95	.	6.63223	12.7107	9.53114	264
chr2	150311467	150311647	SRR8284516_trimmed.fq.sort.sort.q10.rmdup.narrowPeak_peak_26025	95	.	6.63223	12.7107	9.53114	264
chr2	150362517	150362698	SRR8284516_trimmed.fq.sort.sort.q10.rmdup.narrowPeak_peak_26026	274	.	12.3157	31.507	27.4976	198
chr2	150608048	150608463	SRR8284516_trimmed.fq.sort.sort.q10.rmdup.narrowPeak_peak_26030	132	.	7.86594	16.6752	13.2914	287
chr2	150786777	150786975	SRR8284516_trimmed.fq.sort.sort.q10.rmdup.narrowPeak_peak_26032	186	.	9.57592	22.3322	18.6929	109
chr2	150904293	150904450	SRR8284516_trimmed.fq.sort.sort.q10.rmdup.narrowPeak_peak_26036	80	.	5.9453	11.1125	8.02526	203
chr2	150904897	150905100	SRR8284516_trimmed.fq.sort.sort.q10.rmdup.narrowPeak_peak_26037	152	.	7.19908	18.7323	15.2514	95
chr2	150909560	150909810	SRR8284516_trimmed.fq.sort.sort.q10.rmdup.narrowPeak_peak_26038	442	.	13.1257	48.8654	44.2474	142
chr2	150910060	150910254	SRR8284516_trimmed.fq.sort.sort.q10.rmdup.narrowPeak_peak_26039	34	.	3.67791	6.03712	3.41719	111
chr2	151542067	151542426	SRR8284516_trimmed.fq.sort.sort.q10.rmdup.narrowPeak_peak_26046	332	.	8.65559	37.5093	33.2757	224
chr2	151543046	151543335	SRR8284516_trimmed.fq.sort.sort.q10.rmdup.narrowPeak_peak_26048	47	.	3.41705	7.57405	4.76167	72
chr2	151740689	151741182	SRR8284516_trimmed.fq.sort.sort.q10.rmdup.narrowPeak_peak_26050	167	.	7.93147	20.2587	16.7095	396
chr2	151757328	151757505	SRR8284516_trimmed.fq.sort.sort.q10.rmdup.narrowPeak_peak_26052	56	.	4.00058	8.54226	5.64251	142
chr2	151759104	151759269	SRR8284516_trimmed.fq.sort.sort.q10.rmdup.narrowPeak_peak_26054	107	.	5.16351	13.9755	10.7258	118
chr2	151843117	151843242	SRR8284516_trimmed.fq.sort.sort.q10.rmdup.narrowPeak_peak_26057	73	.	4.81738	10.3771	7.33862	77
chr2	151845617	151845724	SRR8284516_trimmed.fq.sort.sort.q10.rmdup.narrowPeak_peak_26058	76	.	4.65224	10.6652	7.60928	109
chr2	151979884	151980099	SRR8284516_trimmed.fq.sort.sort.q10.rmdup.narrowPeak_peak_26061	91	.	5.20443	12.2694	9.11366	201
chr2	152105492	152105647	SRR8284516_trimmed.fq.sort.sort.q10.rmdup.narrowPeak_peak_26062	177	.	8.76451	21.3764	17.778	143
chr2	152119500	152119713	SRR8284516_trimmed.fq.sort.sort.q10.rmdup.narrowPeak_peak_26064	64	.	4.66679	9.40751	6.43789	77
chr2	152294218	152294392	SRR8284516_trimmed.fq.sort.sort.q10.rmdup.narrowPeak_peak_26066	108	.	6.48691	14.1364	10.8787	300
chr2	152331926	152332256	SRR8284516_trimmed.fq.sort.sort.q10.rmdup.narrowPeak_peak_26068	213	.	8.76339	25.153	21.3961	136
chr2	152363716	152363894	SRR8284516_trimmed.fq.sort.sort.q10.rmdup.narrowPeak_peak_26069	32	.	4.02253	5.9023	3.2976	82
chr2	152395594	152395673	SRR8284516_trimmed.fq.sort.sort.q10.rmdup.narrowPeak_peak_26070	25	.	2.7603	5.03702	2.5781	83
chr2	152396643	152396966	SRR8284516_trimmed.fq.sort.sort.q10.rmdup.narrowPeak_peak_26071	121	.	4.94832	15.501	12.1756	169
chr2	152405769	152405995	SRR8284516_trimmed.fq.sort.sort.q10.rmdup.narrowPeak_peak_26073	61	.	4.13788	9.14894	6.19673	116
chr2	152413891	152414349	SRR8284516_trimmed.fq.sort.sort.q10.rmdup.narrowPeak_peak_26077	150	.	4.74288	18.55	15.0767	265
chr2	152437452	152437601	SRR8284516_trimmed.fq.sort.sort.q10.rmdup.narrowPeak_peak_26079	65	.	5.05561	9.50642	6.53021	80
chr2	152669474	152670348	SRR8284516_trimmed.fq.sort.sort.q10.rmdup.narrowPeak_peak_26083	434	.	9.12142	48.0868	43.4936	332
chr2	152687171	152687570	SRR8284516_trimmed.fq.sort.sort.q10.rmdup.narrowPeak_peak_26084	93	.	4.99039	12.4776	9.31079	200
chr2	152696520	152696854	SRR8284516_trimmed.fq.sort.sort.q10.rmdup.narrowPeak_peak_26086	70	.	3.86049	10.0717	7.05229	222
chr2	152705681	152705847	SRR8284516_trimmed.fq.sort.sort.q10.rmdup.narrowPeak_peak_26087	107	.	4.05266	14.0247	10.7727	337
chr2	152707212	152707295	SRR8284516_trimmed.fq.sort.sort.q10.rmdup.narrowPeak_peak_26089	40	.	2.82927	6.78816	4.06434	142
chr2	152708023	152708210	SRR8284516_trimmed.fq.sort.sort.q10.rmdup.narrowPeak_peak_26090	45	.	2.94383	7.36412	4.56918	73
chr2	152729120	152729265	SRR8284516_trimmed.fq.sort.sort.q10.rmdup.narrowPeak_peak_26092	89	.	4.06193	12.0745	8.92929	98
chr2	152729426	152729578	SRR8284516_trimmed.fq.sort.sort.q10.rmdup.narrowPeak_peak_26093	101	.	4.28571	13.3958	10.1775	107
chr2	152729948	152730152	SRR8284516_trimmed.fq.sort.sort.q10.rmdup.narrowPeak_peak_26094	60	.	3.36445	9.00379	6.06159	83
chr2	152736306	152737067	SRR8284516_trimmed.fq.sort.sort.q10.rmdup.narrowPeak_peak_26095	234	.	5.05697	27.25	23.4081	189
chr2	152739654	152739975	SRR8284516_trimmed.fq.sort.sort.q10.rmdup.narrowPeak_peak_26096	169	.	4.3808	20.4958	16.9357	104
chr2	152821451	152821635	SRR8284516_trimmed.fq.sort.sort.q10.rmdup.narrowPeak_peak_26100	69	.	4.34091	9.92994	6.9191	166
chr2	152830791	152831166	SRR8284516_trimmed.fq.sort.sort.q10.rmdup.narrowPeak_peak_26101	437	.	11.1028	48.3926	43.7897	261
chr2	152848018	152848464	SRR8284516_trimmed.fq.sort.sort.q10.rmdup.narrowPeak_peak_26103	195	.	7.90861	23.2524	19.5738	111
chr2	152848637	152849049	SRR8284516_trimmed.fq.sort.sort.q10.rmdup.narrowPeak_peak_26104	109	.	5.74468	14.2412	10.9778	313
chr2	152925151	152925288	SRR8284516_trimmed.fq.sort.sort.q10.rmdup.narrowPeak_peak_26105	126	.	4.5076	16.0272	12.6742	310
chr2	152925388	152925613	SRR8284516_trimmed.fq.sort.sort.q10.rmdup.narrowPeak_peak_26105	126	.	4.5076	16.0272	12.6742	310
chr2	152925878	152926220	SRR8284516_trimmed.fq.sort.sort.q10.rmdup.narrowPeak_peak_26106	87	.	3.85753	11.9317	8.79422	262
chr2	153014921	153015366	SRR8284516_trimmed.fq.sort.sort.q10.rmdup.narrowPeak_peak_26108	274	.	10.3535	31.4553	27.4482	355
chr2	153161270	153162185	SRR8284516_trimmed.fq.sort.sort.q10.rmdup.narrowPeak_peak_26110	480	.	10.6708	52.8292	48.0813	146
chr2	153240705	153241129	SRR8284516_trimmed.fq.sort.sort.q10.rmdup.narrowPeak_peak_26112	130	.	6.00915	16.473	13.0991	248
chr2	153241787	153241952	SRR8284516_trimmed.fq.sort.sort.q10.rmdup.narrowPeak_peak_26113	86	.	4.98922	11.7795	8.654	239
chr2	153291678	153291901	SRR8284516_trimmed.fq.sort.sort.q10.rmdup.narrowPeak_peak_26115	108	.	5.69092	14.1198	10.8629	133
chr2	153345813	153346062	SRR8284516_trimmed.fq.sort.sort.q10.rmdup.narrowPeak_peak_26119	789	.	15.0804	84.5624	78.9666	140
chr2	153346742	153347128	SRR8284516_trimmed.fq.sort.sort.q10.rmdup.narrowPeak_peak_26120	108	.	4.82033	14.0898	10.834	111
chr2	153496154	153496194	SRR8284516_trimmed.fq.sort.sort.q10.rmdup.narrowPeak_peak_26126	37	.	3.91972	6.49143	3.79606	39
chr2	153740776	153741044	SRR8284516_trimmed.fq.sort.sort.q10.rmdup.narrowPeak_peak_26129	294	.	8.80039	33.5101	29.4243	173
chr2	153741807	153742186	SRR8284516_trimmed.fq.sort.sort.q10.rmdup.narrowPeak_peak_26130	77	.	4.45236	10.8173	7.74707	115
chr2	154372345	154372702	SRR8284516_trimmed.fq.sort.sort.q10.rmdup.narrowPeak_peak_26137	209	.	8.54782	24.684	20.9466	119
chr2	154436902	154437376	SRR8284516_trimmed.fq.sort.sort.q10.rmdup.narrowPeak_peak_26138	99	.	5.77979	13.1362	9.93127	379
chr2	154465937	154466152	SRR8284516_trimmed.fq.sort.sort.q10.rmdup.narrowPeak_peak_26139	85	.	6.28316	11.7002	8.57937	121
chr2	154569068	154569328	SRR8284516_trimmed.fq.sort.sort.q10.rmdup.narrowPeak_peak_26142	135	.	6.04686	16.9788	13.5811	143
chr2	154570199	154570468	SRR8284516_trimmed.fq.sort.sort.q10.rmdup.narrowPeak_peak_26143	99	.	5.27921	13.169	9.9624	112
chr2	154603188	154603622	SRR8284516_trimmed.fq.sort.sort.q10.rmdup.narrowPeak_peak_26145	78	.	5.83128	10.9118	7.83605	225
chr2	154612956	154613159	SRR8284516_trimmed.fq.sort.sort.q10.rmdup.narrowPeak_peak_26147	117	.	6.28384	15.0033	11.7014	104
chr2	154613738	154614082	SRR8284516_trimmed.fq.sort.sort.q10.rmdup.narrowPeak_peak_26148	157	.	7.43679	19.2363	15.733	167
chr2	154657199	154657357	SRR8284516_trimmed.fq.sort.sort.q10.rmdup.narrowPeak_peak_26149	124	.	5.56444	15.7597	12.4211	97
chr2	154657488	154657850	SRR8284516_trimmed.fq.sort.sort.q10.rmdup.narrowPeak_peak_26150	124	.	5.5788	15.7969	12.4565	119
chr2	154657995	154658137	SRR8284516_trimmed.fq.sort.sort.q10.rmdup.narrowPeak_peak_26151	40	.	3.47778	6.80424	4.07898	57
chr2	154791095	154791274	SRR8284516_trimmed.fq.sort.sort.q10.rmdup.narrowPeak_peak_26155	305	.	9.24918	34.729	30.5972	101
chr2	154792026	154792371	SRR8284516_trimmed.fq.sort.sort.q10.rmdup.narrowPeak_peak_26157	164	.	6.54641	19.9555	16.4194	125
chr2	154842169	154842317	SRR8284516_trimmed.fq.sort.sort.q10.rmdup.narrowPeak_peak_26159	28	.	3.87064	5.41182	2.86017	26
chr2	154892196	154892818	SRR8284516_trimmed.fq.sort.sort.q10.rmdup.narrowPeak_peak_26162	498	.	12.141	54.6497	49.8434	266
chr2	154915357	154915509	SRR8284516_trimmed.fq.sort.sort.q10.rmdup.narrowPeak_peak_26163	76	.	4.66563	10.6963	7.63819	74
chr2	154915884	154916091	SRR8284516_trimmed.fq.sort.sort.q10.rmdup.narrowPeak_peak_26164	144	.	6.23583	17.8666	14.426	174
chr2	154916783	154917122	SRR8284516_trimmed.fq.sort.sort.q10.rmdup.narrowPeak_peak_26165	227	.	7.81932	26.6036	22.7876	103
chr2	154924786	154925021	SRR8284516_trimmed.fq.sort.sort.q10.rmdup.narrowPeak_peak_26166	58	.	3.99944	8.81532	5.89516	202
chr2	154927455	154927623	SRR8284516_trimmed.fq.sort.sort.q10.rmdup.narrowPeak_peak_26167	146	.	6.00879	18.1256	14.6734	110
chr2	154941616	154941765	SRR8284516_trimmed.fq.sort.sort.q10.rmdup.narrowPeak_peak_26169	40	.	3.70157	6.82233	4.0953	234
chr2	154971100	154971333	SRR8284516_trimmed.fq.sort.sort.q10.rmdup.narrowPeak_peak_26172	73	.	4.29979	10.4299	7.3883	181
chr2	154972526	154972793	SRR8284516_trimmed.fq.sort.sort.q10.rmdup.narrowPeak_peak_26173	238	.	7.49745	27.7301	23.8689	174
chr2	155074577	155074859	SRR8284516_trimmed.fq.sort.sort.q10.rmdup.narrowPeak_peak_26181	166	.	5.99844	20.1706	16.6252	94
chr2	155074958	155075120	SRR8284516_trimmed.fq.sort.sort.q10.rmdup.narrowPeak_peak_26182	70	.	4.03998	10.0336	7.01669	58
chr2	155133517	155133841	SRR8284516_trimmed.fq.sort.sort.q10.rmdup.narrowPeak_peak_26185	388	.	11.3775	43.2878	38.8522	138
chr2	155134082	155134234	SRR8284516_trimmed.fq.sort.sort.q10.rmdup.narrowPeak_peak_26186	58	.	4.24105	8.80716	5.88788	41
chr2	155277000	155277194	SRR8284516_trimmed.fq.sort.sort.q10.rmdup.narrowPeak_peak_26194	155	.	7.32923	19.0093	15.5161	92
chr2	155309420	155309580	SRR8284516_trimmed.fq.sort.sort.q10.rmdup.narrowPeak_peak_26198	39	.	4.17512	6.68595	3.97203	105
chr2	155357023	155357442	SRR8284516_trimmed.fq.sort.sort.q10.rmdup.narrowPeak_peak_26200	543	.	16.8527	59.3121	54.362	340
chr2	155381877	155382035	SRR8284516_trimmed.fq.sort.sort.q10.rmdup.narrowPeak_peak_26201	86	.	5.88651	11.7795	8.654	96
chr2	155382267	155382609	SRR8284516_trimmed.fq.sort.sort.q10.rmdup.narrowPeak_peak_26202	61	.	5.02542	9.11426	6.16454	92
chr2	155472810	155472839	SRR8284516_trimmed.fq.sort.sort.q10.rmdup.narrowPeak_peak_26204	77	.	5.9819	10.7949	7.72606	282
chr2	155472927	155473216	SRR8284516_trimmed.fq.sort.sort.q10.rmdup.narrowPeak_peak_26204	77	.	5.9819	10.7949	7.72606	282
chr2	155592327	155592557	SRR8284516_trimmed.fq.sort.sort.q10.rmdup.narrowPeak_peak_26207	68	.	4.7208	9.84258	6.83726	222
chr2	155592890	155593056	SRR8284516_trimmed.fq.sort.sort.q10.rmdup.narrowPeak_peak_26208	76	.	4.99546	10.7563	7.69495	94
chr2	155691720	155692043	SRR8284516_trimmed.fq.sort.sort.q10.rmdup.narrowPeak_peak_26211	274	.	10.3535	31.4553	27.4482	209
chr2	155826057	155826668	SRR8284516_trimmed.fq.sort.sort.q10.rmdup.narrowPeak_peak_26216	121	.	5.76568	15.4787	12.154	182
chr2	155879524	155879619	SRR8284516_trimmed.fq.sort.sort.q10.rmdup.narrowPeak_peak_26217	50	.	4.55063	7.93307	5.09204	81
chr2	155929739	155929899	SRR8284516_trimmed.fq.sort.sort.q10.rmdup.narrowPeak_peak_26218	60	.	4.21617	9.04317	6.0981	33
chr2	155930124	155930821	SRR8284516_trimmed.fq.sort.sort.q10.rmdup.narrowPeak_peak_26219	258	.	8.64852	29.8006	25.8577	185
chr2	155949917	155950101	SRR8284516_trimmed.fq.sort.sort.q10.rmdup.narrowPeak_peak_26220	104	.	5.87406	13.7298	10.4949	124
chr2	155956079	155956512	SRR8284516_trimmed.fq.sort.sort.q10.rmdup.narrowPeak_peak_26221	502	.	13.0625	55.065	50.2462	265
chr2	156008186	156008773	SRR8284516_trimmed.fq.sort.sort.q10.rmdup.narrowPeak_peak_26223	218	.	8.27182	25.6532	21.8758	384
chr2	156065285	156065582	SRR8284516_trimmed.fq.sort.sort.q10.rmdup.narrowPeak_peak_26225	157	.	7.20863	19.2257	15.7228	247
chr2	156110744	156111638	SRR8284516_trimmed.fq.sort.sort.q10.rmdup.narrowPeak_peak_26226	225	.	7.73604	26.3845	22.5778	817
chr2	156124136	156124306	SRR8284516_trimmed.fq.sort.sort.q10.rmdup.narrowPeak_peak_26227	37	.	4.0156	6.40456	3.7175	107
chr2	156143428	156143944	SRR8284516_trimmed.fq.sort.sort.q10.rmdup.narrowPeak_peak_26229	57	.	4.05515	8.67026	5.76065	375
chr2	156144274	156144722	SRR8284516_trimmed.fq.sort.sort.q10.rmdup.narrowPeak_peak_26230	306	.	9.50137	34.8137	30.6785	175
chr2	156179291	156179443	SRR8284516_trimmed.fq.sort.sort.q10.rmdup.narrowPeak_peak_26231	638	.	12.1619	69.0466	63.8133	443
chr2	156179548	156180193	SRR8284516_trimmed.fq.sort.sort.q10.rmdup.narrowPeak_peak_26231	638	.	12.1619	69.0466	63.8133	443
chr2	156234571	156234718	SRR8284516_trimmed.fq.sort.sort.q10.rmdup.narrowPeak_peak_26235	45	.	4.23012	7.34155	4.54866	41
chr2	156312347	156312935	SRR8284516_trimmed.fq.sort.sort.q10.rmdup.narrowPeak_peak_26240	145	.	7.08492	18.021	14.5738	524
chr2	156414861	156415059	SRR8284516_trimmed.fq.sort.sort.q10.rmdup.narrowPeak_peak_26242	59	.	5.27815	8.88473	5.95035	128
chr2	156547164	156547442	SRR8284516_trimmed.fq.sort.sort.q10.rmdup.narrowPeak_peak_26245	234	.	8.50905	27.2843	23.4409	144
chr2	156547542	156547869	SRR8284516_trimmed.fq.sort.sort.q10.rmdup.narrowPeak_peak_26246	406	.	11.8661	45.1591	40.6613	113
chr2	156547958	156548108	SRR8284516_trimmed.fq.sort.sort.q10.rmdup.narrowPeak_peak_26246	406	.	11.8661	45.1591	40.6613	113
chr2	156720499	156720757	SRR8284516_trimmed.fq.sort.sort.q10.rmdup.narrowPeak_peak_26249	79	.	4.53278	11.0187	7.93647	115
chr2	156721299	156721829	SRR8284516_trimmed.fq.sort.sort.q10.rmdup.narrowPeak_peak_26250	80	.	4.44342	11.1055	8.01872	116
chr2	156839333	156839782	SRR8284516_trimmed.fq.sort.sort.q10.rmdup.narrowPeak_peak_26253	334	.	7.50045	37.6918	33.4518	212
chr2	156862125	156862872	SRR8284516_trimmed.fq.sort.sort.q10.rmdup.narrowPeak_peak_26256	232	.	6.9472	27.0398	23.2058	592
chr2	156863604	156863704	SRR8284516_trimmed.fq.sort.sort.q10.rmdup.narrowPeak_peak_26257	42	.	3.26779	6.94972	4.21069	235
chr2	157006309	157006826	SRR8284516_trimmed.fq.sort.sort.q10.rmdup.narrowPeak_peak_26261	168	.	6.0931	20.4473	16.8902	192
chr2	157006901	157007378	SRR8284516_trimmed.fq.sort.sort.q10.rmdup.narrowPeak_peak_26261	168	.	6.0931	20.4473	16.8902	192
chr2	157077816	157077959	SRR8284516_trimmed.fq.sort.sort.q10.rmdup.narrowPeak_peak_26264	58	.	3.99944	8.81532	5.89516	119
chr2	157135315	157135493	SRR8284516_trimmed.fq.sort.sort.q10.rmdup.narrowPeak_peak_26267	52	.	4.83621	8.13037	5.2602	97
chr2	157203701	157204023	SRR8284516_trimmed.fq.sort.sort.q10.rmdup.narrowPeak_peak_26270	109	.	5.27093	14.2507	10.9869	227
chr2	157204530	157205139	SRR8284516_trimmed.fq.sort.sort.q10.rmdup.narrowPeak_peak_26271	366	.	10.2547	40.9996	36.6421	160
chr2	157279112	157279275	SRR8284516_trimmed.fq.sort.sort.q10.rmdup.narrowPeak_peak_26272	290	.	8.66757	33.1414	29.0704	98
chr2	157279662	157279862	SRR8284516_trimmed.fq.sort.sort.q10.rmdup.narrowPeak_peak_26272	290	.	8.66757	33.1414	29.0704	98
chr2	157367699	157368290	SRR8284516_trimmed.fq.sort.sort.q10.rmdup.narrowPeak_peak_26276	241	.	8.38337	28.0495	24.1754	214
chr2	157423826	157424022	SRR8284516_trimmed.fq.sort.sort.q10.rmdup.narrowPeak_peak_26278	116	.	5.11914	14.937	11.6382	136
chr2	157424885	157425067	SRR8284516_trimmed.fq.sort.sort.q10.rmdup.narrowPeak_peak_26279	68	.	4.06123	9.80924	6.8129	101
chr2	157462671	157463359	SRR8284516_trimmed.fq.sort.sort.q10.rmdup.narrowPeak_peak_26281	165	.	3.87925	20.0762	16.5347	312
chr2	157463540	157463731	SRR8284516_trimmed.fq.sort.sort.q10.rmdup.narrowPeak_peak_26282	113	.	3.31851	14.5859	11.3061	143
chr2	157560171	157560406	SRR8284516_trimmed.fq.sort.sort.q10.rmdup.narrowPeak_peak_26287	61	.	4.35829	9.06516	6.11871	271
chr2	157737532	157737810	SRR8284516_trimmed.fq.sort.sort.q10.rmdup.narrowPeak_peak_26293	151	.	7.84428	18.5889	15.1141	194
chr2	157737967	157738116	SRR8284516_trimmed.fq.sort.sort.q10.rmdup.narrowPeak_peak_26294	74	.	5.38122	10.464	7.42018	73
chr2	157800867	157801000	SRR8284516_trimmed.fq.sort.sort.q10.rmdup.narrowPeak_peak_26298	39	.	3.24159	6.66635	3.95382	116
chr2	157830300	157830353	SRR8284516_trimmed.fq.sort.sort.q10.rmdup.narrowPeak_peak_26301	68	.	5.63003	9.82682	6.82275	100
chr2	158027907	158029335	SRR8284516_trimmed.fq.sort.sort.q10.rmdup.narrowPeak_peak_26303	258	.	6.79843	29.8002	25.8574	1083
chr2	158091457	158091581	SRR8284516_trimmed.fq.sort.sort.q10.rmdup.narrowPeak_peak_26304	92	.	5.81641	12.4263	9.26205	89
chr2	158152500	158152649	SRR8284516_trimmed.fq.sort.sort.q10.rmdup.narrowPeak_peak_26305	50	.	4.72352	7.9348	5.0933	89
chr2	158360884	158361096	SRR8284516_trimmed.fq.sort.sort.q10.rmdup.narrowPeak_peak_26309	97	.	5.20392	12.9908	9.79321	482
chr2	158361285	158361496	SRR8284516_trimmed.fq.sort.sort.q10.rmdup.narrowPeak_peak_26309	97	.	5.20392	12.9908	9.79321	482
chr2	158409321	158409566	SRR8284516_trimmed.fq.sort.sort.q10.rmdup.narrowPeak_peak_26310	140	.	7.25183	17.4282	14.008	126
chr2	158624903	158625204	SRR8284516_trimmed.fq.sort.sort.q10.rmdup.narrowPeak_peak_26314	165	.	8.35023	20.063	16.5221	146
chr2	158767587	158767779	SRR8284516_trimmed.fq.sort.sort.q10.rmdup.narrowPeak_peak_26317	88	.	5.80175	12.0084	8.867	270
chr2	158768149	158768271	SRR8284516_trimmed.fq.sort.sort.q10.rmdup.narrowPeak_peak_26318	56	.	4.71593	8.5469	5.64612	250
chr2	158794348	158794582	SRR8284516_trimmed.fq.sort.sort.q10.rmdup.narrowPeak_peak_26319	54	.	4.31426	8.37544	5.48743	125
chr2	158794911	158795445	SRR8284516_trimmed.fq.sort.sort.q10.rmdup.narrowPeak_peak_26320	189	.	7.84191	22.5928	18.9421	98
chr2	159402565	159402611	SRR8284516_trimmed.fq.sort.sort.q10.rmdup.narrowPeak_peak_26330	74	.	5.59006	10.4825	7.43773	36
chr2	159498926	159499005	SRR8284516_trimmed.fq.sort.sort.q10.rmdup.narrowPeak_peak_26333	44	.	4.03647	7.24726	4.46189	47
chr2	160451814	160451928	SRR8284516_trimmed.fq.sort.sort.q10.rmdup.narrowPeak_peak_26340	117	.	6.95116	15.0136	11.7108	93
chr2	160645991	160646282	SRR8284516_trimmed.fq.sort.sort.q10.rmdup.narrowPeak_peak_26342	378	.	10.9495	42.2051	37.8058	165
chr2	160646845	160647134	SRR8284516_trimmed.fq.sort.sort.q10.rmdup.narrowPeak_peak_26343	159	.	6.72575	19.5056	15.9895	255
chr2	160726517	160726607	SRR8284516_trimmed.fq.sort.sort.q10.rmdup.narrowPeak_peak_26344	47	.	4.51318	7.56577	4.7541	131
chr2	160731855	160732250	SRR8284516_trimmed.fq.sort.sort.q10.rmdup.narrowPeak_peak_26346	127	.	5.84156	16.0642	12.709	80
chr2	160873213	160873623	SRR8284516_trimmed.fq.sort.sort.q10.rmdup.narrowPeak_peak_26349	318	.	11.6328	36.0508	31.8691	141
chr2	161177577	161177919	SRR8284516_trimmed.fq.sort.sort.q10.rmdup.narrowPeak_peak_26356	136	.	8.09316	17.0767	13.6727	271
chr2	161248466	161248574	SRR8284516_trimmed.fq.sort.sort.q10.rmdup.narrowPeak_peak_26357	51	.	4.91228	7.9468	5.10364	36
chr2	162930833	162931074	SRR8284516_trimmed.fq.sort.sort.q10.rmdup.narrowPeak_peak_26369	84	.	4.87405	11.5127	8.40245	110
chr2	162931205	162931404	SRR8284516_trimmed.fq.sort.sort.q10.rmdup.narrowPeak_peak_26370	283	.	9.24324	32.4231	28.3787	80
chr2	162931613	162931807	SRR8284516_trimmed.fq.sort.sort.q10.rmdup.narrowPeak_peak_26371	346	.	10.393	38.9018	34.6195	122
chr2	162932829	162932995	SRR8284516_trimmed.fq.sort.sort.q10.rmdup.narrowPeak_peak_26373	49	.	3.91053	7.79327	4.96316	107
chr2	163016978	163017145	SRR8284516_trimmed.fq.sort.sort.q10.rmdup.narrowPeak_peak_26374	92	.	5.99794	12.3814	9.21939	137
chr2	163017262	163017694	SRR8284516_trimmed.fq.sort.sort.q10.rmdup.narrowPeak_peak_26375	119	.	6.82594	15.2225	11.9096	385
chr2	163418845	163419236	SRR8284516_trimmed.fq.sort.sort.q10.rmdup.narrowPeak_peak_26379	292	.	8.17043	33.3121	29.2339	266
chr2	163419838	163420036	SRR8284516_trimmed.fq.sort.sort.q10.rmdup.narrowPeak_peak_26380	92	.	4.58015	12.4202	9.2563	120
chr2	163472312	163472476	SRR8284516_trimmed.fq.sort.sort.q10.rmdup.narrowPeak_peak_26381	169	.	9.1488	20.478	16.9189	146
chr2	163602421	163602963	SRR8284516_trimmed.fq.sort.sort.q10.rmdup.narrowPeak_peak_26383	175	.	7.62125	21.0996	17.5129	109
chr2	163659187	163659332	SRR8284516_trimmed.fq.sort.sort.q10.rmdup.narrowPeak_peak_26385	20	.	3.08801	4.30346	2.0069	155
chr2	163995613	163995919	SRR8284516_trimmed.fq.sort.sort.q10.rmdup.narrowPeak_peak_26391	245	.	8.77046	28.4561	24.5663	137
chr2	164074214	164074634	SRR8284516_trimmed.fq.sort.sort.q10.rmdup.narrowPeak_peak_26395	66	.	4.33406	9.61226	6.62882	126
chr2	164123700	164123861	SRR8284516_trimmed.fq.sort.sort.q10.rmdup.narrowPeak_peak_26398	46	.	4.29738	7.46704	4.66325	84
chr2	164497191	164497443	SRR8284516_trimmed.fq.sort.sort.q10.rmdup.narrowPeak_peak_26404	237	.	9.94585	27.6199	23.7636	119
chr2	164497621	164497781	SRR8284516_trimmed.fq.sort.sort.q10.rmdup.narrowPeak_peak_26405	170	.	8.08974	20.5789	17.0153	83
chr2	164563578	164563631	SRR8284516_trimmed.fq.sort.sort.q10.rmdup.narrowPeak_peak_26407	40	.	4.37946	6.76061	4.03902	177
chr2	164591877	164592112	SRR8284516_trimmed.fq.sort.sort.q10.rmdup.narrowPeak_peak_26408	68	.	5.63003	9.82682	6.82275	147
chr2	164746259	164746872	SRR8284516_trimmed.fq.sort.sort.q10.rmdup.narrowPeak_peak_26411	382	.	10.4203	42.6859	38.2703	147
chr2	164769967	164770669	SRR8284516_trimmed.fq.sort.sort.q10.rmdup.narrowPeak_peak_26412	138	.	5.83711	17.2631	13.8502	321
chr2	164804373	164804826	SRR8284516_trimmed.fq.sort.sort.q10.rmdup.narrowPeak_peak_26414	255	.	8.32007	29.4883	25.558	189
chr2	164805177	164805350	SRR8284516_trimmed.fq.sort.sort.q10.rmdup.narrowPeak_peak_26415	100	.	5.17522	13.283	10.0704	137
chr2	164823076	164823486	SRR8284516_trimmed.fq.sort.sort.q10.rmdup.narrowPeak_peak_26416	305	.	10.4451	34.7148	30.5836	119
chr2	164833415	164834302	SRR8284516_trimmed.fq.sort.sort.q10.rmdup.narrowPeak_peak_26417	192	.	7.53994	22.8896	19.2259	879
chr2	164878751	164879224	SRR8284516_trimmed.fq.sort.sort.q10.rmdup.narrowPeak_peak_26418	238	.	6.21752	27.6699	23.8116	349
chr2	164879368	164879679	SRR8284516_trimmed.fq.sort.sort.q10.rmdup.narrowPeak_peak_26419	320	.	7.24447	36.2055	32.0181	186
chr2	164880097	164880479	SRR8284516_trimmed.fq.sort.sort.q10.rmdup.narrowPeak_peak_26420	172	.	5.35918	20.861	17.2852	79
chr2	164910686	164911041	SRR8284516_trimmed.fq.sort.sort.q10.rmdup.narrowPeak_peak_26421	132	.	4.67852	16.6458	13.2636	273
chr2	164911509	164911821	SRR8284516_trimmed.fq.sort.sort.q10.rmdup.narrowPeak_peak_26422	369	.	7.90892	41.3118	36.9437	233
chr2	164911983	164912443	SRR8284516_trimmed.fq.sort.sort.q10.rmdup.narrowPeak_peak_26423	195	.	5.57987	23.2103	19.5335	127
chr2	165034190	165034483	SRR8284516_trimmed.fq.sort.sort.q10.rmdup.narrowPeak_peak_26425	155	.	7.35583	19.0656	15.5697	469
chr2	165202651	165202773	SRR8284516_trimmed.fq.sort.sort.q10.rmdup.narrowPeak_peak_26428	56	.	4.69665	8.51109	5.61327	57
chr2	165287507	165287747	SRR8284516_trimmed.fq.sort.sort.q10.rmdup.narrowPeak_peak_26430	252	.	8.21018	29.1959	25.276	201
chr2	165386965	165387055	SRR8284516_trimmed.fq.sort.sort.q10.rmdup.narrowPeak_peak_26431	34	.	3.48532	6.12578	3.4963	174
chr2	165387826	165388025	SRR8284516_trimmed.fq.sort.sort.q10.rmdup.narrowPeak_peak_26432	89	.	5.12547	12.0909	8.94427	129
chr2	165758423	165758566	SRR8284516_trimmed.fq.sort.sort.q10.rmdup.narrowPeak_peak_26439	68	.	5.08293	9.89952	6.89071	61
chr2	165802053	165802245	SRR8284516_trimmed.fq.sort.sort.q10.rmdup.narrowPeak_peak_26440	74	.	5.05732	10.5393	7.49094	121
chr2	165992263	165992504	SRR8284516_trimmed.fq.sort.sort.q10.rmdup.narrowPeak_peak_26456	169	.	8.31804	20.5173	16.9561	130
chr2	166149764	166149894	SRR8284516_trimmed.fq.sort.sort.q10.rmdup.narrowPeak_peak_26462	130	.	4.3776	16.4718	13.0981	102
chr2	166181078	166181202	SRR8284516_trimmed.fq.sort.sort.q10.rmdup.narrowPeak_peak_26466	121	.	4.20763	15.4965	12.1712	126
chr2	166208331	166208480	SRR8284516_trimmed.fq.sort.sort.q10.rmdup.narrowPeak_peak_26468	67	.	4.37063	9.69745	6.70878	436
chr2	166227142	166227365	SRR8284516_trimmed.fq.sort.sort.q10.rmdup.narrowPeak_peak_26469	47	.	4.0464	7.54089	4.73101	128
chr2	166337864	166338039	SRR8284516_trimmed.fq.sort.sort.q10.rmdup.narrowPeak_peak_26472	119	.	5.22714	15.236	11.9228	211
chr2	166338447	166338669	SRR8284516_trimmed.fq.sort.sort.q10.rmdup.narrowPeak_peak_26473	51	.	3.66032	7.97308	5.11434	121
chr2	166426889	166427096	SRR8284516_trimmed.fq.sort.sort.q10.rmdup.narrowPeak_peak_26475	232	.	7.81194	27.0939	23.2579	207
chr2	166735136	166735324	SRR8284516_trimmed.fq.sort.sort.q10.rmdup.narrowPeak_peak_26483	126	.	5.80916	15.9844	12.6333	87
chr2	166763342	166763531	SRR8284516_trimmed.fq.sort.sort.q10.rmdup.narrowPeak_peak_26486	62	.	4.74478	9.24242	6.28358	89
chr2	166905698	166905854	SRR8284516_trimmed.fq.sort.sort.q10.rmdup.narrowPeak_peak_26495	53	.	3.46796	8.17837	5.30475	74
chr2	166906063	166906279	SRR8284516_trimmed.fq.sort.sort.q10.rmdup.narrowPeak_peak_26496	582	.	11.4936	63.3567	58.281	130
chr2	166906542	166907178	SRR8284516_trimmed.fq.sort.sort.q10.rmdup.narrowPeak_peak_26497	194	.	6.12354	23.0733	19.4022	146
chr2	166995519	166995662	SRR8284516_trimmed.fq.sort.sort.q10.rmdup.narrowPeak_peak_26499	47	.	3.60301	7.58288	4.76981	81
chr2	166996028	166996181	SRR8284516_trimmed.fq.sort.sort.q10.rmdup.narrowPeak_peak_26500	197	.	6.8453	23.4781	19.7901	122
chr2	166996504	166996942	SRR8284516_trimmed.fq.sort.sort.q10.rmdup.narrowPeak_peak_26501	310	.	8.82238	35.2407	31.0896	114
chr2	167014905	167015104	SRR8284516_trimmed.fq.sort.sort.q10.rmdup.narrowPeak_peak_26502	93	.	5.17351	12.5587	9.38713	117
chr2	167015343	167016022	SRR8284516_trimmed.fq.sort.sort.q10.rmdup.narrowPeak_peak_26503	204	.	7.66992	24.2013	20.4833	310
chr2	167063275	167063812	SRR8284516_trimmed.fq.sort.sort.q10.rmdup.narrowPeak_peak_26505	384	.	8.75882	42.835	38.4143	382
chr2	167064979	167065199	SRR8284516_trimmed.fq.sort.sort.q10.rmdup.narrowPeak_peak_26506	93	.	4.29151	12.5113	9.34264	109
chr2	167230404	167230505	SRR8284516_trimmed.fq.sort.sort.q10.rmdup.narrowPeak_peak_26509	23	.	3.37041	4.79909	2.37053	42
chr2	167348418	167348617	SRR8284516_trimmed.fq.sort.sort.q10.rmdup.narrowPeak_peak_26514	19	.	3.2396	4.18172	1.9026	140
chr2	167447893	167448030	SRR8284516_trimmed.fq.sort.sort.q10.rmdup.narrowPeak_peak_26520	28	.	3.4705	5.41333	2.86136	146
chr2	167492896	167493553	SRR8284516_trimmed.fq.sort.sort.q10.rmdup.narrowPeak_peak_26521	437	.	11.333	48.3893	43.7865	181
chr2	167503803	167504120	SRR8284516_trimmed.fq.sort.sort.q10.rmdup.narrowPeak_peak_26522	125	.	5.77711	15.9052	12.5599	323
chr2	167539070	167539292	SRR8284516_trimmed.fq.sort.sort.q10.rmdup.narrowPeak_peak_26524	76	.	3.7189	10.6711	7.61479	113
chr2	167543758	167544057	SRR8284516_trimmed.fq.sort.sort.q10.rmdup.narrowPeak_peak_26525	113	.	3.91536	14.5824	11.3031	194
chr2	167552886	167553000	SRR8284516_trimmed.fq.sort.sort.q10.rmdup.narrowPeak_peak_26527	31	.	3.11925	5.74125	3.15396	131
chr2	167596382	167596596	SRR8284516_trimmed.fq.sort.sort.q10.rmdup.narrowPeak_peak_26528	118	.	4.3656	15.195	11.8834	147
chr2	167597322	167597421	SRR8284516_trimmed.fq.sort.sort.q10.rmdup.narrowPeak_peak_26529	38	.	2.86138	6.54191	3.84194	136
chr2	167632307	167632618	SRR8284516_trimmed.fq.sort.sort.q10.rmdup.narrowPeak_peak_26530	261	.	7.45071	30.0661	26.1127	175
chr2	167701763	167701921	SRR8284516_trimmed.fq.sort.sort.q10.rmdup.narrowPeak_peak_26532	119	.	6.82594	15.2225	11.9096	130
chr2	167764981	167765209	SRR8284516_trimmed.fq.sort.sort.q10.rmdup.narrowPeak_peak_26533	23	.	3.13676	4.78003	2.35302	302
chr2	167777567	167778252	SRR8284516_trimmed.fq.sort.sort.q10.rmdup.narrowPeak_peak_26534	145	.	5.27287	17.9514	14.5072	109
chr2	167925122	167925401	SRR8284516_trimmed.fq.sort.sort.q10.rmdup.narrowPeak_peak_26536	77	.	5.16783	10.7633	7.70139	203
chr2	167931628	167931941	SRR8284516_trimmed.fq.sort.sort.q10.rmdup.narrowPeak_peak_26537	86	.	5.29368	11.7399	8.61691	227
chr2	167932684	167933192	SRR8284516_trimmed.fq.sort.sort.q10.rmdup.narrowPeak_peak_26538	110	.	5.94367	14.2803	11.0155	141
chr2	168006259	168006318	SRR8284516_trimmed.fq.sort.sort.q10.rmdup.narrowPeak_peak_26541	36	.	3.56096	6.28379	3.60797	82
chr2	168080380	168080538	SRR8284516_trimmed.fq.sort.sort.q10.rmdup.narrowPeak_peak_26543	157	.	8.72661	19.2025	15.7006	123
chr2	168114712	168114911	SRR8284516_trimmed.fq.sort.sort.q10.rmdup.narrowPeak_peak_26544	224	.	9.03938	26.3002	22.4969	144
chr2	168154217	168154447	SRR8284516_trimmed.fq.sort.sort.q10.rmdup.narrowPeak_peak_26545	69	.	4.47123	9.92997	6.9191	134
chr2	168154793	168154942	SRR8284516_trimmed.fq.sort.sort.q10.rmdup.narrowPeak_peak_26546	94	.	5.20416	12.6297	9.45437	55
chr2	168169048	168169160	SRR8284516_trimmed.fq.sort.sort.q10.rmdup.narrowPeak_peak_26549	108	.	4.84127	14.1502	10.8917	147
chr2	168169850	168170060	SRR8284516_trimmed.fq.sort.sort.q10.rmdup.narrowPeak_peak_26550	68	.	3.98701	9.88863	6.88043	66
chr2	168205655	168206025	SRR8284516_trimmed.fq.sort.sort.q10.rmdup.narrowPeak_peak_26554	80	.	4.22691	11.1275	8.03949	95
chr2	168206102	168206297	SRR8284516_trimmed.fq.sort.sort.q10.rmdup.narrowPeak_peak_26555	221	.	6.89514	25.944	22.1544	94
chr2	168229767	168230074	SRR8284516_trimmed.fq.sort.sort.q10.rmdup.narrowPeak_peak_26559	501	.	12.2352	54.9153	50.101	726
chr2	168230156	168230629	SRR8284516_trimmed.fq.sort.sort.q10.rmdup.narrowPeak_peak_26559	501	.	12.2352	54.9153	50.101	726
chr2	168252925	168253087	SRR8284516_trimmed.fq.sort.sort.q10.rmdup.narrowPeak_peak_26560	90	.	6.33756	12.196	9.04397	46
chr2	168669293	168669459	SRR8284516_trimmed.fq.sort.sort.q10.rmdup.narrowPeak_peak_26566	57	.	3.94863	8.69144	5.7804	59
chr2	168765515	168765730	SRR8284516_trimmed.fq.sort.sort.q10.rmdup.narrowPeak_peak_26568	119	.	5.83924	15.2544	11.9399	118
chr2	168790778	168790935	SRR8284516_trimmed.fq.sort.sort.q10.rmdup.narrowPeak_peak_26570	68	.	5.08293	9.89952	6.89071	75
chr2	168928330	168928489	SRR8284516_trimmed.fq.sort.sort.q10.rmdup.narrowPeak_peak_26576	32	.	3.82623	5.81804	3.22221	140
chr2	168954788	168954970	SRR8284516_trimmed.fq.sort.sort.q10.rmdup.narrowPeak_peak_26577	146	.	6.16612	18.1158	14.6642	117
chr2	168955381	168955535	SRR8284516_trimmed.fq.sort.sort.q10.rmdup.narrowPeak_peak_26578	222	.	7.59449	26.0087	22.2168	128
chr2	169039658	169039778	SRR8284516_trimmed.fq.sort.sort.q10.rmdup.narrowPeak_peak_26581	28	.	3.87064	5.41182	2.86017	57
chr2	169188472	169188660	SRR8284516_trimmed.fq.sort.sort.q10.rmdup.narrowPeak_peak_26586	46	.	4.45368	7.46036	4.65734	126
chr2	169212453	169212818	SRR8284516_trimmed.fq.sort.sort.q10.rmdup.narrowPeak_peak_26588	156	.	6.57183	19.1304	15.6318	364
chr2	169213380	169213601	SRR8284516_trimmed.fq.sort.sort.q10.rmdup.narrowPeak_peak_26589	57	.	4.05515	8.67026	5.76065	94
chr2	169282847	169283084	SRR8284516_trimmed.fq.sort.sort.q10.rmdup.narrowPeak_peak_26594	95	.	5.76499	12.7143	9.53436	121
chr2	169610475	169610814	SRR8284516_trimmed.fq.sort.sort.q10.rmdup.narrowPeak_peak_26599	57	.	4.05515	8.67026	5.76065	358
chr2	169621501	169621798	SRR8284516_trimmed.fq.sort.sort.q10.rmdup.narrowPeak_peak_26600	25	.	3.35813	4.98852	2.53629	235
chr2	169632694	169633278	SRR8284516_trimmed.fq.sort.sort.q10.rmdup.narrowPeak_peak_26601	469	.	10.1439	51.7023	46.9924	155
chr2	169648804	169649298	SRR8284516_trimmed.fq.sort.sort.q10.rmdup.narrowPeak_peak_26602	48	.	3.84379	7.64414	4.82625	352
chr2	169792358	169792635	SRR8284516_trimmed.fq.sort.sort.q10.rmdup.narrowPeak_peak_26611	89	.	4.83178	12.0885	8.9423	177
chr2	169810970	169811173	SRR8284516_trimmed.fq.sort.sort.q10.rmdup.narrowPeak_peak_26614	131	.	5.29287	16.5287	13.1523	95
chr2	169843232	169843371	SRR8284516_trimmed.fq.sort.sort.q10.rmdup.narrowPeak_peak_26615	43	.	3.74753	7.17285	4.39352	78
chr2	169926704	169926846	SRR8284516_trimmed.fq.sort.sort.q10.rmdup.narrowPeak_peak_26618	32	.	3.82623	5.81804	3.22221	69
chr2	170130133	170130338	SRR8284516_trimmed.fq.sort.sort.q10.rmdup.narrowPeak_peak_26628	108	.	5.20327	14.0778	10.823	113
chr2	170225587	170225732	SRR8284516_trimmed.fq.sort.sort.q10.rmdup.narrowPeak_peak_26634	48	.	4.59503	7.71001	4.88626	51
chr2	170511193	170511484	SRR8284516_trimmed.fq.sort.sort.q10.rmdup.narrowPeak_peak_26640	1445	.	21.687	151.334	144.591	159
chr2	170511751	170511956	SRR8284516_trimmed.fq.sort.sort.q10.rmdup.narrowPeak_peak_26641	78	.	4.1729	10.9751	7.89554	189
chr2	170548107	170548653	SRR8284516_trimmed.fq.sort.sort.q10.rmdup.narrowPeak_peak_26642	134	.	6.16842	16.8554	13.4636	480
chr2	170581486	170581635	SRR8284516_trimmed.fq.sort.sort.q10.rmdup.narrowPeak_peak_26645	39	.	3.73462	6.64149	3.93162	126
chr2	170598029	170598146	SRR8284516_trimmed.fq.sort.sort.q10.rmdup.narrowPeak_peak_26647	21	.	2.97872	4.47214	2.14922	71
chr2	170978919	170979068	SRR8284516_trimmed.fq.sort.sort.q10.rmdup.narrowPeak_peak_26660	64	.	5.39011	9.41663	6.44645	144
chr2	171251970	171252098	SRR8284516_trimmed.fq.sort.sort.q10.rmdup.narrowPeak_peak_26666	35	.	4.22252	6.23151	3.56051	358
chr2	171345726	171345780	SRR8284516_trimmed.fq.sort.sort.q10.rmdup.narrowPeak_peak_26672	52	.	4.4596	8.06603	5.2007	59
chr2	171346731	171346890	SRR8284516_trimmed.fq.sort.sort.q10.rmdup.narrowPeak_peak_26673	68	.	5.06289	9.8611	6.85477	97
chr2	171390517	171390537	SRR8284516_trimmed.fq.sort.sort.q10.rmdup.narrowPeak_peak_26674	84	.	5.98312	11.5662	8.45298	105
chr2	171499993	171500184	SRR8284516_trimmed.fq.sort.sort.q10.rmdup.narrowPeak_peak_26676	40	.	4.35774	6.72422	4.00602	79
chr2	171661312	171661626	SRR8284516_trimmed.fq.sort.sort.q10.rmdup.narrowPeak_peak_26679	93	.	5.30245	12.4891	9.32117	140
chr2	171662717	171662912	SRR8284516_trimmed.fq.sort.sort.q10.rmdup.narrowPeak_peak_26680	200	.	7.69729	23.7667	20.0666	150
chr2	171708545	171708691	SRR8284516_trimmed.fq.sort.sort.q10.rmdup.narrowPeak_peak_26681	19	.	3.2396	4.18172	1.9026	94
chr2	172103358	172103483	SRR8284516_trimmed.fq.sort.sort.q10.rmdup.narrowPeak_peak_26696	51	.	4.56986	7.96808	5.11222	83
chr2	172175287	172175435	SRR8284516_trimmed.fq.sort.sort.q10.rmdup.narrowPeak_peak_26700	40	.	4.37946	6.76061	4.03902	52
chr2	172289197	172289355	SRR8284516_trimmed.fq.sort.sort.q10.rmdup.narrowPeak_peak_26703	43	.	4.5744	7.08511	4.31344	73
chr2	172369711	172369951	SRR8284516_trimmed.fq.sort.sort.q10.rmdup.narrowPeak_peak_26706	169	.	5.36281	20.497	16.9369	253
chr2	172370116	172370449	SRR8284516_trimmed.fq.sort.sort.q10.rmdup.narrowPeak_peak_26706	169	.	5.36281	20.497	16.9369	253
chr2	172370685	172371163	SRR8284516_trimmed.fq.sort.sort.q10.rmdup.narrowPeak_peak_26707	346	.	7.83809	38.9743	34.6895	129
chr2	172371304	172371338	SRR8284516_trimmed.fq.sort.sort.q10.rmdup.narrowPeak_peak_26707	346	.	7.83809	38.9743	34.6895	129
chr2	172440115	172440357	SRR8284516_trimmed.fq.sort.sort.q10.rmdup.narrowPeak_peak_26708	81	.	5.0858	11.2965	8.19865	124
chr2	172440649	172441094	SRR8284516_trimmed.fq.sort.sort.q10.rmdup.narrowPeak_peak_26709	207	.	8.20836	24.4548	20.7263	273
chr2	172525616	172525781	SRR8284516_trimmed.fq.sort.sort.q10.rmdup.narrowPeak_peak_26712	47	.	4.51318	7.56577	4.7541	147
chr2	172594946	172595437	SRR8284516_trimmed.fq.sort.sort.q10.rmdup.narrowPeak_peak_26717	55	.	4.37304	8.49601	5.59952	144
chr2	172660355	172660372	SRR8284516_trimmed.fq.sort.sort.q10.rmdup.narrowPeak_peak_26720	64	.	4.5107	9.39562	6.42672	163
chr2	172660482	172660612	SRR8284516_trimmed.fq.sort.sort.q10.rmdup.narrowPeak_peak_26720	64	.	4.5107	9.39562	6.42672	163
chr2	172661440	172661573	SRR8284516_trimmed.fq.sort.sort.q10.rmdup.narrowPeak_peak_26721	71	.	4.72549	10.1787	7.15273	86
chr2	172801289	172801473	SRR8284516_trimmed.fq.sort.sort.q10.rmdup.narrowPeak_peak_26726	43	.	3.81777	7.06756	4.31344	131
chr2	172802570	172802938	SRR8284516_trimmed.fq.sort.sort.q10.rmdup.narrowPeak_peak_26727	131	.	6.22613	16.5687	13.1902	219
chr2	172925435	172925648	SRR8284516_trimmed.fq.sort.sort.q10.rmdup.narrowPeak_peak_26729	85	.	4.67096	11.6869	8.56671	144
chr2	172939796	172939892	SRR8284516_trimmed.fq.sort.sort.q10.rmdup.narrowPeak_peak_26731	35	.	3.43014	6.23627	3.56501	58
chr2	172999797	172999945	SRR8284516_trimmed.fq.sort.sort.q10.rmdup.narrowPeak_peak_26733	39	.	3.40762	6.63877	3.92913	116
chr2	173000557	173000891	SRR8284516_trimmed.fq.sort.sort.q10.rmdup.narrowPeak_peak_26735	166	.	6.31523	20.2204	16.6726	102
chr2	173022046	173022214	SRR8284516_trimmed.fq.sort.sort.q10.rmdup.narrowPeak_peak_26736	170	.	7.21133	20.6571	17.0899	135
chr2	173352668	173352897	SRR8284516_trimmed.fq.sort.sort.q10.rmdup.narrowPeak_peak_26742	101	.	5.21804	13.3875	10.1699	127
chr2	173493283	173493500	SRR8284516_trimmed.fq.sort.sort.q10.rmdup.narrowPeak_peak_26746	64	.	5.36337	9.37059	6.40345	141
chr2	173611282	173611447	SRR8284516_trimmed.fq.sort.sort.q10.rmdup.narrowPeak_peak_26748	26	.	3.21172	5.12877	2.6587	111
chr2	173659174	173659339	SRR8284516_trimmed.fq.sort.sort.q10.rmdup.narrowPeak_peak_26750	37	.	3.66316	6.49515	3.79918	72
chr2	173660342	173660491	SRR8284516_trimmed.fq.sort.sort.q10.rmdup.narrowPeak_peak_26751	64	.	4.5107	9.39562	6.42672	138
chr2	173738204	173738442	SRR8284516_trimmed.fq.sort.sort.q10.rmdup.narrowPeak_peak_26752	66	.	4.46973	9.61645	6.63235	255
chr2	173794944	173795112	SRR8284516_trimmed.fq.sort.sort.q10.rmdup.narrowPeak_peak_26756	79	.	4.78965	10.9817	7.90174	110
chr2	174074612	174074712	SRR8284516_trimmed.fq.sort.sort.q10.rmdup.narrowPeak_peak_26762	30	.	3.08181	5.65224	3.07479	97
chr2	174076334	174076898	SRR8284516_trimmed.fq.sort.sort.q10.rmdup.narrowPeak_peak_26763	196	.	6.77988	23.2941	19.6139	121
chr2	174109979	174110123	SRR8284516_trimmed.fq.sort.sort.q10.rmdup.narrowPeak_peak_26767	48	.	4.40238	7.66147	4.84175	70
chr2	174294449	174294535	SRR8284516_trimmed.fq.sort.sort.q10.rmdup.narrowPeak_peak_26770	36	.	3.46928	6.32196	3.64253	56
chr2	174294840	174295363	SRR8284516_trimmed.fq.sort.sort.q10.rmdup.narrowPeak_peak_26771	220	.	8.12678	25.8311	22.0462	377
chr2	174329402	174329585	SRR8284516_trimmed.fq.sort.sort.q10.rmdup.narrowPeak_peak_26772	201	.	6.65739	23.8514	20.148	104
chr2	174330294	174330453	SRR8284516_trimmed.fq.sort.sort.q10.rmdup.narrowPeak_peak_26773	261	.	7.46654	30.1158	26.1606	89
chr2	174330614	174330906	SRR8284516_trimmed.fq.sort.sort.q10.rmdup.narrowPeak_peak_26774	456	.	10.2728	50.2866	45.6222	145
chr2	174343955	174344212	SRR8284516_trimmed.fq.sort.sort.q10.rmdup.narrowPeak_peak_26776	48	.	4.11485	7.68034	4.85931	63
chr2	174344814	174344991	SRR8284516_trimmed.fq.sort.sort.q10.rmdup.narrowPeak_peak_26777	63	.	4.63478	9.34175	6.3766	45
chr2	174399220	174399334	SRR8284516_trimmed.fq.sort.sort.q10.rmdup.narrowPeak_peak_26779	32	.	4.00267	5.86941	3.26777	26
chr2	174415851	174416300	SRR8284516_trimmed.fq.sort.sort.q10.rmdup.narrowPeak_peak_26780	188	.	7.5643	22.4533	18.8083	343
chr2	174416392	174416495	SRR8284516_trimmed.fq.sort.sort.q10.rmdup.narrowPeak_peak_26781	49	.	4.04255	7.80833	4.97718	28
chr2	174438615	174438887	SRR8284516_trimmed.fq.sort.sort.q10.rmdup.narrowPeak_peak_26783	65	.	4.90804	9.56209	6.58176	117
chr2	174463684	174464056	SRR8284516_trimmed.fq.sort.sort.q10.rmdup.narrowPeak_peak_26784	396	.	10.2534	44.0665	39.6049	342
chr2	174472320	174472676	SRR8284516_trimmed.fq.sort.sort.q10.rmdup.narrowPeak_peak_26785	81	.	4.76408	11.2549	8.15964	329
chr2	174473300	174473608	SRR8284516_trimmed.fq.sort.sort.q10.rmdup.narrowPeak_peak_26786	169	.	6.96434	20.5421	16.9801	131
chr2	174716023	174716110	SRR8284516_trimmed.fq.sort.sort.q10.rmdup.narrowPeak_peak_26791	28	.	3.87064	5.41182	2.86017	18
chr2	174850982	174851237	SRR8284516_trimmed.fq.sort.sort.q10.rmdup.narrowPeak_peak_26793	84	.	4.76644	11.5931	8.47783	227
chr2	174857920	174858263	SRR8284516_trimmed.fq.sort.sort.q10.rmdup.narrowPeak_peak_26794	130	.	5.36777	16.3708	13.0021	187
chr2	174858702	174858984	SRR8284516_trimmed.fq.sort.sort.q10.rmdup.narrowPeak_peak_26795	93	.	4.63249	12.5641	9.39217	185
chr2	174917346	174917533	SRR8284516_trimmed.fq.sort.sort.q10.rmdup.narrowPeak_peak_26797	91	.	6.18276	12.3233	9.16459	107
chr2	178122412	178122605	SRR8284516_trimmed.fq.sort.sort.q10.rmdup.narrowPeak_peak_26801	62	.	4.57206	9.2123	6.2557	119
chr2	178256781	178256993	SRR8284516_trimmed.fq.sort.sort.q10.rmdup.narrowPeak_peak_26804	63	.	3.95996	9.26597	6.30617	170
chr2	178258548	178258697	SRR8284516_trimmed.fq.sort.sort.q10.rmdup.narrowPeak_peak_26806	75	.	4.35307	10.566	7.51587	80
chr2	178266899	178267028	SRR8284516_trimmed.fq.sort.sort.q10.rmdup.narrowPeak_peak_26807	56	.	4.54545	8.53577	5.63622	78
chr2	178462343	178462565	SRR8284516_trimmed.fq.sort.sort.q10.rmdup.narrowPeak_peak_26812	50	.	4.22932	7.91134	5.07147	197
chr2	178502627	178502643	SRR8284516_trimmed.fq.sort.sort.q10.rmdup.narrowPeak_peak_26813	53	.	4.4135	8.27744	5.39649	143
chr2	178513795	178513955	SRR8284516_trimmed.fq.sort.sort.q10.rmdup.narrowPeak_peak_26814	128	.	6.07681	16.2204	12.8582	138
chr2	178633572	178633839	SRR8284516_trimmed.fq.sort.sort.q10.rmdup.narrowPeak_peak_26817	35	.	3.52814	6.21541	3.56051	106
chr2	178641584	178641771	SRR8284516_trimmed.fq.sort.sort.q10.rmdup.narrowPeak_peak_26818	25	.	3.63324	5.02584	2.56821	80
chr2	178641861	178641881	SRR8284516_trimmed.fq.sort.sort.q10.rmdup.narrowPeak_peak_26819	40	.	4.37946	6.76061	4.03902	123
chr2	179294596	179294866	SRR8284516_trimmed.fq.sort.sort.q10.rmdup.narrowPeak_peak_26827	64	.	5.18419	9.40028	6.43101	206
chr2	179533127	179533193	SRR8284516_trimmed.fq.sort.sort.q10.rmdup.narrowPeak_peak_26830	41	.	4.44596	6.8717	4.13988	71
chr2	179600478	179600625	SRR8284516_trimmed.fq.sort.sort.q10.rmdup.narrowPeak_peak_26831	61	.	5.02542	9.11426	6.16454	102
chr2	179837804	179837971	SRR8284516_trimmed.fq.sort.sort.q10.rmdup.narrowPeak_peak_26837	42	.	3.64124	6.93846	4.2007	102
chr2	179977087	179977384	SRR8284516_trimmed.fq.sort.sort.q10.rmdup.narrowPeak_peak_26841	273	.	10.5753	31.3128	27.3108	127
chr2	180118704	180118845	SRR8284516_trimmed.fq.sort.sort.q10.rmdup.narrowPeak_peak_26849	28	.	3.87064	5.41182	2.86017	109
chr2	180170997	180171281	SRR8284516_trimmed.fq.sort.sort.q10.rmdup.narrowPeak_peak_26850	125	.	5.45743	15.8615	12.5185	247
chr2	180172188	180172543	SRR8284516_trimmed.fq.sort.sort.q10.rmdup.narrowPeak_peak_26851	143	.	5.88908	17.8069	14.3693	247
chr2	180256351	180257100	SRR8284516_trimmed.fq.sort.sort.q10.rmdup.narrowPeak_peak_26854	188	.	5.71429	22.5137	18.8663	489
chr2	180257541	180257894	SRR8284516_trimmed.fq.sort.sort.q10.rmdup.narrowPeak_peak_26855	178	.	5.52707	21.4602	17.8581	290
chr2	180272855	180273079	SRR8284516_trimmed.fq.sort.sort.q10.rmdup.narrowPeak_peak_26856	124	.	5.88281	15.7606	12.4218	133
chr2	180346858	180347159	SRR8284516_trimmed.fq.sort.sort.q10.rmdup.narrowPeak_peak_26858	57	.	4.75498	8.61924	5.71326	242
chr2	180558330	180558533	SRR8284516_trimmed.fq.sort.sort.q10.rmdup.narrowPeak_peak_26861	89	.	6.04449	12.0708	8.92564	107
chr2	180582832	180583070	SRR8284516_trimmed.fq.sort.sort.q10.rmdup.narrowPeak_peak_26862	212	.	8.21444	24.9928	21.2422	137
chr2	180583264	180583619	SRR8284516_trimmed.fq.sort.sort.q10.rmdup.narrowPeak_peak_26863	111	.	5.81796	14.4057	11.1347	69
chr2	180588928	180589194	SRR8284516_trimmed.fq.sort.sort.q10.rmdup.narrowPeak_peak_26864	64	.	3.57143	9.44332	6.47118	112
chr2	180589434	180590292	SRR8284516_trimmed.fq.sort.sort.q10.rmdup.narrowPeak_peak_26865	1035	.	15.3948	109.68	103.554	131
chr2	180701117	180701709	SRR8284516_trimmed.fq.sort.sort.q10.rmdup.narrowPeak_peak_26866	332	.	8.31697	37.5057	33.2724	454
chr2	180701883	180702063	SRR8284516_trimmed.fq.sort.sort.q10.rmdup.narrowPeak_peak_26867	114	.	4.82067	14.7696	11.4812	90
chr2	180709431	180710007	SRR8284516_trimmed.fq.sort.sort.q10.rmdup.narrowPeak_peak_26869	312	.	7.6958	35.3913	31.2345	469
chr2	180710446	180710923	SRR8284516_trimmed.fq.sort.sort.q10.rmdup.narrowPeak_peak_26870	87	.	4.16949	11.8396	8.70695	243
chr2	180920108	180920705	SRR8284516_trimmed.fq.sort.sort.q10.rmdup.narrowPeak_peak_26871	248	.	9.12571	28.7336	24.8327	486
chr2	180967352	180967800	SRR8284516_trimmed.fq.sort.sort.q10.rmdup.narrowPeak_peak_26873	225	.	7.7155	26.3303	22.5259	368
chr2	181020018	181020241	SRR8284516_trimmed.fq.sort.sort.q10.rmdup.narrowPeak_peak_26874	69	.	5.1235	9.97709	6.96338	94
chr2	181319727	181319947	SRR8284516_trimmed.fq.sort.sort.q10.rmdup.narrowPeak_peak_26880	180	.	8.92418	21.6787	18.0666	97
chr2	181320055	181320366	SRR8284516_trimmed.fq.sort.sort.q10.rmdup.narrowPeak_peak_26880	180	.	8.92418	21.6787	18.0666	97
chr2	181333042	181333129	SRR8284516_trimmed.fq.sort.sort.q10.rmdup.narrowPeak_peak_26881	43	.	4.5744	7.08511	4.31344	60
chr2	181364586	181364675	SRR8284516_trimmed.fq.sort.sort.q10.rmdup.narrowPeak_peak_26882	104	.	5.03525	13.6425	10.4119	639
chr2	181365084	181365282	SRR8284516_trimmed.fq.sort.sort.q10.rmdup.narrowPeak_peak_26882	104	.	5.03525	13.6425	10.4119	639
chr2	181365573	181366104	SRR8284516_trimmed.fq.sort.sort.q10.rmdup.narrowPeak_peak_26883	142	.	5.8599	17.7286	14.2947	136
chr2	181411539	181411691	SRR8284516_trimmed.fq.sort.sort.q10.rmdup.narrowPeak_peak_26885	38	.	4.12056	6.5901	3.88466	84
chr2	181459759	181460007	SRR8284516_trimmed.fq.sort.sort.q10.rmdup.narrowPeak_peak_26887	130	.	7.45342	16.4041	13.0336	102
chr2	181497196	181497686	SRR8284516_trimmed.fq.sort.sort.q10.rmdup.narrowPeak_peak_26889	404	.	10.8018	44.9913	40.4989	146
chr2	181519845	181520176	SRR8284516_trimmed.fq.sort.sort.q10.rmdup.narrowPeak_peak_26890	105	.	5.24526	13.8192	10.5795	165
chr2	181581341	181581533	SRR8284516_trimmed.fq.sort.sort.q10.rmdup.narrowPeak_peak_26892	195	.	8.13878	23.2561	19.5773	115
chr2	181581616	181581883	SRR8284516_trimmed.fq.sort.sort.q10.rmdup.narrowPeak_peak_26892	195	.	8.13878	23.2561	19.5773	115
chr2	181592931	181593171	SRR8284516_trimmed.fq.sort.sort.q10.rmdup.narrowPeak_peak_26893	161	.	7.66166	19.7053	16.1806	146
chr2	181600823	181601228	SRR8284516_trimmed.fq.sort.sort.q10.rmdup.narrowPeak_peak_26894	281	.	9.16322	32.2213	28.1848	162
chr2	181601387	181601648	SRR8284516_trimmed.fq.sort.sort.q10.rmdup.narrowPeak_peak_26895	317	.	9.94906	35.9542	31.7767	128
chr2	181601802	181602077	SRR8284516_trimmed.fq.sort.sort.q10.rmdup.narrowPeak_peak_26896	85	.	4.9454	11.6784	8.55869	85
chr2	181679994	181680165	SRR8284516_trimmed.fq.sort.sort.q10.rmdup.narrowPeak_peak_26900	61	.	4.67566	9.10563	6.15632	167
chr2	181693357	181693843	SRR8284516_trimmed.fq.sort.sort.q10.rmdup.narrowPeak_peak_26901	182	.	7.5418	21.9074	18.2851	293
chr2	181837496	181837781	SRR8284516_trimmed.fq.sort.sort.q10.rmdup.narrowPeak_peak_26902	61	.	5.23355	9.14605	6.19434	142
chr2	181837938	181838094	SRR8284516_trimmed.fq.sort.sort.q10.rmdup.narrowPeak_peak_26903	125	.	7.45108	15.9314	12.5847	90
chr2	181863873	181864240	SRR8284516_trimmed.fq.sort.sort.q10.rmdup.narrowPeak_peak_26904	211	.	8.16221	24.8711	21.1257	210
chr2	181864867	181865054	SRR8284516_trimmed.fq.sort.sort.q10.rmdup.narrowPeak_peak_26905	121	.	6.1114	15.4685	12.1442	187
chr3	3388368	3388569	SRR8284516_trimmed.fq.sort.sort.q10.rmdup.narrowPeak_peak_26908	59	.	5.27815	8.88473	5.95035	110
chr3	5203280	5203585	SRR8284516_trimmed.fq.sort.sort.q10.rmdup.narrowPeak_peak_26910	59	.	5.27815	8.88473	5.95035	239
chr3	5210553	5210656	SRR8284516_trimmed.fq.sort.sort.q10.rmdup.narrowPeak_peak_26911	49	.	4.04255	7.80833	4.97718	125
chr3	5211349	5211562	SRR8284516_trimmed.fq.sort.sort.q10.rmdup.narrowPeak_peak_26912	122	.	5.79867	15.5584	12.2295	298
chr3	5219019	5219161	SRR8284516_trimmed.fq.sort.sort.q10.rmdup.narrowPeak_peak_26913	115	.	4.53179	14.8375	11.5456	82
chr3	5219375	5219533	SRR8284516_trimmed.fq.sort.sort.q10.rmdup.narrowPeak_peak_26914	130	.	4.9111	16.4258	13.0545	222
chr3	5220289	5220444	SRR8284516_trimmed.fq.sort.sort.q10.rmdup.narrowPeak_peak_26915	80	.	4.047	11.1793	8.08813	87
chr3	5220967	5221089	SRR8284516_trimmed.fq.sort.sort.q10.rmdup.narrowPeak_peak_26916	69	.	3.90429	9.93039	6.91946	92
chr3	5329473	5329662	SRR8284516_trimmed.fq.sort.sort.q10.rmdup.narrowPeak_peak_26922	157	.	6.82777	19.2941	15.7884	111
chr3	5349176	5349491	SRR8284516_trimmed.fq.sort.sort.q10.rmdup.narrowPeak_peak_26923	83	.	5.73658	11.5001	8.39047	174
chr3	5575603	5575956	SRR8284516_trimmed.fq.sort.sort.q10.rmdup.narrowPeak_peak_26926	164	.	7.13359	20.0035	16.4654	295
chr3	5576237	5576431	SRR8284516_trimmed.fq.sort.sort.q10.rmdup.narrowPeak_peak_26927	241	.	8.8066	27.9913	24.1194	391
chr3	5576545	5576742	SRR8284516_trimmed.fq.sort.sort.q10.rmdup.narrowPeak_peak_26927	241	.	8.8066	27.9913	24.1194	391
chr3	6107304	6107581	SRR8284516_trimmed.fq.sort.sort.q10.rmdup.narrowPeak_peak_26930	168	.	8.28287	20.4488	16.8915	141
chr3	6107987	6108162	SRR8284516_trimmed.fq.sort.sort.q10.rmdup.narrowPeak_peak_26931	49	.	4.45682	7.76161	4.93376	206
chr3	6321078	6321270	SRR8284516_trimmed.fq.sort.sort.q10.rmdup.narrowPeak_peak_26936	69	.	4.93974	9.96005	6.94725	79
chr3	6385779	6385917	SRR8284516_trimmed.fq.sort.sort.q10.rmdup.narrowPeak_peak_26938	130	.	6.95559	16.3752	13.0062	143
chr3	6811110	6811284	SRR8284516_trimmed.fq.sort.sort.q10.rmdup.narrowPeak_peak_26940	56	.	4.87924	8.52399	5.6252	61
chr3	6925357	6925523	SRR8284516_trimmed.fq.sort.sort.q10.rmdup.narrowPeak_peak_26942	47	.	4.18348	7.53552	4.72636	101
chr3	6947858	6947986	SRR8284516_trimmed.fq.sort.sort.q10.rmdup.narrowPeak_peak_26943	96	.	6.68566	12.8032	9.61536	138
chr3	7366338	7366592	SRR8284516_trimmed.fq.sort.sort.q10.rmdup.narrowPeak_peak_26945	420	.	14.384	46.5791	42.0357	146
chr3	7503079	7503227	SRR8284516_trimmed.fq.sort.sort.q10.rmdup.narrowPeak_peak_26947	35	.	4.22252	6.23151	3.56051	74
chr3	7944318	7944528	SRR8284516_trimmed.fq.sort.sort.q10.rmdup.narrowPeak_peak_26951	107	.	6.43321	14.0332	10.7808	146
chr3	8666721	8666919	SRR8284516_trimmed.fq.sort.sort.q10.rmdup.narrowPeak_peak_26958	117	.	6.53287	15.0862	11.78	129
chr3	8709540	8709732	SRR8284516_trimmed.fq.sort.sort.q10.rmdup.narrowPeak_peak_26962	59	.	4.43695	8.93065	5.99296	235
chr3	8722995	8723124	SRR8284516_trimmed.fq.sort.sort.q10.rmdup.narrowPeak_peak_26963	76	.	5.49641	10.6785	7.62157	81
chr3	8848176	8848243	SRR8284516_trimmed.fq.sort.sort.q10.rmdup.narrowPeak_peak_26971	41	.	4.42357	6.83434	4.10624	66
chr3	8923213	8923358	SRR8284516_trimmed.fq.sort.sort.q10.rmdup.narrowPeak_peak_26973	28	.	3.40798	5.29636	2.80403	122
chr3	8923585	8923787	SRR8284516_trimmed.fq.sort.sort.q10.rmdup.narrowPeak_peak_26974	218	.	8.72395	25.6116	21.8362	86
chr3	8923985	8924194	SRR8284516_trimmed.fq.sort.sort.q10.rmdup.narrowPeak_peak_26975	31	.	3.52444	5.74305	3.15534	127
chr3	8948072	8948221	SRR8284516_trimmed.fq.sort.sort.q10.rmdup.narrowPeak_peak_26976	32	.	3.98301	5.83681	3.23934	115
chr3	9049988	9050199	SRR8284516_trimmed.fq.sort.sort.q10.rmdup.narrowPeak_peak_26978	101	.	6.55185	13.408	10.1893	124
chr3	9251716	9252141	SRR8284516_trimmed.fq.sort.sort.q10.rmdup.narrowPeak_peak_26980	59	.	4.74033	8.91159	5.9754	461
chr3	9296045	9296250	SRR8284516_trimmed.fq.sort.sort.q10.rmdup.narrowPeak_peak_26984	36	.	3.9818	6.34446	3.66244	137
chr3	9454300	9454415	SRR8284516_trimmed.fq.sort.sort.q10.rmdup.narrowPeak_peak_26987	43	.	4.28425	7.15755	4.37991	118
chr3	9512348	9512518	SRR8284516_trimmed.fq.sort.sort.q10.rmdup.narrowPeak_peak_26989	55	.	4.67753	8.47551	5.58024	107
chr3	9861779	9861943	SRR8284516_trimmed.fq.sort.sort.q10.rmdup.narrowPeak_peak_27007	98	.	6.37523	13.0846	9.88202	253
chr3	10012596	10013170	SRR8284516_trimmed.fq.sort.sort.q10.rmdup.narrowPeak_peak_27010	196	.	7.72636	23.3342	19.6521	140
chr3	10299736	10300006	SRR8284516_trimmed.fq.sort.sort.q10.rmdup.narrowPeak_peak_27018	60	.	4.62512	9.00507	6.06262	399
chr3	10331253	10331416	SRR8284516_trimmed.fq.sort.sort.q10.rmdup.narrowPeak_peak_27020	108	.	6.93619	14.1005	10.8445	97
chr3	10342362	10342628	SRR8284516_trimmed.fq.sort.sort.q10.rmdup.narrowPeak_peak_27021	238	.	10.3014	27.7334	23.8718	128
chr3	10342870	10343079	SRR8284516_trimmed.fq.sort.sort.q10.rmdup.narrowPeak_peak_27022	45	.	4.35793	7.28973	4.50065	97
chr3	10439991	10440333	SRR8284516_trimmed.fq.sort.sort.q10.rmdup.narrowPeak_peak_27027	68	.	5.63003	9.82682	6.82275	104
chr3	14534013	14534100	SRR8284516_trimmed.fq.sort.sort.q10.rmdup.narrowPeak_peak_27030	56	.	5.10412	8.58989	5.68615	72
chr3	14534187	14534525	SRR8284516_trimmed.fq.sort.sort.q10.rmdup.narrowPeak_peak_27031	85	.	6.06796	11.7182	8.59616	241
chr3	14610904	14611194	SRR8284516_trimmed.fq.sort.sort.q10.rmdup.narrowPeak_peak_27033	158	.	8.79692	19.3271	15.8187	144
chr3	14611506	14611684	SRR8284516_trimmed.fq.sort.sort.q10.rmdup.narrowPeak_peak_27034	51	.	4.92627	7.97021	5.11222	129
chr3	16183231	16183580	SRR8284516_trimmed.fq.sort.sort.q10.rmdup.narrowPeak_peak_27038	388	.	12.1985	43.2642	38.8301	187
chr3	16183804	16183986	SRR8284516_trimmed.fq.sort.sort.q10.rmdup.narrowPeak_peak_27039	111	.	6.02521	14.4555	11.1821	108
chr3	19161913	19162030	SRR8284516_trimmed.fq.sort.sort.q10.rmdup.narrowPeak_peak_27048	35	.	3.77377	6.2185	3.56051	118
chr3	19163324	19163573	SRR8284516_trimmed.fq.sort.sort.q10.rmdup.narrowPeak_peak_27050	80	.	5.36316	11.154	8.06448	88
chr3	19187729	19188007	SRR8284516_trimmed.fq.sort.sort.q10.rmdup.narrowPeak_peak_27051	352	.	11.4689	39.5982	35.2912	140
chr3	19188515	19188863	SRR8284516_trimmed.fq.sort.sort.q10.rmdup.narrowPeak_peak_27052	147	.	6.9761	18.2513	14.7919	322
chr3	19203875	19204014	SRR8284516_trimmed.fq.sort.sort.q10.rmdup.narrowPeak_peak_27053	56	.	4.92368	8.60282	5.69814	122
chr3	19204321	19204464	SRR8284516_trimmed.fq.sort.sort.q10.rmdup.narrowPeak_peak_27054	56	.	4.87924	8.52399	5.6252	83
chr3	19310006	19310154	SRR8284516_trimmed.fq.sort.sort.q10.rmdup.narrowPeak_peak_27058	41	.	3.74719	6.919	4.18266	77
chr3	19310381	19310530	SRR8284516_trimmed.fq.sort.sort.q10.rmdup.narrowPeak_peak_27059	176	.	7.26382	21.2582	17.6647	312
chr3	19310629	19311018	SRR8284516_trimmed.fq.sort.sort.q10.rmdup.narrowPeak_peak_27059	176	.	7.26382	21.2582	17.6647	312
chr3	19311657	19311967	SRR8284516_trimmed.fq.sort.sort.q10.rmdup.narrowPeak_peak_27060	130	.	6.15057	16.393	13.0234	142
chr3	19627944	19628905	SRR8284516_trimmed.fq.sort.sort.q10.rmdup.narrowPeak_peak_27063	188	.	7.5643	22.4533	18.8083	145
chr3	19894340	19894549	SRR8284516_trimmed.fq.sort.sort.q10.rmdup.narrowPeak_peak_27067	63	.	5.11494	9.27591	6.3154	146
chr3	19894887	19895072	SRR8284516_trimmed.fq.sort.sort.q10.rmdup.narrowPeak_peak_27068	202	.	9.53964	23.9452	20.2378	103
chr3	19895217	19895445	SRR8284516_trimmed.fq.sort.sort.q10.rmdup.narrowPeak_peak_27068	202	.	9.53964	23.9452	20.2378	103
chr3	20010688	20011044	SRR8284516_trimmed.fq.sort.sort.q10.rmdup.narrowPeak_peak_27069	72	.	5.27075	10.2565	7.22529	141
chr3	20057397	20057656	SRR8284516_trimmed.fq.sort.sort.q10.rmdup.narrowPeak_peak_27070	145	.	8.33449	17.9976	14.5513	129
chr3	20057867	20058067	SRR8284516_trimmed.fq.sort.sort.q10.rmdup.narrowPeak_peak_27071	64	.	5.41712	9.46307	6.48966	78
chr3	21495489	21495638	SRR8284516_trimmed.fq.sort.sort.q10.rmdup.narrowPeak_peak_27079	70	.	4.99451	10.0692	7.05011	87
chr3	21546174	21546285	SRR8284516_trimmed.fq.sort.sort.q10.rmdup.narrowPeak_peak_27081	88	.	5.77812	11.9631	8.82396	91
chr3	21564455	21564559	SRR8284516_trimmed.fq.sort.sort.q10.rmdup.narrowPeak_peak_27082	111	.	5.63789	14.3881	11.1182	594
chr3	21564769	21565137	SRR8284516_trimmed.fq.sort.sort.q10.rmdup.narrowPeak_peak_27082	111	.	5.63789	14.3881	11.1182	594
chr3	21935625	21935837	SRR8284516_trimmed.fq.sort.sort.q10.rmdup.narrowPeak_peak_27087	91	.	5.2367	12.342	9.18203	98
chr3	21936299	21936493	SRR8284516_trimmed.fq.sort.sort.q10.rmdup.narrowPeak_peak_27088	75	.	4.77337	10.6129	7.55996	106
chr3	22077327	22077513	SRR8284516_trimmed.fq.sort.sort.q10.rmdup.narrowPeak_peak_27094	163	.	6.17846	19.8441	16.3128	102
chr3	22077666	22077805	SRR8284516_trimmed.fq.sort.sort.q10.rmdup.narrowPeak_peak_27094	163	.	6.17846	19.8441	16.3128	102
chr3	22078069	22078171	SRR8284516_trimmed.fq.sort.sort.q10.rmdup.narrowPeak_peak_27095	34	.	3.16056	6.0438	3.42347	73
chr3	22100389	22100520	SRR8284516_trimmed.fq.sort.sort.q10.rmdup.narrowPeak_peak_27096	54	.	4.46207	8.37291	5.48529	84
chr3	22177991	22178147	SRR8284516_trimmed.fq.sort.sort.q10.rmdup.narrowPeak_peak_27099	59	.	5.27815	8.88473	5.95035	79
chr3	23408753	23408852	SRR8284516_trimmed.fq.sort.sort.q10.rmdup.narrowPeak_peak_27102	43	.	4.5744	7.08511	4.31344	44
chr3	25143547	25143904	SRR8284516_trimmed.fq.sort.sort.q10.rmdup.narrowPeak_peak_27109	125	.	7.67942	15.8701	12.5266	191
chr3	26562100	26562304	SRR8284516_trimmed.fq.sort.sort.q10.rmdup.narrowPeak_peak_27113	96	.	6.68566	12.8032	9.61536	272
chr3	27153159	27153334	SRR8284516_trimmed.fq.sort.sort.q10.rmdup.narrowPeak_peak_27118	73	.	4.29979	10.4299	7.3883	79
chr3	27153430	27153818	SRR8284516_trimmed.fq.sort.sort.q10.rmdup.narrowPeak_peak_27119	408	.	10.47	45.3117	40.8083	172
chr3	27154144	27154371	SRR8284516_trimmed.fq.sort.sort.q10.rmdup.narrowPeak_peak_27120	22	.	2.8114	4.65188	2.24085	175
chr3	27438850	27438978	SRR8284516_trimmed.fq.sort.sort.q10.rmdup.narrowPeak_peak_27121	35	.	3.88371	6.16912	3.53508	146
chr3	27607497	27607689	SRR8284516_trimmed.fq.sort.sort.q10.rmdup.narrowPeak_peak_27129	52	.	4.33484	8.1219	5.25248	120
chr3	27639534	27639730	SRR8284516_trimmed.fq.sort.sort.q10.rmdup.narrowPeak_peak_27132	49	.	4.49388	7.8295	4.99605	86
chr3	27670461	27670609	SRR8284516_trimmed.fq.sort.sort.q10.rmdup.narrowPeak_peak_27135	31	.	3.80964	5.78918	3.19674	73
chr3	27710642	27710806	SRR8284516_trimmed.fq.sort.sort.q10.rmdup.narrowPeak_peak_27136	224	.	9.83569	26.233	22.4319	142
chr3	27863298	27863447	SRR8284516_trimmed.fq.sort.sort.q10.rmdup.narrowPeak_peak_27139	69	.	4.47123	9.92997	6.9191	96
chr3	27863664	27863919	SRR8284516_trimmed.fq.sort.sort.q10.rmdup.narrowPeak_peak_27140	101	.	5.34103	13.3143	10.1002	88
chr3	28805469	28806055	SRR8284516_trimmed.fq.sort.sort.q10.rmdup.narrowPeak_peak_27151	271	.	10.201	31.1277	27.1329	172
chr3	29033439	29033585	SRR8284516_trimmed.fq.sort.sort.q10.rmdup.narrowPeak_peak_27153	43	.	4.5744	7.08511	4.31344	84
chr3	29149631	29149831	SRR8284516_trimmed.fq.sort.sort.q10.rmdup.narrowPeak_peak_27154	51	.	4.92627	7.97021	5.11222	141
chr3	29199663	29199812	SRR8284516_trimmed.fq.sort.sort.q10.rmdup.narrowPeak_peak_27155	35	.	4.22252	6.23151	3.56051	94
chr3	29734042	29734275	SRR8284516_trimmed.fq.sort.sort.q10.rmdup.narrowPeak_peak_27160	28	.	3.87064	5.41182	2.86017	397
chr3	29752178	29752360	SRR8284516_trimmed.fq.sort.sort.q10.rmdup.narrowPeak_peak_27161	51	.	4.92627	7.97021	5.11222	101
chr3	29999775	29999982	SRR8284516_trimmed.fq.sort.sort.q10.rmdup.narrowPeak_peak_27168	49	.	4.15704	7.7658	4.93774	238
chr3	30011855	30012040	SRR8284516_trimmed.fq.sort.sort.q10.rmdup.narrowPeak_peak_27169	115	.	3.84666	14.8232	11.5321	110
chr3	30012160	30012613	SRR8284516_trimmed.fq.sort.sort.q10.rmdup.narrowPeak_peak_27170	197	.	4.8635	23.4853	19.7972	156
chr3	30012773	30013094	SRR8284516_trimmed.fq.sort.sort.q10.rmdup.narrowPeak_peak_27171	167	.	4.45902	20.2507	16.7017	199
chr3	30020098	30020157	SRR8284516_trimmed.fq.sort.sort.q10.rmdup.narrowPeak_peak_27172	24	.	2.91856	4.89461	2.45433	100
chr3	30068339	30068472	SRR8284516_trimmed.fq.sort.sort.q10.rmdup.narrowPeak_peak_27177	77	.	5.9819	10.7949	7.72606	109
chr3	30085423	30085528	SRR8284516_trimmed.fq.sort.sort.q10.rmdup.narrowPeak_peak_27180	57	.	3.63291	8.64515	5.73727	39
chr3	30105395	30105709	SRR8284516_trimmed.fq.sort.sort.q10.rmdup.narrowPeak_peak_27183	88	.	3.73428	12.0073	8.86609	99
chr3	30106500	30106688	SRR8284516_trimmed.fq.sort.sort.q10.rmdup.narrowPeak_peak_27184	136	.	4.52753	17.0583	13.6573	139
chr3	30168410	30168638	SRR8284516_trimmed.fq.sort.sort.q10.rmdup.narrowPeak_peak_27188	69	.	5.29786	9.95348	6.94139	53
chr3	30212931	30213132	SRR8284516_trimmed.fq.sort.sort.q10.rmdup.narrowPeak_peak_27191	111	.	4.80036	14.37	11.1007	401
chr3	30213763	30213955	SRR8284516_trimmed.fq.sort.sort.q10.rmdup.narrowPeak_peak_27192	108	.	4.72144	14.135	10.8775	117
chr3	30244182	30244376	SRR8284516_trimmed.fq.sort.sort.q10.rmdup.narrowPeak_peak_27193	85	.	4.9454	11.6784	8.55869	109
chr3	30266774	30266989	SRR8284516_trimmed.fq.sort.sort.q10.rmdup.narrowPeak_peak_27197	49	.	4.63707	7.78379	4.95399	78
chr3	30309198	30309353	SRR8284516_trimmed.fq.sort.sort.q10.rmdup.narrowPeak_peak_27199	52	.	4.35035	8.15266	5.28076	117
chr3	30349041	30349176	SRR8284516_trimmed.fq.sort.sort.q10.rmdup.narrowPeak_peak_27202	83	.	5.13622	11.4049	8.3008	66
chr3	30419201	30419802	SRR8284516_trimmed.fq.sort.sort.q10.rmdup.narrowPeak_peak_27208	484	.	6.91773	53.2085	48.449	493
chr3	30421207	30421607	SRR8284516_trimmed.fq.sort.sort.q10.rmdup.narrowPeak_peak_27209	241	.	4.9311	27.9871	24.1158	357
chr3	30506699	30506924	SRR8284516_trimmed.fq.sort.sort.q10.rmdup.narrowPeak_peak_27214	25	.	2.24391	5.03908	2.58014	200
chr3	30507438	30507681	SRR8284516_trimmed.fq.sort.sort.q10.rmdup.narrowPeak_peak_27215	169	.	4.10659	20.551	16.9886	830
chr3	30507929	30508378	SRR8284516_trimmed.fq.sort.sort.q10.rmdup.narrowPeak_peak_27215	169	.	4.10659	20.551	16.9886	830
chr3	30514305	30514522	SRR8284516_trimmed.fq.sort.sort.q10.rmdup.narrowPeak_peak_27217	199	.	5.40086	23.6691	19.9731	99
chr3	30558972	30559069	SRR8284516_trimmed.fq.sort.sort.q10.rmdup.narrowPeak_peak_27220	43	.	4.5744	7.08511	4.31344	87
chr3	30602400	30603050	SRR8284516_trimmed.fq.sort.sort.q10.rmdup.narrowPeak_peak_27221	561	.	12.949	61.115	56.1068	418
chr3	30792741	30793374	SRR8284516_trimmed.fq.sort.sort.q10.rmdup.narrowPeak_peak_27223	199	.	7.45299	23.661	19.9653	114
chr3	30793770	30794176	SRR8284516_trimmed.fq.sort.sort.q10.rmdup.narrowPeak_peak_27224	239	.	8.28772	27.8087	23.9442	341
chr3	30933452	30933685	SRR8284516_trimmed.fq.sort.sort.q10.rmdup.narrowPeak_peak_27228	76	.	5.72155	10.7173	7.65816	127
chr3	30969146	30969372	SRR8284516_trimmed.fq.sort.sort.q10.rmdup.narrowPeak_peak_27230	213	.	8.26734	25.1155	21.3602	181
chr3	30995445	30995691	SRR8284516_trimmed.fq.sort.sort.q10.rmdup.narrowPeak_peak_27233	271	.	8.96826	31.1642	27.1681	113
chr3	30995980	30996251	SRR8284516_trimmed.fq.sort.sort.q10.rmdup.narrowPeak_peak_27234	358	.	10.6509	40.1795	35.8514	135
chr3	31016507	31016695	SRR8284516_trimmed.fq.sort.sort.q10.rmdup.narrowPeak_peak_27235	65	.	4.90804	9.56209	6.58176	114
chr3	31056899	31057101	SRR8284516_trimmed.fq.sort.sort.q10.rmdup.narrowPeak_peak_27239	71	.	5.3918	10.1247	7.10215	169
chr3	31093838	31094129	SRR8284516_trimmed.fq.sort.sort.q10.rmdup.narrowPeak_peak_27242	77	.	4.45236	10.8173	7.74707	82
chr3	31095707	31096172	SRR8284516_trimmed.fq.sort.sort.q10.rmdup.narrowPeak_peak_27243	460	.	11.4734	50.7495	46.069	470
chr3	31139808	31139956	SRR8284516_trimmed.fq.sort.sort.q10.rmdup.narrowPeak_peak_27246	35	.	4.05591	6.21369	3.56051	36
chr3	31192249	31192304	SRR8284516_trimmed.fq.sort.sort.q10.rmdup.narrowPeak_peak_27247	34	.	4.12485	6.07117	3.44752	85
chr3	31212073	31212620	SRR8284516_trimmed.fq.sort.sort.q10.rmdup.narrowPeak_peak_27249	258	.	6.93884	29.8267	25.8828	413
chr3	31213026	31213339	SRR8284516_trimmed.fq.sort.sort.q10.rmdup.narrowPeak_peak_27250	233	.	6.58495	27.2318	23.3904	218
chr3	31260033	31260761	SRR8284516_trimmed.fq.sort.sort.q10.rmdup.narrowPeak_peak_27253	171	.	6.5073	20.7402	17.1695	626
chr3	31294726	31294787	SRR8284516_trimmed.fq.sort.sort.q10.rmdup.narrowPeak_peak_27256	57	.	4.96894	8.68286	5.77227	93
chr3	31294907	31295146	SRR8284516_trimmed.fq.sort.sort.q10.rmdup.narrowPeak_peak_27257	73	.	5.56449	10.4366	7.39462	122
chr3	31389953	31390074	SRR8284516_trimmed.fq.sort.sort.q10.rmdup.narrowPeak_peak_27259	35	.	4.22252	6.23151	3.56051	142
chr3	32396430	32396585	SRR8284516_trimmed.fq.sort.sort.q10.rmdup.narrowPeak_peak_27269	40	.	3.56045	6.75827	4.03767	98
chr3	32397706	32398017	SRR8284516_trimmed.fq.sort.sort.q10.rmdup.narrowPeak_peak_27271	228	.	7.86163	26.7143	22.8939	169
chr3	32400048	32400248	SRR8284516_trimmed.fq.sort.sort.q10.rmdup.narrowPeak_peak_27272	60	.	4.09427	9.04446	6.09925	85
chr3	32510917	32511178	SRR8284516_trimmed.fq.sort.sort.q10.rmdup.narrowPeak_peak_27278	110	.	6.34518	14.284	11.0187	177
chr3	32529765	32529979	SRR8284516_trimmed.fq.sort.sort.q10.rmdup.narrowPeak_peak_27279	28	.	3.87064	5.41182	2.86017	55
chr3	32708736	32709426	SRR8284516_trimmed.fq.sort.sort.q10.rmdup.narrowPeak_peak_27281	279	.	9.05867	31.9558	27.93	350
chr3	32736306	32736731	SRR8284516_trimmed.fq.sort.sort.q10.rmdup.narrowPeak_peak_27282	166	.	6.84342	20.2479	16.699	247
chr3	32737162	32737632	SRR8284516_trimmed.fq.sort.sort.q10.rmdup.narrowPeak_peak_27283	297	.	9.36401	33.8793	29.7795	362
chr3	32817773	32817922	SRR8284516_trimmed.fq.sort.sort.q10.rmdup.narrowPeak_peak_27284	86	.	6.33378	11.7874	8.65746	83
chr3	32877616	32877765	SRR8284516_trimmed.fq.sort.sort.q10.rmdup.narrowPeak_peak_27286	48	.	4.71635	7.61719	4.80138	117
chr3	33799481	33799671	SRR8284516_trimmed.fq.sort.sort.q10.rmdup.narrowPeak_peak_27288	315	.	10.0765	35.6686	31.5012	419
chr3	33799755	33800043	SRR8284516_trimmed.fq.sort.sort.q10.rmdup.narrowPeak_peak_27288	315	.	10.0765	35.6686	31.5012	419
chr3	33800498	33800809	SRR8284516_trimmed.fq.sort.sort.q10.rmdup.narrowPeak_peak_27289	195	.	7.6789	23.2216	19.5443	143
chr3	33844028	33844276	SRR8284516_trimmed.fq.sort.sort.q10.rmdup.narrowPeak_peak_27290	116	.	7.38941	14.8998	11.6027	218
chr3	33844404	33844568	SRR8284516_trimmed.fq.sort.sort.q10.rmdup.narrowPeak_peak_27291	68	.	5.63003	9.82682	6.82275	99
chr3	33970894	33971102	SRR8284516_trimmed.fq.sort.sort.q10.rmdup.narrowPeak_peak_27292	77	.	5.9819	10.7949	7.72606	88
chr3	34019520	34019714	SRR8284516_trimmed.fq.sort.sort.q10.rmdup.narrowPeak_peak_27293	93	.	5.46797	12.4794	9.31221	99
chr3	34020128	34020389	SRR8284516_trimmed.fq.sort.sort.q10.rmdup.narrowPeak_peak_27294	168	.	7.29701	20.3754	16.8214	219
chr3	34020732	34021021	SRR8284516_trimmed.fq.sort.sort.q10.rmdup.narrowPeak_peak_27295	187	.	7.76466	22.4178	18.7743	114
chr3	34080962	34081136	SRR8284516_trimmed.fq.sort.sort.q10.rmdup.narrowPeak_peak_27296	92	.	6.46522	12.4199	9.25613	240
chr3	34081460	34081481	SRR8284516_trimmed.fq.sort.sort.q10.rmdup.narrowPeak_peak_27296	92	.	6.46522	12.4199	9.25613	240
chr3	34763033	34763294	SRR8284516_trimmed.fq.sort.sort.q10.rmdup.narrowPeak_peak_27299	103	.	6.90989	13.6186	10.3891	138
chr3	34999861	34999934	SRR8284516_trimmed.fq.sort.sort.q10.rmdup.narrowPeak_peak_27300	48	.	4.71635	7.61719	4.80138	181
chr3	35313444	35313643	SRR8284516_trimmed.fq.sort.sort.q10.rmdup.narrowPeak_peak_27308	59	.	5.06201	8.84667	5.92423	66
chr3	35680594	35680766	SRR8284516_trimmed.fq.sort.sort.q10.rmdup.narrowPeak_peak_27311	35	.	4.22252	6.23151	3.56051	87
chr3	35754751	35754790	SRR8284516_trimmed.fq.sort.sort.q10.rmdup.narrowPeak_peak_27313	86	.	6.33378	11.7874	8.65746	62
chr3	35801247	35801350	SRR8284516_trimmed.fq.sort.sort.q10.rmdup.narrowPeak_peak_27314	77	.	5.9819	10.7949	7.72606	90
chr3	35931939	35932265	SRR8284516_trimmed.fq.sort.sort.q10.rmdup.narrowPeak_peak_27318	91	.	5.57873	12.334	9.1747	196
chr3	35933150	35933335	SRR8284516_trimmed.fq.sort.sort.q10.rmdup.narrowPeak_peak_27319	150	.	7.09824	18.5158	15.0441	62
chr3	36000188	36000627	SRR8284516_trimmed.fq.sort.sort.q10.rmdup.narrowPeak_peak_27322	364	.	13.6612	40.8252	36.4737	305
chr3	36065670	36065926	SRR8284516_trimmed.fq.sort.sort.q10.rmdup.narrowPeak_peak_27323	97	.	6.10297	12.9831	9.78596	81
chr3	36066188	36066720	SRR8284516_trimmed.fq.sort.sort.q10.rmdup.narrowPeak_peak_27324	195	.	8.87705	23.211	19.5341	157
chr3	36151078	36151338	SRR8284516_trimmed.fq.sort.sort.q10.rmdup.narrowPeak_peak_27325	324	.	11.6243	36.6839	32.4791	140
chr3	36475993	36476145	SRR8284516_trimmed.fq.sort.sort.q10.rmdup.narrowPeak_peak_27330	104	.	6.67514	13.6318	10.4017	106
chr3	36552681	36553100	SRR8284516_trimmed.fq.sort.sort.q10.rmdup.narrowPeak_peak_27332	253	.	10.7836	29.2767	25.3537	330
chr3	36571187	36571394	SRR8284516_trimmed.fq.sort.sort.q10.rmdup.narrowPeak_peak_27333	223	.	8.7164	26.1396	22.3425	137
chr3	36862726	36862865	SRR8284516_trimmed.fq.sort.sort.q10.rmdup.narrowPeak_peak_27336	73	.	5.72699	10.356	7.319	61
chr3	36863184	36863349	SRR8284516_trimmed.fq.sort.sort.q10.rmdup.narrowPeak_peak_27337	101	.	6.7714	13.3757	10.1587	141
chr3	36995865	36995990	SRR8284516_trimmed.fq.sort.sort.q10.rmdup.narrowPeak_peak_27339	43	.	4.5744	7.08511	4.31344	140
chr3	37312024	37312264	SRR8284516_trimmed.fq.sort.sort.q10.rmdup.narrowPeak_peak_27344	142	.	7.39888	17.7204	14.2868	130
chr3	37312784	37313001	SRR8284516_trimmed.fq.sort.sort.q10.rmdup.narrowPeak_peak_27345	304	.	11.5562	34.5957	30.4687	357
chr3	37418927	37419345	SRR8284516_trimmed.fq.sort.sort.q10.rmdup.narrowPeak_peak_27349	264	.	7.54673	30.3662	26.4012	342
chr3	37419978	37420197	SRR8284516_trimmed.fq.sort.sort.q10.rmdup.narrowPeak_peak_27350	158	.	5.86149	19.3583	15.8484	132
chr3	37420665	37421035	SRR8284516_trimmed.fq.sort.sort.q10.rmdup.narrowPeak_peak_27351	225	.	7.01702	26.3136	22.5096	257
chr3	37617143	37617353	SRR8284516_trimmed.fq.sort.sort.q10.rmdup.narrowPeak_peak_27355	121	.	6.51694	15.4873	12.1623	110
chr3	38860689	38860832	SRR8284516_trimmed.fq.sort.sort.q10.rmdup.narrowPeak_peak_27380	43	.	4.5744	7.08511	4.31344	127
chr3	38884998	38885488	SRR8284516_trimmed.fq.sort.sort.q10.rmdup.narrowPeak_peak_27381	181	.	7.91899	21.7496	18.1342	417
chr3	38940201	38940268	SRR8284516_trimmed.fq.sort.sort.q10.rmdup.narrowPeak_peak_27383	27	.	3.74302	5.20494	2.72423	109
chr3	39220247	39220497	SRR8284516_trimmed.fq.sort.sort.q10.rmdup.narrowPeak_peak_27386	77	.	5.9819	10.7949	7.72606	105
chr3	39689139	39689251	SRR8284516_trimmed.fq.sort.sort.q10.rmdup.narrowPeak_peak_27391	68	.	5.63003	9.82682	6.82275	56
chr3	39919959	39920108	SRR8284516_trimmed.fq.sort.sort.q10.rmdup.narrowPeak_peak_27399	103	.	6.20214	13.5846	10.3566	116
chr3	40020416	40020577	SRR8284516_trimmed.fq.sort.sort.q10.rmdup.narrowPeak_peak_27402	44	.	4.5138	7.27256	4.48495	240
chr3	40540909	40541068	SRR8284516_trimmed.fq.sort.sort.q10.rmdup.narrowPeak_peak_27411	116	.	7.38941	14.8998	11.6027	117
chr3	40800105	40800549	SRR8284516_trimmed.fq.sort.sort.q10.rmdup.narrowPeak_peak_27416	753	.	16.7696	80.8151	75.3034	303
chr3	40800785	40800944	SRR8284516_trimmed.fq.sort.sort.q10.rmdup.narrowPeak_peak_27416	753	.	16.7696	80.8151	75.3034	303
chr3	40846176	40846492	SRR8284516_trimmed.fq.sort.sort.q10.rmdup.narrowPeak_peak_27417	51	.	4.92627	7.97021	5.11222	137
chr3	40893514	40893673	SRR8284516_trimmed.fq.sort.sort.q10.rmdup.narrowPeak_peak_27419	35	.	4.22252	6.23151	3.56051	74
chr3	40894402	40894582	SRR8284516_trimmed.fq.sort.sort.q10.rmdup.narrowPeak_peak_27420	59	.	5.27815	8.88473	5.95035	58
chr3	41083527	41083889	SRR8284516_trimmed.fq.sort.sort.q10.rmdup.narrowPeak_peak_27423	197	.	7.75031	23.3908	19.7058	276
chr3	41257308	41257412	SRR8284516_trimmed.fq.sort.sort.q10.rmdup.narrowPeak_peak_27428	27	.	3.46408	5.17928	2.70199	86
chr3	41257878	41258027	SRR8284516_trimmed.fq.sort.sort.q10.rmdup.narrowPeak_peak_27429	122	.	6.54121	15.5372	12.2098	140
chr3	41259032	41259255	SRR8284516_trimmed.fq.sort.sort.q10.rmdup.narrowPeak_peak_27430	119	.	6.42166	15.2906	11.9746	71
chr3	41741803	41742206	SRR8284516_trimmed.fq.sort.sort.q10.rmdup.narrowPeak_peak_27439	147	.	7.89314	18.188	14.7331	428
chr3	41856892	41857012	SRR8284516_trimmed.fq.sort.sort.q10.rmdup.narrowPeak_peak_27440	86	.	6.33378	11.7874	8.65746	110
chr3	41949101	41949242	SRR8284516_trimmed.fq.sort.sort.q10.rmdup.narrowPeak_peak_27442	63	.	5.11494	9.27591	6.3154	121
chr3	46447499	46447656	SRR8284516_trimmed.fq.sort.sort.q10.rmdup.narrowPeak_peak_27449	43	.	4.5744	7.08511	4.31344	96
chr3	49586488	49586748	SRR8284516_trimmed.fq.sort.sort.q10.rmdup.narrowPeak_peak_27457	73	.	5.53914	10.3911	7.35178	143
chr3	49593171	49593489	SRR8284516_trimmed.fq.sort.sort.q10.rmdup.narrowPeak_peak_27459	50	.	4.6799	7.85871	5.02343	208
chr3	49642651	49642799	SRR8284516_trimmed.fq.sort.sort.q10.rmdup.narrowPeak_peak_27460	33	.	3.92892	5.99576	3.38081	95
chr3	49756205	49757183	SRR8284516_trimmed.fq.sort.sort.q10.rmdup.narrowPeak_peak_27462	267	.	7.34774	30.7208	26.7421	650
chr3	49866198	49866534	SRR8284516_trimmed.fq.sort.sort.q10.rmdup.narrowPeak_peak_27466	54	.	3.89574	8.29389	5.41187	291
chr3	49870076	49870239	SRR8284516_trimmed.fq.sort.sort.q10.rmdup.narrowPeak_peak_27467	97	.	4.89171	12.921	9.72729	106
chr3	49901979	49902126	SRR8284516_trimmed.fq.sort.sort.q10.rmdup.narrowPeak_peak_27470	54	.	4.97876	8.37576	5.48743	97
chr3	49908266	49908519	SRR8284516_trimmed.fq.sort.sort.q10.rmdup.narrowPeak_peak_27471	122	.	5.63718	15.5563	12.2278	481
chr3	49908665	49908848	SRR8284516_trimmed.fq.sort.sort.q10.rmdup.narrowPeak_peak_27471	122	.	5.63718	15.5563	12.2278	481
chr3	49928643	49928761	SRR8284516_trimmed.fq.sort.sort.q10.rmdup.narrowPeak_peak_27473	63	.	4.45406	9.27345	6.31324	94
chr3	49975400	49975536	SRR8284516_trimmed.fq.sort.sort.q10.rmdup.narrowPeak_peak_27475	35	.	4.22252	6.23151	3.56051	96
chr3	50382128	50382189	SRR8284516_trimmed.fq.sort.sort.q10.rmdup.narrowPeak_peak_27482	29	.	3.38326	5.46832	2.91036	48
chr3	50484552	50484719	SRR8284516_trimmed.fq.sort.sort.q10.rmdup.narrowPeak_peak_27484	59	.	5.27815	8.88473	5.95035	64
chr3	50820266	50820575	SRR8284516_trimmed.fq.sort.sort.q10.rmdup.narrowPeak_peak_27486	146	.	8.37755	18.0738	14.6243	166
chr3	50956398	50956564	SRR8284516_trimmed.fq.sort.sort.q10.rmdup.narrowPeak_peak_27489	28	.	3.87064	5.41182	2.86017	25
chr3	50992781	50992904	SRR8284516_trimmed.fq.sort.sort.q10.rmdup.narrowPeak_peak_27491	43	.	4.2306	7.06081	4.31175	70
chr3	51025219	51025351	SRR8284516_trimmed.fq.sort.sort.q10.rmdup.narrowPeak_peak_27493	78	.	5.24423	10.9169	7.84072	100
chr3	51224397	51224557	SRR8284516_trimmed.fq.sort.sort.q10.rmdup.narrowPeak_peak_27497	455	.	12.8173	50.2301	45.5677	360
chr3	51224643	51224874	SRR8284516_trimmed.fq.sort.sort.q10.rmdup.narrowPeak_peak_27497	455	.	12.8173	50.2301	45.5677	360
chr3	51248106	51248358	SRR8284516_trimmed.fq.sort.sort.q10.rmdup.narrowPeak_peak_27499	28	.	3.69276	5.35082	2.8514	262
chr3	51275842	51276049	SRR8284516_trimmed.fq.sort.sort.q10.rmdup.narrowPeak_peak_27500	174	.	7.37335	21.0312	17.4476	103
chr3	51277193	51277372	SRR8284516_trimmed.fq.sort.sort.q10.rmdup.narrowPeak_peak_27502	215	.	8.37521	25.3645	21.5984	139
chr3	51288919	51289100	SRR8284516_trimmed.fq.sort.sort.q10.rmdup.narrowPeak_peak_27503	44	.	3.91611	7.27261	4.48495	50
chr3	51341619	51342186	SRR8284516_trimmed.fq.sort.sort.q10.rmdup.narrowPeak_peak_27508	95	.	6.20787	12.7748	9.59161	100
chr3	51408333	51408925	SRR8284516_trimmed.fq.sort.sort.q10.rmdup.narrowPeak_peak_27510	433	.	12.1902	47.9842	43.3948	444
chr3	51415588	51415831	SRR8284516_trimmed.fq.sort.sort.q10.rmdup.narrowPeak_peak_27511	233	.	6.99121	27.1777	23.3386	163
chr3	51416095	51416343	SRR8284516_trimmed.fq.sort.sort.q10.rmdup.narrowPeak_peak_27512	292	.	7.84094	33.3246	29.2459	177
chr3	51416654	51416967	SRR8284516_trimmed.fq.sort.sort.q10.rmdup.narrowPeak_peak_27513	131	.	5.16991	16.5301	13.1535	135
chr3	51483430	51483834	SRR8284516_trimmed.fq.sort.sort.q10.rmdup.narrowPeak_peak_27515	277	.	9.42606	31.7236	27.706	271
chr3	51484361	51484656	SRR8284516_trimmed.fq.sort.sort.q10.rmdup.narrowPeak_peak_27516	231	.	8.38035	26.9738	23.143	144
chr3	51560051	51560266	SRR8284516_trimmed.fq.sort.sort.q10.rmdup.narrowPeak_peak_27521	161	.	7.43905	19.7245	16.1988	131
chr3	51560470	51560644	SRR8284516_trimmed.fq.sort.sort.q10.rmdup.narrowPeak_peak_27522	94	.	5.74368	12.6711	9.49387	90
chr3	51707504	51707652	SRR8284516_trimmed.fq.sort.sort.q10.rmdup.narrowPeak_peak_27526	27	.	3.49162	5.22856	2.74537	77
chr3	51788926	51789137	SRR8284516_trimmed.fq.sort.sort.q10.rmdup.narrowPeak_peak_27531	96	.	5.82987	12.8454	9.6555	123
chr3	51970897	51971041	SRR8284516_trimmed.fq.sort.sort.q10.rmdup.narrowPeak_peak_27539	51	.	4.42524	8.00074	5.14029	68
chr3	52047083	52047339	SRR8284516_trimmed.fq.sort.sort.q10.rmdup.narrowPeak_peak_27544	48	.	3.63829	7.66998	4.84994	123
chr3	52101730	52101913	SRR8284516_trimmed.fq.sort.sort.q10.rmdup.narrowPeak_peak_27547	164	.	6.06381	19.9432	16.4077	80
chr3	52179013	52179245	SRR8284516_trimmed.fq.sort.sort.q10.rmdup.narrowPeak_peak_27551	82	.	4.21799	11.3973	8.29355	90
chr3	52179630	52179779	SRR8284516_trimmed.fq.sort.sort.q10.rmdup.narrowPeak_peak_27552	71	.	3.97818	10.1403	7.11678	110
chr3	52179965	52180886	SRR8284516_trimmed.fq.sort.sort.q10.rmdup.narrowPeak_peak_27553	118	.	4.9519	15.1632	11.8535	92
chr3	52196024	52196325	SRR8284516_trimmed.fq.sort.sort.q10.rmdup.narrowPeak_peak_27554	79	.	5.66623	10.9916	7.91116	191
chr3	52892924	52893085	SRR8284516_trimmed.fq.sort.sort.q10.rmdup.narrowPeak_peak_27562	68	.	5.63003	9.82682	6.82275	131
chr3	52999179	52999317	SRR8284516_trimmed.fq.sort.sort.q10.rmdup.narrowPeak_peak_27563	159	.	7.12251	19.5071	15.9908	101
chr3	53016805	53017015	SRR8284516_trimmed.fq.sort.sort.q10.rmdup.narrowPeak_peak_27565	125	.	7.7193	15.9402	12.5928	133
chr3	53087329	53087346	SRR8284516_trimmed.fq.sort.sort.q10.rmdup.narrowPeak_peak_27569	64	.	4.53956	9.4576	6.48463	82
chr3	53353076	53353269	SRR8284516_trimmed.fq.sort.sort.q10.rmdup.narrowPeak_peak_27576	77	.	5.37172	10.8073	7.73785	241
chr3	53462913	53463196	SRR8284516_trimmed.fq.sort.sort.q10.rmdup.narrowPeak_peak_27579	96	.	5.14521	12.8508	9.6605	114
chr3	53463314	53463530	SRR8284516_trimmed.fq.sort.sort.q10.rmdup.narrowPeak_peak_27580	293	.	9.20776	33.4752	29.3908	114
chr3	53464188	53464320	SRR8284516_trimmed.fq.sort.sort.q10.rmdup.narrowPeak_peak_27581	48	.	3.73825	7.65996	4.84051	66
chr3	53683215	53683378	SRR8284516_trimmed.fq.sort.sort.q10.rmdup.narrowPeak_peak_27588	103	.	6.87474	13.557	10.3309	94
chr3	53863187	53864048	SRR8284516_trimmed.fq.sort.sort.q10.rmdup.narrowPeak_peak_27590	290	.	10.3025	33.1676	29.0951	732
chr3	54596363	54596840	SRR8284516_trimmed.fq.sort.sort.q10.rmdup.narrowPeak_peak_27602	85	.	5.81058	11.6384	8.52095	127
chr3	54734471	54734836	SRR8284516_trimmed.fq.sort.sort.q10.rmdup.narrowPeak_peak_27607	186	.	6.74718	22.2884	18.6507	229
chr3	54735146	54735381	SRR8284516_trimmed.fq.sort.sort.q10.rmdup.narrowPeak_peak_27608	83	.	4.58872	11.4785	8.37017	194
chr3	54735662	54735921	SRR8284516_trimmed.fq.sort.sort.q10.rmdup.narrowPeak_peak_27609	64	.	4.14136	9.44429	6.47206	217
chr3	54807947	54808165	SRR8284516_trimmed.fq.sort.sort.q10.rmdup.narrowPeak_peak_27613	66	.	5.52792	9.65286	6.66681	234
chr3	55112171	55112890	SRR8284516_trimmed.fq.sort.sort.q10.rmdup.narrowPeak_peak_27616	359	.	9.78342	40.2968	35.9641	496
chr3	55372042	55372372	SRR8284516_trimmed.fq.sort.sort.q10.rmdup.narrowPeak_peak_27619	53	.	4.12541	8.26564	5.38565	202
chr3	55373934	55374106	SRR8284516_trimmed.fq.sort.sort.q10.rmdup.narrowPeak_peak_27620	127	.	6.1897	16.063	12.7079	97
chr3	55418995	55419169	SRR8284516_trimmed.fq.sort.sort.q10.rmdup.narrowPeak_peak_27622	75	.	4.91291	10.5814	7.53012	62
chr3	55461885	55462042	SRR8284516_trimmed.fq.sort.sort.q10.rmdup.narrowPeak_peak_27626	87	.	5.55556	11.9084	8.77236	156
chr3	55473788	55473996	SRR8284516_trimmed.fq.sort.sort.q10.rmdup.narrowPeak_peak_27627	73	.	4.96877	10.3581	7.32058	127
chr3	55496959	55497177	SRR8284516_trimmed.fq.sort.sort.q10.rmdup.narrowPeak_peak_27629	53	.	3.48862	8.23743	5.35958	130
chr3	55497333	55497580	SRR8284516_trimmed.fq.sort.sort.q10.rmdup.narrowPeak_peak_27630	124	.	5.03018	15.749	12.4108	137
chr3	55599986	55600160	SRR8284516_trimmed.fq.sort.sort.q10.rmdup.narrowPeak_peak_27641	91	.	5.20443	12.2694	9.11366	92
chr3	55782894	55783132	SRR8284516_trimmed.fq.sort.sort.q10.rmdup.narrowPeak_peak_27651	88	.	4.42035	11.9746	8.83484	733
chr3	55783583	55783689	SRR8284516_trimmed.fq.sort.sort.q10.rmdup.narrowPeak_peak_27651	88	.	4.42035	11.9746	8.83484	733
chr3	55783860	55783954	SRR8284516_trimmed.fq.sort.sort.q10.rmdup.narrowPeak_peak_27652	56	.	3.67561	8.51317	5.61527	92
chr3	55784251	55784395	SRR8284516_trimmed.fq.sort.sort.q10.rmdup.narrowPeak_peak_27653	20	.	2.62927	4.38597	2.07796	55
chr3	55786431	55786579	SRR8284516_trimmed.fq.sort.sort.q10.rmdup.narrowPeak_peak_27654	54	.	3.62046	8.36381	5.47713	75
chr3	55838871	55838990	SRR8284516_trimmed.fq.sort.sort.q10.rmdup.narrowPeak_peak_27657	51	.	4.92627	7.97021	5.11222	51
chr3	55990033	55990194	SRR8284516_trimmed.fq.sort.sort.q10.rmdup.narrowPeak_peak_27661	35	.	4.22252	6.23151	3.56051	34
chr3	57458779	57458928	SRR8284516_trimmed.fq.sort.sort.q10.rmdup.narrowPeak_peak_27675	68	.	5.63003	9.82682	6.82275	99
chr3	57487570	57487803	SRR8284516_trimmed.fq.sort.sort.q10.rmdup.narrowPeak_peak_27676	73	.	4.65889	10.3568	7.31949	702
chr3	57530369	57530526	SRR8284516_trimmed.fq.sort.sort.q10.rmdup.narrowPeak_peak_27680	87	.	5.75469	11.9181	8.78118	137
chr3	57576104	57576361	SRR8284516_trimmed.fq.sort.sort.q10.rmdup.narrowPeak_peak_27681	140	.	7.52141	17.4817	14.0591	125
chr3	57628404	57628556	SRR8284516_trimmed.fq.sort.sort.q10.rmdup.narrowPeak_peak_27683	76	.	5.9036	10.6607	7.60485	45
chr3	57651304	57651683	SRR8284516_trimmed.fq.sort.sort.q10.rmdup.narrowPeak_peak_27684	225	.	10.821	26.3093	22.5059	274
chr3	57735684	57735969	SRR8284516_trimmed.fq.sort.sort.q10.rmdup.narrowPeak_peak_27685	302	.	12.089	34.3538	30.2357	115
chr3	57736262	57736411	SRR8284516_trimmed.fq.sort.sort.q10.rmdup.narrowPeak_peak_27686	70	.	5.34442	10.0385	7.02129	123
chr3	57848119	57848195	SRR8284516_trimmed.fq.sort.sort.q10.rmdup.narrowPeak_peak_27689	43	.	4.5744	7.08511	4.31344	88
chr3	58002651	58002801	SRR8284516_trimmed.fq.sort.sort.q10.rmdup.narrowPeak_peak_27690	22	.	3.51877	4.62881	2.22071	25
chr3	58251831	58252178	SRR8284516_trimmed.fq.sort.sort.q10.rmdup.narrowPeak_peak_27693	141	.	8.08516	17.5534	14.127	215
chr3	58414213	58414559	SRR8284516_trimmed.fq.sort.sort.q10.rmdup.narrowPeak_peak_27695	298	.	9.39057	33.9475	29.8453	219
chr3	58415694	58415881	SRR8284516_trimmed.fq.sort.sort.q10.rmdup.narrowPeak_peak_27697	40	.	3.59033	6.82511	4.09784	132
chr3	58525389	58525652	SRR8284516_trimmed.fq.sort.sort.q10.rmdup.narrowPeak_peak_27699	355	.	11.3142	39.8882	35.5709	196
chr3	58526080	58526338	SRR8284516_trimmed.fq.sort.sort.q10.rmdup.narrowPeak_peak_27700	126	.	6.35786	16.0128	12.6603	119
chr3	58576690	58576941	SRR8284516_trimmed.fq.sort.sort.q10.rmdup.narrowPeak_peak_27701	214	.	9.62885	25.2522	21.491	145
chr3	58577206	58577355	SRR8284516_trimmed.fq.sort.sort.q10.rmdup.narrowPeak_peak_27702	68	.	5.2521	9.86965	6.86287	94
chr3	59344058	59344324	SRR8284516_trimmed.fq.sort.sort.q10.rmdup.narrowPeak_peak_27709	161	.	8.13481	19.6497	16.1272	180
chr3	59344569	59344748	SRR8284516_trimmed.fq.sort.sort.q10.rmdup.narrowPeak_peak_27710	123	.	7.06381	15.6757	12.3414	94
chr3	59452000	59452303	SRR8284516_trimmed.fq.sort.sort.q10.rmdup.narrowPeak_peak_27711	96	.	6.68566	12.8032	9.61536	155
chr3	60501763	60501940	SRR8284516_trimmed.fq.sort.sort.q10.rmdup.narrowPeak_peak_27716	79	.	4.83247	11.0793	7.99392	193
chr3	60502245	60502339	SRR8284516_trimmed.fq.sort.sort.q10.rmdup.narrowPeak_peak_27717	149	.	6.45237	18.3976	14.9315	89
chr3	60526855	60527078	SRR8284516_trimmed.fq.sort.sort.q10.rmdup.narrowPeak_peak_27721	53	.	4.56596	8.26685	5.38656	75
chr3	61364122	61364274	SRR8284516_trimmed.fq.sort.sort.q10.rmdup.narrowPeak_peak_27728	77	.	5.9819	10.7949	7.72606	116
chr3	62506464	62506795	SRR8284516_trimmed.fq.sort.sort.q10.rmdup.narrowPeak_peak_27732	414	.	15.9744	45.9322	41.4097	177
chr3	63272408	63272556	SRR8284516_trimmed.fq.sort.sort.q10.rmdup.narrowPeak_peak_27739	28	.	3.87064	5.41182	2.86017	114
chr3	63929020	63929314	SRR8284516_trimmed.fq.sort.sort.q10.rmdup.narrowPeak_peak_27745	258	.	11.3932	29.8148	25.8715	223
chr3	63963615	63963794	SRR8284516_trimmed.fq.sort.sort.q10.rmdup.narrowPeak_peak_27746	21	.	3.43737	4.49911	2.17182	111
chr3	63964448	63964677	SRR8284516_trimmed.fq.sort.sort.q10.rmdup.narrowPeak_peak_27747	102	.	6.8055	13.4356	10.2154	441
chr3	63976184	63976996	SRR8284516_trimmed.fq.sort.sort.q10.rmdup.narrowPeak_peak_27748	278	.	9.99907	31.8823	27.8593	134
chr3	65204191	65204369	SRR8284516_trimmed.fq.sort.sort.q10.rmdup.narrowPeak_peak_27753	105	.	7.03753	13.841	10.5983	103
chr3	65391390	65391538	SRR8284516_trimmed.fq.sort.sort.q10.rmdup.narrowPeak_peak_27758	28	.	3.02867	5.33262	2.83492	59
chr3	65391774	65392578	SRR8284516_trimmed.fq.sort.sort.q10.rmdup.narrowPeak_peak_27759	475	.	11.7639	52.2359	47.5071	362
chr3	65418280	65418436	SRR8284516_trimmed.fq.sort.sort.q10.rmdup.narrowPeak_peak_27760	51	.	4.92627	7.97021	5.11222	89
chr3	65527628	65527799	SRR8284516_trimmed.fq.sort.sort.q10.rmdup.narrowPeak_peak_27763	149	.	6.66167	18.4529	14.9844	112
chr3	65527938	65528168	SRR8284516_trimmed.fq.sort.sort.q10.rmdup.narrowPeak_peak_27764	401	.	11.6507	44.6257	40.1454	142
chr3	65665883	65666190	SRR8284516_trimmed.fq.sort.sort.q10.rmdup.narrowPeak_peak_27769	125	.	7.15734	15.8521	12.5092	383
chr3	65865554	65865728	SRR8284516_trimmed.fq.sort.sort.q10.rmdup.narrowPeak_peak_27774	104	.	6.47516	13.6894	10.4562	209
chr3	65871230	65871451	SRR8284516_trimmed.fq.sort.sort.q10.rmdup.narrowPeak_peak_27775	111	.	6.39523	14.3832	11.1135	273
chr3	65957172	65957581	SRR8284516_trimmed.fq.sort.sort.q10.rmdup.narrowPeak_peak_27777	185	.	6.11009	22.1847	18.5513	424
chr3	65957804	65958021	SRR8284516_trimmed.fq.sort.sort.q10.rmdup.narrowPeak_peak_27778	585	.	11.7553	63.5869	58.5031	130
chr3	65958441	65958774	SRR8284516_trimmed.fq.sort.sort.q10.rmdup.narrowPeak_peak_27779	95	.	4.45286	12.6914	9.513	253
chr3	65974158	65974713	SRR8284516_trimmed.fq.sort.sort.q10.rmdup.narrowPeak_peak_27780	289	.	8.43444	33.0249	28.9581	435
chr3	65975012	65975260	SRR8284516_trimmed.fq.sort.sort.q10.rmdup.narrowPeak_peak_27781	51	.	3.67765	8.017	5.15545	179
chr3	65975578	65975729	SRR8284516_trimmed.fq.sort.sort.q10.rmdup.narrowPeak_peak_27782	52	.	3.70394	8.08349	5.21702	69
chr3	66024322	66024451	SRR8284516_trimmed.fq.sort.sort.q10.rmdup.narrowPeak_peak_27783	77	.	5.96491	10.7658	7.70335	122
chr3	66166471	66166899	SRR8284516_trimmed.fq.sort.sort.q10.rmdup.narrowPeak_peak_27786	148	.	5.76611	18.2763	14.8158	127
chr3	66167532	66167802	SRR8284516_trimmed.fq.sort.sort.q10.rmdup.narrowPeak_peak_27787	155	.	5.90833	19.0853	15.5889	89
chr3	66292576	66292942	SRR8284516_trimmed.fq.sort.sort.q10.rmdup.narrowPeak_peak_27788	110	.	6.12986	14.265	11.0008	139
chr3	66332539	66332666	SRR8284516_trimmed.fq.sort.sort.q10.rmdup.narrowPeak_peak_27790	92	.	5.11328	12.4184	9.25484	107
chr3	66336582	66336972	SRR8284516_trimmed.fq.sort.sort.q10.rmdup.narrowPeak_peak_27791	168	.	7.0999	20.397	16.8421	183
chr3	66366491	66366652	SRR8284516_trimmed.fq.sort.sort.q10.rmdup.narrowPeak_peak_27792	113	.	6.76948	14.6734	11.3895	232
chr3	66375580	66375844	SRR8284516_trimmed.fq.sort.sort.q10.rmdup.narrowPeak_peak_27793	185	.	6.38337	22.1534	18.5211	144
chr3	66400622	66400702	SRR8284516_trimmed.fq.sort.sort.q10.rmdup.narrowPeak_peak_27795	185	.	7.63925	22.1316	18.5001	525
chr3	66400833	66401272	SRR8284516_trimmed.fq.sort.sort.q10.rmdup.narrowPeak_peak_27795	185	.	7.63925	22.1316	18.5001	525
chr3	66410970	66411233	SRR8284516_trimmed.fq.sort.sort.q10.rmdup.narrowPeak_peak_27796	102	.	5.40432	13.4621	10.2405	222
chr3	66422591	66422751	SRR8284516_trimmed.fq.sort.sort.q10.rmdup.narrowPeak_peak_27798	77	.	5.20575	10.8397	7.76835	93
chr3	66485471	66485617	SRR8284516_trimmed.fq.sort.sort.q10.rmdup.narrowPeak_peak_27800	82	.	5.87362	11.369	8.26674	226
chr3	66536728	66537028	SRR8284516_trimmed.fq.sort.sort.q10.rmdup.narrowPeak_peak_27804	59	.	4.43695	8.93065	5.99296	327
chr3	66694127	66694395	SRR8284516_trimmed.fq.sort.sort.q10.rmdup.narrowPeak_peak_27808	59	.	5.27815	8.88473	5.95035	211
chr3	66747238	66747556	SRR8284516_trimmed.fq.sort.sort.q10.rmdup.narrowPeak_peak_27810	92	.	5.43134	12.401	9.23813	277
chr3	66939907	66940115	SRR8284516_trimmed.fq.sort.sort.q10.rmdup.narrowPeak_peak_27812	44	.	4.32077	7.22317	4.43943	144
chr3	66978671	66978782	SRR8284516_trimmed.fq.sort.sort.q10.rmdup.narrowPeak_peak_27814	112	.	3.66415	14.504	11.2285	456
chr3	66978876	66979548	SRR8284516_trimmed.fq.sort.sort.q10.rmdup.narrowPeak_peak_27814	112	.	3.66415	14.504	11.2285	456
chr3	66980534	66981152	SRR8284516_trimmed.fq.sort.sort.q10.rmdup.narrowPeak_peak_27815	160	.	4.13722	19.5616	16.0427	555
chr3	66985648	66985745	SRR8284516_trimmed.fq.sort.sort.q10.rmdup.narrowPeak_peak_27817	82	.	3.76231	11.3344	8.23423	79
chr3	66986129	66986320	SRR8284516_trimmed.fq.sort.sort.q10.rmdup.narrowPeak_peak_27818	234	.	6.73605	27.2861	23.4425	121
chr3	67062912	67063026	SRR8284516_trimmed.fq.sort.sort.q10.rmdup.narrowPeak_peak_27822	43	.	4.5744	7.08511	4.31344	44
chr3	67311737	67311840	SRR8284516_trimmed.fq.sort.sort.q10.rmdup.narrowPeak_peak_27830	68	.	5.63003	9.82682	6.82275	105
chr3	67430074	67430424	SRR8284516_trimmed.fq.sort.sort.q10.rmdup.narrowPeak_peak_27833	195	.	9.44703	23.2096	19.5329	280
chr3	67582453	67582620	SRR8284516_trimmed.fq.sort.sort.q10.rmdup.narrowPeak_peak_27838	74	.	5.78467	10.4558	7.41253	73
chr3	67582910	67583104	SRR8284516_trimmed.fq.sort.sort.q10.rmdup.narrowPeak_peak_27839	92	.	6.43283	12.3632	9.20236	287
chr3	68453290	68453498	SRR8284516_trimmed.fq.sort.sort.q10.rmdup.narrowPeak_peak_27842	62	.	4.87329	9.16434	6.21105	57
chr3	68477777	68477967	SRR8284516_trimmed.fq.sort.sort.q10.rmdup.narrowPeak_peak_27844	52	.	4.66853	8.14679	5.27532	101
chr3	68487996	68488151	SRR8284516_trimmed.fq.sort.sort.q10.rmdup.narrowPeak_peak_27845	65	.	5.05561	9.50642	6.53021	128
chr3	68568705	68568897	SRR8284516_trimmed.fq.sort.sort.q10.rmdup.narrowPeak_peak_27847	130	.	6.53351	16.3939	13.0239	135
chr3	68569692	68569820	SRR8284516_trimmed.fq.sort.sort.q10.rmdup.narrowPeak_peak_27848	50	.	4.24408	7.94092	5.09868	89
chr3	68585826	68585928	SRR8284516_trimmed.fq.sort.sort.q10.rmdup.narrowPeak_peak_27849	44	.	3.07349	7.21481	4.43256	40
chr3	68586871	68587540	SRR8284516_trimmed.fq.sort.sort.q10.rmdup.narrowPeak_peak_27850	284	.	6.89733	32.4867	28.4398	332
chr3	68929468	68929627	SRR8284516_trimmed.fq.sort.sort.q10.rmdup.narrowPeak_peak_27855	55	.	5.00334	8.41786	5.52658	99
chr3	68976196	68976382	SRR8284516_trimmed.fq.sort.sort.q10.rmdup.narrowPeak_peak_27856	65	.	5.2795	9.57048	6.58977	130
chr3	69004288	69004453	SRR8284516_trimmed.fq.sort.sort.q10.rmdup.narrowPeak_peak_27858	79	.	4.20875	11.0764	7.9914	99
chr3	69004715	69004907	SRR8284516_trimmed.fq.sort.sort.q10.rmdup.narrowPeak_peak_27859	185	.	6.254	22.2016	18.567	108
chr3	69005278	69005881	SRR8284516_trimmed.fq.sort.sort.q10.rmdup.narrowPeak_peak_27860	253	.	7.35421	29.2719	25.3491	686
chr3	69044054	69044440	SRR8284516_trimmed.fq.sort.sort.q10.rmdup.narrowPeak_peak_27861	265	.	8.12334	30.5382	26.5664	326
chr3	69045061	69045491	SRR8284516_trimmed.fq.sort.sort.q10.rmdup.narrowPeak_peak_27862	292	.	8.53691	33.3193	29.2409	295
chr3	69126093	69126227	SRR8284516_trimmed.fq.sort.sort.q10.rmdup.narrowPeak_peak_27864	57	.	4.94621	8.64269	5.73506	336
chr3	69316068	69316713	SRR8284516_trimmed.fq.sort.sort.q10.rmdup.narrowPeak_peak_27868	696	.	18.4341	75.0283	69.6487	508
chr3	69354952	69355102	SRR8284516_trimmed.fq.sort.sort.q10.rmdup.narrowPeak_peak_27869	67	.	5.35332	9.70155	6.71233	60
chr3	69412777	69412797	SRR8284516_trimmed.fq.sort.sort.q10.rmdup.narrowPeak_peak_27870	114	.	6.38472	14.7873	11.4977	140
chr3	69540671	69540814	SRR8284516_trimmed.fq.sort.sort.q10.rmdup.narrowPeak_peak_27875	44	.	4.18104	7.2495	4.46375	69
chr3	69722320	69722969	SRR8284516_trimmed.fq.sort.sort.q10.rmdup.narrowPeak_peak_27878	493	.	12.6961	54.1036	49.3157	105
chr3	70104335	70104692	SRR8284516_trimmed.fq.sort.sort.q10.rmdup.narrowPeak_peak_27883	92	.	6.46522	12.4199	9.25613	258
chr3	70262106	70262279	SRR8284516_trimmed.fq.sort.sort.q10.rmdup.narrowPeak_peak_27884	59	.	5.27815	8.88473	5.95035	143
chr3	70589917	70590073	SRR8284516_trimmed.fq.sort.sort.q10.rmdup.narrowPeak_peak_27885	115	.	7.12712	14.8873	11.5931	146
chr3	75441425	75441567	SRR8284516_trimmed.fq.sort.sort.q10.rmdup.narrowPeak_peak_27888	43	.	4.5744	7.08511	4.31344	87
chr3	75555950	75556770	SRR8284516_trimmed.fq.sort.sort.q10.rmdup.narrowPeak_peak_27889	177	.	8.19586	21.307	17.7115	689
chr3	75557231	75557435	SRR8284516_trimmed.fq.sort.sort.q10.rmdup.narrowPeak_peak_27890	214	.	9.31711	25.2007	21.4419	91
chr3	75956245	75956414	SRR8284516_trimmed.fq.sort.sort.q10.rmdup.narrowPeak_peak_27893	78	.	5.22492	10.8782	7.80454	129
chr3	75956639	75956841	SRR8284516_trimmed.fq.sort.sort.q10.rmdup.narrowPeak_peak_27894	87	.	5.55556	11.9084	8.77236	169
chr3	75957171	75957418	SRR8284516_trimmed.fq.sort.sort.q10.rmdup.narrowPeak_peak_27895	89	.	5.63987	12.077	8.93156	101
chr3	78949290	78949524	SRR8284516_trimmed.fq.sort.sort.q10.rmdup.narrowPeak_peak_27897	68	.	5.63003	9.82682	6.82275	206
chr3	79018603	79018923	SRR8284516_trimmed.fq.sort.sort.q10.rmdup.narrowPeak_peak_27900	158	.	8.79692	19.3271	15.8187	191
chr3	79179577	79179766	SRR8284516_trimmed.fq.sort.sort.q10.rmdup.narrowPeak_peak_27904	94	.	5.36988	12.6389	9.46308	131
chr3	79286198	79286360	SRR8284516_trimmed.fq.sort.sort.q10.rmdup.narrowPeak_peak_27912	51	.	4.7905	8.05121	5.18691	89
chr3	79484914	79485010	SRR8284516_trimmed.fq.sort.sort.q10.rmdup.narrowPeak_peak_27917	38	.	3.83951	6.59697	3.89093	75
chr3	79496805	79497117	SRR8284516_trimmed.fq.sort.sort.q10.rmdup.narrowPeak_peak_27919	191	.	8.39609	22.7637	19.106	121
chr3	79509483	79509631	SRR8284516_trimmed.fq.sort.sort.q10.rmdup.narrowPeak_peak_27920	28	.	3.85965	5.39405	2.86017	48
chr3	79567856	79568115	SRR8284516_trimmed.fq.sort.sort.q10.rmdup.narrowPeak_peak_27921	315	.	12.0982	35.6903	31.5223	153
chr3	79590955	79591247	SRR8284516_trimmed.fq.sort.sort.q10.rmdup.narrowPeak_peak_27922	178	.	6.13497	21.4153	17.8154	143
chr3	79591378	79592159	SRR8284516_trimmed.fq.sort.sort.q10.rmdup.narrowPeak_peak_27923	340	.	8.74534	38.3443	34.0808	146
chr3	79628416	79628813	SRR8284516_trimmed.fq.sort.sort.q10.rmdup.narrowPeak_peak_27924	111	.	6.19732	14.4043	11.1336	201
chr3	79629142	79629664	SRR8284516_trimmed.fq.sort.sort.q10.rmdup.narrowPeak_peak_27925	350	.	11.9427	39.3427	35.0445	158
chr3	79842321	79842460	SRR8284516_trimmed.fq.sort.sort.q10.rmdup.narrowPeak_peak_27929	53	.	4.90645	8.25155	5.37247	62
chr3	79842813	79842956	SRR8284516_trimmed.fq.sort.sort.q10.rmdup.narrowPeak_peak_27930	56	.	5.10412	8.58989	5.68615	67
chr3	79853906	79854065	SRR8284516_trimmed.fq.sort.sort.q10.rmdup.narrowPeak_peak_27931	55	.	4.65856	8.44017	5.54745	49
chr3	79871817	79871985	SRR8284516_trimmed.fq.sort.sort.q10.rmdup.narrowPeak_peak_27933	49	.	4.81232	7.77908	4.95001	115
chr3	80003890	80004013	SRR8284516_trimmed.fq.sort.sort.q10.rmdup.narrowPeak_peak_27940	77	.	5.35045	10.7663	7.70358	80
chr3	80837126	80837288	SRR8284516_trimmed.fq.sort.sort.q10.rmdup.narrowPeak_peak_27945	74	.	5.81395	10.5064	7.46004	55
chr3	81037416	81037857	SRR8284516_trimmed.fq.sort.sort.q10.rmdup.narrowPeak_peak_27958	186	.	6.73038	22.2425	18.6064	204
chr3	81057945	81058053	SRR8284516_trimmed.fq.sort.sort.q10.rmdup.narrowPeak_peak_27960	38	.	4.23177	6.51235	3.81476	106
chr3	81097539	81097687	SRR8284516_trimmed.fq.sort.sort.q10.rmdup.narrowPeak_peak_27964	27	.	3.24254	5.19027	2.71152	43
chr3	81149778	81150065	SRR8284516_trimmed.fq.sort.sort.q10.rmdup.narrowPeak_peak_27966	29	.	3.79651	5.52561	2.96197	333
chr3	81150229	81150253	SRR8284516_trimmed.fq.sort.sort.q10.rmdup.narrowPeak_peak_27966	29	.	3.79651	5.52561	2.96197	333
chr3	81243486	81243550	SRR8284516_trimmed.fq.sort.sort.q10.rmdup.narrowPeak_peak_27969	40	.	4.23114	6.78397	4.06051	102
chr3	81292714	81292863	SRR8284516_trimmed.fq.sort.sort.q10.rmdup.narrowPeak_peak_27971	54	.	4.79272	8.3698	5.48274	80
chr3	81782941	81783352	SRR8284516_trimmed.fq.sort.sort.q10.rmdup.narrowPeak_peak_27975	133	.	7.90595	16.7462	13.3592	140
chr3	81932664	81932959	SRR8284516_trimmed.fq.sort.sort.q10.rmdup.narrowPeak_peak_27978	96	.	6.68566	12.8032	9.61536	170
chr3	82357697	82357873	SRR8284516_trimmed.fq.sort.sort.q10.rmdup.narrowPeak_peak_27980	66	.	5.30388	9.61383	6.63008	131
chr3	83055595	83056160	SRR8284516_trimmed.fq.sort.sort.q10.rmdup.narrowPeak_peak_27985	281	.	9.63515	32.2237	28.1871	205
chr3	83571324	83571429	SRR8284516_trimmed.fq.sort.sort.q10.rmdup.narrowPeak_peak_27991	59	.	5.10986	8.93051	5.99296	67
chr3	83765884	83766085	SRR8284516_trimmed.fq.sort.sort.q10.rmdup.narrowPeak_peak_27995	37	.	3.62845	6.42364	3.73448	123
chr3	83766607	83766754	SRR8284516_trimmed.fq.sort.sort.q10.rmdup.narrowPeak_peak_27996	105	.	5.53551	13.7654	10.5286	88
chr3	83784382	83784605	SRR8284516_trimmed.fq.sort.sort.q10.rmdup.narrowPeak_peak_27998	52	.	3.94618	8.14275	5.27168	356
chr3	83790096	83790238	SRR8284516_trimmed.fq.sort.sort.q10.rmdup.narrowPeak_peak_27999	44	.	4.33927	7.25633	4.47002	31
chr3	84038961	84039126	SRR8284516_trimmed.fq.sort.sort.q10.rmdup.narrowPeak_peak_28010	52	.	4.2151	8.17039	5.29713	88
chr3	84039287	84039584	SRR8284516_trimmed.fq.sort.sort.q10.rmdup.narrowPeak_peak_28011	151	.	6.94569	18.6457	15.1685	135
chr3	84059845	84059999	SRR8284516_trimmed.fq.sort.sort.q10.rmdup.narrowPeak_peak_28013	61	.	5.00353	9.07457	6.12728	95
chr3	84139563	84139784	SRR8284516_trimmed.fq.sort.sort.q10.rmdup.narrowPeak_peak_28017	135	.	6.60713	16.9938	13.5953	147
chr3	84141201	84141453	SRR8284516_trimmed.fq.sort.sort.q10.rmdup.narrowPeak_peak_28018	102	.	6.12876	13.4406	10.2202	140
chr3	84206959	84207154	SRR8284516_trimmed.fq.sort.sort.q10.rmdup.narrowPeak_peak_28020	50	.	4.8869	7.9043	5.06481	114
chr3	84497795	84497943	SRR8284516_trimmed.fq.sort.sort.q10.rmdup.narrowPeak_peak_28024	55	.	4.85732	8.48501	5.58914	83
chr3	84581986	84582376	SRR8284516_trimmed.fq.sort.sort.q10.rmdup.narrowPeak_peak_28027	169	.	7.79913	20.4875	16.9278	146
chr3	84582902	84583102	SRR8284516_trimmed.fq.sort.sort.q10.rmdup.narrowPeak_peak_28028	153	.	7.49122	18.8661	15.3794	92
chr3	84773692	84773802	SRR8284516_trimmed.fq.sort.sort.q10.rmdup.narrowPeak_peak_28032	35	.	3.77377	6.2185	3.56051	87
chr3	84813865	84814151	SRR8284516_trimmed.fq.sort.sort.q10.rmdup.narrowPeak_peak_28034	222	.	9.15937	25.9981	22.2068	141
chr3	84903819	84903971	SRR8284516_trimmed.fq.sort.sort.q10.rmdup.narrowPeak_peak_28037	28	.	3.87064	5.41182	2.86017	146
chr3	85574157	85574669	SRR8284516_trimmed.fq.sort.sort.q10.rmdup.narrowPeak_peak_28048	556	.	16.3449	60.6071	55.6159	131
chr3	85856430	85856658	SRR8284516_trimmed.fq.sort.sort.q10.rmdup.narrowPeak_peak_28054	131	.	7.01111	16.4856	13.1112	414
chr3	85928242	85928389	SRR8284516_trimmed.fq.sort.sort.q10.rmdup.narrowPeak_peak_28055	69	.	5.10314	9.93819	6.92676	109
chr3	86065187	86065341	SRR8284516_trimmed.fq.sort.sort.q10.rmdup.narrowPeak_peak_28058	61	.	5.00353	9.07457	6.12728	165
chr3	86141856	86142316	SRR8284516_trimmed.fq.sort.sort.q10.rmdup.narrowPeak_peak_28062	526	.	11.1305	57.5378	52.6408	229
chr3	86387041	86387228	SRR8284516_trimmed.fq.sort.sort.q10.rmdup.narrowPeak_peak_28071	71	.	5.41581	10.1683	7.14302	173
chr3	86446961	86447101	SRR8284516_trimmed.fq.sort.sort.q10.rmdup.narrowPeak_peak_28072	58	.	4.99189	8.72334	5.80989	55
chr3	86531738	86531954	SRR8284516_trimmed.fq.sort.sort.q10.rmdup.narrowPeak_peak_28073	131	.	7.26322	16.5149	13.1391	107
chr3	86532145	86532473	SRR8284516_trimmed.fq.sort.sort.q10.rmdup.narrowPeak_peak_28074	258	.	10.7496	29.8239	25.8802	146
chr3	86532567	86532722	SRR8284516_trimmed.fq.sort.sort.q10.rmdup.narrowPeak_peak_28074	258	.	10.7496	29.8239	25.8802	146
chr3	86546530	86547789	SRR8284516_trimmed.fq.sort.sort.q10.rmdup.narrowPeak_peak_28076	259	.	6.24898	29.9471	25.9983	770
chr3	86714826	86714995	SRR8284516_trimmed.fq.sort.sort.q10.rmdup.narrowPeak_peak_28082	48	.	4.57429	7.67354	4.85306	70
chr3	86723709	86723858	SRR8284516_trimmed.fq.sort.sort.q10.rmdup.narrowPeak_peak_28083	28	.	3.87064	5.41182	2.86017	35
chr3	86760607	86760771	SRR8284516_trimmed.fq.sort.sort.q10.rmdup.narrowPeak_peak_28086	74	.	4.32095	10.4841	7.43902	115
chr3	86762131	86762315	SRR8284516_trimmed.fq.sort.sort.q10.rmdup.narrowPeak_peak_28087	239	.	7.72071	27.8614	23.9951	124
chr3	86809535	86809718	SRR8284516_trimmed.fq.sort.sort.q10.rmdup.narrowPeak_peak_28092	89	.	5.46111	12.0907	8.94419	88
chr3	86845969	86846147	SRR8284516_trimmed.fq.sort.sort.q10.rmdup.narrowPeak_peak_28095	78	.	5.43656	10.9319	7.85497	93
chr3	86850842	86851020	SRR8284516_trimmed.fq.sort.sort.q10.rmdup.narrowPeak_peak_28096	94	.	5.52384	12.5985	9.42478	224
chr3	86894072	86894126	SRR8284516_trimmed.fq.sort.sort.q10.rmdup.narrowPeak_peak_28097	28	.	3.87064	5.41182	2.86017	23
chr3	86999219	86999312	SRR8284516_trimmed.fq.sort.sort.q10.rmdup.narrowPeak_peak_28099	51	.	4.92627	7.97021	5.11222	132
chr3	87150221	87150470	SRR8284516_trimmed.fq.sort.sort.q10.rmdup.narrowPeak_peak_28102	163	.	4.82924	19.9088	16.3749	181
chr3	87150802	87151262	SRR8284516_trimmed.fq.sort.sort.q10.rmdup.narrowPeak_peak_28103	267	.	6.12018	30.6937	26.7159	138
chr3	87157468	87157830	SRR8284516_trimmed.fq.sort.sort.q10.rmdup.narrowPeak_peak_28104	145	.	5.08056	18.0472	14.5985	232
chr3	87158561	87158714	SRR8284516_trimmed.fq.sort.sort.q10.rmdup.narrowPeak_peak_28105	94	.	4.13028	12.5855	9.41245	113
chr3	87165535	87165634	SRR8284516_trimmed.fq.sort.sort.q10.rmdup.narrowPeak_peak_28106	79	.	4.3138	11.0686	7.98385	114
chr3	87172951	87173168	SRR8284516_trimmed.fq.sort.sort.q10.rmdup.narrowPeak_peak_28108	35	.	3.14918	6.22017	3.56051	116
chr3	87174099	87174426	SRR8284516_trimmed.fq.sort.sort.q10.rmdup.narrowPeak_peak_28109	99	.	4.84277	13.1335	9.92887	556
chr3	87525136	87525458	SRR8284516_trimmed.fq.sort.sort.q10.rmdup.narrowPeak_peak_28112	204	.	8.10195	24.2108	20.4924	235
chr3	87525919	87526187	SRR8284516_trimmed.fq.sort.sort.q10.rmdup.narrowPeak_peak_28113	199	.	7.87234	23.6778	19.9815	124
chr3	87611746	87611898	SRR8284516_trimmed.fq.sort.sort.q10.rmdup.narrowPeak_peak_28115	51	.	4.92627	7.97021	5.11222	129
chr3	87617085	87617331	SRR8284516_trimmed.fq.sort.sort.q10.rmdup.narrowPeak_peak_28116	268	.	9.30311	30.8537	26.8696	145
chr3	87617711	87617963	SRR8284516_trimmed.fq.sort.sort.q10.rmdup.narrowPeak_peak_28117	171	.	7.25689	20.7628	17.1912	118
chr3	87761449	87761603	SRR8284516_trimmed.fq.sort.sort.q10.rmdup.narrowPeak_peak_28118	76	.	4.2969	10.7225	7.66279	107
chr3	87884440	87885010	SRR8284516_trimmed.fq.sort.sort.q10.rmdup.narrowPeak_peak_28120	99	.	4.86602	13.1956	9.98757	231
chr3	87885228	87885611	SRR8284516_trimmed.fq.sort.sort.q10.rmdup.narrowPeak_peak_28121	235	.	7.57027	27.4401	23.5905	115
chr3	87886060	87886208	SRR8284516_trimmed.fq.sort.sort.q10.rmdup.narrowPeak_peak_28122	60	.	3.94011	8.94226	6.00388	98
chr3	87907030	87907359	SRR8284516_trimmed.fq.sort.sort.q10.rmdup.narrowPeak_peak_28126	132	.	4.67852	16.6458	13.2636	87
chr3	87907476	87907616	SRR8284516_trimmed.fq.sort.sort.q10.rmdup.narrowPeak_peak_28126	132	.	4.67852	16.6458	13.2636	87
chr3	87909979	87910079	SRR8284516_trimmed.fq.sort.sort.q10.rmdup.narrowPeak_peak_28127	36	.	2.86318	6.36943	3.68589	27
chr3	87919423	87919951	SRR8284516_trimmed.fq.sort.sort.q10.rmdup.narrowPeak_peak_28128	163	.	7.29062	19.8821	16.3494	271
chr3	87929473	87929637	SRR8284516_trimmed.fq.sort.sort.q10.rmdup.narrowPeak_peak_28129	32	.	3.1654	5.85036	3.25097	116
chr3	87929827	87930124	SRR8284516_trimmed.fq.sort.sort.q10.rmdup.narrowPeak_peak_28130	398	.	10.3547	44.3589	39.8876	134
chr3	87930515	87930857	SRR8284516_trimmed.fq.sort.sort.q10.rmdup.narrowPeak_peak_28131	189	.	6.84978	22.5667	18.9172	125
chr3	87945748	87946087	SRR8284516_trimmed.fq.sort.sort.q10.rmdup.narrowPeak_peak_28132	127	.	4.07664	16.1111	12.7538	240
chr3	87947407	87947705	SRR8284516_trimmed.fq.sort.sort.q10.rmdup.narrowPeak_peak_28133	174	.	4.6281	21.0408	17.4571	163
chr3	87961291	87961485	SRR8284516_trimmed.fq.sort.sort.q10.rmdup.narrowPeak_peak_28134	145	.	6.67988	18.0469	14.5982	87
chr3	88043147	88043614	SRR8284516_trimmed.fq.sort.sort.q10.rmdup.narrowPeak_peak_28137	44	.	4.5138	7.27256	4.48495	221
chr3	88081648	88081858	SRR8284516_trimmed.fq.sort.sort.q10.rmdup.narrowPeak_peak_28139	58	.	5.23597	8.8135	5.89346	98
chr3	88082035	88082069	SRR8284516_trimmed.fq.sort.sort.q10.rmdup.narrowPeak_peak_28140	16	.	3.09363	3.77127	1.63667	42
chr3	88138549	88138698	SRR8284516_trimmed.fq.sort.sort.q10.rmdup.narrowPeak_peak_28143	119	.	4.77493	15.3039	11.9871	118
chr3	88143144	88143537	SRR8284516_trimmed.fq.sort.sort.q10.rmdup.narrowPeak_peak_28145	120	.	4.59429	15.3704	12.0505	123
chr3	88177211	88177400	SRR8284516_trimmed.fq.sort.sort.q10.rmdup.narrowPeak_peak_28147	104	.	5.48558	13.6504	10.4193	68
chr3	88177574	88178100	SRR8284516_trimmed.fq.sort.sort.q10.rmdup.narrowPeak_peak_28148	573	.	14.7806	62.3642	57.3172	369
chr3	88296635	88296824	SRR8284516_trimmed.fq.sort.sort.q10.rmdup.narrowPeak_peak_28149	201	.	5.45741	23.8966	20.191	104
chr3	88297157	88297720	SRR8284516_trimmed.fq.sort.sort.q10.rmdup.narrowPeak_peak_28150	666	.	10.5642	71.9916	66.6831	170
chr3	88325048	88325407	SRR8284516_trimmed.fq.sort.sort.q10.rmdup.narrowPeak_peak_28152	295	.	9.72441	33.6139	29.5241	126
chr3	88335929	88336177	SRR8284516_trimmed.fq.sort.sort.q10.rmdup.narrowPeak_peak_28153	338	.	9.01797	38.0624	33.8101	175
chr3	88336338	88336504	SRR8284516_trimmed.fq.sort.sort.q10.rmdup.narrowPeak_peak_28153	338	.	9.01797	38.0624	33.8101	175
chr3	88336839	88337043	SRR8284516_trimmed.fq.sort.sort.q10.rmdup.narrowPeak_peak_28154	199	.	6.73221	23.6156	19.9221	115
chr3	88409469	88409743	SRR8284516_trimmed.fq.sort.sort.q10.rmdup.narrowPeak_peak_28157	120	.	4.68049	15.3317	12.0139	168
chr3	88409859	88410340	SRR8284516_trimmed.fq.sort.sort.q10.rmdup.narrowPeak_peak_28158	397	.	8.66615	44.1681	39.7031	406
chr3	88410582	88410799	SRR8284516_trimmed.fq.sort.sort.q10.rmdup.narrowPeak_peak_28159	84	.	3.98474	11.5438	8.43176	104
chr3	88424806	88425073	SRR8284516_trimmed.fq.sort.sort.q10.rmdup.narrowPeak_peak_28160	130	.	6.53351	16.3939	13.0239	338
chr3	88436534	88436879	SRR8284516_trimmed.fq.sort.sort.q10.rmdup.narrowPeak_peak_28161	185	.	8.36208	22.1676	18.5348	122
chr3	88470865	88471056	SRR8284516_trimmed.fq.sort.sort.q10.rmdup.narrowPeak_peak_28163	81	.	5.7941	11.2249	8.13138	89
chr3	88492640	88492874	SRR8284516_trimmed.fq.sort.sort.q10.rmdup.narrowPeak_peak_28164	243	.	9.17515	28.2822	24.3986	112
chr3	88509734	88509968	SRR8284516_trimmed.fq.sort.sort.q10.rmdup.narrowPeak_peak_28166	130	.	4.72285	16.4705	13.0971	242
chr3	88510408	88511093	SRR8284516_trimmed.fq.sort.sort.q10.rmdup.narrowPeak_peak_28167	102	.	4.30087	13.446	10.2252	211
chr3	88532334	88532500	SRR8284516_trimmed.fq.sort.sort.q10.rmdup.narrowPeak_peak_28168	223	.	4.98504	26.1715	22.373	116
chr3	88532734	88532910	SRR8284516_trimmed.fq.sort.sort.q10.rmdup.narrowPeak_peak_28169	426	.	6.94109	47.2327	42.6687	111
chr3	88553152	88553519	SRR8284516_trimmed.fq.sort.sort.q10.rmdup.narrowPeak_peak_28171	161	.	5.46573	19.7086	16.1838	263
chr3	88553813	88554012	SRR8284516_trimmed.fq.sort.sort.q10.rmdup.narrowPeak_peak_28172	314	.	7.76833	35.6443	31.478	92
chr3	88554163	88554413	SRR8284516_trimmed.fq.sort.sort.q10.rmdup.narrowPeak_peak_28172	314	.	7.76833	35.6443	31.478	92
chr3	88579603	88580121	SRR8284516_trimmed.fq.sort.sort.q10.rmdup.narrowPeak_peak_28174	283	.	9.95745	32.3847	28.3413	262
chr3	88622086	88622689	SRR8284516_trimmed.fq.sort.sort.q10.rmdup.narrowPeak_peak_28176	135	.	4.65933	16.906	13.5117	401
chr3	88623512	88623750	SRR8284516_trimmed.fq.sort.sort.q10.rmdup.narrowPeak_peak_28177	61	.	3.31332	9.05232	6.10703	128
chr3	88685940	88686658	SRR8284516_trimmed.fq.sort.sort.q10.rmdup.narrowPeak_peak_28178	364	.	8.9887	40.8004	36.4498	325
chr3	88686815	88686960	SRR8284516_trimmed.fq.sort.sort.q10.rmdup.narrowPeak_peak_28179	59	.	3.70962	8.85862	5.93593	130
chr3	88913454	88913800	SRR8284516_trimmed.fq.sort.sort.q10.rmdup.narrowPeak_peak_28190	240	.	7.73994	27.9149	24.0463	212
chr3	88914046	88914261	SRR8284516_trimmed.fq.sort.sort.q10.rmdup.narrowPeak_peak_28191	68	.	4.19604	9.87019	6.86331	78
chr3	88949732	88949891	SRR8284516_trimmed.fq.sort.sort.q10.rmdup.narrowPeak_peak_28194	91	.	4.13505	12.3121	9.15394	215
chr3	88950742	88951335	SRR8284516_trimmed.fq.sort.sort.q10.rmdup.narrowPeak_peak_28195	846	.	13.922	90.3658	84.644	167
chr3	89101329	89101857	SRR8284516_trimmed.fq.sort.sort.q10.rmdup.narrowPeak_peak_28199	106	.	5.58636	13.882	10.6368	453
chr3	89165058	89165730	SRR8284516_trimmed.fq.sort.sort.q10.rmdup.narrowPeak_peak_28200	451	.	11.8615	49.8289	45.1783	194
chr3	89177671	89178272	SRR8284516_trimmed.fq.sort.sort.q10.rmdup.narrowPeak_peak_28201	196	.	7.13929	23.3382	19.6558	405
chr3	89183278	89183598	SRR8284516_trimmed.fq.sort.sort.q10.rmdup.narrowPeak_peak_28202	98	.	5.06439	13.0102	9.81186	218
chr3	89196206	89196548	SRR8284516_trimmed.fq.sort.sort.q10.rmdup.narrowPeak_peak_28203	243	.	11.2291	28.2666	24.384	122
chr3	89202884	89203145	SRR8284516_trimmed.fq.sort.sort.q10.rmdup.narrowPeak_peak_28204	90	.	6.1267	12.2212	9.06769	164
chr3	89213500	89213868	SRR8284516_trimmed.fq.sort.sort.q10.rmdup.narrowPeak_peak_28205	236	.	6.95759	27.5419	23.688	215
chr3	89214130	89214277	SRR8284516_trimmed.fq.sort.sort.q10.rmdup.narrowPeak_peak_28206	81	.	4.16597	11.2464	8.15153	54
chr3	89214477	89214873	SRR8284516_trimmed.fq.sort.sort.q10.rmdup.narrowPeak_peak_28207	183	.	6.03567	21.9505	18.3265	127
chr3	89246482	89246649	SRR8284516_trimmed.fq.sort.sort.q10.rmdup.narrowPeak_peak_28209	130	.	6.15057	16.393	13.0234	127
chr3	89250985	89250986	SRR8284516_trimmed.fq.sort.sort.q10.rmdup.narrowPeak_peak_28210	56	.	4.10605	8.50581	5.60827	97
chr3	89266641	89267053	SRR8284516_trimmed.fq.sort.sort.q10.rmdup.narrowPeak_peak_28212	324	.	9.97184	36.6121	32.4099	197
chr3	89277865	89278026	SRR8284516_trimmed.fq.sort.sort.q10.rmdup.narrowPeak_peak_28213	37	.	4.21148	6.47806	3.78343	60
chr3	89315220	89315537	SRR8284516_trimmed.fq.sort.sort.q10.rmdup.narrowPeak_peak_28215	151	.	8.11182	18.5968	15.1214	171
chr3	89337206	89337378	SRR8284516_trimmed.fq.sort.sort.q10.rmdup.narrowPeak_peak_28216	40	.	3.26293	6.72174	4.00465	111
chr3	89378611	89379069	SRR8284516_trimmed.fq.sort.sort.q10.rmdup.narrowPeak_peak_28218	58	.	4.81477	8.72958	5.81565	400
chr3	89417469	89417868	SRR8284516_trimmed.fq.sort.sort.q10.rmdup.narrowPeak_peak_28219	60	.	3.24292	9.02122	6.07745	327
chr3	89418580	89418749	SRR8284516_trimmed.fq.sort.sort.q10.rmdup.narrowPeak_peak_28220	130	.	4.35254	16.3725	13.0037	90
chr3	89418876	89419031	SRR8284516_trimmed.fq.sort.sort.q10.rmdup.narrowPeak_peak_28221	122	.	4.23158	15.5914	12.2614	78
chr3	89419177	89419577	SRR8284516_trimmed.fq.sort.sort.q10.rmdup.narrowPeak_peak_28222	138	.	4.49429	17.2464	13.8346	340
chr3	89430459	89430561	SRR8284516_trimmed.fq.sort.sort.q10.rmdup.narrowPeak_peak_28223	149	.	6.83241	18.3921	14.9262	297
chr3	89436863	89437035	SRR8284516_trimmed.fq.sort.sort.q10.rmdup.narrowPeak_peak_28224	99	.	5.41261	13.1069	9.90341	132
chr3	89459189	89459590	SRR8284516_trimmed.fq.sort.sort.q10.rmdup.narrowPeak_peak_28225	187	.	6.94247	22.3496	18.7093	310
chr3	89624658	89624873	SRR8284516_trimmed.fq.sort.sort.q10.rmdup.narrowPeak_peak_28227	74	.	5.42671	10.5489	7.49978	88
chr3	89714862	89715122	SRR8284516_trimmed.fq.sort.sort.q10.rmdup.narrowPeak_peak_28229	113	.	6.96026	14.585	11.3054	207
chr3	89773996	89774438	SRR8284516_trimmed.fq.sort.sort.q10.rmdup.narrowPeak_peak_28234	136	.	5.92119	17.0751	13.6727	182
chr3	89774589	89774856	SRR8284516_trimmed.fq.sort.sort.q10.rmdup.narrowPeak_peak_28235	62	.	4.1712	9.22839	6.27108	127
chr3	89962810	89963003	SRR8284516_trimmed.fq.sort.sort.q10.rmdup.narrowPeak_peak_28237	48	.	3.36782	7.66483	4.84507	180
chr3	89963445	89963993	SRR8284516_trimmed.fq.sort.sort.q10.rmdup.narrowPeak_peak_28238	238	.	6.85668	27.6831	23.8243	293
chr3	89997898	89998436	SRR8284516_trimmed.fq.sort.sort.q10.rmdup.narrowPeak_peak_28239	303	.	7.43214	34.4569	30.3354	136
chr3	89998976	89999154	SRR8284516_trimmed.fq.sort.sort.q10.rmdup.narrowPeak_peak_28240	75	.	3.77626	10.6019	7.54988	115
chr3	89999357	89999488	SRR8284516_trimmed.fq.sort.sort.q10.rmdup.narrowPeak_peak_28241	53	.	3.31581	8.17877	5.30511	69
chr3	89999659	89999798	SRR8284516_trimmed.fq.sort.sort.q10.rmdup.narrowPeak_peak_28242	79	.	3.8406	11.0747	7.98982	91
chr3	90051504	90052089	SRR8284516_trimmed.fq.sort.sort.q10.rmdup.narrowPeak_peak_28243	266	.	7.33297	30.6725	26.6955	488
chr3	90053010	90053434	SRR8284516_trimmed.fq.sort.sort.q10.rmdup.narrowPeak_peak_28245	248	.	7.03311	28.7289	24.8285	134
chr3	90079730	90080174	SRR8284516_trimmed.fq.sort.sort.q10.rmdup.narrowPeak_peak_28246	375	.	8.8207	41.9325	37.5428	184
chr3	90080371	90080713	SRR8284516_trimmed.fq.sort.sort.q10.rmdup.narrowPeak_peak_28247	253	.	6.91598	29.2797	25.3567	200
chr3	90191481	90191852	SRR8284516_trimmed.fq.sort.sort.q10.rmdup.narrowPeak_peak_28249	79	.	5.50297	11.0588	7.97457	349
chr3	90212762	90212976	SRR8284516_trimmed.fq.sort.sort.q10.rmdup.narrowPeak_peak_28250	29	.	2.9341	5.48091	2.92249	72
chr3	90213269	90213944	SRR8284516_trimmed.fq.sort.sort.q10.rmdup.narrowPeak_peak_28251	533	.	11.5686	58.3059	53.3865	263
chr3	90220580	90220728	SRR8284516_trimmed.fq.sort.sort.q10.rmdup.narrowPeak_peak_28252	56	.	4.87924	8.52399	5.6252	66
chr3	90231780	90231918	SRR8284516_trimmed.fq.sort.sort.q10.rmdup.narrowPeak_peak_28253	97	.	6.54193	12.9695	9.77325	135
chr3	90232125	90232260	SRR8284516_trimmed.fq.sort.sort.q10.rmdup.narrowPeak_peak_28254	46	.	4.62412	7.4608	4.65734	98
chr3	90247652	90247915	SRR8284516_trimmed.fq.sort.sort.q10.rmdup.narrowPeak_peak_28255	165	.	6.61765	20.1377	16.5934	112
chr3	90248249	90248820	SRR8284516_trimmed.fq.sort.sort.q10.rmdup.narrowPeak_peak_28256	140	.	6.06618	17.4428	14.022	89
chr3	90253672	90254118	SRR8284516_trimmed.fq.sort.sort.q10.rmdup.narrowPeak_peak_28257	159	.	5.62414	19.4413	15.9284	120
chr3	90254401	90254592	SRR8284516_trimmed.fq.sort.sort.q10.rmdup.narrowPeak_peak_28258	178	.	6.02072	21.4862	17.8832	98
chr3	90254763	90254967	SRR8284516_trimmed.fq.sort.sort.q10.rmdup.narrowPeak_peak_28258	178	.	6.02072	21.4862	17.8832	98
chr3	90255075	90255299	SRR8284516_trimmed.fq.sort.sort.q10.rmdup.narrowPeak_peak_28259	74	.	4.01062	10.5106	7.46412	126
chr3	90265939	90266096	SRR8284516_trimmed.fq.sort.sort.q10.rmdup.narrowPeak_peak_28261	46	.	3.88357	7.46856	4.66459	81
chr3	90292510	90292783	SRR8284516_trimmed.fq.sort.sort.q10.rmdup.narrowPeak_peak_28262	314	.	7.76833	35.6443	31.478	145
chr3	90293664	90294478	SRR8284516_trimmed.fq.sort.sort.q10.rmdup.narrowPeak_peak_28263	447	.	9.47975	49.3865	44.7513	126
chr3	90323226	90323331	SRR8284516_trimmed.fq.sort.sort.q10.rmdup.narrowPeak_peak_28264	27	.	3.76197	5.23574	2.751	118
chr3	90432862	90433461	SRR8284516_trimmed.fq.sort.sort.q10.rmdup.narrowPeak_peak_28269	242	.	8.01054	28.1387	24.2609	491
chr3	90446962	90447431	SRR8284516_trimmed.fq.sort.sort.q10.rmdup.narrowPeak_peak_28271	115	.	5.68672	14.894	11.5993	384
chr3	90476141	90476379	SRR8284516_trimmed.fq.sort.sort.q10.rmdup.narrowPeak_peak_28272	281	.	9.8584	32.1569	28.123	141
chr3	90476507	90477089	SRR8284516_trimmed.fq.sort.sort.q10.rmdup.narrowPeak_peak_28272	281	.	9.8584	32.1569	28.123	141
chr3	90509134	90509467	SRR8284516_trimmed.fq.sort.sort.q10.rmdup.narrowPeak_peak_28273	460	.	12.1961	50.7176	46.0383	499
chr3	90540778	90540924	SRR8284516_trimmed.fq.sort.sort.q10.rmdup.narrowPeak_peak_28274	108	.	6.70895	14.1243	10.8671	81
chr3	94310361	94310509	SRR8284516_trimmed.fq.sort.sort.q10.rmdup.narrowPeak_peak_28280	35	.	4.22252	6.23151	3.56051	36
chr3	94443322	94443922	SRR8284516_trimmed.fq.sort.sort.q10.rmdup.narrowPeak_peak_28281	243	.	9.97735	28.2726	24.3896	449
chr3	94581855	94582423	SRR8284516_trimmed.fq.sort.sort.q10.rmdup.narrowPeak_peak_28285	118	.	6.15146	15.1405	11.8314	571
chr3	94751953	94752153	SRR8284516_trimmed.fq.sort.sort.q10.rmdup.narrowPeak_peak_28286	59	.	5.27815	8.88473	5.95035	71
chr3	94837680	94837836	SRR8284516_trimmed.fq.sort.sort.q10.rmdup.narrowPeak_peak_28290	203	.	8.48938	24.0221	20.312	128
chr3	94838280	94838856	SRR8284516_trimmed.fq.sort.sort.q10.rmdup.narrowPeak_peak_28291	96	.	5.6391	12.8421	9.65248	532
chr3	94886370	94886807	SRR8284516_trimmed.fq.sort.sort.q10.rmdup.narrowPeak_peak_28293	213	.	8.04455	25.1128	21.3576	208
chr3	94887038	94887253	SRR8284516_trimmed.fq.sort.sort.q10.rmdup.narrowPeak_peak_28294	307	.	10.0234	34.9364	30.7966	89
chr3	94933101	94933261	SRR8284516_trimmed.fq.sort.sort.q10.rmdup.narrowPeak_peak_28295	65	.	5.4444	9.5099	6.53313	45
chr3	94954028	94954372	SRR8284516_trimmed.fq.sort.sort.q10.rmdup.narrowPeak_peak_28296	366	.	11.2412	41.0067	36.6488	226
chr3	94974712	94974892	SRR8284516_trimmed.fq.sort.sort.q10.rmdup.narrowPeak_peak_28298	150	.	6.89993	18.5435	15.0708	106
chr3	94975093	94975560	SRR8284516_trimmed.fq.sort.sort.q10.rmdup.narrowPeak_peak_28299	176	.	7.44504	21.1952	17.6045	274
chr3	95015001	95015145	SRR8284516_trimmed.fq.sort.sort.q10.rmdup.narrowPeak_peak_28301	84	.	4.06752	11.5251	8.41413	80
chr3	95015731	95016292	SRR8284516_trimmed.fq.sort.sort.q10.rmdup.narrowPeak_peak_28302	469	.	9.78747	51.6723	46.9631	223
chr3	95027827	95027947	SRR8284516_trimmed.fq.sort.sort.q10.rmdup.narrowPeak_peak_28303	47	.	4.49317	7.53037	4.72182	93
chr3	95041730	95041974	SRR8284516_trimmed.fq.sort.sort.q10.rmdup.narrowPeak_peak_28304	64	.	4.68296	9.44065	6.46884	120
chr3	95042121	95042580	SRR8284516_trimmed.fq.sort.sort.q10.rmdup.narrowPeak_peak_28305	152	.	7.19908	18.7323	15.2514	371
chr3	95105387	95105629	SRR8284516_trimmed.fq.sort.sort.q10.rmdup.narrowPeak_peak_28306	27	.	3.08306	5.26092	2.77368	116
chr3	95106013	95106708	SRR8284516_trimmed.fq.sort.sort.q10.rmdup.narrowPeak_peak_28307	265	.	7.45177	30.5642	26.5916	559
chr3	95111091	95111663	SRR8284516_trimmed.fq.sort.sort.q10.rmdup.narrowPeak_peak_28308	159	.	6.3416	19.425	15.9124	380
chr3	95133482	95134022	SRR8284516_trimmed.fq.sort.sort.q10.rmdup.narrowPeak_peak_28309	412	.	10.865	45.8015	41.283	134
chr3	95160574	95160830	SRR8284516_trimmed.fq.sort.sort.q10.rmdup.narrowPeak_peak_28310	167	.	9.07568	20.3481	16.7952	142
chr3	95195065	95195171	SRR8284516_trimmed.fq.sort.sort.q10.rmdup.narrowPeak_peak_28311	50	.	4.51264	7.86379	5.02752	73
chr3	95217547	95218210	SRR8284516_trimmed.fq.sort.sort.q10.rmdup.narrowPeak_peak_28312	518	.	13.1489	56.709	51.8373	472
chr3	95228006	95228214	SRR8284516_trimmed.fq.sort.sort.q10.rmdup.narrowPeak_peak_28313	214	.	6.38453	25.2234	21.464	389
chr3	95228298	95228548	SRR8284516_trimmed.fq.sort.sort.q10.rmdup.narrowPeak_peak_28313	214	.	6.38453	25.2234	21.464	389
chr3	95281448	95281705	SRR8284516_trimmed.fq.sort.sort.q10.rmdup.narrowPeak_peak_28315	200	.	6.92886	23.7116	20.014	129
chr3	95282393	95282785	SRR8284516_trimmed.fq.sort.sort.q10.rmdup.narrowPeak_peak_28316	65	.	4.04531	9.48651	6.51165	331
chr3	95282973	95283276	SRR8284516_trimmed.fq.sort.sort.q10.rmdup.narrowPeak_peak_28317	142	.	5.70234	17.6982	14.2656	316
chr3	95315515	95315905	SRR8284516_trimmed.fq.sort.sort.q10.rmdup.narrowPeak_peak_28319	118	.	5.7875	15.1327	11.8243	126
chr3	95434433	95434948	SRR8284516_trimmed.fq.sort.sort.q10.rmdup.narrowPeak_peak_28322	539	.	15.9091	58.8708	53.935	144
chr3	95459597	95459746	SRR8284516_trimmed.fq.sort.sort.q10.rmdup.narrowPeak_peak_28323	59	.	5.27815	8.88473	5.95035	79
chr3	95500120	95500506	SRR8284516_trimmed.fq.sort.sort.q10.rmdup.narrowPeak_peak_28324	38	.	3.69855	6.56776	3.86472	144
chr3	95517857	95518033	SRR8284516_trimmed.fq.sort.sort.q10.rmdup.narrowPeak_peak_28326	30	.	3.58901	5.63309	3.05809	133
chr3	95588984	95589207	SRR8284516_trimmed.fq.sort.sort.q10.rmdup.narrowPeak_peak_28329	325	.	13.7232	36.7436	32.5367	123
chr3	95624515	95624647	SRR8284516_trimmed.fq.sort.sort.q10.rmdup.narrowPeak_peak_28331	73	.	4.29979	10.4299	7.3883	98
chr3	95624969	95625228	SRR8284516_trimmed.fq.sort.sort.q10.rmdup.narrowPeak_peak_28332	299	.	8.59664	34.0369	29.9315	141
chr3	95625564	95625881	SRR8284516_trimmed.fq.sort.sort.q10.rmdup.narrowPeak_peak_28333	63	.	3.99744	9.36313	6.39662	209
chr3	95645650	95645780	SRR8284516_trimmed.fq.sort.sort.q10.rmdup.narrowPeak_peak_28334	26	.	3.72427	5.17442	2.69767	115
chr3	95658268	95658593	SRR8284516_trimmed.fq.sort.sort.q10.rmdup.narrowPeak_peak_28335	170	.	5.49263	20.5677	17.0043	178
chr3	95659601	95659984	SRR8284516_trimmed.fq.sort.sort.q10.rmdup.narrowPeak_peak_28338	60	.	3.49549	8.96553	6.02584	308
chr3	95675161	95675325	SRR8284516_trimmed.fq.sort.sort.q10.rmdup.narrowPeak_peak_28339	76	.	4.53391	10.7049	7.64645	105
chr3	95754331	95754797	SRR8284516_trimmed.fq.sort.sort.q10.rmdup.narrowPeak_peak_28342	129	.	6.69311	16.2906	12.9255	147
chr3	95818037	95818713	SRR8284516_trimmed.fq.sort.sort.q10.rmdup.narrowPeak_peak_28344	344	.	7.6377	38.7234	34.4476	568
chr3	95818971	95819246	SRR8284516_trimmed.fq.sort.sort.q10.rmdup.narrowPeak_peak_28345	516	.	9.65945	56.5643	51.6976	186
chr3	95819587	95819806	SRR8284516_trimmed.fq.sort.sort.q10.rmdup.narrowPeak_peak_28346	135	.	4.77294	16.9815	13.5837	204
chr3	95855487	95855821	SRR8284516_trimmed.fq.sort.sort.q10.rmdup.narrowPeak_peak_28348	335	.	10.9787	37.8226	33.5783	257
chr3	95856237	95856303	SRR8284516_trimmed.fq.sort.sort.q10.rmdup.narrowPeak_peak_28349	51	.	4.14702	8.02834	5.16613	48
chr3	95871068	95871338	SRR8284516_trimmed.fq.sort.sort.q10.rmdup.narrowPeak_peak_28350	112	.	6.26629	14.5459	11.2679	287
chr3	95871604	95871771	SRR8284516_trimmed.fq.sort.sort.q10.rmdup.narrowPeak_peak_28351	71	.	5.06945	10.2178	7.18868	91
chr3	95894217	95894383	SRR8284516_trimmed.fq.sort.sort.q10.rmdup.narrowPeak_peak_28353	175	.	6.33593	21.1448	17.5564	80
chr3	95895060	95895246	SRR8284516_trimmed.fq.sort.sort.q10.rmdup.narrowPeak_peak_28354	40	.	3.35785	6.74308	4.02375	90
chr3	95903857	95904107	SRR8284516_trimmed.fq.sort.sort.q10.rmdup.narrowPeak_peak_28355	71	.	3.8133	10.195	7.16784	116
chr3	95904299	95904429	SRR8284516_trimmed.fq.sort.sort.q10.rmdup.narrowPeak_peak_28356	161	.	5.46573	19.7086	16.1838	100
chr3	95904570	95905007	SRR8284516_trimmed.fq.sort.sort.q10.rmdup.narrowPeak_peak_28357	119	.	4.76583	15.2749	11.9599	141
chr3	95905550	95905693	SRR8284516_trimmed.fq.sort.sort.q10.rmdup.narrowPeak_peak_28358	42	.	3.22027	7.03341	4.28649	207
chr3	95928474	95928963	SRR8284516_trimmed.fq.sort.sort.q10.rmdup.narrowPeak_peak_28359	302	.	7.13541	34.3367	30.2195	350
chr3	95929297	95929662	SRR8284516_trimmed.fq.sort.sort.q10.rmdup.narrowPeak_peak_28360	555	.	10.0586	60.5626	55.5731	161
chr3	95950783	95951175	SRR8284516_trimmed.fq.sort.sort.q10.rmdup.narrowPeak_peak_28361	93	.	5.50509	12.5586	9.38713	314
chr3	95951342	95951755	SRR8284516_trimmed.fq.sort.sort.q10.rmdup.narrowPeak_peak_28362	205	.	8.37131	24.295	20.5733	107
chr3	95985019	95985333	SRR8284516_trimmed.fq.sort.sort.q10.rmdup.narrowPeak_peak_28364	136	.	5.33541	17.0268	13.6271	89
chr3	95985714	95985867	SRR8284516_trimmed.fq.sort.sort.q10.rmdup.narrowPeak_peak_28364	136	.	5.33541	17.0268	13.6271	89
chr3	95986134	95986299	SRR8284516_trimmed.fq.sort.sort.q10.rmdup.narrowPeak_peak_28365	44	.	3.29888	7.25118	4.46537	63
chr3	95994548	95994702	SRR8284516_trimmed.fq.sort.sort.q10.rmdup.narrowPeak_peak_28368	116	.	4.46961	14.9428	11.6437	128
chr3	95995059	95995216	SRR8284516_trimmed.fq.sort.sort.q10.rmdup.narrowPeak_peak_28369	71	.	3.65497	10.206	7.1787	91
chr3	95996257	95996437	SRR8284516_trimmed.fq.sort.sort.q10.rmdup.narrowPeak_peak_28370	42	.	3.05753	6.96813	4.22739	139
chr3	96104103	96104196	SRR8284516_trimmed.fq.sort.sort.q10.rmdup.narrowPeak_peak_28374	17	.	2.81922	3.98675	1.73592	97
chr3	96104826	96105136	SRR8284516_trimmed.fq.sort.sort.q10.rmdup.narrowPeak_peak_28375	353	.	11.2039	39.6284	35.3204	395
chr3	96171986	96172375	SRR8284516_trimmed.fq.sort.sort.q10.rmdup.narrowPeak_peak_28377	279	.	7.01146	31.9692	27.9425	511
chr3	96172607	96173213	SRR8284516_trimmed.fq.sort.sort.q10.rmdup.narrowPeak_peak_28378	189	.	5.74465	22.6204	18.9687	474
chr3	96414305	96414480	SRR8284516_trimmed.fq.sort.sort.q10.rmdup.narrowPeak_peak_28397	149	.	8.29793	18.4349	14.9673	134
chr3	96557391	96557530	SRR8284516_trimmed.fq.sort.sort.q10.rmdup.narrowPeak_peak_28404	51	.	4.10722	7.94481	5.10226	84
chr3	96558327	96558515	SRR8284516_trimmed.fq.sort.sort.q10.rmdup.narrowPeak_peak_28405	47	.	3.94322	7.59675	4.78233	116
chr3	96593872	96594147	SRR8284516_trimmed.fq.sort.sort.q10.rmdup.narrowPeak_peak_28406	246	.	10.4143	28.5544	24.6605	138
chr3	96601446	96601687	SRR8284516_trimmed.fq.sort.sort.q10.rmdup.narrowPeak_peak_28407	77	.	5.18672	10.8014	7.73228	141
chr3	96629529	96629702	SRR8284516_trimmed.fq.sort.sort.q10.rmdup.narrowPeak_peak_28408	78	.	4.63341	10.9444	7.86697	98
chr3	96629929	96630206	SRR8284516_trimmed.fq.sort.sort.q10.rmdup.narrowPeak_peak_28409	608	.	14.4292	65.9614	60.8087	122
chr3	96630320	96630550	SRR8284516_trimmed.fq.sort.sort.q10.rmdup.narrowPeak_peak_28409	608	.	14.4292	65.9614	60.8087	122
chr3	96635822	96636003	SRR8284516_trimmed.fq.sort.sort.q10.rmdup.narrowPeak_peak_28412	35	.	3.73209	6.13983	3.50934	98
chr3	96697543	96697735	SRR8284516_trimmed.fq.sort.sort.q10.rmdup.narrowPeak_peak_28414	50	.	4.51264	7.86379	5.02752	91
chr3	96727134	96727463	SRR8284516_trimmed.fq.sort.sort.q10.rmdup.narrowPeak_peak_28415	91	.	4.90981	12.2808	9.12427	261
chr3	96727859	96728076	SRR8284516_trimmed.fq.sort.sort.q10.rmdup.narrowPeak_peak_28416	176	.	6.85744	21.2029	17.6118	163
chr3	96728210	96728423	SRR8284516_trimmed.fq.sort.sort.q10.rmdup.narrowPeak_peak_28416	176	.	6.85744	21.2029	17.6118	163
chr3	96751298	96751498	SRR8284516_trimmed.fq.sort.sort.q10.rmdup.narrowPeak_peak_28418	105	.	7.01754	13.8063	10.5674	115
chr3	96905019	96905272	SRR8284516_trimmed.fq.sort.sort.q10.rmdup.narrowPeak_peak_28421	257	.	11.3386	29.7128	25.7735	252
chr3	96905525	96905705	SRR8284516_trimmed.fq.sort.sort.q10.rmdup.narrowPeak_peak_28422	80	.	5.97451	11.1637	8.07337	85
chr3	97158874	97159158	SRR8284516_trimmed.fq.sort.sort.q10.rmdup.narrowPeak_peak_28426	93	.	6.04908	12.4777	9.31084	241
chr3	97191353	97191526	SRR8284516_trimmed.fq.sort.sort.q10.rmdup.narrowPeak_peak_28427	77	.	5.9819	10.7949	7.72606	53
chr3	97226585	97227015	SRR8284516_trimmed.fq.sort.sort.q10.rmdup.narrowPeak_peak_28428	139	.	5.88195	17.381	13.9629	384
chr3	97227909	97228082	SRR8284516_trimmed.fq.sort.sort.q10.rmdup.narrowPeak_peak_28429	63	.	4.07886	9.28973	6.328	362
chr3	97253271	97253332	SRR8284516_trimmed.fq.sort.sort.q10.rmdup.narrowPeak_peak_28431	29	.	3.31044	5.53932	2.97412	221
chr3	97254079	97254476	SRR8284516_trimmed.fq.sort.sort.q10.rmdup.narrowPeak_peak_28432	48	.	3.84379	7.64414	4.82625	298
chr3	97291104	97291223	SRR8284516_trimmed.fq.sort.sort.q10.rmdup.narrowPeak_peak_28435	64	.	5.2077	9.44235	6.47025	77
chr3	97297175	97297340	SRR8284516_trimmed.fq.sort.sort.q10.rmdup.narrowPeak_peak_28436	88	.	4.11718	11.9665	8.82728	77
chr3	97297604	97297928	SRR8284516_trimmed.fq.sort.sort.q10.rmdup.narrowPeak_peak_28437	108	.	4.49977	14.0959	10.84	206
chr3	97298147	97298495	SRR8284516_trimmed.fq.sort.sort.q10.rmdup.narrowPeak_peak_28438	327	.	7.86007	36.9931	32.7783	182
chr3	97299225	97299401	SRR8284516_trimmed.fq.sort.sort.q10.rmdup.narrowPeak_peak_28439	104	.	4.37042	13.6752	10.4432	91
chr3	97322029	97322161	SRR8284516_trimmed.fq.sort.sort.q10.rmdup.narrowPeak_peak_28440	25	.	3.51659	5.051	2.59058	25
chr3	97609705	97609914	SRR8284516_trimmed.fq.sort.sort.q10.rmdup.narrowPeak_peak_28445	97	.	6.54193	12.9695	9.77325	283
chr3	97768087	97768611	SRR8284516_trimmed.fq.sort.sort.q10.rmdup.narrowPeak_peak_28452	92	.	6.02341	12.4294	9.26468	214
chr3	97800719	97800890	SRR8284516_trimmed.fq.sort.sort.q10.rmdup.narrowPeak_peak_28453	35	.	4.22252	6.23151	3.56051	108
chr3	97901235	97901617	SRR8284516_trimmed.fq.sort.sort.q10.rmdup.narrowPeak_peak_28454	481	.	14.2464	52.8882	48.1387	162
chr3	97941590	97941613	SRR8284516_trimmed.fq.sort.sort.q10.rmdup.narrowPeak_peak_28457	37	.	3.42738	6.45752	3.76537	42
chr3	97942282	97942442	SRR8284516_trimmed.fq.sort.sort.q10.rmdup.narrowPeak_peak_28458	238	.	8.04446	27.7086	23.848	185
chr3	97951626	97951775	SRR8284516_trimmed.fq.sort.sort.q10.rmdup.narrowPeak_peak_28460	34	.	3.96438	6.05682	3.43495	36
chr3	97964640	97965078	SRR8284516_trimmed.fq.sort.sort.q10.rmdup.narrowPeak_peak_28461	89	.	5.82557	12.0539	8.90978	146
chr3	98013069	98013266	SRR8284516_trimmed.fq.sort.sort.q10.rmdup.narrowPeak_peak_28462	128	.	6.26891	16.2422	12.8791	119
chr3	98013999	98014305	SRR8284516_trimmed.fq.sort.sort.q10.rmdup.narrowPeak_peak_28463	128	.	6.24892	16.1971	12.836	130
chr3	98062508	98062682	SRR8284516_trimmed.fq.sort.sort.q10.rmdup.narrowPeak_peak_28466	120	.	4.03877	15.3814	12.0611	104
chr3	98063262	98063561	SRR8284516_trimmed.fq.sort.sort.q10.rmdup.narrowPeak_peak_28467	56	.	3.06483	8.57032	5.668	246
chr3	98086710	98086891	SRR8284516_trimmed.fq.sort.sort.q10.rmdup.narrowPeak_peak_28470	92	.	4.59053	12.4488	9.28355	101
chr3	98102295	98102321	SRR8284516_trimmed.fq.sort.sort.q10.rmdup.narrowPeak_peak_28472	29	.	3.00253	5.46229	2.90559	108
chr3	98122032	98122160	SRR8284516_trimmed.fq.sort.sort.q10.rmdup.narrowPeak_peak_28474	23	.	3.23447	4.76345	2.33872	66
chr3	98382635	98382830	SRR8284516_trimmed.fq.sort.sort.q10.rmdup.narrowPeak_peak_28478	111	.	6.39523	14.3832	11.1135	358
chr3	99140771	99140954	SRR8284516_trimmed.fq.sort.sort.q10.rmdup.narrowPeak_peak_28488	40	.	3.92311	6.75871	4.03787	127
chr3	99141167	99141847	SRR8284516_trimmed.fq.sort.sort.q10.rmdup.narrowPeak_peak_28489	255	.	9.70214	29.4518	25.5226	141
chr3	99241355	99241765	SRR8284516_trimmed.fq.sort.sort.q10.rmdup.narrowPeak_peak_28494	81	.	5.61735	11.2758	8.17894	285
chr3	99248107	99248576	SRR8284516_trimmed.fq.sort.sort.q10.rmdup.narrowPeak_peak_28495	95	.	4.47127	12.7457	9.5644	459
chr3	99249140	99249530	SRR8284516_trimmed.fq.sort.sort.q10.rmdup.narrowPeak_peak_28496	94	.	3.9773	12.6271	9.45207	312
chr3	99253932	99254190	SRR8284516_trimmed.fq.sort.sort.q10.rmdup.narrowPeak_peak_28497	126	.	3.81668	16.009	12.6567	154
chr3	99260123	99260253	SRR8284516_trimmed.fq.sort.sort.q10.rmdup.narrowPeak_peak_28499	28	.	2.56249	5.40945	2.86017	88
chr3	99312328	99312482	SRR8284516_trimmed.fq.sort.sort.q10.rmdup.narrowPeak_peak_28501	82	.	5.46647	11.358	8.2566	109
chr3	99312975	99313123	SRR8284516_trimmed.fq.sort.sort.q10.rmdup.narrowPeak_peak_28502	52	.	4.4945	8.13213	5.26159	90
chr3	99573280	99573458	SRR8284516_trimmed.fq.sort.sort.q10.rmdup.narrowPeak_peak_28505	110	.	7.03942	14.2841	11.0187	103
chr3	99602618	99602805	SRR8284516_trimmed.fq.sort.sort.q10.rmdup.narrowPeak_peak_28507	77	.	5.9819	10.7949	7.72606	268
chr3	99665351	99665561	SRR8284516_trimmed.fq.sort.sort.q10.rmdup.narrowPeak_peak_28514	59	.	3.63001	8.8845	5.95035	82
chr3	99666518	99666988	SRR8284516_trimmed.fq.sort.sort.q10.rmdup.narrowPeak_peak_28515	211	.	6.56718	24.9274	21.1797	155
chr3	99810893	99810982	SRR8284516_trimmed.fq.sort.sort.q10.rmdup.narrowPeak_peak_28521	79	.	4.68481	11.0671	7.98244	85
chr3	99856417	99856640	SRR8284516_trimmed.fq.sort.sort.q10.rmdup.narrowPeak_peak_28524	30	.	3.8506	5.61624	3.04315	50
chr3	99960539	99960719	SRR8284516_trimmed.fq.sort.sort.q10.rmdup.narrowPeak_peak_28527	48	.	4.11485	7.68034	4.85931	57
chr3	99965539	99965931	SRR8284516_trimmed.fq.sort.sort.q10.rmdup.narrowPeak_peak_28528	287	.	9.63553	32.8104	28.7517	140
chr3	99966758	99967006	SRR8284516_trimmed.fq.sort.sort.q10.rmdup.narrowPeak_peak_28529	74	.	4.89672	10.5469	7.4981	132
chr3	100161896	100162038	SRR8284516_trimmed.fq.sort.sort.q10.rmdup.narrowPeak_peak_28531	98	.	5.37946	13.0317	9.83192	353
chr3	100162185	100162344	SRR8284516_trimmed.fq.sort.sort.q10.rmdup.narrowPeak_peak_28531	98	.	5.37946	13.0317	9.83192	353
chr3	100206658	100206824	SRR8284516_trimmed.fq.sort.sort.q10.rmdup.narrowPeak_peak_28537	55	.	4.32881	8.40535	5.51514	163
chr3	100207336	100207465	SRR8284516_trimmed.fq.sort.sort.q10.rmdup.narrowPeak_peak_28538	61	.	4.54133	9.14858	6.1965	300
chr3	100685093	100685243	SRR8284516_trimmed.fq.sort.sort.q10.rmdup.narrowPeak_peak_28548	78	.	5.09826	10.9722	7.89304	103
chr3	100686119	100686399	SRR8284516_trimmed.fq.sort.sort.q10.rmdup.narrowPeak_peak_28549	312	.	10.7336	35.3718	31.2158	144
chr3	100711299	100711579	SRR8284516_trimmed.fq.sort.sort.q10.rmdup.narrowPeak_peak_28550	106	.	5.78704	13.9402	10.6922	215
chr3	100921810	100921960	SRR8284516_trimmed.fq.sort.sort.q10.rmdup.narrowPeak_peak_28553	103	.	5.62041	13.573	10.3459	86
chr3	100922155	100922320	SRR8284516_trimmed.fq.sort.sort.q10.rmdup.narrowPeak_peak_28554	94	.	5.35286	12.6012	9.42732	102
chr3	100969188	100969601	SRR8284516_trimmed.fq.sort.sort.q10.rmdup.narrowPeak_peak_28557	189	.	8.3023	22.5669	18.9173	147
chr3	101161972	101162200	SRR8284516_trimmed.fq.sort.sort.q10.rmdup.narrowPeak_peak_28561	210	.	6.66165	24.7703	21.0289	154
chr3	101162500	101162654	SRR8284516_trimmed.fq.sort.sort.q10.rmdup.narrowPeak_peak_28562	78	.	4.16403	10.95	7.87182	73
chr3	101377663	101377785	SRR8284516_trimmed.fq.sort.sort.q10.rmdup.narrowPeak_peak_28569	36	.	3.68256	6.28954	3.61289	34
chr3	101386562	101386693	SRR8284516_trimmed.fq.sort.sort.q10.rmdup.narrowPeak_peak_28571	69	.	4.37605	10.0143	6.99871	108
chr3	101395698	101396232	SRR8284516_trimmed.fq.sort.sort.q10.rmdup.narrowPeak_peak_28572	142	.	3.49059	17.6779	14.2463	437
chr3	101603733	101604000	SRR8284516_trimmed.fq.sort.sort.q10.rmdup.narrowPeak_peak_28581	225	.	8.80608	26.3404	22.5355	181
chr3	101612127	101612463	SRR8284516_trimmed.fq.sort.sort.q10.rmdup.narrowPeak_peak_28583	71	.	5.41581	10.1683	7.14302	130
chr3	101924641	101924789	SRR8284516_trimmed.fq.sort.sort.q10.rmdup.narrowPeak_peak_28593	55	.	4.81406	8.40792	5.51726	34
chr3	102597301	102597562	SRR8284516_trimmed.fq.sort.sort.q10.rmdup.narrowPeak_peak_28607	111	.	5.63789	14.3881	11.1182	135
chr3	102704721	102704873	SRR8284516_trimmed.fq.sort.sort.q10.rmdup.narrowPeak_peak_28611	64	.	5.2077	9.44235	6.47025	89
chr3	102996102	102996208	SRR8284516_trimmed.fq.sort.sort.q10.rmdup.narrowPeak_peak_28614	105	.	7.03753	13.841	10.5983	99
chr3	103020256	103020440	SRR8284516_trimmed.fq.sort.sort.q10.rmdup.narrowPeak_peak_28615	62	.	3.50959	9.24692	6.28765	57
chr3	103020546	103020993	SRR8284516_trimmed.fq.sort.sort.q10.rmdup.narrowPeak_peak_28616	541	.	10.1602	59.1239	54.1805	145
chr3	103021163	103021574	SRR8284516_trimmed.fq.sort.sort.q10.rmdup.narrowPeak_peak_28617	367	.	8.14255	41.1551	36.7921	160
chr3	103058408	103058619	SRR8284516_trimmed.fq.sort.sort.q10.rmdup.narrowPeak_peak_28618	93	.	5.83926	12.4711	9.30478	97
chr3	103058794	103059120	SRR8284516_trimmed.fq.sort.sort.q10.rmdup.narrowPeak_peak_28619	119	.	6.63552	15.2914	11.9753	183
chr3	103108789	103108933	SRR8284516_trimmed.fq.sort.sort.q10.rmdup.narrowPeak_peak_28620	43	.	4.5744	7.08511	4.31344	42
chr3	103171768	103172255	SRR8284516_trimmed.fq.sort.sort.q10.rmdup.narrowPeak_peak_28622	383	.	11.4497	42.8143	38.3942	196
chr3	103198809	103198820	SRR8284516_trimmed.fq.sort.sort.q10.rmdup.narrowPeak_peak_28624	104	.	6.22699	13.6332	10.403	100
chr3	103279324	103279615	SRR8284516_trimmed.fq.sort.sort.q10.rmdup.narrowPeak_peak_28625	356	.	11.3515	39.9755	35.6549	188
chr3	103280271	103280564	SRR8284516_trimmed.fq.sort.sort.q10.rmdup.narrowPeak_peak_28626	312	.	10.4612	35.3676	31.2121	118
chr3	103280787	103280861	SRR8284516_trimmed.fq.sort.sort.q10.rmdup.narrowPeak_peak_28627	33	.	3.5264	5.97851	3.36503	125
chr3	103377963	103378111	SRR8284516_trimmed.fq.sort.sort.q10.rmdup.narrowPeak_peak_28628	49	.	4.04255	7.80833	4.97718	78
chr3	103378717	103378891	SRR8284516_trimmed.fq.sort.sort.q10.rmdup.narrowPeak_peak_28629	63	.	4.4822	9.33424	6.36964	210
chr3	103737707	103737899	SRR8284516_trimmed.fq.sort.sort.q10.rmdup.narrowPeak_peak_28636	78	.	3.97783	10.9683	7.88929	87
chr3	103738220	103738458	SRR8284516_trimmed.fq.sort.sort.q10.rmdup.narrowPeak_peak_28637	114	.	4.70884	14.7608	11.4727	142
chr3	103790507	103790784	SRR8284516_trimmed.fq.sort.sort.q10.rmdup.narrowPeak_peak_28639	141	.	6.86163	17.5457	14.1196	189
chr3	103791464	103791772	SRR8284516_trimmed.fq.sort.sort.q10.rmdup.narrowPeak_peak_28640	101	.	5.88466	13.3531	10.1368	151
chr3	103808884	103809320	SRR8284516_trimmed.fq.sort.sort.q10.rmdup.narrowPeak_peak_28641	80	.	5.02008	11.1545	8.06485	249
chr3	103809661	103810021	SRR8284516_trimmed.fq.sort.sort.q10.rmdup.narrowPeak_peak_28642	274	.	9.54198	31.42	27.4141	141
chr3	103914047	103914230	SRR8284516_trimmed.fq.sort.sort.q10.rmdup.narrowPeak_peak_28643	67	.	4.81649	9.71232	6.7218	146
chr3	103914566	103914718	SRR8284516_trimmed.fq.sort.sort.q10.rmdup.narrowPeak_peak_28644	207	.	8.45865	24.4881	20.7582	517
chr3	103914962	103915212	SRR8284516_trimmed.fq.sort.sort.q10.rmdup.narrowPeak_peak_28644	207	.	8.45865	24.4881	20.7582	517
chr3	103967850	103968265	SRR8284516_trimmed.fq.sort.sort.q10.rmdup.narrowPeak_peak_28646	480	.	12.7092	52.7453	48.0004	216
chr3	103968856	103969102	SRR8284516_trimmed.fq.sort.sort.q10.rmdup.narrowPeak_peak_28647	106	.	5.41209	13.8553	10.6116	172
chr3	104441601	104442072	SRR8284516_trimmed.fq.sort.sort.q10.rmdup.narrowPeak_peak_28653	69	.	5.27488	9.91142	6.90177	99
chr3	104511327	104511543	SRR8284516_trimmed.fq.sort.sort.q10.rmdup.narrowPeak_peak_28655	117	.	6.71291	15.0046	11.7026	136
chr3	104511722	104511875	SRR8284516_trimmed.fq.sort.sort.q10.rmdup.narrowPeak_peak_28656	99	.	6.20487	13.1783	9.97125	90
chr3	104541631	104541705	SRR8284516_trimmed.fq.sort.sort.q10.rmdup.narrowPeak_peak_28657	28	.	3.70966	5.37937	2.86017	126
chr3	104637842	104638408	SRR8284516_trimmed.fq.sort.sort.q10.rmdup.narrowPeak_peak_28659	137	.	7.1105	17.1447	13.7379	474
chr3	104670084	104670371	SRR8284516_trimmed.fq.sort.sort.q10.rmdup.narrowPeak_peak_28661	30	.	3.86897	5.64696	3.07047	28
chr3	104690043	104690263	SRR8284516_trimmed.fq.sort.sort.q10.rmdup.narrowPeak_peak_28662	92	.	6.46522	12.4199	9.25613	83
chr3	104770523	104770704	SRR8284516_trimmed.fq.sort.sort.q10.rmdup.narrowPeak_peak_28664	113	.	5.758	14.6667	11.3831	383
chr3	104770838	104771017	SRR8284516_trimmed.fq.sort.sort.q10.rmdup.narrowPeak_peak_28664	113	.	5.758	14.6667	11.3831	383
chr3	104790015	104790258	SRR8284516_trimmed.fq.sort.sort.q10.rmdup.narrowPeak_peak_28665	108	.	4.60478	14.1076	10.8513	143
chr3	104790599	104791046	SRR8284516_trimmed.fq.sort.sort.q10.rmdup.narrowPeak_peak_28666	79	.	4.00828	11.0614	7.97715	288
chr3	104818616	104818779	SRR8284516_trimmed.fq.sort.sort.q10.rmdup.narrowPeak_peak_28669	54	.	4.31426	8.37544	5.48743	54
chr3	104841852	104842015	SRR8284516_trimmed.fq.sort.sort.q10.rmdup.narrowPeak_peak_28670	35	.	4.22252	6.23151	3.56051	75
chr3	104863793	104864350	SRR8284516_trimmed.fq.sort.sort.q10.rmdup.narrowPeak_peak_28672	286	.	7.49921	32.7051	28.65	422
chr3	104864537	104864986	SRR8284516_trimmed.fq.sort.sort.q10.rmdup.narrowPeak_peak_28673	269	.	7.26437	30.933	26.9457	164
chr3	104865152	104865390	SRR8284516_trimmed.fq.sort.sort.q10.rmdup.narrowPeak_peak_28674	138	.	5.17132	17.2617	13.849	130
chr3	105050641	105050800	SRR8284516_trimmed.fq.sort.sort.q10.rmdup.narrowPeak_peak_28682	230	.	6.7491	26.8706	23.0437	108
chr3	105052395	105052696	SRR8284516_trimmed.fq.sort.sort.q10.rmdup.narrowPeak_peak_28683	130	.	5.14861	16.4655	13.0923	137
chr3	105053374	105053668	SRR8284516_trimmed.fq.sort.sort.q10.rmdup.narrowPeak_peak_28684	68	.	3.98701	9.88863	6.88043	94
chr3	105070298	105070428	SRR8284516_trimmed.fq.sort.sort.q10.rmdup.narrowPeak_peak_28685	28	.	3.87064	5.41182	2.86017	93
chr3	105686855	105687312	SRR8284516_trimmed.fq.sort.sort.q10.rmdup.narrowPeak_peak_28694	190	.	7.89426	22.7108	19.0552	386
chr3	105687783	105688114	SRR8284516_trimmed.fq.sort.sort.q10.rmdup.narrowPeak_peak_28695	346	.	11.2027	38.9827	34.6975	131
chr3	105800639	105800871	SRR8284516_trimmed.fq.sort.sort.q10.rmdup.narrowPeak_peak_28698	246	.	10.0983	28.5194	24.6273	113
chr3	105958589	105959253	SRR8284516_trimmed.fq.sort.sort.q10.rmdup.narrowPeak_peak_28703	529	.	9.99163	57.863	52.9573	525
chr3	105959546	105960116	SRR8284516_trimmed.fq.sort.sort.q10.rmdup.narrowPeak_peak_28704	152	.	5.06842	18.7207	15.2403	259
chr3	106547192	106547397	SRR8284516_trimmed.fq.sort.sort.q10.rmdup.narrowPeak_peak_28705	93	.	5.50509	12.5586	9.38713	344
chr3	106547486	106547707	SRR8284516_trimmed.fq.sort.sort.q10.rmdup.narrowPeak_peak_28705	93	.	5.50509	12.5586	9.38713	344
chr3	106547909	106548334	SRR8284516_trimmed.fq.sort.sort.q10.rmdup.narrowPeak_peak_28706	264	.	9.63391	30.4674	26.4981	195
chr3	106721543	106721546	SRR8284516_trimmed.fq.sort.sort.q10.rmdup.narrowPeak_peak_28707	35	.	4.22252	6.23151	3.56051	120
chr3	106721928	106721995	SRR8284516_trimmed.fq.sort.sort.q10.rmdup.narrowPeak_peak_28707	35	.	4.22252	6.23151	3.56051	120
chr3	106722197	106722374	SRR8284516_trimmed.fq.sort.sort.q10.rmdup.narrowPeak_peak_28708	35	.	4.22252	6.23151	3.56051	144
chr3	107035714	107035969	SRR8284516_trimmed.fq.sort.sort.q10.rmdup.narrowPeak_peak_28709	287	.	12.6676	32.7987	28.7403	160
chr3	107278972	107279259	SRR8284516_trimmed.fq.sort.sort.q10.rmdup.narrowPeak_peak_28712	116	.	7.38941	14.8998	11.6027	145
chr3	107332420	107332573	SRR8284516_trimmed.fq.sort.sort.q10.rmdup.narrowPeak_peak_28713	217	.	6.22498	25.5482	21.7751	464
chr3	107332744	107333015	SRR8284516_trimmed.fq.sort.sort.q10.rmdup.narrowPeak_peak_28713	217	.	6.22498	25.5482	21.7751	464
chr3	107333692	107334034	SRR8284516_trimmed.fq.sort.sort.q10.rmdup.narrowPeak_peak_28714	113	.	4.55732	14.6018	11.3213	266
chr3	107334124	107334544	SRR8284516_trimmed.fq.sort.sort.q10.rmdup.narrowPeak_peak_28715	56	.	3.43003	8.53036	5.63126	345
chr3	107595573	107595774	SRR8284516_trimmed.fq.sort.sort.q10.rmdup.narrowPeak_peak_28717	89	.	4.96866	12.078	8.93244	185
chr3	107596050	107596423	SRR8284516_trimmed.fq.sort.sort.q10.rmdup.narrowPeak_peak_28717	89	.	4.96866	12.078	8.93244	185
chr3	107596875	107597057	SRR8284516_trimmed.fq.sort.sort.q10.rmdup.narrowPeak_peak_28718	40	.	3.58031	6.80273	4.07757	205
chr3	107631810	107632068	SRR8284516_trimmed.fq.sort.sort.q10.rmdup.narrowPeak_peak_28720	99	.	5.62	13.1864	9.97864	142
chr3	107695774	107696269	SRR8284516_trimmed.fq.sort.sort.q10.rmdup.narrowPeak_peak_28722	148	.	6.62087	18.3575	14.8931	135
chr3	107740220	107740323	SRR8284516_trimmed.fq.sort.sort.q10.rmdup.narrowPeak_peak_28723	44	.	3.65657	7.21931	4.43633	67
chr3	107886561	107886704	SRR8284516_trimmed.fq.sort.sort.q10.rmdup.narrowPeak_peak_28727	30	.	3.86897	5.64696	3.07047	105
chr3	107895904	107896213	SRR8284516_trimmed.fq.sort.sort.q10.rmdup.narrowPeak_peak_28728	78	.	5.43656	10.9319	7.85497	185
chr3	107931429	107931789	SRR8284516_trimmed.fq.sort.sort.q10.rmdup.narrowPeak_peak_28729	226	.	8.83639	26.408	22.6	129
chr3	107957435	107957594	SRR8284516_trimmed.fq.sort.sort.q10.rmdup.narrowPeak_peak_28730	25	.	3.63324	5.02584	2.56821	17
chr3	108017469	108017833	SRR8284516_trimmed.fq.sort.sort.q10.rmdup.narrowPeak_peak_28731	80	.	5.57103	11.1882	8.09677	285
chr3	108085537	108085717	SRR8284516_trimmed.fq.sort.sort.q10.rmdup.narrowPeak_peak_28732	45	.	3.62369	7.38855	4.5917	107
chr3	108086112	108086318	SRR8284516_trimmed.fq.sort.sort.q10.rmdup.narrowPeak_peak_28733	98	.	5.07798	13.0438	9.84357	140
chr3	108145508	108145813	SRR8284516_trimmed.fq.sort.sort.q10.rmdup.narrowPeak_peak_28737	282	.	9.40234	32.2435	28.206	477
chr3	108145889	108146057	SRR8284516_trimmed.fq.sort.sort.q10.rmdup.narrowPeak_peak_28737	282	.	9.40234	32.2435	28.206	477
chr3	108146252	108146475	SRR8284516_trimmed.fq.sort.sort.q10.rmdup.narrowPeak_peak_28738	154	.	6.68449	18.9555	15.4645	132
chr3	108165943	108166296	SRR8284516_trimmed.fq.sort.sort.q10.rmdup.narrowPeak_peak_28739	113	.	5.58939	14.6612	11.3777	79
chr3	108209710	108210088	SRR8284516_trimmed.fq.sort.sort.q10.rmdup.narrowPeak_peak_28741	85	.	4.79245	11.656	8.53765	85
chr3	108256760	108257005	SRR8284516_trimmed.fq.sort.sort.q10.rmdup.narrowPeak_peak_28744	78	.	5.26369	10.9559	7.87739	108
chr3	108257158	108257324	SRR8284516_trimmed.fq.sort.sort.q10.rmdup.narrowPeak_peak_28745	118	.	6.352	15.1458	11.8365	122
chr3	108257489	108257641	SRR8284516_trimmed.fq.sort.sort.q10.rmdup.narrowPeak_peak_28746	90	.	5.53897	12.2521	9.09669	51
chr3	108283388	108283560	SRR8284516_trimmed.fq.sort.sort.q10.rmdup.narrowPeak_peak_28748	57	.	5.15606	8.67815	5.76821	121
chr3	108360989	108361129	SRR8284516_trimmed.fq.sort.sort.q10.rmdup.narrowPeak_peak_28750	46	.	4.12341	7.41824	4.61895	51
chr3	108383555	108383709	SRR8284516_trimmed.fq.sort.sort.q10.rmdup.narrowPeak_peak_28752	35	.	3.73209	6.13983	3.50934	146
chr3	108384032	108384180	SRR8284516_trimmed.fq.sort.sort.q10.rmdup.narrowPeak_peak_28753	43	.	3.98052	7.13642	4.36001	70
chr3	108444851	108445145	SRR8284516_trimmed.fq.sort.sort.q10.rmdup.narrowPeak_peak_28756	148	.	6.81019	18.3421	14.8787	243
chr3	108511094	108511306	SRR8284516_trimmed.fq.sort.sort.q10.rmdup.narrowPeak_peak_28758	117	.	7.19613	15.0116	11.7091	132
chr3	108546724	108546950	SRR8284516_trimmed.fq.sort.sort.q10.rmdup.narrowPeak_peak_28759	86	.	6.09678	11.7696	8.64474	211
chr3	108554195	108554291	SRR8284516_trimmed.fq.sort.sort.q10.rmdup.narrowPeak_peak_28760	168	.	8.02568	20.4497	16.8922	475
chr3	108554457	108554800	SRR8284516_trimmed.fq.sort.sort.q10.rmdup.narrowPeak_peak_28760	168	.	8.02568	20.4497	16.8922	475
chr3	108561956	108562082	SRR8284516_trimmed.fq.sort.sort.q10.rmdup.narrowPeak_peak_28761	57	.	4.17861	8.66834	5.75913	25
chr3	108562223	108562462	SRR8284516_trimmed.fq.sort.sort.q10.rmdup.narrowPeak_peak_28762	259	.	8.91266	29.9083	25.9612	125
chr3	108562562	108563111	SRR8284516_trimmed.fq.sort.sort.q10.rmdup.narrowPeak_peak_28763	155	.	6.70459	19.0032	15.5103	276
chr3	108571725	108572132	SRR8284516_trimmed.fq.sort.sort.q10.rmdup.narrowPeak_peak_28764	175	.	8.10076	21.1125	17.525	223
chr3	108653975	108654244	SRR8284516_trimmed.fq.sort.sort.q10.rmdup.narrowPeak_peak_28766	120	.	7.14286	15.3685	12.0487	118
chr3	108721603	108721912	SRR8284516_trimmed.fq.sort.sort.q10.rmdup.narrowPeak_peak_28770	79	.	5.32292	11.074	7.98913	248
chr3	108751769	108751825	SRR8284516_trimmed.fq.sort.sort.q10.rmdup.narrowPeak_peak_28772	18	.	3.22414	4.15676	1.88134	103
chr3	108770976	108771124	SRR8284516_trimmed.fq.sort.sort.q10.rmdup.narrowPeak_peak_28773	42	.	4.02536	6.95473	4.21485	46
chr3	108840006	108840261	SRR8284516_trimmed.fq.sort.sort.q10.rmdup.narrowPeak_peak_28779	124	.	7.12589	15.7929	12.4529	86
chr3	108911009	108911715	SRR8284516_trimmed.fq.sort.sort.q10.rmdup.narrowPeak_peak_28781	499	.	11.075	54.7676	49.9577	357
chr3	110023226	110023424	SRR8284516_trimmed.fq.sort.sort.q10.rmdup.narrowPeak_peak_28797	35	.	4.22252	6.23151	3.56051	88
chr3	110250250	110250475	SRR8284516_trimmed.fq.sort.sort.q10.rmdup.narrowPeak_peak_28800	594	.	14.2024	64.6056	59.4922	487
chr3	110250550	110250895	SRR8284516_trimmed.fq.sort.sort.q10.rmdup.narrowPeak_peak_28800	594	.	14.2024	64.6056	59.4922	487
chr3	113629856	113630054	SRR8284516_trimmed.fq.sort.sort.q10.rmdup.narrowPeak_peak_28803	185	.	8.39454	22.2344	18.5987	67
chr3	113630247	113630688	SRR8284516_trimmed.fq.sort.sort.q10.rmdup.narrowPeak_peak_28804	229	.	9.51777	26.7459	22.9238	259
chr3	114030042	114030147	SRR8284516_trimmed.fq.sort.sort.q10.rmdup.narrowPeak_peak_28805	35	.	4.22252	6.23151	3.56051	132
chr3	114648226	114648380	SRR8284516_trimmed.fq.sort.sort.q10.rmdup.narrowPeak_peak_28807	43	.	4.5744	7.08511	4.31344	57
chr3	115887771	115888097	SRR8284516_trimmed.fq.sort.sort.q10.rmdup.narrowPeak_peak_28817	155	.	8.34296	19.0239	15.5301	219
chr3	115888307	115888570	SRR8284516_trimmed.fq.sort.sort.q10.rmdup.narrowPeak_peak_28818	146	.	8.099	18.0737	14.6242	252
chr3	116006724	116007272	SRR8284516_trimmed.fq.sort.sort.q10.rmdup.narrowPeak_peak_28821	141	.	6.275	17.5355	14.1102	432
chr3	116007973	116008141	SRR8284516_trimmed.fq.sort.sort.q10.rmdup.narrowPeak_peak_28822	124	.	5.88281	15.7606	12.4218	453
chr3	116113542	116113741	SRR8284516_trimmed.fq.sort.sort.q10.rmdup.narrowPeak_peak_28826	96	.	5.45661	12.8302	9.64107	131
chr3	116114409	116114625	SRR8284516_trimmed.fq.sort.sort.q10.rmdup.narrowPeak_peak_28827	108	.	5.67322	14.0798	10.8248	97
chr3	116126605	116127129	SRR8284516_trimmed.fq.sort.sort.q10.rmdup.narrowPeak_peak_28828	199	.	7.45299	23.661	19.9653	88
chr3	116288373	116288573	SRR8284516_trimmed.fq.sort.sort.q10.rmdup.narrowPeak_peak_28833	113	.	6.31313	14.6416	11.3591	128
chr3	116424337	116424992	SRR8284516_trimmed.fq.sort.sort.q10.rmdup.narrowPeak_peak_28842	167	.	6.88326	20.3451	16.7925	464
chr3	116507356	116507637	SRR8284516_trimmed.fq.sort.sort.q10.rmdup.narrowPeak_peak_28844	63	.	4.6032	9.27669	6.31578	222
chr3	116513200	116513523	SRR8284516_trimmed.fq.sort.sort.q10.rmdup.narrowPeak_peak_28846	62	.	5.06978	9.1945	6.23908	296
chr3	116594453	116594739	SRR8284516_trimmed.fq.sort.sort.q10.rmdup.narrowPeak_peak_28849	177	.	6.91434	21.3473	17.7501	185
chr3	116595041	116595595	SRR8284516_trimmed.fq.sort.sort.q10.rmdup.narrowPeak_peak_28850	265	.	8.71674	30.5235	26.5521	336
chr3	116661600	116662000	SRR8284516_trimmed.fq.sort.sort.q10.rmdup.narrowPeak_peak_28853	253	.	7.33855	29.223	25.3025	268
chr3	116662358	116662506	SRR8284516_trimmed.fq.sort.sort.q10.rmdup.narrowPeak_peak_28854	55	.	3.63605	8.40614	5.51586	86
chr3	116808485	116808816	SRR8284516_trimmed.fq.sort.sort.q10.rmdup.narrowPeak_peak_28857	51	.	4.74563	7.9733	5.11434	95
chr3	117164036	117164148	SRR8284516_trimmed.fq.sort.sort.q10.rmdup.narrowPeak_peak_28863	28	.	3.87064	5.41182	2.86017	14
chr3	117439883	117440013	SRR8284516_trimmed.fq.sort.sort.q10.rmdup.narrowPeak_peak_28864	43	.	4.5744	7.08511	4.31344	65
chr3	117440787	117440858	SRR8284516_trimmed.fq.sort.sort.q10.rmdup.narrowPeak_peak_28865	68	.	5.63003	9.82682	6.82275	86
chr3	119782100	119782709	SRR8284516_trimmed.fq.sort.sort.q10.rmdup.narrowPeak_peak_28873	236	.	7.24638	27.4814	23.63	394
chr3	119783134	119783311	SRR8284516_trimmed.fq.sort.sort.q10.rmdup.narrowPeak_peak_28874	226	.	7.06384	26.4545	22.6444	79
chr3	120681303	120681459	SRR8284516_trimmed.fq.sort.sort.q10.rmdup.narrowPeak_peak_28879	86	.	6.33378	11.7874	8.65746	93
chr3	121171335	121171658	SRR8284516_trimmed.fq.sort.sort.q10.rmdup.narrowPeak_peak_28882	92	.	6.21118	12.375	9.21358	300
chr3	121291371	121291565	SRR8284516_trimmed.fq.sort.sort.q10.rmdup.narrowPeak_peak_28884	70	.	4.65156	10.0178	7.0018	120
chr3	121291785	121292121	SRR8284516_trimmed.fq.sort.sort.q10.rmdup.narrowPeak_peak_28885	528	.	14.1219	57.7469	52.8442	154
chr3	121358465	121358579	SRR8284516_trimmed.fq.sort.sort.q10.rmdup.narrowPeak_peak_28886	82	.	5.46647	11.358	8.2566	102
chr3	121425927	121426120	SRR8284516_trimmed.fq.sort.sort.q10.rmdup.narrowPeak_peak_28889	136	.	4.90689	17.1044	13.6994	118
chr3	121426684	121426864	SRR8284516_trimmed.fq.sort.sort.q10.rmdup.narrowPeak_peak_28890	218	.	6.12572	25.6236	21.8478	759
chr3	121427208	121427600	SRR8284516_trimmed.fq.sort.sort.q10.rmdup.narrowPeak_peak_28890	218	.	6.12572	25.6236	21.8478	759
chr3	121427709	121428016	SRR8284516_trimmed.fq.sort.sort.q10.rmdup.narrowPeak_peak_28891	163	.	5.20127	19.9195	16.3851	198
chr3	121433707	121434193	SRR8284516_trimmed.fq.sort.sort.q10.rmdup.narrowPeak_peak_28892	228	.	6.54417	26.6445	22.8267	439
chr3	121434826	121435024	SRR8284516_trimmed.fq.sort.sort.q10.rmdup.narrowPeak_peak_28893	52	.	3.38736	8.17296	5.29964	127
chr3	121577407	121577960	SRR8284516_trimmed.fq.sort.sort.q10.rmdup.narrowPeak_peak_28895	169	.	7.14406	20.5004	16.9399	224
chr3	121588750	121589165	SRR8284516_trimmed.fq.sort.sort.q10.rmdup.narrowPeak_peak_28896	68	.	4.0801	9.85901	6.85304	70
chr3	121777750	121777799	SRR8284516_trimmed.fq.sort.sort.q10.rmdup.narrowPeak_peak_28903	89	.	5.84958	12.0998	8.95277	95
chr3	121815428	121815698	SRR8284516_trimmed.fq.sort.sort.q10.rmdup.narrowPeak_peak_28906	290	.	10.2669	33.0876	29.0186	129
chr3	121881070	121881211	SRR8284516_trimmed.fq.sort.sort.q10.rmdup.narrowPeak_peak_28907	20	.	3.33556	4.33613	2.03413	149
chr3	122047823	122048300	SRR8284516_trimmed.fq.sort.sort.q10.rmdup.narrowPeak_peak_28912	72	.	4.49741	10.3028	7.26895	272
chr3	122274455	122274917	SRR8284516_trimmed.fq.sort.sort.q10.rmdup.narrowPeak_peak_28919	266	.	9.21659	30.6464	26.6704	270
chr3	122292723	122292885	SRR8284516_trimmed.fq.sort.sort.q10.rmdup.narrowPeak_peak_28920	54	.	3.90597	8.31829	5.43466	91
chr3	122517406	122517674	SRR8284516_trimmed.fq.sort.sort.q10.rmdup.narrowPeak_peak_28925	88	.	4.43971	12.0291	8.88619	172
chr3	122517870	122518047	SRR8284516_trimmed.fq.sort.sort.q10.rmdup.narrowPeak_peak_28926	117	.	5.02067	15.014	11.7111	161
chr3	122518649	122518798	SRR8284516_trimmed.fq.sort.sort.q10.rmdup.narrowPeak_peak_28927	48	.	3.45344	7.67239	4.85229	94
chr3	122590766	122590871	SRR8284516_trimmed.fq.sort.sort.q10.rmdup.narrowPeak_peak_28931	51	.	4.92627	7.97021	5.11222	106
chr3	122618848	122619114	SRR8284516_trimmed.fq.sort.sort.q10.rmdup.narrowPeak_peak_28932	173	.	7.34976	20.977	17.3959	391
chr3	122619938	122620207	SRR8284516_trimmed.fq.sort.sort.q10.rmdup.narrowPeak_peak_28934	241	.	8.83468	28.0572	24.1827	127
chr3	122730061	122730191	SRR8284516_trimmed.fq.sort.sort.q10.rmdup.narrowPeak_peak_28939	68	.	5.63003	9.82682	6.82275	99
chr3	122923799	122924100	SRR8284516_trimmed.fq.sort.sort.q10.rmdup.narrowPeak_peak_28945	151	.	7.84428	18.5889	15.1141	214
chr3	122924502	122924830	SRR8284516_trimmed.fq.sort.sort.q10.rmdup.narrowPeak_peak_28946	137	.	7.62381	17.1962	13.7867	223
chr3	122984822	122985172	SRR8284516_trimmed.fq.sort.sort.q10.rmdup.narrowPeak_peak_28951	116	.	6.48273	14.9854	11.6842	292
chr3	123220184	123220459	SRR8284516_trimmed.fq.sort.sort.q10.rmdup.narrowPeak_peak_28953	111	.	7.14577	14.4723	11.198	112
chr3	123385379	123385620	SRR8284516_trimmed.fq.sort.sort.q10.rmdup.narrowPeak_peak_28957	302	.	11.76	34.3594	30.241	117
chr3	123385736	123385999	SRR8284516_trimmed.fq.sort.sort.q10.rmdup.narrowPeak_peak_28958	151	.	7.84428	18.5889	15.1141	95
chr3	123386165	123386327	SRR8284516_trimmed.fq.sort.sort.q10.rmdup.narrowPeak_peak_28959	59	.	4.89688	8.88026	5.95035	132
chr3	123507893	123508308	SRR8284516_trimmed.fq.sort.sort.q10.rmdup.narrowPeak_peak_28960	380	.	9.15803	42.4871	38.0777	276
chr3	123508620	123509226	SRR8284516_trimmed.fq.sort.sort.q10.rmdup.narrowPeak_peak_28961	313	.	8.206	35.5428	31.3798	112
chr3	125719272	125719433	SRR8284516_trimmed.fq.sort.sort.q10.rmdup.narrowPeak_peak_28965	39	.	4.17512	6.68595	3.97203	51
chr3	125758792	125758973	SRR8284516_trimmed.fq.sort.sort.q10.rmdup.narrowPeak_peak_28966	43	.	4.5744	7.08511	4.31344	131
chr3	126506021	126506180	SRR8284516_trimmed.fq.sort.sort.q10.rmdup.narrowPeak_peak_28968	92	.	5.79374	12.3817	9.21954	86
chr3	126596296	126596744	SRR8284516_trimmed.fq.sort.sort.q10.rmdup.narrowPeak_peak_28969	300	.	9.26681	34.2021	30.0901	263
chr3	126660586	126660750	SRR8284516_trimmed.fq.sort.sort.q10.rmdup.narrowPeak_peak_28973	41	.	4.46858	6.90939	4.17412	92
chr3	126667337	126667373	SRR8284516_trimmed.fq.sort.sort.q10.rmdup.narrowPeak_peak_28974	54	.	4.97876	8.37576	5.48743	140
chr3	127257529	127257730	SRR8284516_trimmed.fq.sort.sort.q10.rmdup.narrowPeak_peak_28982	94	.	6.59814	12.6515	9.475	135
chr3	127408898	127409107	SRR8284516_trimmed.fq.sort.sort.q10.rmdup.narrowPeak_peak_28984	46	.	4.4342	7.42574	4.62536	132
chr3	127553045	127553348	SRR8284516_trimmed.fq.sort.sort.q10.rmdup.narrowPeak_peak_28987	364	.	10.1735	40.7786	36.4291	145
chr3	127553492	127554236	SRR8284516_trimmed.fq.sort.sort.q10.rmdup.narrowPeak_peak_28988	272	.	8.56715	31.2251	27.2267	107
chr3	127837716	127837879	SRR8284516_trimmed.fq.sort.sort.q10.rmdup.narrowPeak_peak_28994	120	.	6.88389	15.3335	12.0155	124
chr3	128181676	128181825	SRR8284516_trimmed.fq.sort.sort.q10.rmdup.narrowPeak_peak_28995	62	.	5.04751	9.15424	6.20139	534
chr3	129284380	129284655	SRR8284516_trimmed.fq.sort.sort.q10.rmdup.narrowPeak_peak_29000	91	.	5.9727	12.3337	9.17451	115
chr3	129531829	129532016	SRR8284516_trimmed.fq.sort.sort.q10.rmdup.narrowPeak_peak_29004	132	.	4.76345	16.6117	13.2309	85
chr3	129533084	129533293	SRR8284516_trimmed.fq.sort.sort.q10.rmdup.narrowPeak_peak_29005	70	.	3.6002	10.025	7.00857	211
chr3	129533453	129533631	SRR8284516_trimmed.fq.sort.sort.q10.rmdup.narrowPeak_peak_29006	64	.	3.49935	9.45096	6.47845	87
chr3	129536092	129536290	SRR8284516_trimmed.fq.sort.sort.q10.rmdup.narrowPeak_peak_29007	175	.	5.32931	21.128	17.5403	100
chr3	129536704	129536839	SRR8284516_trimmed.fq.sort.sort.q10.rmdup.narrowPeak_peak_29008	78	.	3.72595	10.9509	7.87265	77
chr3	129696746	129696954	SRR8284516_trimmed.fq.sort.sort.q10.rmdup.narrowPeak_peak_29009	26	.	3.5319	5.07723	2.61347	144
chr3	129725021	129725380	SRR8284516_trimmed.fq.sort.sort.q10.rmdup.narrowPeak_peak_29011	528	.	15.7745	57.8004	52.8966	169
chr3	129805565	129805714	SRR8284516_trimmed.fq.sort.sort.q10.rmdup.narrowPeak_peak_29014	48	.	4.73998	7.65713	4.83781	102
chr3	129830785	129831030	SRR8284516_trimmed.fq.sort.sort.q10.rmdup.narrowPeak_peak_29015	330	.	9.12706	37.2482	33.0237	573
chr3	129831160	129831395	SRR8284516_trimmed.fq.sort.sort.q10.rmdup.narrowPeak_peak_29015	330	.	9.12706	37.2482	33.0237	573
chr3	129831590	129831714	SRR8284516_trimmed.fq.sort.sort.q10.rmdup.narrowPeak_peak_29015	330	.	9.12706	37.2482	33.0237	573
chr3	130059884	130060163	SRR8284516_trimmed.fq.sort.sort.q10.rmdup.narrowPeak_peak_29021	91	.	5.2367	12.342	9.18203	86
chr3	130161702	130161869	SRR8284516_trimmed.fq.sort.sort.q10.rmdup.narrowPeak_peak_29025	67	.	5.37839	9.74592	6.75384	68
chr3	130180286	130180585	SRR8284516_trimmed.fq.sort.sort.q10.rmdup.narrowPeak_peak_29026	77	.	5.9819	10.7949	7.72606	53
chr3	130217109	130217273	SRR8284516_trimmed.fq.sort.sort.q10.rmdup.narrowPeak_peak_29029	44	.	4.47113	7.1994	4.41749	107
chr3	130708916	130709403	SRR8284516_trimmed.fq.sort.sort.q10.rmdup.narrowPeak_peak_29047	319	.	10.5448	36.1812	31.995	487
chr3	130729477	130730331	SRR8284516_trimmed.fq.sort.sort.q10.rmdup.narrowPeak_peak_29048	328	.	7.74181	37.082	32.8641	757
chr3	131067078	131067231	SRR8284516_trimmed.fq.sort.sort.q10.rmdup.narrowPeak_peak_29057	32	.	4.02253	5.9023	3.2976	78
chr3	131111000	131111148	SRR8284516_trimmed.fq.sort.sort.q10.rmdup.narrowPeak_peak_29060	60	.	4.21617	9.04317	6.0981	86
chr3	131111548	131111723	SRR8284516_trimmed.fq.sort.sort.q10.rmdup.narrowPeak_peak_29061	62	.	4.30158	9.23811	6.27995	350
chr3	132117392	132117552	SRR8284516_trimmed.fq.sort.sort.q10.rmdup.narrowPeak_peak_29084	59	.	5.27815	8.88473	5.95035	89
chr3	132144489	132144910	SRR8284516_trimmed.fq.sort.sort.q10.rmdup.narrowPeak_peak_29085	143	.	7.9466	17.7946	14.358	302
chr3	132683520	132684138	SRR8284516_trimmed.fq.sort.sort.q10.rmdup.narrowPeak_peak_29088	1010	.	17.8714	107.097	101.032	476
chr3	132684270	132684543	SRR8284516_trimmed.fq.sort.sort.q10.rmdup.narrowPeak_peak_29089	115	.	5.09574	14.8718	11.5782	133
chr3	132700154	132700261	SRR8284516_trimmed.fq.sort.sort.q10.rmdup.narrowPeak_peak_29091	43	.	4.5744	7.08511	4.31344	85
chr3	132855801	132856001	SRR8284516_trimmed.fq.sort.sort.q10.rmdup.narrowPeak_peak_29095	48	.	4.2297	7.62528	4.8087	82
chr3	133091133	133091539	SRR8284516_trimmed.fq.sort.sort.q10.rmdup.narrowPeak_peak_29104	441	.	9.81675	48.7758	44.1608	332
chr3	133091619	133091827	SRR8284516_trimmed.fq.sort.sort.q10.rmdup.narrowPeak_peak_29104	441	.	9.81675	48.7758	44.1608	332
chr3	133092077	133092434	SRR8284516_trimmed.fq.sort.sort.q10.rmdup.narrowPeak_peak_29105	92	.	4.37182	12.451	9.28575	112
chr3	133205537	133205653	SRR8284516_trimmed.fq.sort.sort.q10.rmdup.narrowPeak_peak_29106	59	.	5.27815	8.88473	5.95035	110
chr3	133310583	133311029	SRR8284516_trimmed.fq.sort.sort.q10.rmdup.narrowPeak_peak_29109	125	.	7.45108	15.9314	12.5847	291
chr3	133543310	133543511	SRR8284516_trimmed.fq.sort.sort.q10.rmdup.narrowPeak_peak_29116	143	.	7.17801	17.7479	14.3131	141
chr3	133543841	133544294	SRR8284516_trimmed.fq.sort.sort.q10.rmdup.narrowPeak_peak_29117	123	.	6.6151	15.6885	12.3534	262
chr3	133876780	133876806	SRR8284516_trimmed.fq.sort.sort.q10.rmdup.narrowPeak_peak_29119	54	.	4.97876	8.37576	5.48743	112
chr3	133877369	133877518	SRR8284516_trimmed.fq.sort.sort.q10.rmdup.narrowPeak_peak_29120	33	.	4.04258	5.93548	3.32673	202
chr3	133902892	133903032	SRR8284516_trimmed.fq.sort.sort.q10.rmdup.narrowPeak_peak_29121	28	.	3.87064	5.41182	2.86017	61
chr3	134235604	134235790	SRR8284516_trimmed.fq.sort.sort.q10.rmdup.narrowPeak_peak_29125	56	.	4.69665	8.51109	5.61327	352
chr3	134325818	134325931	SRR8284516_trimmed.fq.sort.sort.q10.rmdup.narrowPeak_peak_29127	43	.	4.5744	7.08511	4.31344	98
chr3	134630229	134630437	SRR8284516_trimmed.fq.sort.sort.q10.rmdup.narrowPeak_peak_29129	99	.	6.67111	13.1987	9.99049	130
chr3	134630776	134630951	SRR8284516_trimmed.fq.sort.sort.q10.rmdup.narrowPeak_peak_29130	73	.	5.75569	10.4057	7.36561	120
chr3	135212049	135212169	SRR8284516_trimmed.fq.sort.sort.q10.rmdup.narrowPeak_peak_29133	45	.	3.9672	7.37827	4.58229	215
chr3	135212652	135212959	SRR8284516_trimmed.fq.sort.sort.q10.rmdup.narrowPeak_peak_29134	324	.	10.4916	36.6741	32.4698	131
chr3	135213138	135213382	SRR8284516_trimmed.fq.sort.sort.q10.rmdup.narrowPeak_peak_29135	87	.	5.18807	11.8736	8.73909	127
chr3	135249273	135249354	SRR8284516_trimmed.fq.sort.sort.q10.rmdup.narrowPeak_peak_29136	51	.	4.92627	7.97021	5.11222	137
chr3	135280735	135280961	SRR8284516_trimmed.fq.sort.sort.q10.rmdup.narrowPeak_peak_29137	142	.	6.91003	17.6494	14.2192	289
chr3	135422755	135423069	SRR8284516_trimmed.fq.sort.sort.q10.rmdup.narrowPeak_peak_29142	681	.	15.5105	73.4582	68.1133	180
chr3	135423738	135423888	SRR8284516_trimmed.fq.sort.sort.q10.rmdup.narrowPeak_peak_29144	60	.	4.21617	9.04317	6.0981	119
chr3	135438570	135438763	SRR8284516_trimmed.fq.sort.sort.q10.rmdup.narrowPeak_peak_29146	242	.	7.28343	28.0782	24.2028	144
chr3	135439793	135440111	SRR8284516_trimmed.fq.sort.sort.q10.rmdup.narrowPeak_peak_29148	57	.	3.72423	8.64393	5.73621	125
chr3	135507914	135508104	SRR8284516_trimmed.fq.sort.sort.q10.rmdup.narrowPeak_peak_29149	51	.	4.92627	7.97021	5.11222	241
chr3	135541599	135541797	SRR8284516_trimmed.fq.sort.sort.q10.rmdup.narrowPeak_peak_29150	64	.	5.39011	9.41663	6.44645	135
chr3	135691428	135691564	SRR8284516_trimmed.fq.sort.sort.q10.rmdup.narrowPeak_peak_29158	85	.	5.61798	11.654	8.53582	78
chr3	135691728	135691980	SRR8284516_trimmed.fq.sort.sort.q10.rmdup.narrowPeak_peak_29159	78	.	5.45852	10.9739	7.8945	57
chr3	135751816	135752029	SRR8284516_trimmed.fq.sort.sort.q10.rmdup.narrowPeak_peak_29162	73	.	5.75569	10.4057	7.36561	244
chr3	136669461	136669907	SRR8284516_trimmed.fq.sort.sort.q10.rmdup.narrowPeak_peak_29167	141	.	7.07071	17.5269	14.102	168
chr3	136671665	136671819	SRR8284516_trimmed.fq.sort.sort.q10.rmdup.narrowPeak_peak_29169	34	.	3.71839	6.11392	3.48569	44
chr3	136753530	136753747	SRR8284516_trimmed.fq.sort.sort.q10.rmdup.narrowPeak_peak_29170	142	.	7.61927	17.6691	14.2376	133
chr3	136763363	136763529	SRR8284516_trimmed.fq.sort.sort.q10.rmdup.narrowPeak_peak_29171	51	.	4.28898	8.03066	5.16824	80
chr3	136763726	136763959	SRR8284516_trimmed.fq.sort.sort.q10.rmdup.narrowPeak_peak_29172	94	.	5.54273	12.6385	9.46295	89
chr3	137530299	137530503	SRR8284516_trimmed.fq.sort.sort.q10.rmdup.narrowPeak_peak_29181	92	.	6.46522	12.4199	9.25613	102
chr3	137753269	137753511	SRR8284516_trimmed.fq.sort.sort.q10.rmdup.narrowPeak_peak_29182	43	.	4.10172	7.09986	4.32648	212
chr3	137863815	137864170	SRR8284516_trimmed.fq.sort.sort.q10.rmdup.narrowPeak_peak_29184	113	.	5.29516	14.682	11.3975	270
chr3	137865211	137865625	SRR8284516_trimmed.fq.sort.sort.q10.rmdup.narrowPeak_peak_29185	276	.	8.54254	31.7026	27.6857	228
chr3	137880043	137880119	SRR8284516_trimmed.fq.sort.sort.q10.rmdup.narrowPeak_peak_29186	67	.	5.55633	9.70135	6.71233	111
chr3	137918624	137918982	SRR8284516_trimmed.fq.sort.sort.q10.rmdup.narrowPeak_peak_29187	180	.	8.11112	21.6471	18.0362	157
chr3	137919221	137919397	SRR8284516_trimmed.fq.sort.sort.q10.rmdup.narrowPeak_peak_29188	90	.	5.53897	12.2521	9.09669	110
chr3	138143493	138143747	SRR8284516_trimmed.fq.sort.sort.q10.rmdup.narrowPeak_peak_29193	437	.	10.8617	48.3397	43.7388	154
chr3	138143953	138144167	SRR8284516_trimmed.fq.sort.sort.q10.rmdup.narrowPeak_peak_29194	312	.	8.86525	35.364	31.2086	138
chr3	138442174	138442612	SRR8284516_trimmed.fq.sort.sort.q10.rmdup.narrowPeak_peak_29204	100	.	5.65764	13.2677	10.0559	388
chr3	138526569	138526955	SRR8284516_trimmed.fq.sort.sort.q10.rmdup.narrowPeak_peak_29208	170	.	7.4184	20.6486	17.082	103
chr3	138560244	138560325	SRR8284516_trimmed.fq.sort.sort.q10.rmdup.narrowPeak_peak_29210	57	.	4.77474	8.65577	5.74732	85
chr3	138761365	138761800	SRR8284516_trimmed.fq.sort.sort.q10.rmdup.narrowPeak_peak_29213	110	.	5.94367	14.2803	11.0155	290
chr3	139002731	139002942	SRR8284516_trimmed.fq.sort.sort.q10.rmdup.narrowPeak_peak_29219	30	.	3.86897	5.64696	3.07047	124
chr3	139074940	139075091	SRR8284516_trimmed.fq.sort.sort.q10.rmdup.narrowPeak_peak_29224	106	.	6.5609	13.8496	10.6063	84
chr3	139075534	139075862	SRR8284516_trimmed.fq.sort.sort.q10.rmdup.narrowPeak_peak_29225	170	.	8.61645	20.5672	17.0039	118
chr3	139205355	139205524	SRR8284516_trimmed.fq.sort.sort.q10.rmdup.narrowPeak_peak_29227	147	.	8.44504	18.1931	14.7366	104
chr3	139205688	139206109	SRR8284516_trimmed.fq.sort.sort.q10.rmdup.narrowPeak_peak_29228	136	.	8.09316	17.0767	13.6727	211
chr3	139860112	139860355	SRR8284516_trimmed.fq.sort.sort.q10.rmdup.narrowPeak_peak_29230	60	.	4.77758	8.98267	6.04158	85
chr3	139860829	139861027	SRR8284516_trimmed.fq.sort.sort.q10.rmdup.narrowPeak_peak_29231	109	.	6.32045	14.2349	10.9723	349
chr3	141274832	141274986	SRR8284516_trimmed.fq.sort.sort.q10.rmdup.narrowPeak_peak_29236	59	.	5.27815	8.88473	5.95035	86
chr3	141493107	141493265	SRR8284516_trimmed.fq.sort.sort.q10.rmdup.narrowPeak_peak_29239	110	.	6.80104	14.2939	11.028	144
chr3	141499691	141499918	SRR8284516_trimmed.fq.sort.sort.q10.rmdup.narrowPeak_peak_29240	59	.	5.27815	8.88473	5.95035	88
chr3	141510371	141510531	SRR8284516_trimmed.fq.sort.sort.q10.rmdup.narrowPeak_peak_29241	59	.	5.27815	8.88473	5.95035	73
chr3	141528599	141528813	SRR8284516_trimmed.fq.sort.sort.q10.rmdup.narrowPeak_peak_29242	168	.	7.99403	20.3857	16.8312	112
chr3	141536948	141537114	SRR8284516_trimmed.fq.sort.sort.q10.rmdup.narrowPeak_peak_29243	46	.	4.29738	7.46704	4.66325	106
chr3	142033960	142034157	SRR8284516_trimmed.fq.sort.sort.q10.rmdup.narrowPeak_peak_29255	84	.	6.18727	11.5344	8.42279	92
chr3	142224839	142224988	SRR8284516_trimmed.fq.sort.sort.q10.rmdup.narrowPeak_peak_29261	59	.	5.26316	8.85943	5.93636	232
chr3	142764878	142765072	SRR8284516_trimmed.fq.sort.sort.q10.rmdup.narrowPeak_peak_29269	88	.	5.77812	11.9631	8.82396	141
chr3	142765362	142765667	SRR8284516_trimmed.fq.sort.sort.q10.rmdup.narrowPeak_peak_29270	223	.	9.51397	26.1662	22.3681	164
chr3	142882666	142882860	SRR8284516_trimmed.fq.sort.sort.q10.rmdup.narrowPeak_peak_29276	33	.	3.74532	5.91919	3.31243	76
chr3	143144615	143144772	SRR8284516_trimmed.fq.sort.sort.q10.rmdup.narrowPeak_peak_29279	116	.	7.38941	14.8998	11.6027	83
chr3	144025316	144025412	SRR8284516_trimmed.fq.sort.sort.q10.rmdup.narrowPeak_peak_29289	32	.	3.82623	5.81804	3.22221	95
chr3	144203360	144203515	SRR8284516_trimmed.fq.sort.sort.q10.rmdup.narrowPeak_peak_29292	82	.	4.53172	11.333	8.23285	76
chr3	144204392	144204787	SRR8284516_trimmed.fq.sort.sort.q10.rmdup.narrowPeak_peak_29293	94	.	4.89408	12.5844	9.41173	115
chr3	144228829	144229075	SRR8284516_trimmed.fq.sort.sort.q10.rmdup.narrowPeak_peak_29295	54	.	4.44576	8.3409	5.45534	217
chr3	144343260	144343286	SRR8284516_trimmed.fq.sort.sort.q10.rmdup.narrowPeak_peak_29300	39	.	4.13858	6.62181	3.91341	250
chr3	144377729	144377900	SRR8284516_trimmed.fq.sort.sort.q10.rmdup.narrowPeak_peak_29303	40	.	3.10913	6.72137	4.00433	101
chr3	144378953	144379310	SRR8284516_trimmed.fq.sort.sort.q10.rmdup.narrowPeak_peak_29304	454	.	9.69744	50.1584	45.4984	224
chr3	144570514	144570698	SRR8284516_trimmed.fq.sort.sort.q10.rmdup.narrowPeak_peak_29313	215	.	7.93588	25.3645	21.5984	319
chr3	144570774	144571141	SRR8284516_trimmed.fq.sort.sort.q10.rmdup.narrowPeak_peak_29313	215	.	7.93588	25.3645	21.5984	319
chr3	144688632	144688753	SRR8284516_trimmed.fq.sort.sort.q10.rmdup.narrowPeak_peak_29316	66	.	5.11945	9.62503	6.64065	125
chr3	144719315	144719646	SRR8284516_trimmed.fq.sort.sort.q10.rmdup.narrowPeak_peak_29318	465	.	12.6476	51.1975	46.5022	162
chr3	145118573	145118809	SRR8284516_trimmed.fq.sort.sort.q10.rmdup.narrowPeak_peak_29321	501	.	13.0249	54.9673	50.1511	126
chr3	145118924	145119324	SRR8284516_trimmed.fq.sort.sort.q10.rmdup.narrowPeak_peak_29322	261	.	8.7733	30.1164	26.161	320
chr3	145163021	145163162	SRR8284516_trimmed.fq.sort.sort.q10.rmdup.narrowPeak_peak_29325	59	.	5.27815	8.88473	5.95035	44
chr3	145352473	145352660	SRR8284516_trimmed.fq.sort.sort.q10.rmdup.narrowPeak_peak_29327	90	.	5.92283	12.2392	9.08507	94
chr3	145576289	145576816	SRR8284516_trimmed.fq.sort.sort.q10.rmdup.narrowPeak_peak_29332	219	.	9.05706	25.7817	21.9989	303
chr3	145649527	145649914	SRR8284516_trimmed.fq.sort.sort.q10.rmdup.narrowPeak_peak_29335	161	.	5.98123	19.706	16.1812	331
chr3	145795879	145796009	SRR8284516_trimmed.fq.sort.sort.q10.rmdup.narrowPeak_peak_29342	69	.	5.10314	9.93819	6.92676	78
chr3	145923775	145923942	SRR8284516_trimmed.fq.sort.sort.q10.rmdup.narrowPeak_peak_29351	153	.	6.64465	18.8605	15.374	86
chr3	145924367	145924592	SRR8284516_trimmed.fq.sort.sort.q10.rmdup.narrowPeak_peak_29352	144	.	6.23583	17.8666	14.426	411
chr3	145924668	145924926	SRR8284516_trimmed.fq.sort.sort.q10.rmdup.narrowPeak_peak_29352	144	.	6.23583	17.8666	14.426	411
chr3	146404226	146404373	SRR8284516_trimmed.fq.sort.sort.q10.rmdup.narrowPeak_peak_29366	48	.	4.55373	7.63735	4.81963	33
chr3	146450536	146450741	SRR8284516_trimmed.fq.sort.sort.q10.rmdup.narrowPeak_peak_29367	108	.	6.45995	14.0846	10.8292	88
chr3	146500168	146500683	SRR8284516_trimmed.fq.sort.sort.q10.rmdup.narrowPeak_peak_29369	220	.	7.72059	25.8387	22.0533	119
chr3	146520643	146520956	SRR8284516_trimmed.fq.sort.sort.q10.rmdup.narrowPeak_peak_29371	95	.	5.95625	12.6995	9.52064	179
chr3	146521231	146521444	SRR8284516_trimmed.fq.sort.sort.q10.rmdup.narrowPeak_peak_29372	152	.	7.67291	18.746	15.2644	122
chr3	146521548	146521706	SRR8284516_trimmed.fq.sort.sort.q10.rmdup.narrowPeak_peak_29373	71	.	5.20662	10.1352	7.11211	79
chr3	146560153	146560493	SRR8284516_trimmed.fq.sort.sort.q10.rmdup.narrowPeak_peak_29374	85	.	6.01114	11.6165	8.50039	474
chr3	146695773	146695926	SRR8284516_trimmed.fq.sort.sort.q10.rmdup.narrowPeak_peak_29377	14	.	2.92969	3.51374	1.42391	123
chr3	146812128	146812480	SRR8284516_trimmed.fq.sort.sort.q10.rmdup.narrowPeak_peak_29381	194	.	7.43	23.1135	19.4407	226
chr3	146813079	146813630	SRR8284516_trimmed.fq.sort.sort.q10.rmdup.narrowPeak_peak_29383	199	.	7.65142	23.6556	19.9604	73
chr3	146852104	146852364	SRR8284516_trimmed.fq.sort.sort.q10.rmdup.narrowPeak_peak_29384	203	.	10.2044	24.0263	20.3155	123
chr3	147093388	147093621	SRR8284516_trimmed.fq.sort.sort.q10.rmdup.narrowPeak_peak_29392	85	.	6.03942	11.6671	8.54779	111
chr3	147152259	147152483	SRR8284516_trimmed.fq.sort.sort.q10.rmdup.narrowPeak_peak_29395	57	.	4.75498	8.61924	5.71326	120
chr3	147458191	147458400	SRR8284516_trimmed.fq.sort.sort.q10.rmdup.narrowPeak_peak_29400	26	.	3.54736	5.10366	2.63651	116
chr3	147707702	147708136	SRR8284516_trimmed.fq.sort.sort.q10.rmdup.narrowPeak_peak_29404	148	.	7.71164	18.3327	14.8697	145
chr3	148066693	148067000	SRR8284516_trimmed.fq.sort.sort.q10.rmdup.narrowPeak_peak_29416	86	.	6.33378	11.7874	8.65746	140
chr3	148248002	148248215	SRR8284516_trimmed.fq.sort.sort.q10.rmdup.narrowPeak_peak_29421	105	.	7.03753	13.841	10.5983	125
chr3	148987227	148987547	SRR8284516_trimmed.fq.sort.sort.q10.rmdup.narrowPeak_peak_29444	39	.	2.80096	6.69078	3.97613	98
chr3	148987964	148988243	SRR8284516_trimmed.fq.sort.sort.q10.rmdup.narrowPeak_peak_29445	115	.	4.12367	14.8722	11.5786	191
chr3	148988373	148988611	SRR8284516_trimmed.fq.sort.sort.q10.rmdup.narrowPeak_peak_29446	96	.	3.80894	12.8127	9.62441	220
chr3	148989280	148989484	SRR8284516_trimmed.fq.sort.sort.q10.rmdup.narrowPeak_peak_29448	285	.	6.35642	32.5704	28.52	226
chr3	149058828	149058916	SRR8284516_trimmed.fq.sort.sort.q10.rmdup.narrowPeak_peak_29451	19	.	3.16857	4.25371	1.96486	45
chr3	149086065	149086142	SRR8284516_trimmed.fq.sort.sort.q10.rmdup.narrowPeak_peak_29452	45	.	3.84865	7.39309	4.59527	40
chr3	149184162	149184440	SRR8284516_trimmed.fq.sort.sort.q10.rmdup.narrowPeak_peak_29454	367	.	11.8594	41.1487	36.7862	129
chr3	149296126	149296322	SRR8284516_trimmed.fq.sort.sort.q10.rmdup.narrowPeak_peak_29458	54	.	4.95442	8.33401	5.44902	159
chr3	149327376	149327485	SRR8284516_trimmed.fq.sort.sort.q10.rmdup.narrowPeak_peak_29460	147	.	8.44504	18.1931	14.7366	80
chr3	149487870	149488058	SRR8284516_trimmed.fq.sort.sort.q10.rmdup.narrowPeak_peak_29462	107	.	6.86903	13.9805	10.7306	197
chr3	149827287	149827490	SRR8284516_trimmed.fq.sort.sort.q10.rmdup.narrowPeak_peak_29469	28	.	3.54803	5.32913	2.83223	144
chr3	149837913	149838089	SRR8284516_trimmed.fq.sort.sort.q10.rmdup.narrowPeak_peak_29470	87	.	5.93824	11.8752	8.74045	53
chr3	150146539	150146647	SRR8284516_trimmed.fq.sort.sort.q10.rmdup.narrowPeak_peak_29474	51	.	4.92627	7.97021	5.11222	100
chr3	151125109	151125194	SRR8284516_trimmed.fq.sort.sort.q10.rmdup.narrowPeak_peak_29479	43	.	4.5744	7.08511	4.31344	90
chr3	151858420	151858575	SRR8284516_trimmed.fq.sort.sort.q10.rmdup.narrowPeak_peak_29486	59	.	5.27815	8.88473	5.95035	29
chr3	151882148	151882296	SRR8284516_trimmed.fq.sort.sort.q10.rmdup.narrowPeak_peak_29487	43	.	4.5744	7.08511	4.31344	22
chr3	152191872	152192151	SRR8284516_trimmed.fq.sort.sort.q10.rmdup.narrowPeak_peak_29498	49	.	4.61595	7.74676	4.92008	62
chr3	152192338	152192548	SRR8284516_trimmed.fq.sort.sort.q10.rmdup.narrowPeak_peak_29499	99	.	6.404	13.1375	9.93251	97
chr3	152209761	152209938	SRR8284516_trimmed.fq.sort.sort.q10.rmdup.narrowPeak_peak_29500	112	.	4.12136	14.5746	11.2955	94
chr3	152210097	152210278	SRR8284516_trimmed.fq.sort.sort.q10.rmdup.narrowPeak_peak_29501	273	.	6.28017	31.3743	27.37	121
chr3	152210461	152210701	SRR8284516_trimmed.fq.sort.sort.q10.rmdup.narrowPeak_peak_29502	654	.	10.2885	70.767	65.4894	136
chr3	152211185	152211356	SRR8284516_trimmed.fq.sort.sort.q10.rmdup.narrowPeak_peak_29502	654	.	10.2885	70.767	65.4894	136
chr3	152346817	152347111	SRR8284516_trimmed.fq.sort.sort.q10.rmdup.narrowPeak_peak_29506	105	.	6.73854	13.7462	10.5102	108
chr3	152395336	152395701	SRR8284516_trimmed.fq.sort.sort.q10.rmdup.narrowPeak_peak_29508	208	.	6.59101	24.5528	20.8204	317
chr3	152396399	152396710	SRR8284516_trimmed.fq.sort.sort.q10.rmdup.narrowPeak_peak_29509	754	.	13.9775	80.9582	75.4431	163
chr3	152397071	152397219	SRR8284516_trimmed.fq.sort.sort.q10.rmdup.narrowPeak_peak_29510	69	.	3.91236	9.95344	6.94139	118
chr3	152434239	152434353	SRR8284516_trimmed.fq.sort.sort.q10.rmdup.narrowPeak_peak_29511	44	.	4.47113	7.1994	4.41749	121
chr3	152482911	152483181	SRR8284516_trimmed.fq.sort.sort.q10.rmdup.narrowPeak_peak_29515	68	.	4.7208	9.84258	6.83726	210
chr3	152714144	152714624	SRR8284516_trimmed.fq.sort.sort.q10.rmdup.narrowPeak_peak_29522	180	.	8.64155	21.6717	18.0597	137
chr3	152725938	152725972	SRR8284516_trimmed.fq.sort.sort.q10.rmdup.narrowPeak_peak_29523	51	.	4.76796	8.0121	5.15069	101
chr3	153597001	153597154	SRR8284516_trimmed.fq.sort.sort.q10.rmdup.narrowPeak_peak_29538	54	.	4.28546	8.3161	5.43262	86
chr3	153630114	153630257	SRR8284516_trimmed.fq.sort.sort.q10.rmdup.narrowPeak_peak_29541	58	.	4.64972	8.73766	5.82334	220
chr3	153668577	153668643	SRR8284516_trimmed.fq.sort.sort.q10.rmdup.narrowPeak_peak_29543	45	.	4.09402	7.3606	4.56574	86
chr3	153704969	153705186	SRR8284516_trimmed.fq.sort.sort.q10.rmdup.narrowPeak_peak_29546	82	.	4.41445	11.3392	8.23894	515
chr3	153705262	153705589	SRR8284516_trimmed.fq.sort.sort.q10.rmdup.narrowPeak_peak_29546	82	.	4.41445	11.3392	8.23894	515
chr3	153719359	153719508	SRR8284516_trimmed.fq.sort.sort.q10.rmdup.narrowPeak_peak_29548	32	.	2.94606	5.88245	3.2801	312
chr3	153724667	153724922	SRR8284516_trimmed.fq.sort.sort.q10.rmdup.narrowPeak_peak_29549	218	.	8.05412	25.6543	21.8767	229
chr3	153810582	153810832	SRR8284516_trimmed.fq.sort.sort.q10.rmdup.narrowPeak_peak_29552	79	.	5.1158	11.0089	7.92766	124
chr3	153912242	153912882	SRR8284516_trimmed.fq.sort.sort.q10.rmdup.narrowPeak_peak_29555	167	.	5.89962	20.2882	16.7377	570
chr3	153913149	153913358	SRR8284516_trimmed.fq.sort.sort.q10.rmdup.narrowPeak_peak_29556	217	.	6.74861	25.4939	21.7228	109
chr3	153929434	153929564	SRR8284516_trimmed.fq.sort.sort.q10.rmdup.narrowPeak_peak_29558	93	.	6.04908	12.4777	9.31084	232
chr3	153944004	153944301	SRR8284516_trimmed.fq.sort.sort.q10.rmdup.narrowPeak_peak_29559	120	.	6.25695	15.3685	12.0487	77
chr3	154091512	154091658	SRR8284516_trimmed.fq.sort.sort.q10.rmdup.narrowPeak_peak_29566	73	.	5.56449	10.4366	7.39462	65
chr3	154473553	154473686	SRR8284516_trimmed.fq.sort.sort.q10.rmdup.narrowPeak_peak_29571	119	.	7.33823	15.2661	11.9512	104
chr3	154582080	154582279	SRR8284516_trimmed.fq.sort.sort.q10.rmdup.narrowPeak_peak_29574	38	.	3.69855	6.56776	3.86472	98
chr3	154596741	154597159	SRR8284516_trimmed.fq.sort.sort.q10.rmdup.narrowPeak_peak_29575	620	.	14.926	67.2837	62.0959	261
chr3	154608767	154608999	SRR8284516_trimmed.fq.sort.sort.q10.rmdup.narrowPeak_peak_29576	69	.	4.95786	9.99624	6.98143	187
chr3	154609825	154609962	SRR8284516_trimmed.fq.sort.sort.q10.rmdup.narrowPeak_peak_29577	41	.	3.96629	6.84173	4.11324	86
chr3	154657601	154657745	SRR8284516_trimmed.fq.sort.sort.q10.rmdup.narrowPeak_peak_29578	68	.	5.63003	9.82682	6.82275	111
chr3	155092955	155093306	SRR8284516_trimmed.fq.sort.sort.q10.rmdup.narrowPeak_peak_29581	330	.	12.5467	37.2511	33.0264	273
chr3	155093577	155093901	SRR8284516_trimmed.fq.sort.sort.q10.rmdup.narrowPeak_peak_29582	162	.	8.20537	19.7857	16.2571	168
chr3	155403208	155403390	SRR8284516_trimmed.fq.sort.sort.q10.rmdup.narrowPeak_peak_29583	46	.	4.47334	7.49524	4.68962	125
chr3	155403898	155404165	SRR8284516_trimmed.fq.sort.sort.q10.rmdup.narrowPeak_peak_29584	151	.	7.87815	18.654	15.1765	102
chr3	155409809	155410208	SRR8284516_trimmed.fq.sort.sort.q10.rmdup.narrowPeak_peak_29585	96	.	6.68566	12.8032	9.61536	253
chr3	156477130	156477153	SRR8284516_trimmed.fq.sort.sort.q10.rmdup.narrowPeak_peak_29590	33	.	4.04258	5.93548	3.32673	23
chr3	156739331	156739499	SRR8284516_trimmed.fq.sort.sort.q10.rmdup.narrowPeak_peak_29594	25	.	3.65109	5.05504	2.5934	98
chr3	156768169	156768318	SRR8284516_trimmed.fq.sort.sort.q10.rmdup.narrowPeak_peak_29596	43	.	4.5744	7.08511	4.31344	91
chr3	157534157	157534549	SRR8284516_trimmed.fq.sort.sort.q10.rmdup.narrowPeak_peak_29599	316	.	9.89081	35.8077	31.6351	320
chr3	157534662	157535188	SRR8284516_trimmed.fq.sort.sort.q10.rmdup.narrowPeak_peak_29599	316	.	9.89081	35.8077	31.6351	320
chr3	157582953	157583101	SRR8284516_trimmed.fq.sort.sort.q10.rmdup.narrowPeak_peak_29600	41	.	4.46858	6.90939	4.17412	104
chr3	157792069	157792221	SRR8284516_trimmed.fq.sort.sort.q10.rmdup.narrowPeak_peak_29603	147	.	8.44504	18.1931	14.7366	133
chr3	157924722	157925037	SRR8284516_trimmed.fq.sort.sort.q10.rmdup.narrowPeak_peak_29606	69	.	5.48104	9.9269	6.91631	189
chr3	158031186	158031293	SRR8284516_trimmed.fq.sort.sort.q10.rmdup.narrowPeak_peak_29611	201	.	6.65739	23.8514	20.148	335
chr3	158035993	158036617	SRR8284516_trimmed.fq.sort.sort.q10.rmdup.narrowPeak_peak_29612	571	.	10.976	62.1722	57.1311	452
chr3	158036788	158037065	SRR8284516_trimmed.fq.sort.sort.q10.rmdup.narrowPeak_peak_29613	504	.	10.8487	55.3175	50.4912	162
chr3	158068783	158069039	SRR8284516_trimmed.fq.sort.sort.q10.rmdup.narrowPeak_peak_29614	62	.	5.04751	9.15424	6.20139	146
chr3	159494925	159495061	SRR8284516_trimmed.fq.sort.sort.q10.rmdup.narrowPeak_peak_29617	59	.	5.27815	8.88473	5.95035	38
chr3	159495160	159495719	SRR8284516_trimmed.fq.sort.sort.q10.rmdup.narrowPeak_peak_29618	180	.	9.50067	21.6452	18.0345	421
chr3	159839820	159839979	SRR8284516_trimmed.fq.sort.sort.q10.rmdup.narrowPeak_peak_29619	63	.	4.95267	9.3139	6.3506	82
chr3	159840074	159840213	SRR8284516_trimmed.fq.sort.sort.q10.rmdup.narrowPeak_peak_29620	98	.	6.12813	13.0314	9.83177	492
chr3	159840377	159840786	SRR8284516_trimmed.fq.sort.sort.q10.rmdup.narrowPeak_peak_29620	98	.	6.12813	13.0314	9.83177	492
chr3	159884858	159885007	SRR8284516_trimmed.fq.sort.sort.q10.rmdup.narrowPeak_peak_29622	35	.	4.22252	6.23151	3.56051	76
chr4	3574354	3574787	SRR8284516_trimmed.fq.sort.sort.q10.rmdup.narrowPeak_peak_29628	182	.	7.97564	21.8717	18.251	313
chr4	3574938	3575232	SRR8284516_trimmed.fq.sort.sort.q10.rmdup.narrowPeak_peak_29629	333	.	11.4411	37.5868	33.3505	133
chr4	3834843	3835302	SRR8284516_trimmed.fq.sort.sort.q10.rmdup.narrowPeak_peak_29631	281	.	9.60471	32.1513	28.1178	338
chr4	3835851	3836019	SRR8284516_trimmed.fq.sort.sort.q10.rmdup.narrowPeak_peak_29632	65	.	4.56879	9.52019	6.54296	86
chr4	3874768	3874943	SRR8284516_trimmed.fq.sort.sort.q10.rmdup.narrowPeak_peak_29633	468	.	15.7563	51.6021	46.8951	349
chr4	3875027	3875235	SRR8284516_trimmed.fq.sort.sort.q10.rmdup.narrowPeak_peak_29633	468	.	15.7563	51.6021	46.8951	349
chr4	3937752	3938021	SRR8284516_trimmed.fq.sort.sort.q10.rmdup.narrowPeak_peak_29636	58	.	4.37943	8.80954	5.88989	212
chr4	3938995	3939491	SRR8284516_trimmed.fq.sort.sort.q10.rmdup.narrowPeak_peak_29637	186	.	7.68893	22.2453	18.609	187
chr4	3939569	3939597	SRR8284516_trimmed.fq.sort.sort.q10.rmdup.narrowPeak_peak_29637	186	.	7.68893	22.2453	18.609	187
chr4	5074540	5074647	SRR8284516_trimmed.fq.sort.sort.q10.rmdup.narrowPeak_peak_29641	51	.	4.92627	7.97021	5.11222	60
chr4	6191330	6191508	SRR8284516_trimmed.fq.sort.sort.q10.rmdup.narrowPeak_peak_29649	51	.	4.92627	7.97021	5.11222	127
chr4	6219030	6219152	SRR8284516_trimmed.fq.sort.sort.q10.rmdup.narrowPeak_peak_29652	26	.	3.7057	5.14418	2.67112	18
chr4	6365245	6365523	SRR8284516_trimmed.fq.sort.sort.q10.rmdup.narrowPeak_peak_29654	174	.	7.81784	21.0279	17.4445	117
chr4	6365920	6366161	SRR8284516_trimmed.fq.sort.sort.q10.rmdup.narrowPeak_peak_29655	158	.	7.28383	19.3894	15.8784	121
chr4	6793962	6794167	SRR8284516_trimmed.fq.sort.sort.q10.rmdup.narrowPeak_peak_29657	77	.	5.9819	10.7949	7.72606	230
chr4	6946558	6946735	SRR8284516_trimmed.fq.sort.sort.q10.rmdup.narrowPeak_peak_29661	126	.	7.74129	15.9787	12.6278	116
chr4	8073316	8073696	SRR8284516_trimmed.fq.sort.sort.q10.rmdup.narrowPeak_peak_29666	96	.	6.68566	12.8032	9.61536	143
chr4	8152189	8152221	SRR8284516_trimmed.fq.sort.sort.q10.rmdup.narrowPeak_peak_29667	51	.	4.92627	7.97021	5.11222	38
chr4	8536228	8536369	SRR8284516_trimmed.fq.sort.sort.q10.rmdup.narrowPeak_peak_29671	77	.	5.39316	10.8486	7.77664	141
chr4	8536451	8536622	SRR8284516_trimmed.fq.sort.sort.q10.rmdup.narrowPeak_peak_29672	77	.	5.39316	10.8486	7.77664	106
chr4	8691065	8691219	SRR8284516_trimmed.fq.sort.sort.q10.rmdup.narrowPeak_peak_29680	123	.	6.85082	15.7168	12.3805	67
chr4	8780233	8780413	SRR8284516_trimmed.fq.sort.sort.q10.rmdup.narrowPeak_peak_29684	50	.	4.20011	7.85265	5.01792	54
chr4	9068390	9068562	SRR8284516_trimmed.fq.sort.sort.q10.rmdup.narrowPeak_peak_29692	59	.	5.27815	8.88473	5.95035	54
chr4	9287148	9287341	SRR8284516_trimmed.fq.sort.sort.q10.rmdup.narrowPeak_peak_29695	28	.	3.87064	5.41182	2.86017	125
chr4	9337511	9337613	SRR8284516_trimmed.fq.sort.sort.q10.rmdup.narrowPeak_peak_29696	59	.	5.27815	8.88473	5.95035	123
chr4	9454403	9454723	SRR8284516_trimmed.fq.sort.sort.q10.rmdup.narrowPeak_peak_29697	68	.	5.61404	9.79963	6.80351	113
chr4	9487749	9487945	SRR8284516_trimmed.fq.sort.sort.q10.rmdup.narrowPeak_peak_29698	48	.	4.73998	7.65713	4.83781	103
chr4	9647762	9647905	SRR8284516_trimmed.fq.sort.sort.q10.rmdup.narrowPeak_peak_29705	44	.	3.87864	7.19475	4.41371	96
chr4	9770652	9771048	SRR8284516_trimmed.fq.sort.sort.q10.rmdup.narrowPeak_peak_29709	175	.	9.23393	21.1682	17.5787	304
chr4	10204226	10204350	SRR8284516_trimmed.fq.sort.sort.q10.rmdup.narrowPeak_peak_29714	44	.	4.32077	7.22317	4.43943	63
chr4	10718208	10718406	SRR8284516_trimmed.fq.sort.sort.q10.rmdup.narrowPeak_peak_29715	96	.	6.68566	12.8032	9.61536	116
chr4	10774891	10775059	SRR8284516_trimmed.fq.sort.sort.q10.rmdup.narrowPeak_peak_29716	76	.	5.9341	10.713	7.65409	146
chr4	10874177	10874380	SRR8284516_trimmed.fq.sort.sort.q10.rmdup.narrowPeak_peak_29717	215	.	8.85914	25.3592	21.5936	97
chr4	10874588	10874787	SRR8284516_trimmed.fq.sort.sort.q10.rmdup.narrowPeak_peak_29718	234	.	9.25024	27.318	23.4735	107
chr4	10874881	10875125	SRR8284516_trimmed.fq.sort.sort.q10.rmdup.narrowPeak_peak_29718	234	.	9.25024	27.318	23.4735	107
chr4	11007981	11008055	SRR8284516_trimmed.fq.sort.sort.q10.rmdup.narrowPeak_peak_29725	64	.	5.41712	9.46307	6.48966	180
chr4	11075686	11075936	SRR8284516_trimmed.fq.sort.sort.q10.rmdup.narrowPeak_peak_29730	48	.	4.42038	7.69463	4.87249	129
chr4	11123427	11123738	SRR8284516_trimmed.fq.sort.sort.q10.rmdup.narrowPeak_peak_29732	142	.	6.5137	17.6656	14.2343	179
chr4	11155855	11156162	SRR8284516_trimmed.fq.sort.sort.q10.rmdup.narrowPeak_peak_29733	207	.	9.80764	24.4501	20.7219	214
chr4	11191833	11192477	SRR8284516_trimmed.fq.sort.sort.q10.rmdup.narrowPeak_peak_29737	75	.	4.9292	10.616	7.56273	345
chr4	11253373	11253815	SRR8284516_trimmed.fq.sort.sort.q10.rmdup.narrowPeak_peak_29739	180	.	8.14167	21.7109	18.0968	400
chr4	11322356	11322717	SRR8284516_trimmed.fq.sort.sort.q10.rmdup.narrowPeak_peak_29740	212	.	9.24214	25.0491	21.2965	75
chr4	11485473	11485754	SRR8284516_trimmed.fq.sort.sort.q10.rmdup.narrowPeak_peak_29741	217	.	8.66348	25.478	21.708	160
chr4	11486281	11486514	SRR8284516_trimmed.fq.sort.sort.q10.rmdup.narrowPeak_peak_29742	113	.	6.13034	14.6797	11.3953	98
chr4	11486594	11486681	SRR8284516_trimmed.fq.sort.sort.q10.rmdup.narrowPeak_peak_29743	44	.	4.02234	7.21932	4.43633	87
chr4	11492337	11492569	SRR8284516_trimmed.fq.sort.sort.q10.rmdup.narrowPeak_peak_29744	105	.	7.03753	13.841	10.5983	224
chr4	11579415	11579529	SRR8284516_trimmed.fq.sort.sort.q10.rmdup.narrowPeak_peak_29745	59	.	5.27815	8.88473	5.95035	120
chr4	11703944	11704100	SRR8284516_trimmed.fq.sort.sort.q10.rmdup.narrowPeak_peak_29749	46	.	4.45368	7.46036	4.65734	131
chr4	11885260	11885609	SRR8284516_trimmed.fq.sort.sort.q10.rmdup.narrowPeak_peak_29754	66	.	4.79939	9.67772	6.6898	377
chr4	11966764	11967022	SRR8284516_trimmed.fq.sort.sort.q10.rmdup.narrowPeak_peak_29755	204	.	9.95751	24.1547	20.4385	198
chr4	12087660	12087968	SRR8284516_trimmed.fq.sort.sort.q10.rmdup.narrowPeak_peak_29757	168	.	7.32097	20.4296	16.8734	126
chr4	12089387	12089553	SRR8284516_trimmed.fq.sort.sort.q10.rmdup.narrowPeak_peak_29758	93	.	5.6807	12.543	9.3723	134
chr4	12171561	12171713	SRR8284516_trimmed.fq.sort.sort.q10.rmdup.narrowPeak_peak_29761	165	.	8.35023	20.063	16.5221	217
chr4	12592522	12592701	SRR8284516_trimmed.fq.sort.sort.q10.rmdup.narrowPeak_peak_29766	89	.	5.10997	12.0557	8.91136	147
chr4	12676388	12676474	SRR8284516_trimmed.fq.sort.sort.q10.rmdup.narrowPeak_peak_29769	63	.	5.13781	9.31706	6.35327	120
chr4	12906890	12907114	SRR8284516_trimmed.fq.sort.sort.q10.rmdup.narrowPeak_peak_29772	96	.	6.68566	12.8032	9.61536	141
chr4	12945989	12946136	SRR8284516_trimmed.fq.sort.sort.q10.rmdup.narrowPeak_peak_29773	35	.	4.22252	6.23151	3.56051	80
chr4	13093298	13093469	SRR8284516_trimmed.fq.sort.sort.q10.rmdup.narrowPeak_peak_29774	49	.	4.29293	7.74745	4.92053	95
chr4	13242318	13242983	SRR8284516_trimmed.fq.sort.sort.q10.rmdup.narrowPeak_peak_29777	260	.	7.58071	29.9709	26.0212	563
chr4	13265751	13265935	SRR8284516_trimmed.fq.sort.sort.q10.rmdup.narrowPeak_peak_29778	147	.	6.95217	18.1992	14.7423	258
chr4	13364033	13364190	SRR8284516_trimmed.fq.sort.sort.q10.rmdup.narrowPeak_peak_29780	50	.	4.53155	7.89831	5.05947	54
chr4	13364751	13364879	SRR8284516_trimmed.fq.sort.sort.q10.rmdup.narrowPeak_peak_29781	30	.	3.71301	5.62043	3.04658	53
chr4	13365216	13365377	SRR8284516_trimmed.fq.sort.sort.q10.rmdup.narrowPeak_peak_29782	30	.	3.74467	5.67586	3.09648	14
chr4	13469028	13469205	SRR8284516_trimmed.fq.sort.sort.q10.rmdup.narrowPeak_peak_29786	115	.	6.21712	14.8631	11.57	97
chr4	13785150	13785324	SRR8284516_trimmed.fq.sort.sort.q10.rmdup.narrowPeak_peak_29792	172	.	6.87968	20.7976	17.2243	104
chr4	13844659	13844921	SRR8284516_trimmed.fq.sort.sort.q10.rmdup.narrowPeak_peak_29795	126	.	6.79419	16.0518	12.6974	210
chr4	14077959	14078108	SRR8284516_trimmed.fq.sort.sort.q10.rmdup.narrowPeak_peak_29799	47	.	4.66978	7.53833	4.72871	244
chr4	14260774	14260987	SRR8284516_trimmed.fq.sort.sort.q10.rmdup.narrowPeak_peak_29802	77	.	5.74859	10.7653	7.70307	136
chr4	14273287	14273719	SRR8284516_trimmed.fq.sort.sort.q10.rmdup.narrowPeak_peak_29803	106	.	5.978	13.9487	10.7	103
chr4	14325791	14325967	SRR8284516_trimmed.fq.sort.sort.q10.rmdup.narrowPeak_peak_29806	43	.	4.5744	7.08511	4.31344	96
chr4	14825880	14826426	SRR8284516_trimmed.fq.sort.sort.q10.rmdup.narrowPeak_peak_29810	409	.	13.4841	45.4205	40.914	406
chr4	14864317	14864991	SRR8284516_trimmed.fq.sort.sort.q10.rmdup.narrowPeak_peak_29811	378	.	9.44754	42.2508	37.8502	147
chr4	14865198	14865343	SRR8284516_trimmed.fq.sort.sort.q10.rmdup.narrowPeak_peak_29812	84	.	4.39767	11.6024	8.4869	104
chr4	14888141	14888329	SRR8284516_trimmed.fq.sort.sort.q10.rmdup.narrowPeak_peak_29814	51	.	4.92627	7.97021	5.11222	202
chr4	15265327	15265476	SRR8284516_trimmed.fq.sort.sort.q10.rmdup.narrowPeak_peak_29815	57	.	4.75498	8.61924	5.71326	215
chr4	15266347	15266624	SRR8284516_trimmed.fq.sort.sort.q10.rmdup.narrowPeak_peak_29817	117	.	6.74082	15.0586	11.7537	170
chr4	15654013	15654238	SRR8284516_trimmed.fq.sort.sort.q10.rmdup.narrowPeak_peak_29818	116	.	7.38941	14.8998	11.6027	144
chr4	15945553	15945676	SRR8284516_trimmed.fq.sort.sort.q10.rmdup.narrowPeak_peak_29822	52	.	4.8594	8.17043	5.29713	95
chr4	15958031	15958646	SRR8284516_trimmed.fq.sort.sort.q10.rmdup.narrowPeak_peak_29823	250	.	9.46432	28.9286	25.0201	431
chr4	16014083	16014400	SRR8284516_trimmed.fq.sort.sort.q10.rmdup.narrowPeak_peak_29825	265	.	11.4431	30.538	26.5663	118
chr4	16164230	16164382	SRR8284516_trimmed.fq.sort.sort.q10.rmdup.narrowPeak_peak_29830	77	.	5.9819	10.7949	7.72606	51
chr4	17239924	17240148	SRR8284516_trimmed.fq.sort.sort.q10.rmdup.narrowPeak_peak_29835	126	.	7.74129	15.9787	12.6278	91
chr4	17853946	17854070	SRR8284516_trimmed.fq.sort.sort.q10.rmdup.narrowPeak_peak_29837	52	.	4.81325	8.09063	5.22352	464
chr4	19575263	19575607	SRR8284516_trimmed.fq.sort.sort.q10.rmdup.narrowPeak_peak_29846	126	.	7.74129	15.9787	12.6278	140
chr4	19688179	19688455	SRR8284516_trimmed.fq.sort.sort.q10.rmdup.narrowPeak_peak_29848	68	.	5.63003	9.82682	6.82275	120
chr4	19699157	19699306	SRR8284516_trimmed.fq.sort.sort.q10.rmdup.narrowPeak_peak_29849	51	.	4.92627	7.97021	5.11222	107
chr4	21727717	21728157	SRR8284516_trimmed.fq.sort.sort.q10.rmdup.narrowPeak_peak_29860	96	.	6.68566	12.8032	9.61536	138
chr4	21776297	21776703	SRR8284516_trimmed.fq.sort.sort.q10.rmdup.narrowPeak_peak_29861	312	.	12.655	35.442	31.2829	98
chr4	21829415	21829475	SRR8284516_trimmed.fq.sort.sort.q10.rmdup.narrowPeak_peak_29862	24	.	3.58073	4.93977	2.49338	90
chr4	21847577	21847927	SRR8284516_trimmed.fq.sort.sort.q10.rmdup.narrowPeak_peak_29863	470	.	11.8333	51.7615	47.0488	757
chr4	21848020	21848482	SRR8284516_trimmed.fq.sort.sort.q10.rmdup.narrowPeak_peak_29863	470	.	11.8333	51.7615	47.0488	757
chr4	21879492	21880329	SRR8284516_trimmed.fq.sort.sort.q10.rmdup.narrowPeak_peak_29864	108	.	6.70895	14.1243	10.8671	708
chr4	21987448	21987711	SRR8284516_trimmed.fq.sort.sort.q10.rmdup.narrowPeak_peak_29867	35	.	4.22252	6.23151	3.56051	119
chr4	22357913	22358080	SRR8284516_trimmed.fq.sort.sort.q10.rmdup.narrowPeak_peak_29870	130	.	7.48783	16.4677	13.0943	564
chr4	24496015	24496232	SRR8284516_trimmed.fq.sort.sort.q10.rmdup.narrowPeak_peak_29875	128	.	6.24892	16.1971	12.836	104
chr4	24496564	24497031	SRR8284516_trimmed.fq.sort.sort.q10.rmdup.narrowPeak_peak_29876	334	.	10.6383	37.6472	33.4085	365
chr4	24898113	24898411	SRR8284516_trimmed.fq.sort.sort.q10.rmdup.narrowPeak_peak_29883	91	.	6.40075	12.307	9.14909	93
chr4	25281314	25281519	SRR8284516_trimmed.fq.sort.sort.q10.rmdup.narrowPeak_peak_29888	126	.	7.74129	15.9787	12.6278	287
chr4	25281611	25281749	SRR8284516_trimmed.fq.sort.sort.q10.rmdup.narrowPeak_peak_29888	126	.	7.74129	15.9787	12.6278	287
chr4	26345839	26346681	SRR8284516_trimmed.fq.sort.sort.q10.rmdup.narrowPeak_peak_29890	202	.	8.71616	23.9669	20.2586	371
chr4	28812629	28812827	SRR8284516_trimmed.fq.sort.sort.q10.rmdup.narrowPeak_peak_29894	73	.	5.16636	10.4084	7.3681	138
chr4	29272061	29272232	SRR8284516_trimmed.fq.sort.sort.q10.rmdup.narrowPeak_peak_29899	51	.	4.92627	7.97021	5.11222	102
chr4	30854181	30854337	SRR8284516_trimmed.fq.sort.sort.q10.rmdup.narrowPeak_peak_29904	59	.	5.27815	8.88473	5.95035	83
chr4	31697669	31697808	SRR8284516_trimmed.fq.sort.sort.q10.rmdup.narrowPeak_peak_29919	44	.	4.47113	7.1994	4.41749	43
chr4	31824224	31824435	SRR8284516_trimmed.fq.sort.sort.q10.rmdup.narrowPeak_peak_29921	127	.	6.02264	16.0928	12.7368	138
chr4	31824632	31824776	SRR8284516_trimmed.fq.sort.sort.q10.rmdup.narrowPeak_peak_29922	80	.	4.87607	11.1783	8.08723	111
chr4	31833237	31833583	SRR8284516_trimmed.fq.sort.sort.q10.rmdup.narrowPeak_peak_29923	120	.	5.5476	15.3304	12.0127	228
chr4	31839197	31839322	SRR8284516_trimmed.fq.sort.sort.q10.rmdup.narrowPeak_peak_29924	64	.	4.85239	9.45365	6.4809	54
chr4	31924580	31924804	SRR8284516_trimmed.fq.sort.sort.q10.rmdup.narrowPeak_peak_29925	113	.	6.52387	14.6365	11.3543	120
chr4	31937771	31937921	SRR8284516_trimmed.fq.sort.sort.q10.rmdup.narrowPeak_peak_29926	35	.	4.22252	6.23151	3.56051	99
chr4	31963278	31963895	SRR8284516_trimmed.fq.sort.sort.q10.rmdup.narrowPeak_peak_29927	546	.	11.7686	59.6095	54.6506	427
chr4	31964292	31964715	SRR8284516_trimmed.fq.sort.sort.q10.rmdup.narrowPeak_peak_29928	163	.	5.90667	19.8997	16.3662	92
chr4	32055439	32055555	SRR8284516_trimmed.fq.sort.sort.q10.rmdup.narrowPeak_peak_29937	50	.	4.6799	7.85871	5.02343	53
chr4	32062985	32063231	SRR8284516_trimmed.fq.sort.sort.q10.rmdup.narrowPeak_peak_29938	67	.	5.18493	9.74608	6.75384	181
chr4	32130424	32130659	SRR8284516_trimmed.fq.sort.sort.q10.rmdup.narrowPeak_peak_29941	78	.	5.24423	10.9169	7.84072	85
chr4	32131730	32131864	SRR8284516_trimmed.fq.sort.sort.q10.rmdup.narrowPeak_peak_29942	50	.	4.34161	7.841	5.007	88
chr4	32177247	32177586	SRR8284516_trimmed.fq.sort.sort.q10.rmdup.narrowPeak_peak_29944	133	.	4.60031	16.6892	13.305	284
chr4	32235838	32236186	SRR8284516_trimmed.fq.sort.sort.q10.rmdup.narrowPeak_peak_29949	46	.	3.47222	7.48951	4.68449	122
chr4	32238232	32238375	SRR8284516_trimmed.fq.sort.sort.q10.rmdup.narrowPeak_peak_29950	58	.	3.66321	8.72974	5.81575	85
chr4	32279932	32280092	SRR8284516_trimmed.fq.sort.sort.q10.rmdup.narrowPeak_peak_29956	60	.	4.33168	9.00689	6.0642	80
chr4	32280569	32280785	SRR8284516_trimmed.fq.sort.sort.q10.rmdup.narrowPeak_peak_29957	154	.	6.68449	18.9555	15.4645	123
chr4	32303554	32303731	SRR8284516_trimmed.fq.sort.sort.q10.rmdup.narrowPeak_peak_29959	173	.	5.85098	20.9542	17.374	97
chr4	32351329	32351436	SRR8284516_trimmed.fq.sort.sort.q10.rmdup.narrowPeak_peak_29964	50	.	4.21467	7.88191	5.04453	94
chr4	32356693	32356975	SRR8284516_trimmed.fq.sort.sort.q10.rmdup.narrowPeak_peak_29965	104	.	5.03525	13.6425	10.4119	69
chr4	32501765	32501877	SRR8284516_trimmed.fq.sort.sort.q10.rmdup.narrowPeak_peak_29971	68	.	5.043	9.82292	6.82275	68
chr4	32537163	32537390	SRR8284516_trimmed.fq.sort.sort.q10.rmdup.narrowPeak_peak_29975	130	.	5.81903	16.4105	13.0397	462
chr4	32615515	32616086	SRR8284516_trimmed.fq.sort.sort.q10.rmdup.narrowPeak_peak_29978	310	.	9.66445	35.2331	31.0826	322
chr4	32656611	32657017	SRR8284516_trimmed.fq.sort.sort.q10.rmdup.narrowPeak_peak_29980	112	.	6.26629	14.5459	11.2679	344
chr4	32657445	32657701	SRR8284516_trimmed.fq.sort.sort.q10.rmdup.narrowPeak_peak_29981	55	.	4.49506	8.43748	5.54509	208
chr4	32799903	32800407	SRR8284516_trimmed.fq.sort.sort.q10.rmdup.narrowPeak_peak_29984	242	.	9.11328	28.1423	24.2643	698
chr4	32800530	32800898	SRR8284516_trimmed.fq.sort.sort.q10.rmdup.narrowPeak_peak_29984	242	.	9.11328	28.1423	24.2643	698
chr4	32939576	32939722	SRR8284516_trimmed.fq.sort.sort.q10.rmdup.narrowPeak_peak_29989	47	.	4.36681	7.59581	4.78174	78
chr4	33031819	33032015	SRR8284516_trimmed.fq.sort.sort.q10.rmdup.narrowPeak_peak_29992	145	.	8.06036	18.0031	14.5565	108
chr4	33039729	33039994	SRR8284516_trimmed.fq.sort.sort.q10.rmdup.narrowPeak_peak_29993	34	.	4.12485	6.07117	3.44752	100
chr4	33247238	33247572	SRR8284516_trimmed.fq.sort.sort.q10.rmdup.narrowPeak_peak_29998	99	.	4.85437	13.1645	9.95816	241
chr4	33248305	33248501	SRR8284516_trimmed.fq.sort.sort.q10.rmdup.narrowPeak_peak_30000	185	.	6.71366	22.1968	18.5625	89
chr4	33310864	33311040	SRR8284516_trimmed.fq.sort.sort.q10.rmdup.narrowPeak_peak_30004	72	.	5.10777	10.2934	7.26039	72
chr4	33501198	33501299	SRR8284516_trimmed.fq.sort.sort.q10.rmdup.narrowPeak_peak_30009	53	.	4.90645	8.25155	5.37247	65
chr4	34550647	34550810	SRR8284516_trimmed.fq.sort.sort.q10.rmdup.narrowPeak_peak_30021	200	.	7.67429	23.7111	20.0135	86
chr4	34551279	34551460	SRR8284516_trimmed.fq.sort.sort.q10.rmdup.narrowPeak_peak_30022	218	.	8.03019	25.5959	21.8208	96
chr4	34614503	34614840	SRR8284516_trimmed.fq.sort.sort.q10.rmdup.narrowPeak_peak_30023	377	.	11.7194	42.149	37.7522	190
chr4	34615076	34615238	SRR8284516_trimmed.fq.sort.sort.q10.rmdup.narrowPeak_peak_30024	117	.	6.13079	15.0956	11.7889	108
chr4	34615367	34615393	SRR8284516_trimmed.fq.sort.sort.q10.rmdup.narrowPeak_peak_30025	54	.	4.31426	8.37544	5.48743	99
chr4	34678577	34678735	SRR8284516_trimmed.fq.sort.sort.q10.rmdup.narrowPeak_peak_30030	87	.	5.96445	11.9236	8.78641	107
chr4	34686886	34687072	SRR8284516_trimmed.fq.sort.sort.q10.rmdup.narrowPeak_peak_30032	122	.	6.34399	15.5551	12.2267	99
chr4	34778054	34778307	SRR8284516_trimmed.fq.sort.sort.q10.rmdup.narrowPeak_peak_30035	158	.	8.79692	19.3271	15.8187	116
chr4	34882022	34882225	SRR8284516_trimmed.fq.sort.sort.q10.rmdup.narrowPeak_peak_30037	75	.	4.37475	10.6211	7.56757	90
chr4	34883132	34883331	SRR8284516_trimmed.fq.sort.sort.q10.rmdup.narrowPeak_peak_30039	232	.	7.60958	27.0498	23.2156	309
chr4	34917635	34917749	SRR8284516_trimmed.fq.sort.sort.q10.rmdup.narrowPeak_peak_30041	22	.	3.51877	4.62881	2.22071	84
chr4	34993570	34993840	SRR8284516_trimmed.fq.sort.sort.q10.rmdup.narrowPeak_peak_30042	68	.	5.63003	9.82682	6.82275	68
chr4	35375214	35375483	SRR8284516_trimmed.fq.sort.sort.q10.rmdup.narrowPeak_peak_30050	153	.	7.22474	18.7871	15.3039	138
chr4	35375929	35376007	SRR8284516_trimmed.fq.sort.sort.q10.rmdup.narrowPeak_peak_30051	83	.	5.31709	11.425	8.3195	83
chr4	35376351	35376616	SRR8284516_trimmed.fq.sort.sort.q10.rmdup.narrowPeak_peak_30052	53	.	4.39754	8.24598	5.36742	263
chr4	35477558	35477715	SRR8284516_trimmed.fq.sort.sort.q10.rmdup.narrowPeak_peak_30054	59	.	5.06201	8.84667	5.92423	92
chr4	40142532	40142893	SRR8284516_trimmed.fq.sort.sort.q10.rmdup.narrowPeak_peak_30064	211	.	8.40145	24.8928	21.1465	667
chr4	40142998	40143270	SRR8284516_trimmed.fq.sort.sort.q10.rmdup.narrowPeak_peak_30064	211	.	8.40145	24.8928	21.1465	667
chr4	40267870	40268379	SRR8284516_trimmed.fq.sort.sort.q10.rmdup.narrowPeak_peak_30067	135	.	4.95393	16.9146	13.5202	365
chr4	40268764	40269441	SRR8284516_trimmed.fq.sort.sort.q10.rmdup.narrowPeak_peak_30068	195	.	5.923	23.2392	19.5613	256
chr4	40269587	40269756	SRR8284516_trimmed.fq.sort.sort.q10.rmdup.narrowPeak_peak_30068	195	.	5.923	23.2392	19.5613	256
chr4	40278839	40278995	SRR8284516_trimmed.fq.sort.sort.q10.rmdup.narrowPeak_peak_30069	91	.	5.9727	12.3337	9.17451	373
chr4	40279580	40279895	SRR8284516_trimmed.fq.sort.sort.q10.rmdup.narrowPeak_peak_30070	110	.	6.59706	14.3469	11.0788	76
chr4	40702985	40703605	SRR8284516_trimmed.fq.sort.sort.q10.rmdup.narrowPeak_peak_30074	502	.	11.3748	55.058	50.2393	119
chr4	40721902	40722291	SRR8284516_trimmed.fq.sort.sort.q10.rmdup.narrowPeak_peak_30075	142	.	5.54856	17.6526	14.2221	298
chr4	40722550	40722699	SRR8284516_trimmed.fq.sort.sort.q10.rmdup.narrowPeak_peak_30076	259	.	7.56407	29.9201	25.9721	113
chr4	40723016	40723437	SRR8284516_trimmed.fq.sort.sort.q10.rmdup.narrowPeak_peak_30076	259	.	7.56407	29.9201	25.9721	113
chr4	40757299	40757877	SRR8284516_trimmed.fq.sort.sort.q10.rmdup.narrowPeak_peak_30077	797	.	19.9449	85.3338	79.7167	441
chr4	40773899	40774097	SRR8284516_trimmed.fq.sort.sort.q10.rmdup.narrowPeak_peak_30078	55	.	4.22869	8.48859	5.59256	87
chr4	40774515	40774905	SRR8284516_trimmed.fq.sort.sort.q10.rmdup.narrowPeak_peak_30079	60	.	4.33168	9.00689	6.0642	286
chr4	40842865	40843067	SRR8284516_trimmed.fq.sort.sort.q10.rmdup.narrowPeak_peak_30081	131	.	6.57895	16.4916	13.1167	192
chr4	40854345	40854572	SRR8284516_trimmed.fq.sort.sort.q10.rmdup.narrowPeak_peak_30083	259	.	8.91266	29.9083	25.9612	129
chr4	40947706	40947936	SRR8284516_trimmed.fq.sort.sort.q10.rmdup.narrowPeak_peak_30086	329	.	9.74265	37.2107	32.9876	120
chr4	40948610	40949048	SRR8284516_trimmed.fq.sort.sort.q10.rmdup.narrowPeak_peak_30087	199	.	7.27379	23.6899	19.9934	292
chr4	40970998	40971236	SRR8284516_trimmed.fq.sort.sort.q10.rmdup.narrowPeak_peak_30088	219	.	7.49651	25.7459	21.9647	145
chr4	40971487	40971685	SRR8284516_trimmed.fq.sort.sort.q10.rmdup.narrowPeak_peak_30089	88	.	4.78113	11.9628	8.82393	88
chr4	41124521	41124830	SRR8284516_trimmed.fq.sort.sort.q10.rmdup.narrowPeak_peak_30094	214	.	8.54503	25.2148	21.4557	166
chr4	41134947	41135219	SRR8284516_trimmed.fq.sort.sort.q10.rmdup.narrowPeak_peak_30095	118	.	5.05381	15.1094	11.8022	61
chr4	41136378	41136850	SRR8284516_trimmed.fq.sort.sort.q10.rmdup.narrowPeak_peak_30097	286	.	7.95662	32.6566	28.6035	260
chr4	41274844	41275069	SRR8284516_trimmed.fq.sort.sort.q10.rmdup.narrowPeak_peak_30100	691	.	12.542	74.5343	69.1654	807
chr4	41275165	41275901	SRR8284516_trimmed.fq.sort.sort.q10.rmdup.narrowPeak_peak_30100	691	.	12.542	74.5343	69.1654	807
chr4	41314191	41314609	SRR8284516_trimmed.fq.sort.sort.q10.rmdup.narrowPeak_peak_30103	351	.	10.1379	39.4635	35.1605	268
chr4	41314684	41314848	SRR8284516_trimmed.fq.sort.sort.q10.rmdup.narrowPeak_peak_30103	351	.	10.1379	39.4635	35.1605	268
chr4	41315028	41315178	SRR8284516_trimmed.fq.sort.sort.q10.rmdup.narrowPeak_peak_30104	68	.	4.32932	9.90205	6.89297	65
chr4	41349008	41349226	SRR8284516_trimmed.fq.sort.sort.q10.rmdup.narrowPeak_peak_30105	234	.	8.73057	27.2644	23.4221	140
chr4	41349347	41349752	SRR8284516_trimmed.fq.sort.sort.q10.rmdup.narrowPeak_peak_30106	340	.	10.9132	38.3031	34.041	107
chr4	41464418	41464791	SRR8284516_trimmed.fq.sort.sort.q10.rmdup.narrowPeak_peak_30108	65	.	4.56879	9.52019	6.54296	300
chr4	41465283	41465588	SRR8284516_trimmed.fq.sort.sort.q10.rmdup.narrowPeak_peak_30109	151	.	6.74479	18.646	15.1686	103
chr4	41659183	41659244	SRR8284516_trimmed.fq.sort.sort.q10.rmdup.narrowPeak_peak_30115	38	.	3.46437	6.54163	3.8417	52
chr4	41713028	41713446	SRR8284516_trimmed.fq.sort.sort.q10.rmdup.narrowPeak_peak_30117	286	.	8.91039	32.6936	28.6388	185
chr4	41722875	41723111	SRR8284516_trimmed.fq.sort.sort.q10.rmdup.narrowPeak_peak_30118	176	.	8.98473	21.2537	17.6606	107
chr4	41740727	41741341	SRR8284516_trimmed.fq.sort.sort.q10.rmdup.narrowPeak_peak_30119	239	.	10.0279	27.7851	23.9216	481
chr4	41755562	41756139	SRR8284516_trimmed.fq.sort.sort.q10.rmdup.narrowPeak_peak_30120	216	.	6.72005	25.4054	21.6385	392
chr4	41760976	41761159	SRR8284516_trimmed.fq.sort.sort.q10.rmdup.narrowPeak_peak_30122	68	.	3.53544	9.80904	6.81278	126
chr4	41761472	41761818	SRR8284516_trimmed.fq.sort.sort.q10.rmdup.narrowPeak_peak_30123	153	.	5.22022	18.885	15.3976	231
chr4	41773713	41773865	SRR8284516_trimmed.fq.sort.sort.q10.rmdup.narrowPeak_peak_30125	68	.	5.45501	9.88112	6.8734	75
chr4	41774347	41774640	SRR8284516_trimmed.fq.sort.sort.q10.rmdup.narrowPeak_peak_30126	114	.	7.02606	14.7046	11.419	168
chr4	42949985	42950183	SRR8284516_trimmed.fq.sort.sort.q10.rmdup.narrowPeak_peak_30128	90	.	5.92283	12.2392	9.08507	168
chr4	42999520	42999979	SRR8284516_trimmed.fq.sort.sort.q10.rmdup.narrowPeak_peak_30130	296	.	8.86833	33.6973	29.6041	348
chr4	43009789	43010085	SRR8284516_trimmed.fq.sort.sort.q10.rmdup.narrowPeak_peak_30131	87	.	5.36681	11.8938	8.75819	281
chr4	43010310	43010560	SRR8284516_trimmed.fq.sort.sort.q10.rmdup.narrowPeak_peak_30132	140	.	6.81391	17.4431	14.0221	184
chr4	43025061	43025313	SRR8284516_trimmed.fq.sort.sort.q10.rmdup.narrowPeak_peak_30133	30	.	3.4524	5.6034	3.03165	119
chr4	43030428	43030632	SRR8284516_trimmed.fq.sort.sort.q10.rmdup.narrowPeak_peak_30134	43	.	3.34516	7.15581	4.37856	68
chr4	43030715	43031360	SRR8284516_trimmed.fq.sort.sort.q10.rmdup.narrowPeak_peak_30135	83	.	4.33924	11.441	8.33496	509
chr4	43031596	43031896	SRR8284516_trimmed.fq.sort.sort.q10.rmdup.narrowPeak_peak_30136	176	.	6.2174	21.2343	17.6422	135
chr4	43442309	43442562	SRR8284516_trimmed.fq.sort.sort.q10.rmdup.narrowPeak_peak_30142	240	.	9.82058	27.9501	24.08	102
chr4	43442679	43442881	SRR8284516_trimmed.fq.sort.sort.q10.rmdup.narrowPeak_peak_30143	59	.	4.74033	8.91159	5.9754	82
chr4	43493130	43493321	SRR8284516_trimmed.fq.sort.sort.q10.rmdup.narrowPeak_peak_30145	92	.	5.63947	12.4587	9.2927	403
chr4	43493416	43493586	SRR8284516_trimmed.fq.sort.sort.q10.rmdup.narrowPeak_peak_30145	92	.	5.63947	12.4587	9.2927	403
chr4	43499436	43499600	SRR8284516_trimmed.fq.sort.sort.q10.rmdup.narrowPeak_peak_30146	90	.	6.1267	12.2212	9.06769	70
chr4	43561798	43562028	SRR8284516_trimmed.fq.sort.sort.q10.rmdup.narrowPeak_peak_30147	127	.	4.72032	16.1285	12.7708	129
chr4	43578969	43579169	SRR8284516_trimmed.fq.sort.sort.q10.rmdup.narrowPeak_peak_30149	313	.	9.77632	35.5181	31.3565	127
chr4	43655842	43656157	SRR8284516_trimmed.fq.sort.sort.q10.rmdup.narrowPeak_peak_30150	77	.	5.56793	10.8108	7.74108	109
chr4	43875019	43875321	SRR8284516_trimmed.fq.sort.sort.q10.rmdup.narrowPeak_peak_30154	239	.	8.7234	27.7951	23.9312	228
chr4	43875960	43876046	SRR8284516_trimmed.fq.sort.sort.q10.rmdup.narrowPeak_peak_30155	58	.	4.36529	8.77964	5.86198	95
chr4	43884650	43884913	SRR8284516_trimmed.fq.sort.sort.q10.rmdup.narrowPeak_peak_30157	248	.	8.68406	28.7953	24.8921	111
chr4	43979134	43979287	SRR8284516_trimmed.fq.sort.sort.q10.rmdup.narrowPeak_peak_30164	78	.	5.22492	10.8782	7.80454	89
chr4	43982190	43982337	SRR8284516_trimmed.fq.sort.sort.q10.rmdup.narrowPeak_peak_30165	48	.	4.38452	7.62853	4.8115	168
chr4	44013186	44013326	SRR8284516_trimmed.fq.sort.sort.q10.rmdup.narrowPeak_peak_30168	64	.	5.03468	9.4674	6.49374	112
chr4	44057382	44057517	SRR8284516_trimmed.fq.sort.sort.q10.rmdup.narrowPeak_peak_30170	25	.	3.37102	5.01183	2.55621	74
chr4	44072868	44073053	SRR8284516_trimmed.fq.sort.sort.q10.rmdup.narrowPeak_peak_30173	51	.	4.92627	7.97021	5.11222	65
chr4	44167185	44167306	SRR8284516_trimmed.fq.sort.sort.q10.rmdup.narrowPeak_peak_30174	72	.	4.78635	10.3103	7.27568	132
chr4	44167730	44167882	SRR8284516_trimmed.fq.sort.sort.q10.rmdup.narrowPeak_peak_30175	130	.	6.35018	16.4248	13.0535	109
chr4	44232983	44233377	SRR8284516_trimmed.fq.sort.sort.q10.rmdup.narrowPeak_peak_30177	275	.	9.3392	31.5139	27.504	262
chr4	44234248	44234441	SRR8284516_trimmed.fq.sort.sort.q10.rmdup.narrowPeak_peak_30178	118	.	5.97627	15.165	11.8551	93
chr4	44300985	44301185	SRR8284516_trimmed.fq.sort.sort.q10.rmdup.narrowPeak_peak_30179	225	.	10.518	26.355	22.5494	104
chr4	44306704	44306771	SRR8284516_trimmed.fq.sort.sort.q10.rmdup.narrowPeak_peak_30180	37	.	4.19139	6.44407	3.75256	47
chr4	44333840	44333989	SRR8284516_trimmed.fq.sort.sort.q10.rmdup.narrowPeak_peak_30183	56	.	4.57969	8.60226	5.6979	109
chr4	44755851	44756020	SRR8284516_trimmed.fq.sort.sort.q10.rmdup.narrowPeak_peak_30186	72	.	4.60368	10.2321	7.20256	92
chr4	44756634	44757261	SRR8284516_trimmed.fq.sort.sort.q10.rmdup.narrowPeak_peak_30187	336	.	10.2266	37.865	33.6192	374
chr4	44805657	44805723	SRR8284516_trimmed.fq.sort.sort.q10.rmdup.narrowPeak_peak_30189	43	.	4.5744	7.08511	4.31344	38
chr4	45011528	45012058	SRR8284516_trimmed.fq.sort.sort.q10.rmdup.narrowPeak_peak_30196	135	.	5.72082	16.9549	13.5581	284
chr4	45012828	45013133	SRR8284516_trimmed.fq.sort.sort.q10.rmdup.narrowPeak_peak_30197	292	.	8.73347	33.3248	29.2461	122
chr4	45018734	45019211	SRR8284516_trimmed.fq.sort.sort.q10.rmdup.narrowPeak_peak_30198	97	.	5.67859	12.925	9.73104	205
chr4	45107655	45108048	SRR8284516_trimmed.fq.sort.sort.q10.rmdup.narrowPeak_peak_30201	469	.	14.3778	51.709	46.9988	251
chr4	45282762	45282887	SRR8284516_trimmed.fq.sort.sort.q10.rmdup.narrowPeak_peak_30203	24	.	3.54656	4.88362	2.44387	104
chr4	45297216	45297424	SRR8284516_trimmed.fq.sort.sort.q10.rmdup.narrowPeak_peak_30204	158	.	8.79692	19.3271	15.8187	103
chr4	45320309	45320619	SRR8284516_trimmed.fq.sort.sort.q10.rmdup.narrowPeak_peak_30205	289	.	11.7343	33.0125	28.9467	319
chr4	45341759	45341963	SRR8284516_trimmed.fq.sort.sort.q10.rmdup.narrowPeak_peak_30206	223	.	8.4849	26.1518	22.354	98
chr4	45342603	45342900	SRR8284516_trimmed.fq.sort.sort.q10.rmdup.narrowPeak_peak_30207	195	.	7.88298	23.1936	19.5176	122
chr4	45343037	45343171	SRR8284516_trimmed.fq.sort.sort.q10.rmdup.narrowPeak_peak_30207	195	.	7.88298	23.1936	19.5176	122
chr4	45408866	45409261	SRR8284516_trimmed.fq.sort.sort.q10.rmdup.narrowPeak_peak_30209	269	.	9.11522	30.9673	26.9789	130
chr4	45452831	45452980	SRR8284516_trimmed.fq.sort.sort.q10.rmdup.narrowPeak_peak_30212	82	.	4.2005	11.3467	8.24601	258
chr4	45453658	45453809	SRR8284516_trimmed.fq.sort.sort.q10.rmdup.narrowPeak_peak_30213	51	.	3.49318	8.01475	5.15328	141
chr4	45472148	45472346	SRR8284516_trimmed.fq.sort.sort.q10.rmdup.narrowPeak_peak_30215	63	.	4.4822	9.33424	6.36964	97
chr4	45531019	45531202	SRR8284516_trimmed.fq.sort.sort.q10.rmdup.narrowPeak_peak_30217	125	.	6.69068	15.8424	12.5	103
chr4	46024245	46024492	SRR8284516_trimmed.fq.sort.sort.q10.rmdup.narrowPeak_peak_30223	108	.	6.67881	14.0686	10.8142	355
chr4	46029358	46029404	SRR8284516_trimmed.fq.sort.sort.q10.rmdup.narrowPeak_peak_30224	24	.	3.44195	4.92275	2.47826	73
chr4	46138066	46138367	SRR8284516_trimmed.fq.sort.sort.q10.rmdup.narrowPeak_peak_30227	173	.	6.59081	20.9633	17.3828	142
chr4	46138825	46139284	SRR8284516_trimmed.fq.sort.sort.q10.rmdup.narrowPeak_peak_30228	177	.	6.729	21.3286	17.7325	96
chr4	46195799	46195960	SRR8284516_trimmed.fq.sort.sort.q10.rmdup.narrowPeak_peak_30231	224	.	9.83569	26.233	22.4319	136
chr4	46196169	46196309	SRR8284516_trimmed.fq.sort.sort.q10.rmdup.narrowPeak_peak_30232	67	.	5.16292	9.70546	6.71591	56
chr4	46196518	46196721	SRR8284516_trimmed.fq.sort.sort.q10.rmdup.narrowPeak_peak_30233	60	.	4.96032	8.99602	6.05391	144
chr4	46374890	46375118	SRR8284516_trimmed.fq.sort.sort.q10.rmdup.narrowPeak_peak_30235	169	.	9.1488	20.478	16.9189	112
chr4	46389069	46389746	SRR8284516_trimmed.fq.sort.sort.q10.rmdup.narrowPeak_peak_30236	903	.	16.7523	96.1502	90.3211	313
chr4	46450481	46450727	SRR8284516_trimmed.fq.sort.sort.q10.rmdup.narrowPeak_peak_30238	233	.	6.84481	27.1805	23.3413	141
chr4	46452593	46452872	SRR8284516_trimmed.fq.sort.sort.q10.rmdup.narrowPeak_peak_30240	108	.	4.61376	14.1356	10.878	183
chr4	46453027	46453199	SRR8284516_trimmed.fq.sort.sort.q10.rmdup.narrowPeak_peak_30241	64	.	3.73473	9.4405	6.46884	117
chr4	46489388	46489560	SRR8284516_trimmed.fq.sort.sort.q10.rmdup.narrowPeak_peak_30244	130	.	6.7676	16.445	13.0724	104
chr4	46489683	46489838	SRR8284516_trimmed.fq.sort.sort.q10.rmdup.narrowPeak_peak_30245	46	.	4.1683	7.50595	4.69888	99
chr4	46650337	46650731	SRR8284516_trimmed.fq.sort.sort.q10.rmdup.narrowPeak_peak_30249	214	.	10.5563	25.239	21.4784	117
chr4	46664548	46664862	SRR8284516_trimmed.fq.sort.sort.q10.rmdup.narrowPeak_peak_30251	212	.	8.7007	25.0173	21.2659	133
chr4	46777817	46778154	SRR8284516_trimmed.fq.sort.sort.q10.rmdup.narrowPeak_peak_30252	45	.	4.57935	7.38456	4.58787	97
chr4	47306254	47306402	SRR8284516_trimmed.fq.sort.sort.q10.rmdup.narrowPeak_peak_30255	35	.	3.91586	6.22676	3.56051	54
chr4	47352426	47352856	SRR8284516_trimmed.fq.sort.sort.q10.rmdup.narrowPeak_peak_30258	69	.	5.10314	9.93819	6.92676	380
chr4	47437819	47438065	SRR8284516_trimmed.fq.sort.sort.q10.rmdup.narrowPeak_peak_30261	87	.	6.15524	11.8737	8.73909	127
chr4	47438281	47438437	SRR8284516_trimmed.fq.sort.sort.q10.rmdup.narrowPeak_peak_30262	51	.	4.7905	8.05121	5.18691	103
chr4	47474392	47474622	SRR8284516_trimmed.fq.sort.sort.q10.rmdup.narrowPeak_peak_30264	322	.	9.24721	36.4455	32.2493	110
chr4	47474988	47475013	SRR8284516_trimmed.fq.sort.sort.q10.rmdup.narrowPeak_peak_30264	322	.	9.24721	36.4455	32.2493	110
chr4	47475337	47475511	SRR8284516_trimmed.fq.sort.sort.q10.rmdup.narrowPeak_peak_30265	108	.	5.23013	14.1466	10.8882	139
chr4	48043557	48043759	SRR8284516_trimmed.fq.sort.sort.q10.rmdup.narrowPeak_peak_30272	43	.	4.5744	7.08511	4.31344	134
chr4	48278996	48279439	SRR8284516_trimmed.fq.sort.sort.q10.rmdup.narrowPeak_peak_30277	199	.	8.0928	23.6716	19.9755	370
chr4	48279972	48280364	SRR8284516_trimmed.fq.sort.sort.q10.rmdup.narrowPeak_peak_30278	215	.	8.60385	25.3458	21.5811	284
chr4	48419765	48419932	SRR8284516_trimmed.fq.sort.sort.q10.rmdup.narrowPeak_peak_30280	151	.	6.92273	18.5945	15.1192	131
chr4	48472541	48472976	SRR8284516_trimmed.fq.sort.sort.q10.rmdup.narrowPeak_peak_30281	137	.	7.13833	17.2008	13.7908	699
chr4	48473109	48473283	SRR8284516_trimmed.fq.sort.sort.q10.rmdup.narrowPeak_peak_30281	137	.	7.13833	17.2008	13.7908	699
chr4	48539910	48540251	SRR8284516_trimmed.fq.sort.sort.q10.rmdup.narrowPeak_peak_30282	348	.	10.7261	39.1129	34.8235	145
chr4	48540904	48541115	SRR8284516_trimmed.fq.sort.sort.q10.rmdup.narrowPeak_peak_30283	155	.	6.70459	19.0032	15.5103	109
chr4	48584755	48584954	SRR8284516_trimmed.fq.sort.sort.q10.rmdup.narrowPeak_peak_30284	108	.	5.20327	14.0778	10.823	129
chr4	48585802	48586314	SRR8284516_trimmed.fq.sort.sort.q10.rmdup.narrowPeak_peak_30285	384	.	10.2487	42.8243	38.4041	411
chr4	48770807	48771065	SRR8284516_trimmed.fq.sort.sort.q10.rmdup.narrowPeak_peak_30294	166	.	8.17915	20.2458	16.6973	117
chr4	49152906	49153114	SRR8284516_trimmed.fq.sort.sort.q10.rmdup.narrowPeak_peak_30297	144	.	8.29187	17.922	14.4792	116
chr4	49520569	49521060	SRR8284516_trimmed.fq.sort.sort.q10.rmdup.narrowPeak_peak_30300	352	.	10.4078	39.5574	35.2513	295
chr4	49521334	49521625	SRR8284516_trimmed.fq.sort.sort.q10.rmdup.narrowPeak_peak_30301	68	.	4.4584	9.90047	6.8915	123
chr4	49631439	49631778	SRR8284516_trimmed.fq.sort.sort.q10.rmdup.narrowPeak_peak_30303	176	.	6.8763	21.2508	17.6578	127
chr4	49632072	49632556	SRR8284516_trimmed.fq.sort.sort.q10.rmdup.narrowPeak_peak_30304	295	.	9.28523	33.6761	29.5841	283
chr4	52438998	52439185	SRR8284516_trimmed.fq.sort.sort.q10.rmdup.narrowPeak_peak_30308	94	.	5.21963	12.6654	9.48843	74
chr4	52439281	52439849	SRR8284516_trimmed.fq.sort.sort.q10.rmdup.narrowPeak_peak_30309	451	.	12.3733	49.8109	45.1607	146
chr4	52601157	52601462	SRR8284516_trimmed.fq.sort.sort.q10.rmdup.narrowPeak_peak_30310	43	.	4.5744	7.08511	4.31344	62
chr4	53011576	53011757	SRR8284516_trimmed.fq.sort.sort.q10.rmdup.narrowPeak_peak_30311	71	.	5.61501	10.1614	7.13669	98
chr4	53011983	53012168	SRR8284516_trimmed.fq.sort.sort.q10.rmdup.narrowPeak_peak_30312	167	.	8.74692	20.2837	16.7333	119
chr4	53012536	53012743	SRR8284516_trimmed.fq.sort.sort.q10.rmdup.narrowPeak_peak_30313	117	.	7.19613	15.0116	11.7091	127
chr4	53196249	53196381	SRR8284516_trimmed.fq.sort.sort.q10.rmdup.narrowPeak_peak_30318	22	.	3.51877	4.62881	2.22071	72
chr4	53364265	53364440	SRR8284516_trimmed.fq.sort.sort.q10.rmdup.narrowPeak_peak_30323	59	.	5.27815	8.88473	5.95035	111
chr4	53632011	53632111	SRR8284516_trimmed.fq.sort.sort.q10.rmdup.narrowPeak_peak_30326	75	.	5.87341	10.6088	7.55605	74
chr4	53714208	53714634	SRR8284516_trimmed.fq.sort.sort.q10.rmdup.narrowPeak_peak_30328	196	.	8.91365	23.284	19.6043	142
chr4	53826099	53826438	SRR8284516_trimmed.fq.sort.sort.q10.rmdup.narrowPeak_peak_30329	245	.	11.3433	28.4747	24.584	141
chr4	53895158	53895337	SRR8284516_trimmed.fq.sort.sort.q10.rmdup.narrowPeak_peak_30330	59	.	5.27815	8.88473	5.95035	90
chr4	54202488	54202636	SRR8284516_trimmed.fq.sort.sort.q10.rmdup.narrowPeak_peak_30332	43	.	4.5744	7.08511	4.31344	49
chr4	54391215	54391349	SRR8284516_trimmed.fq.sort.sort.q10.rmdup.narrowPeak_peak_30333	45	.	4.37675	7.32337	4.53161	40
chr4	54471171	54471610	SRR8284516_trimmed.fq.sort.sort.q10.rmdup.narrowPeak_peak_30334	183	.	6.98529	21.9939	18.368	342
chr4	54526188	54526336	SRR8284516_trimmed.fq.sort.sort.q10.rmdup.narrowPeak_peak_30335	160	.	6.7455	19.5534	16.0351	234
chr4	54526658	54526826	SRR8284516_trimmed.fq.sort.sort.q10.rmdup.narrowPeak_peak_30336	122	.	5.79867	15.5584	12.2295	103
chr4	54767776	54767995	SRR8284516_trimmed.fq.sort.sort.q10.rmdup.narrowPeak_peak_30341	117	.	7.23113	15.0745	11.769	112
chr4	54947388	54947682	SRR8284516_trimmed.fq.sort.sort.q10.rmdup.narrowPeak_peak_30345	317	.	6.94501	35.9581	31.7804	134
chr4	54947941	54948119	SRR8284516_trimmed.fq.sort.sort.q10.rmdup.narrowPeak_peak_30345	317	.	6.94501	35.9581	31.7804	134
chr4	54948238	54949025	SRR8284516_trimmed.fq.sort.sort.q10.rmdup.narrowPeak_peak_30345	317	.	6.94501	35.9581	31.7804	134
chr4	55005584	55005791	SRR8284516_trimmed.fq.sort.sort.q10.rmdup.narrowPeak_peak_30349	35	.	3.73209	6.13983	3.50934	110
chr4	55146546	55146661	SRR8284516_trimmed.fq.sort.sort.q10.rmdup.narrowPeak_peak_30355	49	.	4.81232	7.77908	4.95001	89
chr4	55350059	55350220	SRR8284516_trimmed.fq.sort.sort.q10.rmdup.narrowPeak_peak_30357	263	.	8.24063	30.3374	26.3727	115
chr4	55350298	55350467	SRR8284516_trimmed.fq.sort.sort.q10.rmdup.narrowPeak_peak_30357	263	.	8.24063	30.3374	26.3727	115
chr4	55350707	55351031	SRR8284516_trimmed.fq.sort.sort.q10.rmdup.narrowPeak_peak_30357	263	.	8.24063	30.3374	26.3727	115
chr4	55514924	55515090	SRR8284516_trimmed.fq.sort.sort.q10.rmdup.narrowPeak_peak_30358	68	.	5.63003	9.82682	6.82275	74
chr4	55532841	55532993	SRR8284516_trimmed.fq.sort.sort.q10.rmdup.narrowPeak_peak_30359	158	.	8.79692	19.3271	15.8187	103
chr4	55563382	55563695	SRR8284516_trimmed.fq.sort.sort.q10.rmdup.narrowPeak_peak_30360	114	.	6.17343	14.7709	11.4824	141
chr4	56244291	56244379	SRR8284516_trimmed.fq.sort.sort.q10.rmdup.narrowPeak_peak_30364	43	.	4.5744	7.08511	4.31344	80
chr4	56332373	56332518	SRR8284516_trimmed.fq.sort.sort.q10.rmdup.narrowPeak_peak_30365	76	.	5.9341	10.713	7.65409	82
chr4	56643969	56644158	SRR8284516_trimmed.fq.sort.sort.q10.rmdup.narrowPeak_peak_30370	90	.	5.7048	12.206	9.05362	171
chr4	56802063	56803001	SRR8284516_trimmed.fq.sort.sort.q10.rmdup.narrowPeak_peak_30373	406	.	10.4187	45.1634	40.6652	185
chr4	56864962	56865135	SRR8284516_trimmed.fq.sort.sort.q10.rmdup.narrowPeak_peak_30378	81	.	5.82036	11.2725	8.17617	109
chr4	57115018	57115155	SRR8284516_trimmed.fq.sort.sort.q10.rmdup.narrowPeak_peak_30386	61	.	4.496	9.05423	6.10872	73
chr4	57315131	57315298	SRR8284516_trimmed.fq.sort.sort.q10.rmdup.narrowPeak_peak_30391	95	.	6.38733	12.693	9.51439	101
chr4	57544176	57544458	SRR8284516_trimmed.fq.sort.sort.q10.rmdup.narrowPeak_peak_30397	116	.	5.41844	15.0008	11.6992	306
chr4	57739257	57739542	SRR8284516_trimmed.fq.sort.sort.q10.rmdup.narrowPeak_peak_30406	93	.	4.48937	12.4834	9.31611	187
chr4	57798523	57798718	SRR8284516_trimmed.fq.sort.sort.q10.rmdup.narrowPeak_peak_30410	65	.	4.88935	9.52573	6.54817	68
chr4	57846134	57846517	SRR8284516_trimmed.fq.sort.sort.q10.rmdup.narrowPeak_peak_30414	80	.	3.94867	11.153	8.06371	104
chr4	57847347	57847511	SRR8284516_trimmed.fq.sort.sort.q10.rmdup.narrowPeak_peak_30416	34	.	2.88767	6.08461	3.45987	277
chr4	57955686	57956242	SRR8284516_trimmed.fq.sort.sort.q10.rmdup.narrowPeak_peak_30419	215	.	7.70445	25.2928	21.5299	444
chr4	57956668	57957128	SRR8284516_trimmed.fq.sort.sort.q10.rmdup.narrowPeak_peak_30420	197	.	7.36961	23.4507	19.7633	147
chr4	58206489	58206614	SRR8284516_trimmed.fq.sort.sort.q10.rmdup.narrowPeak_peak_30428	51	.	4.76796	8.0121	5.15069	299
chr4	58308402	58308680	SRR8284516_trimmed.fq.sort.sort.q10.rmdup.narrowPeak_peak_30432	95	.	6.66667	12.7703	9.58752	127
chr4	58470948	58471104	SRR8284516_trimmed.fq.sort.sort.q10.rmdup.narrowPeak_peak_30433	51	.	4.60883	8.03881	5.17548	77
chr4	58500949	58500951	SRR8284516_trimmed.fq.sort.sort.q10.rmdup.narrowPeak_peak_30435	67	.	3.60164	9.78416	6.78961	81
chr4	58501026	58501270	SRR8284516_trimmed.fq.sort.sort.q10.rmdup.narrowPeak_peak_30436	98	.	4.18975	13.0752	9.87362	137
chr4	58502058	58502263	SRR8284516_trimmed.fq.sort.sort.q10.rmdup.narrowPeak_peak_30437	94	.	4.14476	12.6334	9.45802	112
chr4	58529660	58529804	SRR8284516_trimmed.fq.sort.sort.q10.rmdup.narrowPeak_peak_30441	78	.	4.49796	10.9317	7.85497	71
chr4	58552639	58553128	SRR8284516_trimmed.fq.sort.sort.q10.rmdup.narrowPeak_peak_30446	151	.	4.8597	18.6591	15.1813	452
chr4	58553489	58553746	SRR8284516_trimmed.fq.sort.sort.q10.rmdup.narrowPeak_peak_30447	143	.	4.814	17.8061	14.3688	212
chr4	58571848	58571941	SRR8284516_trimmed.fq.sort.sort.q10.rmdup.narrowPeak_peak_30449	38	.	3.81243	6.54428	3.84371	62
chr4	58574662	58574665	SRR8284516_trimmed.fq.sort.sort.q10.rmdup.narrowPeak_peak_30450	46	.	4.01965	7.48612	4.68116	99
chr4	58630994	58631142	SRR8284516_trimmed.fq.sort.sort.q10.rmdup.narrowPeak_peak_30452	46	.	3.74784	7.42763	4.62711	57
chr4	58631788	58632012	SRR8284516_trimmed.fq.sort.sort.q10.rmdup.narrowPeak_peak_30453	106	.	5.41209	13.8553	10.6116	115
chr4	58633761	58633903	SRR8284516_trimmed.fq.sort.sort.q10.rmdup.narrowPeak_peak_30454	71	.	4.59009	10.2013	7.17399	77
chr4	58669040	58669169	SRR8284516_trimmed.fq.sort.sort.q10.rmdup.narrowPeak_peak_30460	87	.	3.35714	11.8948	8.75919	70
chr4	58669924	58670233	SRR8284516_trimmed.fq.sort.sort.q10.rmdup.narrowPeak_peak_30461	197	.	4.93641	23.4811	19.793	305
chr4	58671657	58671968	SRR8284516_trimmed.fq.sort.sort.q10.rmdup.narrowPeak_peak_30463	94	.	3.64027	12.6479	9.47168	205
chr4	58677733	58677923	SRR8284516_trimmed.fq.sort.sort.q10.rmdup.narrowPeak_peak_30464	93	.	5.14322	12.4882	9.32073	123
chr4	58722983	58723347	SRR8284516_trimmed.fq.sort.sort.q10.rmdup.narrowPeak_peak_30466	52	.	4.05121	8.10384	5.23562	111
chr4	58749085	58749293	SRR8284516_trimmed.fq.sort.sort.q10.rmdup.narrowPeak_peak_30468	188	.	8.27151	22.502	18.8551	118
chr4	58858614	58858762	SRR8284516_trimmed.fq.sort.sort.q10.rmdup.narrowPeak_peak_30471	43	.	4.42926	7.12741	4.35183	74
chr4	58911141	58911568	SRR8284516_trimmed.fq.sort.sort.q10.rmdup.narrowPeak_peak_30472	165	.	6.78452	20.1034	16.5607	277
chr4	58912620	58912769	SRR8284516_trimmed.fq.sort.sort.q10.rmdup.narrowPeak_peak_30473	181	.	7.07078	21.7407	18.1259	308
chr4	59002805	59003000	SRR8284516_trimmed.fq.sort.sort.q10.rmdup.narrowPeak_peak_30475	63	.	4.93259	9.27615	6.31543	79
chr4	59003588	59003755	SRR8284516_trimmed.fq.sort.sort.q10.rmdup.narrowPeak_peak_30476	98	.	6.12813	13.0314	9.83177	339
chr4	59189652	59190275	SRR8284516_trimmed.fq.sort.sort.q10.rmdup.narrowPeak_peak_30478	302	.	11.76	34.3594	30.241	124
chr4	59549630	59549861	SRR8284516_trimmed.fq.sort.sort.q10.rmdup.narrowPeak_peak_30484	138	.	7.92707	17.2691	13.856	182
chr4	59581241	59581399	SRR8284516_trimmed.fq.sort.sort.q10.rmdup.narrowPeak_peak_30485	28	.	3.87064	5.41182	2.86017	67
chr4	59625748	59625971	SRR8284516_trimmed.fq.sort.sort.q10.rmdup.narrowPeak_peak_30486	297	.	11.8245	33.837	29.7388	114
chr4	59782791	59783714	SRR8284516_trimmed.fq.sort.sort.q10.rmdup.narrowPeak_peak_30492	168	.	7.7702	20.4269	16.871	223
chr4	62207992	62208503	SRR8284516_trimmed.fq.sort.sort.q10.rmdup.narrowPeak_peak_30501	266	.	11.8499	30.6592	26.6826	363
chr4	62359830	62359953	SRR8284516_trimmed.fq.sort.sort.q10.rmdup.narrowPeak_peak_30506	38	.	3.96574	6.5767	3.87292	111
chr4	62360093	62360472	SRR8284516_trimmed.fq.sort.sort.q10.rmdup.narrowPeak_peak_30507	120	.	6.68807	15.3958	12.0749	310
chr4	62360817	62361332	SRR8284516_trimmed.fq.sort.sort.q10.rmdup.narrowPeak_peak_30508	78	.	5.22492	10.8782	7.80454	263
chr4	62407887	62408113	SRR8284516_trimmed.fq.sort.sort.q10.rmdup.narrowPeak_peak_30510	183	.	5.68539	22.0145	18.3882	101
chr4	62408268	62408566	SRR8284516_trimmed.fq.sort.sort.q10.rmdup.narrowPeak_peak_30511	97	.	4.24902	12.9756	9.77928	147
chr4	62408826	62409321	SRR8284516_trimmed.fq.sort.sort.q10.rmdup.narrowPeak_peak_30512	368	.	8.29997	41.2015	36.8371	157
chr4	62470623	62470830	SRR8284516_trimmed.fq.sort.sort.q10.rmdup.narrowPeak_peak_30513	77	.	5.9819	10.7949	7.72606	113
chr4	62502317	62502705	SRR8284516_trimmed.fq.sort.sort.q10.rmdup.narrowPeak_peak_30514	139	.	7.01825	17.4183	13.9986	515
chr4	62524424	62525352	SRR8284516_trimmed.fq.sort.sort.q10.rmdup.narrowPeak_peak_30516	729	.	14.3511	78.457	72.9959	775
chr4	62660368	62660503	SRR8284516_trimmed.fq.sort.sort.q10.rmdup.narrowPeak_peak_30521	66	.	4.08443	9.58681	6.60478	193
chr4	62660965	62661034	SRR8284516_trimmed.fq.sort.sort.q10.rmdup.narrowPeak_peak_30522	42	.	3.43924	6.9431	4.20525	76
chr4	62663917	62664065	SRR8284516_trimmed.fq.sort.sort.q10.rmdup.narrowPeak_peak_30524	40	.	3.38186	6.80231	4.07729	22
chr4	62755230	62755424	SRR8284516_trimmed.fq.sort.sort.q10.rmdup.narrowPeak_peak_30528	35	.	3.39187	6.15209	3.51934	102
chr4	62990964	62991060	SRR8284516_trimmed.fq.sort.sort.q10.rmdup.narrowPeak_peak_30533	64	.	5.03468	9.4674	6.49374	81
chr4	63052978	63053008	SRR8284516_trimmed.fq.sort.sort.q10.rmdup.narrowPeak_peak_30536	59	.	4.15722	8.90746	5.97156	115
chr4	63056571	63056851	SRR8284516_trimmed.fq.sort.sort.q10.rmdup.narrowPeak_peak_30537	49	.	3.76803	7.72987	4.90478	176
chr4	63438039	63438232	SRR8284516_trimmed.fq.sort.sort.q10.rmdup.narrowPeak_peak_30553	131	.	5.29287	16.5287	13.1523	132
chr4	63496235	63496557	SRR8284516_trimmed.fq.sort.sort.q10.rmdup.narrowPeak_peak_30555	295	.	11.4206	33.6764	29.5843	241
chr4	63544143	63544375	SRR8284516_trimmed.fq.sort.sort.q10.rmdup.narrowPeak_peak_30557	129	.	5.78787	16.3318	12.9648	113
chr4	63544874	63545365	SRR8284516_trimmed.fq.sort.sort.q10.rmdup.narrowPeak_peak_30558	178	.	6.78232	21.4683	17.8658	117
chr4	63545472	63545614	SRR8284516_trimmed.fq.sort.sort.q10.rmdup.narrowPeak_peak_30559	55	.	3.97916	8.49178	5.59558	55
chr4	63570261	63570480	SRR8284516_trimmed.fq.sort.sort.q10.rmdup.narrowPeak_peak_30560	77	.	4.70625	10.7902	7.72606	133
chr4	63582457	63582682	SRR8284516_trimmed.fq.sort.sort.q10.rmdup.narrowPeak_peak_30561	107	.	4.68294	14.0195	10.7677	239
chr4	63582985	63583127	SRR8284516_trimmed.fq.sort.sort.q10.rmdup.narrowPeak_peak_30562	133	.	5.23486	16.7262	13.3402	87
chr4	63729739	63729914	SRR8284516_trimmed.fq.sort.sort.q10.rmdup.narrowPeak_peak_30565	35	.	4.22252	6.23151	3.56051	42
chr4	64347645	64347825	SRR8284516_trimmed.fq.sort.sort.q10.rmdup.narrowPeak_peak_30570	105	.	6.7707	13.8041	10.5655	122
chr4	64438082	64438358	SRR8284516_trimmed.fq.sort.sort.q10.rmdup.narrowPeak_peak_30571	73	.	5.56449	10.4366	7.39462	100
chr4	64529762	64529887	SRR8284516_trimmed.fq.sort.sort.q10.rmdup.narrowPeak_peak_30573	43	.	4.5744	7.08511	4.31344	107
chr4	65216540	65216669	SRR8284516_trimmed.fq.sort.sort.q10.rmdup.narrowPeak_peak_30575	96	.	6.68566	12.8032	9.61536	125
chr4	65496259	65496400	SRR8284516_trimmed.fq.sort.sort.q10.rmdup.narrowPeak_peak_30580	51	.	4.92627	7.97021	5.11222	29
chr4	65508255	65508403	SRR8284516_trimmed.fq.sort.sort.q10.rmdup.narrowPeak_peak_30581	35	.	4.22252	6.23151	3.56051	40
chr4	65605085	65605436	SRR8284516_trimmed.fq.sort.sort.q10.rmdup.narrowPeak_peak_30584	272	.	10.2767	31.2906	27.2899	105
chr4	66025666	66025814	SRR8284516_trimmed.fq.sort.sort.q10.rmdup.narrowPeak_peak_30587	25	.	3.63324	5.02584	2.56821	106
chr4	66365374	66365614	SRR8284516_trimmed.fq.sort.sort.q10.rmdup.narrowPeak_peak_30589	35	.	4.22252	6.23151	3.56051	210
chr4	66827677	66827944	SRR8284516_trimmed.fq.sort.sort.q10.rmdup.narrowPeak_peak_30590	64	.	5.39011	9.41663	6.44645	81
chr4	70409910	70410293	SRR8284516_trimmed.fq.sort.sort.q10.rmdup.narrowPeak_peak_30600	279	.	9.79345	32.0068	27.979	180
chr4	70535273	70535720	SRR8284516_trimmed.fq.sort.sort.q10.rmdup.narrowPeak_peak_30602	318	.	11.3213	36.0352	31.8542	345
chr4	70535919	70536028	SRR8284516_trimmed.fq.sort.sort.q10.rmdup.narrowPeak_peak_30603	35	.	3.80209	6.27174	3.59713	31
chr4	70742397	70742572	SRR8284516_trimmed.fq.sort.sort.q10.rmdup.narrowPeak_peak_30604	43	.	4.5744	7.08511	4.31344	46
chr4	70958746	70959005	SRR8284516_trimmed.fq.sort.sort.q10.rmdup.narrowPeak_peak_30607	226	.	10.9082	26.466	22.6553	146
chr4	72198815	72198963	SRR8284516_trimmed.fq.sort.sort.q10.rmdup.narrowPeak_peak_30615	43	.	3.51594	7.12963	4.35355	82
chr4	72201493	72201659	SRR8284516_trimmed.fq.sort.sort.q10.rmdup.narrowPeak_peak_30617	73	.	4.08116	10.4295	7.38808	117
chr4	72203950	72204119	SRR8284516_trimmed.fq.sort.sort.q10.rmdup.narrowPeak_peak_30618	46	.	3.55137	7.45461	4.6525	67
chr4	74251389	74251778	SRR8284516_trimmed.fq.sort.sort.q10.rmdup.narrowPeak_peak_30622	136	.	8.09316	17.0767	13.6727	146
chr4	74506608	74506810	SRR8284516_trimmed.fq.sort.sort.q10.rmdup.narrowPeak_peak_30625	147	.	8.44504	18.1931	14.7366	88
chr4	74613102	74613389	SRR8284516_trimmed.fq.sort.sort.q10.rmdup.narrowPeak_peak_30626	51	.	4.92627	7.97021	5.11222	221
chr4	75277988	75278121	SRR8284516_trimmed.fq.sort.sort.q10.rmdup.narrowPeak_peak_30628	43	.	4.5744	7.08511	4.31344	207
chr4	76225142	76225299	SRR8284516_trimmed.fq.sort.sort.q10.rmdup.narrowPeak_peak_30631	68	.	5.63003	9.82682	6.82275	90
chr4	76351668	76351868	SRR8284516_trimmed.fq.sort.sort.q10.rmdup.narrowPeak_peak_30634	67	.	4.98426	9.70977	6.71983	101
chr4	76353306	76353510	SRR8284516_trimmed.fq.sort.sort.q10.rmdup.narrowPeak_peak_30635	125	.	6.71626	15.8943	12.5494	89
chr4	76449994	76450687	SRR8284516_trimmed.fq.sort.sort.q10.rmdup.narrowPeak_peak_30642	180	.	7.86313	21.6287	18.0197	302
chr4	81335306	81335416	SRR8284516_trimmed.fq.sort.sort.q10.rmdup.narrowPeak_peak_30647	26	.	3.57867	5.15711	2.6824	162
chr4	81442042	81442197	SRR8284516_trimmed.fq.sort.sort.q10.rmdup.narrowPeak_peak_30650	79	.	5.88774	11.0113	7.92992	65
chr4	82148704	82148859	SRR8284516_trimmed.fq.sort.sort.q10.rmdup.narrowPeak_peak_30655	55	.	5.02816	8.46032	5.56614	95
chr4	82220212	82220431	SRR8284516_trimmed.fq.sort.sort.q10.rmdup.narrowPeak_peak_30656	203	.	9.62733	24.1111	20.3962	258
chr4	82304159	82304334	SRR8284516_trimmed.fq.sort.sort.q10.rmdup.narrowPeak_peak_30658	89	.	5.28961	12.0953	8.94845	421
chr4	82304489	82304678	SRR8284516_trimmed.fq.sort.sort.q10.rmdup.narrowPeak_peak_30658	89	.	5.28961	12.0953	8.94845	421
chr4	82319372	82319520	SRR8284516_trimmed.fq.sort.sort.q10.rmdup.narrowPeak_peak_30659	38	.	4.23177	6.51235	3.81476	34
chr4	82512807	82513097	SRR8284516_trimmed.fq.sort.sort.q10.rmdup.narrowPeak_peak_30663	344	.	11.6845	38.7762	34.4987	180
chr4	82513435	82513626	SRR8284516_trimmed.fq.sort.sort.q10.rmdup.narrowPeak_peak_30664	171	.	7.65184	20.6718	17.1042	103
chr4	83063799	83063948	SRR8284516_trimmed.fq.sort.sort.q10.rmdup.narrowPeak_peak_30681	64	.	5.03468	9.4674	6.49374	125
chr4	83235016	83235165	SRR8284516_trimmed.fq.sort.sort.q10.rmdup.narrowPeak_peak_30688	64	.	4.5107	9.39562	6.42672	84
chr4	83417203	83417454	SRR8284516_trimmed.fq.sort.sort.q10.rmdup.narrowPeak_peak_30690	95	.	5.76499	12.7143	9.53436	202
chr4	83417811	83418163	SRR8284516_trimmed.fq.sort.sort.q10.rmdup.narrowPeak_peak_30691	141	.	7.09723	17.5817	14.1542	145
chr4	83486462	83486693	SRR8284516_trimmed.fq.sort.sort.q10.rmdup.narrowPeak_peak_30694	598	.	14.0778	65.0067	59.8819	139
chr4	83524828	83525336	SRR8284516_trimmed.fq.sort.sort.q10.rmdup.narrowPeak_peak_30695	239	.	8.992	27.8665	23.9999	510
chr4	83525631	83525800	SRR8284516_trimmed.fq.sort.sort.q10.rmdup.narrowPeak_peak_30696	113	.	5.93146	14.6582	11.3749	124
chr4	83674107	83674240	SRR8284516_trimmed.fq.sort.sort.q10.rmdup.narrowPeak_peak_30700	68	.	5.63003	9.82682	6.82275	106
chr4	83830983	83831132	SRR8284516_trimmed.fq.sort.sort.q10.rmdup.narrowPeak_peak_30704	101	.	6.55185	13.408	10.1893	118
chr4	83911217	83911385	SRR8284516_trimmed.fq.sort.sort.q10.rmdup.narrowPeak_peak_30705	51	.	4.92627	7.97021	5.11222	82
chr4	83983622	83983754	SRR8284516_trimmed.fq.sort.sort.q10.rmdup.narrowPeak_peak_30707	48	.	4.11485	7.68034	4.85931	134
chr4	84119398	84119732	SRR8284516_trimmed.fq.sort.sort.q10.rmdup.narrowPeak_peak_30712	242	.	8.637	28.1346	24.2572	114
chr4	84247837	84247966	SRR8284516_trimmed.fq.sort.sort.q10.rmdup.narrowPeak_peak_30717	53	.	4.70921	8.22006	5.34307	96
chr4	84362558	84362669	SRR8284516_trimmed.fq.sort.sort.q10.rmdup.narrowPeak_peak_30722	95	.	5.95625	12.6995	9.52064	125
chr4	84502913	84503114	SRR8284516_trimmed.fq.sort.sort.q10.rmdup.narrowPeak_peak_30726	130	.	6.98324	16.4302	13.0587	96
chr4	84637958	84638169	SRR8284516_trimmed.fq.sort.sort.q10.rmdup.narrowPeak_peak_30731	66	.	3.9101	9.6764	6.6889	118
chr4	84656852	84656944	SRR8284516_trimmed.fq.sort.sort.q10.rmdup.narrowPeak_peak_30732	35	.	4.22252	6.23151	3.56051	32
chr4	84716998	84717147	SRR8284516_trimmed.fq.sort.sort.q10.rmdup.narrowPeak_peak_30733	77	.	5.9819	10.7949	7.72606	95
chr4	84859279	84859409	SRR8284516_trimmed.fq.sort.sort.q10.rmdup.narrowPeak_peak_30735	74	.	5.78467	10.4558	7.41253	88
chr4	84884530	84884825	SRR8284516_trimmed.fq.sort.sort.q10.rmdup.narrowPeak_peak_30736	158	.	8.50451	19.3195	15.8126	267
chr4	85767843	85767992	SRR8284516_trimmed.fq.sort.sort.q10.rmdup.narrowPeak_peak_30745	80	.	5.74226	11.1305	8.04211	81
chr4	86289556	86289831	SRR8284516_trimmed.fq.sort.sort.q10.rmdup.narrowPeak_peak_30748	52	.	4.35035	8.15266	5.28076	351
chr4	86295738	86295902	SRR8284516_trimmed.fq.sort.sort.q10.rmdup.narrowPeak_peak_30750	37	.	3.66316	6.49515	3.79918	178
chr4	86464521	86464628	SRR8284516_trimmed.fq.sort.sort.q10.rmdup.narrowPeak_peak_30755	105	.	7.03753	13.841	10.5983	112
chr4	86527334	86527628	SRR8284516_trimmed.fq.sort.sort.q10.rmdup.narrowPeak_peak_30758	321	.	10.8917	36.3574	32.1648	175
chr4	86575329	86575596	SRR8284516_trimmed.fq.sort.sort.q10.rmdup.narrowPeak_peak_30759	167	.	6.34645	20.3055	16.7543	135
chr4	86575799	86576199	SRR8284516_trimmed.fq.sort.sort.q10.rmdup.narrowPeak_peak_30760	376	.	9.97142	42.0342	37.642	136
chr4	86576505	86576777	SRR8284516_trimmed.fq.sort.sort.q10.rmdup.narrowPeak_peak_30761	42	.	3.46443	7.00457	4.26056	96
chr4	86611503	86611974	SRR8284516_trimmed.fq.sort.sort.q10.rmdup.narrowPeak_peak_30762	284	.	9.99092	32.4613	28.4153	357
chr4	86612260	86612486	SRR8284516_trimmed.fq.sort.sort.q10.rmdup.narrowPeak_peak_30763	132	.	6.43358	16.6108	13.23	129
chr4	86669843	86670025	SRR8284516_trimmed.fq.sort.sort.q10.rmdup.narrowPeak_peak_30765	160	.	7.38658	19.6117	16.0909	104
chr4	86856412	86857058	SRR8284516_trimmed.fq.sort.sort.q10.rmdup.narrowPeak_peak_30769	229	.	7.51553	26.7891	22.9655	550
chr4	86857565	86857861	SRR8284516_trimmed.fq.sort.sort.q10.rmdup.narrowPeak_peak_30771	48	.	3.6294	7.64809	4.83007	125
chr4	86898380	86898868	SRR8284516_trimmed.fq.sort.sort.q10.rmdup.narrowPeak_peak_30772	151	.	7.87815	18.654	15.1765	105
chr4	86931015	86931121	SRR8284516_trimmed.fq.sort.sort.q10.rmdup.narrowPeak_peak_30774	27	.	3.74302	5.20494	2.72423	72
chr4	87368444	87368669	SRR8284516_trimmed.fq.sort.sort.q10.rmdup.narrowPeak_peak_30779	45	.	4.55729	7.34692	4.55326	68
chr4	87890407	87890775	SRR8284516_trimmed.fq.sort.sort.q10.rmdup.narrowPeak_peak_30783	144	.	8.02208	17.9331	14.4898	245
chr4	88031567	88031824	SRR8284516_trimmed.fq.sort.sort.q10.rmdup.narrowPeak_peak_30790	130	.	6.74258	16.3932	13.0234	758
chr4	88031930	88032431	SRR8284516_trimmed.fq.sort.sort.q10.rmdup.narrowPeak_peak_30790	130	.	6.74258	16.3932	13.0234	758
chr4	88370978	88371264	SRR8284516_trimmed.fq.sort.sort.q10.rmdup.narrowPeak_peak_30802	53	.	4.90645	8.25155	5.37247	142
chr4	88375818	88375955	SRR8284516_trimmed.fq.sort.sort.q10.rmdup.narrowPeak_peak_30803	59	.	5.27815	8.88473	5.95035	57
chr4	88503757	88503919	SRR8284516_trimmed.fq.sort.sort.q10.rmdup.narrowPeak_peak_30806	126	.	7.74129	15.9787	12.6278	84
chr4	88721749	88722482	SRR8284516_trimmed.fq.sort.sort.q10.rmdup.narrowPeak_peak_30809	661	.	15.349	71.4736	66.1777	624
chr4	88757179	88757520	SRR8284516_trimmed.fq.sort.sort.q10.rmdup.narrowPeak_peak_30810	191	.	9.85255	22.8282	19.1674	116
chr4	89137126	89137286	SRR8284516_trimmed.fq.sort.sort.q10.rmdup.narrowPeak_peak_30811	141	.	6.88574	17.5974	14.169	133
chr4	89137646	89137847	SRR8284516_trimmed.fq.sort.sort.q10.rmdup.narrowPeak_peak_30812	92	.	5.43134	12.401	9.23813	181
chr4	94602650	94602956	SRR8284516_trimmed.fq.sort.sort.q10.rmdup.narrowPeak_peak_30826	190	.	7.47233	22.7268	19.0705	169
chr4	94603221	94603462	SRR8284516_trimmed.fq.sort.sort.q10.rmdup.narrowPeak_peak_30827	307	.	9.77888	34.9314	30.792	110
chr4	94603715	94603891	SRR8284516_trimmed.fq.sort.sort.q10.rmdup.narrowPeak_peak_30828	86	.	4.97453	11.7457	8.62203	78
chr4	94613966	94614140	SRR8284516_trimmed.fq.sort.sort.q10.rmdup.narrowPeak_peak_30829	99	.	5.96411	13.1145	9.91038	79
chr4	94614570	94615136	SRR8284516_trimmed.fq.sort.sort.q10.rmdup.narrowPeak_peak_30830	249	.	9.96852	28.8447	24.9396	145
chr4	94776527	94776663	SRR8284516_trimmed.fq.sort.sort.q10.rmdup.narrowPeak_peak_30833	55	.	5.02816	8.46032	5.56614	42
chr4	94978541	94978843	SRR8284516_trimmed.fq.sort.sort.q10.rmdup.narrowPeak_peak_30835	108	.	5.53885	14.1559	10.8971	260
chr4	94979203	94979448	SRR8284516_trimmed.fq.sort.sort.q10.rmdup.narrowPeak_peak_30836	428	.	11.9741	47.4387	42.8675	124
chr4	95052634	95053293	SRR8284516_trimmed.fq.sort.sort.q10.rmdup.narrowPeak_peak_30838	250	.	7.39951	28.9209	25.013	333
chr4	95084122	95084258	SRR8284516_trimmed.fq.sort.sort.q10.rmdup.narrowPeak_peak_30841	79	.	5.48065	11.0162	7.93413	66
chr4	95137346	95137566	SRR8284516_trimmed.fq.sort.sort.q10.rmdup.narrowPeak_peak_30843	60	.	4.98183	9.03516	6.09069	107
chr4	95161013	95161179	SRR8284516_trimmed.fq.sort.sort.q10.rmdup.narrowPeak_peak_30844	137	.	6.89044	17.1519	13.7446	133
chr4	95161509	95161757	SRR8284516_trimmed.fq.sort.sort.q10.rmdup.narrowPeak_peak_30845	261	.	9.98901	30.0731	26.1195	127
chr4	95186381	95186553	SRR8284516_trimmed.fq.sort.sort.q10.rmdup.narrowPeak_peak_30847	49	.	4.63707	7.78379	4.95399	85
chr4	95317595	95317854	SRR8284516_trimmed.fq.sort.sort.q10.rmdup.narrowPeak_peak_30850	199	.	6.89519	23.6178	19.9241	115
chr4	95318211	95318645	SRR8284516_trimmed.fq.sort.sort.q10.rmdup.narrowPeak_peak_30851	73	.	4.2893	10.403	7.36319	68
chr4	95319238	95319424	SRR8284516_trimmed.fq.sort.sort.q10.rmdup.narrowPeak_peak_30852	57	.	3.91876	8.61824	5.71285	175
chr4	95557132	95557333	SRR8284516_trimmed.fq.sort.sort.q10.rmdup.narrowPeak_peak_30856	228	.	10.0508	26.6535	22.8354	141
chr4	95794667	95794785	SRR8284516_trimmed.fq.sort.sort.q10.rmdup.narrowPeak_peak_30861	97	.	6.31845	12.9799	9.78306	90
chr4	95821680	95821861	SRR8284516_trimmed.fq.sort.sort.q10.rmdup.narrowPeak_peak_30862	92	.	4.84396	12.4576	9.29179	100
chr4	95822173	95822472	SRR8284516_trimmed.fq.sort.sort.q10.rmdup.narrowPeak_peak_30863	83	.	4.5772	11.4492	8.34234	110
chr4	95900449	95900710	SRR8284516_trimmed.fq.sort.sort.q10.rmdup.narrowPeak_peak_30866	70	.	4.38789	10.0426	7.02527	143
chr4	95901257	95901415	SRR8284516_trimmed.fq.sort.sort.q10.rmdup.narrowPeak_peak_30867	52	.	3.91353	8.06775	5.20226	82
chr4	95915710	95915858	SRR8284516_trimmed.fq.sort.sort.q10.rmdup.narrowPeak_peak_30868	43	.	4.5744	7.08511	4.31344	115
chr4	96553412	96553545	SRR8284516_trimmed.fq.sort.sort.q10.rmdup.narrowPeak_peak_30870	86	.	6.33378	11.7874	8.65746	227
chr4	96766966	96767114	SRR8284516_trimmed.fq.sort.sort.q10.rmdup.narrowPeak_peak_30871	51	.	4.92627	7.97021	5.11222	85
chr4	97636195	97636410	SRR8284516_trimmed.fq.sort.sort.q10.rmdup.narrowPeak_peak_30874	80	.	5.76806	11.1775	8.08663	124
chr4	97657764	97657933	SRR8284516_trimmed.fq.sort.sort.q10.rmdup.narrowPeak_peak_30876	59	.	5.08582	8.88842	5.95366	143
chr4	97772456	97772613	SRR8284516_trimmed.fq.sort.sort.q10.rmdup.narrowPeak_peak_30878	86	.	6.33378	11.7874	8.65746	87
chr4	97871952	97872061	SRR8284516_trimmed.fq.sort.sort.q10.rmdup.narrowPeak_peak_30881	66	.	5.49979	9.60479	6.62189	107
chr4	98108914	98109507	SRR8284516_trimmed.fq.sort.sort.q10.rmdup.narrowPeak_peak_30888	117	.	5.57538	15.0138	11.711	485
chr4	98244435	98244540	SRR8284516_trimmed.fq.sort.sort.q10.rmdup.narrowPeak_peak_30893	46	.	3.98019	7.40503	4.60648	119
chr4	98245215	98245364	SRR8284516_trimmed.fq.sort.sort.q10.rmdup.narrowPeak_peak_30894	92	.	5.41321	12.3622	9.20149	138
chr4	98382698	98383191	SRR8284516_trimmed.fq.sort.sort.q10.rmdup.narrowPeak_peak_30897	450	.	12.0736	49.7178	45.071	378
chr4	98677039	98677190	SRR8284516_trimmed.fq.sort.sort.q10.rmdup.narrowPeak_peak_30906	35	.	4.22252	6.23151	3.56051	58
chr4	98758679	98758771	SRR8284516_trimmed.fq.sort.sort.q10.rmdup.narrowPeak_peak_30907	80	.	5.36316	11.154	8.06448	136
chr4	98804203	98804404	SRR8284516_trimmed.fq.sort.sort.q10.rmdup.narrowPeak_peak_30909	76	.	4.09443	10.7517	7.69067	118
chr4	98822739	98822785	SRR8284516_trimmed.fq.sort.sort.q10.rmdup.narrowPeak_peak_30910	29	.	3.66652	5.53874	2.97371	80
chr4	98922508	98923030	SRR8284516_trimmed.fq.sort.sort.q10.rmdup.narrowPeak_peak_30915	258	.	8.03643	29.7704	25.8286	391
chr4	98924410	98924481	SRR8284516_trimmed.fq.sort.sort.q10.rmdup.narrowPeak_peak_30917	63	.	4.09948	9.34086	6.37589	69
chr4	99044431	99044566	SRR8284516_trimmed.fq.sort.sort.q10.rmdup.narrowPeak_peak_30920	96	.	6.68566	12.8032	9.61536	87
chr4	99120200	99120446	SRR8284516_trimmed.fq.sort.sort.q10.rmdup.narrowPeak_peak_30923	37	.	3.91972	6.49143	3.79606	176
chr4	99151566	99151939	SRR8284516_trimmed.fq.sort.sort.q10.rmdup.narrowPeak_peak_30925	140	.	6.81391	17.4431	14.0221	259
chr4	99165444	99165663	SRR8284516_trimmed.fq.sort.sort.q10.rmdup.narrowPeak_peak_30927	43	.	4.42926	7.12741	4.35183	204
chr4	99177112	99177241	SRR8284516_trimmed.fq.sort.sort.q10.rmdup.narrowPeak_peak_30928	43	.	4.5744	7.08511	4.31344	82
chr4	99193886	99194059	SRR8284516_trimmed.fq.sort.sort.q10.rmdup.narrowPeak_peak_30930	139	.	7.69325	17.3258	13.9103	118
chr4	99194409	99194526	SRR8284516_trimmed.fq.sort.sort.q10.rmdup.narrowPeak_peak_30931	56	.	4.87924	8.52399	5.6252	58
chr4	99715224	99715367	SRR8284516_trimmed.fq.sort.sort.q10.rmdup.narrowPeak_peak_30941	74	.	4.84881	10.4445	7.40208	75
chr4	99715797	99716219	SRR8284516_trimmed.fq.sort.sort.q10.rmdup.narrowPeak_peak_30942	132	.	6.45477	16.6579	13.2746	140
chr4	99740968	99741454	SRR8284516_trimmed.fq.sort.sort.q10.rmdup.narrowPeak_peak_30944	131	.	7.52257	16.5317	13.155	127
chr4	99829169	99829811	SRR8284516_trimmed.fq.sort.sort.q10.rmdup.narrowPeak_peak_30945	530	.	14.8091	57.909	53.0019	119
chr4	100095918	100096063	SRR8284516_trimmed.fq.sort.sort.q10.rmdup.narrowPeak_peak_30949	109	.	6.97026	14.1612	10.902	56
chr4	100171208	100171442	SRR8284516_trimmed.fq.sort.sort.q10.rmdup.narrowPeak_peak_30956	27	.	3.27397	5.25274	2.76629	73
chr4	100179328	100179474	SRR8284516_trimmed.fq.sort.sort.q10.rmdup.narrowPeak_peak_30957	43	.	4.40862	7.09185	4.31946	76
chr4	100436266	100436732	SRR8284516_trimmed.fq.sort.sort.q10.rmdup.narrowPeak_peak_30965	78	.	5.45852	10.9739	7.8945	335
chr4	100462538	100462750	SRR8284516_trimmed.fq.sort.sort.q10.rmdup.narrowPeak_peak_30968	146	.	7.61507	18.1449	14.6918	139
chr4	100533054	100533211	SRR8284516_trimmed.fq.sort.sort.q10.rmdup.narrowPeak_peak_30970	68	.	5.45501	9.88112	6.8734	86
chr4	100777610	100777833	SRR8284516_trimmed.fq.sort.sort.q10.rmdup.narrowPeak_peak_30973	139	.	6.20299	17.3611	13.9438	215
chr4	100778210	100778373	SRR8284516_trimmed.fq.sort.sort.q10.rmdup.narrowPeak_peak_30974	37	.	3.49922	6.38724	3.70153	109
chr4	100886243	100886457	SRR8284516_trimmed.fq.sort.sort.q10.rmdup.narrowPeak_peak_30978	103	.	6.20214	13.5846	10.3566	107
chr4	100967998	100968256	SRR8284516_trimmed.fq.sort.sort.q10.rmdup.narrowPeak_peak_30982	154	.	8.01663	18.9188	15.4296	151
chr4	101231288	101231474	SRR8284516_trimmed.fq.sort.sort.q10.rmdup.narrowPeak_peak_30985	38	.	4.25226	6.54692	3.84566	96
chr4	101346909	101347034	SRR8284516_trimmed.fq.sort.sort.q10.rmdup.narrowPeak_peak_30991	28	.	3.87064	5.41182	2.86017	73
chr4	101646840	101647079	SRR8284516_trimmed.fq.sort.sort.q10.rmdup.narrowPeak_peak_30993	259	.	8.698	29.9262	25.978	130
chr4	101647379	101647551	SRR8284516_trimmed.fq.sort.sort.q10.rmdup.narrowPeak_peak_30994	105	.	5.39665	13.8184	10.5789	98
chr4	101647996	101648469	SRR8284516_trimmed.fq.sort.sort.q10.rmdup.narrowPeak_peak_30995	168	.	6.72746	20.4162	16.8605	149
chr4	101713494	101713546	SRR8284516_trimmed.fq.sort.sort.q10.rmdup.narrowPeak_peak_30999	73	.	5.56449	10.4366	7.39462	73
chr4	103005828	103006280	SRR8284516_trimmed.fq.sort.sort.q10.rmdup.narrowPeak_peak_31008	90	.	5.49976	12.1709	9.01998	323
chr4	103113424	103113765	SRR8284516_trimmed.fq.sort.sort.q10.rmdup.narrowPeak_peak_31012	53	.	3.88555	8.2696	5.38911	138
chr4	103113840	103114225	SRR8284516_trimmed.fq.sort.sort.q10.rmdup.narrowPeak_peak_31013	192	.	6.9735	22.8989	19.2346	261
chr4	103114913	103115151	SRR8284516_trimmed.fq.sort.sort.q10.rmdup.narrowPeak_peak_31015	106	.	5.01618	13.9442	10.6959	126
chr4	103119847	103120078	SRR8284516_trimmed.fq.sort.sort.q10.rmdup.narrowPeak_peak_31016	137	.	7.13833	17.2008	13.7908	146
chr4	103271611	103271828	SRR8284516_trimmed.fq.sort.sort.q10.rmdup.narrowPeak_peak_31020	68	.	5.63003	9.82682	6.82275	134
chr4	103313983	103314268	SRR8284516_trimmed.fq.sort.sort.q10.rmdup.narrowPeak_peak_31021	217	.	10.0768	25.5329	21.7606	140
chr4	105158124	105158607	SRR8284516_trimmed.fq.sort.sort.q10.rmdup.narrowPeak_peak_31037	124	.	5.71408	15.7486	12.4104	312
chr4	105205843	105206246	SRR8284516_trimmed.fq.sort.sort.q10.rmdup.narrowPeak_peak_31039	160	.	5.54734	19.5887	16.0691	142
chr4	105206542	105206929	SRR8284516_trimmed.fq.sort.sort.q10.rmdup.narrowPeak_peak_31040	72	.	3.91448	10.2306	7.20123	265
chr4	105376869	105377090	SRR8284516_trimmed.fq.sort.sort.q10.rmdup.narrowPeak_peak_31045	29	.	3.39459	5.49053	2.93083	117
chr4	105549883	105550039	SRR8284516_trimmed.fq.sort.sort.q10.rmdup.narrowPeak_peak_31049	46	.	4.4342	7.42574	4.62536	36
chr4	105550132	105550272	SRR8284516_trimmed.fq.sort.sort.q10.rmdup.narrowPeak_peak_31050	76	.	5.49641	10.6785	7.62157	99
chr4	105859408	105859572	SRR8284516_trimmed.fq.sort.sort.q10.rmdup.narrowPeak_peak_31057	57	.	4.19095	8.69585	5.78442	99
chr4	105862012	105862137	SRR8284516_trimmed.fq.sort.sort.q10.rmdup.narrowPeak_peak_31058	33	.	3.41283	5.97301	3.36029	103
chr4	105870770	105870917	SRR8284516_trimmed.fq.sort.sort.q10.rmdup.narrowPeak_peak_31059	45	.	4.37675	7.32337	4.53161	45
chr4	106026517	106026761	SRR8284516_trimmed.fq.sort.sort.q10.rmdup.narrowPeak_peak_31067	74	.	4.84881	10.4445	7.40208	133
chr4	106092537	106092928	SRR8284516_trimmed.fq.sort.sort.q10.rmdup.narrowPeak_peak_31070	99	.	4.72215	13.1404	9.93538	347
chr4	106100174	106100319	SRR8284516_trimmed.fq.sort.sort.q10.rmdup.narrowPeak_peak_31071	83	.	3.88998	11.5062	8.39616	119
chr4	106102209	106102499	SRR8284516_trimmed.fq.sort.sort.q10.rmdup.narrowPeak_peak_31072	168	.	5.55107	20.3781	16.824	160
chr4	106129108	106129312	SRR8284516_trimmed.fq.sort.sort.q10.rmdup.narrowPeak_peak_31075	53	.	4.10038	8.2112	5.33516	104
chr4	106231261	106231493	SRR8284516_trimmed.fq.sort.sort.q10.rmdup.narrowPeak_peak_31079	25	.	3.51659	5.051	2.59058	162
chr4	106316455	106316630	SRR8284516_trimmed.fq.sort.sort.q10.rmdup.narrowPeak_peak_31080	289	.	10.2316	33.008	28.9423	112
chr4	106316777	106316875	SRR8284516_trimmed.fq.sort.sort.q10.rmdup.narrowPeak_peak_31080	289	.	10.2316	33.008	28.9423	112
chr4	106317206	106317594	SRR8284516_trimmed.fq.sort.sort.q10.rmdup.narrowPeak_peak_31081	59	.	4.42243	8.90015	5.96474	73
chr4	106561192	106561793	SRR8284516_trimmed.fq.sort.sort.q10.rmdup.narrowPeak_peak_31089	328	.	9.27738	37.1053	32.8867	139
chr4	106651137	106651898	SRR8284516_trimmed.fq.sort.sort.q10.rmdup.narrowPeak_peak_31092	214	.	7.86658	25.1934	21.4348	119
chr4	106678402	106678675	SRR8284516_trimmed.fq.sort.sort.q10.rmdup.narrowPeak_peak_31093	105	.	6.53207	13.7958	10.5576	130
chr4	106828362	106828514	SRR8284516_trimmed.fq.sort.sort.q10.rmdup.narrowPeak_peak_31098	61	.	3.78965	9.07892	6.13148	110
chr4	106829265	106829398	SRR8284516_trimmed.fq.sort.sort.q10.rmdup.narrowPeak_peak_31099	28	.	2.90259	5.40121	2.86017	89
chr4	106839238	106839726	SRR8284516_trimmed.fq.sort.sort.q10.rmdup.narrowPeak_peak_31100	321	.	7.27995	36.3439	32.1514	291
chr4	106847457	106847926	SRR8284516_trimmed.fq.sort.sort.q10.rmdup.narrowPeak_peak_31101	137	.	4.32682	17.1837	13.7752	126
chr4	106848244	106848650	SRR8284516_trimmed.fq.sort.sort.q10.rmdup.narrowPeak_peak_31102	193	.	5.16451	23.0646	19.3941	175
chr4	106865114	106865263	SRR8284516_trimmed.fq.sort.sort.q10.rmdup.narrowPeak_peak_31104	170	.	4.53926	20.6281	17.0624	182
chr4	106910693	106910869	SRR8284516_trimmed.fq.sort.sort.q10.rmdup.narrowPeak_peak_31109	76	.	3.35017	10.7454	7.68448	104
chr4	106912702	106912844	SRR8284516_trimmed.fq.sort.sort.q10.rmdup.narrowPeak_peak_31110	34	.	2.58692	6.09228	3.46645	232
chr4	106936721	106937021	SRR8284516_trimmed.fq.sort.sort.q10.rmdup.narrowPeak_peak_31111	79	.	4.00062	11.038	7.95499	280
chr4	107066368	107066771	SRR8284516_trimmed.fq.sort.sort.q10.rmdup.narrowPeak_peak_31117	287	.	8.76209	32.8506	28.7901	214
chr4	107067039	107067257	SRR8284516_trimmed.fq.sort.sort.q10.rmdup.narrowPeak_peak_31118	63	.	4.09948	9.34086	6.37589	87
chr4	107121113	107121275	SRR8284516_trimmed.fq.sort.sort.q10.rmdup.narrowPeak_peak_31123	92	.	4.97678	12.4444	9.2793	84
chr4	107127214	107127363	SRR8284516_trimmed.fq.sort.sort.q10.rmdup.narrowPeak_peak_31124	111	.	5.51079	14.4715	11.1974	118
chr4	107140245	107140485	SRR8284516_trimmed.fq.sort.sort.q10.rmdup.narrowPeak_peak_31125	105	.	3.85042	13.7732	10.5362	172
chr4	107140774	107141103	SRR8284516_trimmed.fq.sort.sort.q10.rmdup.narrowPeak_peak_31126	119	.	4.08363	15.285	11.9695	123
chr4	107163601	107163641	SRR8284516_trimmed.fq.sort.sort.q10.rmdup.narrowPeak_peak_31127	45	.	3.95431	7.35166	4.55763	41
chr4	107178076	107178263	SRR8284516_trimmed.fq.sort.sort.q10.rmdup.narrowPeak_peak_31128	335	.	7.92629	37.7457	33.504	448
chr4	107178369	107178520	SRR8284516_trimmed.fq.sort.sort.q10.rmdup.narrowPeak_peak_31128	335	.	7.92629	37.7457	33.504	448
chr4	107178844	107179486	SRR8284516_trimmed.fq.sort.sort.q10.rmdup.narrowPeak_peak_31129	179	.	5.65555	21.5152	17.9109	521
chr4	107253297	107253446	SRR8284516_trimmed.fq.sort.sort.q10.rmdup.narrowPeak_peak_31133	164	.	7.80925	20.0093	16.4709	96
chr4	107254052	107254265	SRR8284516_trimmed.fq.sort.sort.q10.rmdup.narrowPeak_peak_31134	80	.	5.34297	11.1139	8.02645	237
chr4	107313892	107314026	SRR8284516_trimmed.fq.sort.sort.q10.rmdup.narrowPeak_peak_31135	68	.	5.06289	9.8611	6.85477	84
chr4	107367673	107367985	SRR8284516_trimmed.fq.sort.sort.q10.rmdup.narrowPeak_peak_31137	720	.	15.0311	77.5033	72.0633	189
chr4	107368179	107368690	SRR8284516_trimmed.fq.sort.sort.q10.rmdup.narrowPeak_peak_31138	117	.	5.27913	15.0093	11.707	122
chr4	107457408	107457624	SRR8284516_trimmed.fq.sort.sort.q10.rmdup.narrowPeak_peak_31141	102	.	5.24698	13.4579	10.2365	130
chr4	107625279	107625451	SRR8284516_trimmed.fq.sort.sort.q10.rmdup.narrowPeak_peak_31148	94	.	5.74368	12.6711	9.49387	266
chr4	107732520	107732691	SRR8284516_trimmed.fq.sort.sort.q10.rmdup.narrowPeak_peak_31150	83	.	5.68828	11.4095	8.30506	97
chr4	107733091	107733189	SRR8284516_trimmed.fq.sort.sort.q10.rmdup.narrowPeak_peak_31151	29	.	3.66652	5.53874	2.97371	93
chr4	107879106	107879621	SRR8284516_trimmed.fq.sort.sort.q10.rmdup.narrowPeak_peak_31154	75	.	4.25679	10.6164	7.5631	89
chr4	107879730	107880308	SRR8284516_trimmed.fq.sort.sort.q10.rmdup.narrowPeak_peak_31155	599	.	12.868	65.1074	59.9802	144
chr4	107889394	107889624	SRR8284516_trimmed.fq.sort.sort.q10.rmdup.narrowPeak_peak_31156	106	.	6.12933	13.8519	10.6084	95
chr4	107890419	107890588	SRR8284516_trimmed.fq.sort.sort.q10.rmdup.narrowPeak_peak_31158	65	.	4.90804	9.56209	6.58176	85
chr4	107923221	107923495	SRR8284516_trimmed.fq.sort.sort.q10.rmdup.narrowPeak_peak_31159	124	.	6.6653	15.7908	12.4509	120
chr4	108070786	108071009	SRR8284516_trimmed.fq.sort.sort.q10.rmdup.narrowPeak_peak_31162	70	.	5.53385	10.0196	7.00326	224
chr4	108118236	108118456	SRR8284516_trimmed.fq.sort.sort.q10.rmdup.narrowPeak_peak_31163	181	.	9.24825	21.7378	18.1233	137
chr4	108118681	108118834	SRR8284516_trimmed.fq.sort.sort.q10.rmdup.narrowPeak_peak_31164	54	.	4.97876	8.37576	5.48743	94
chr4	108300415	108300825	SRR8284516_trimmed.fq.sort.sort.q10.rmdup.narrowPeak_peak_31166	169	.	7.82828	20.5485	16.9863	384
chr4	108327691	108327921	SRR8284516_trimmed.fq.sort.sort.q10.rmdup.narrowPeak_peak_31167	126	.	5.66652	16.0227	12.6698	138
chr4	108328134	108328417	SRR8284516_trimmed.fq.sort.sort.q10.rmdup.narrowPeak_peak_31168	719	.	15.5422	77.4353	71.9965	160
chr4	108362550	108362923	SRR8284516_trimmed.fq.sort.sort.q10.rmdup.narrowPeak_peak_31174	94	.	3.70076	12.6436	9.46761	290
chr4	108363759	108364060	SRR8284516_trimmed.fq.sort.sort.q10.rmdup.narrowPeak_peak_31175	131	.	4.31941	16.5447	13.1675	106
chr4	108387136	108387285	SRR8284516_trimmed.fq.sort.sort.q10.rmdup.narrowPeak_peak_31177	55	.	4.51173	8.47005	5.57526	185
chr4	108387540	108387837	SRR8284516_trimmed.fq.sort.sort.q10.rmdup.narrowPeak_peak_31178	96	.	5.80808	12.8015	9.61536	284
chr4	108430698	108430848	SRR8284516_trimmed.fq.sort.sort.q10.rmdup.narrowPeak_peak_31180	35	.	2.83089	6.26829	3.59402	131
chr4	108434032	108434181	SRR8284516_trimmed.fq.sort.sort.q10.rmdup.narrowPeak_peak_31182	92	.	3.99698	12.4183	9.25477	68
chr4	108459076	108459383	SRR8284516_trimmed.fq.sort.sort.q10.rmdup.narrowPeak_peak_31185	269	.	7.2786	30.9806	26.9916	179
chr4	108460310	108460909	SRR8284516_trimmed.fq.sort.sort.q10.rmdup.narrowPeak_peak_31186	348	.	8.47002	39.096	34.8072	377
chr4	108578718	108579170	SRR8284516_trimmed.fq.sort.sort.q10.rmdup.narrowPeak_peak_31188	434	.	10.7569	48.0326	43.4409	310
chr4	108579457	108579897	SRR8284516_trimmed.fq.sort.sort.q10.rmdup.narrowPeak_peak_31189	338	.	9.2233	38.1	33.8461	139
chr4	108620181	108620654	SRR8284516_trimmed.fq.sort.sort.q10.rmdup.narrowPeak_peak_31191	124	.	6.07457	15.8002	12.4597	242
chr4	108779920	108780233	SRR8284516_trimmed.fq.sort.sort.q10.rmdup.narrowPeak_peak_31193	157	.	8.46354	19.2448	15.7412	656
chr4	108833020	108833217	SRR8284516_trimmed.fq.sort.sort.q10.rmdup.narrowPeak_peak_31194	128	.	4.83895	16.1893	12.8285	146
chr4	108833800	108834180	SRR8284516_trimmed.fq.sort.sort.q10.rmdup.narrowPeak_peak_31195	193	.	5.86941	23.0546	19.3843	316
chr4	108834749	108835094	SRR8284516_trimmed.fq.sort.sort.q10.rmdup.narrowPeak_peak_31197	124	.	4.72613	15.8149	12.4738	112
chr4	108847977	108848213	SRR8284516_trimmed.fq.sort.sort.q10.rmdup.narrowPeak_peak_31198	125	.	6.52552	15.9401	12.5928	133
chr4	108848443	108848661	SRR8284516_trimmed.fq.sort.sort.q10.rmdup.narrowPeak_peak_31198	125	.	6.52552	15.9401	12.5928	133
chr4	109000070	109000405	SRR8284516_trimmed.fq.sort.sort.q10.rmdup.narrowPeak_peak_31202	55	.	3.97916	8.49178	5.59558	316
chr4	109000737	109001319	SRR8284516_trimmed.fq.sort.sort.q10.rmdup.narrowPeak_peak_31203	432	.	11.3645	47.8223	43.2384	242
chr4	109117551	109117847	SRR8284516_trimmed.fq.sort.sort.q10.rmdup.narrowPeak_peak_31207	243	.	9.17515	28.2822	24.3986	186
chr4	109201547	109201816	SRR8284516_trimmed.fq.sort.sort.q10.rmdup.narrowPeak_peak_31210	829	.	16.9545	88.629	82.9418	597
chr4	109201968	109202265	SRR8284516_trimmed.fq.sort.sort.q10.rmdup.narrowPeak_peak_31210	829	.	16.9545	88.629	82.9418	597
chr4	109460290	109460435	SRR8284516_trimmed.fq.sort.sort.q10.rmdup.narrowPeak_peak_31215	43	.	4.5744	7.08511	4.31344	77
chr4	109475721	109475947	SRR8284516_trimmed.fq.sort.sort.q10.rmdup.narrowPeak_peak_31216	154	.	7.08669	18.9582	15.4671	147
chr4	109476067	109476321	SRR8284516_trimmed.fq.sort.sort.q10.rmdup.narrowPeak_peak_31217	518	.	14.6306	56.7412	51.869	126
chr4	109676065	109676437	SRR8284516_trimmed.fq.sort.sort.q10.rmdup.narrowPeak_peak_31220	175	.	8.39114	21.1802	17.5903	217
chr4	109677081	109677238	SRR8284516_trimmed.fq.sort.sort.q10.rmdup.narrowPeak_peak_31221	91	.	5.9727	12.3337	9.17451	75
chr4	110208360	110208514	SRR8284516_trimmed.fq.sort.sort.q10.rmdup.narrowPeak_peak_31226	37	.	4.21148	6.47806	3.78343	23
chr4	110351259	110351693	SRR8284516_trimmed.fq.sort.sort.q10.rmdup.narrowPeak_peak_31227	238	.	11.2601	27.7067	23.8462	321
chr4	110352062	110352276	SRR8284516_trimmed.fq.sort.sort.q10.rmdup.narrowPeak_peak_31228	28	.	3.87064	5.41182	2.86017	27
chr4	111720192	111720601	SRR8284516_trimmed.fq.sort.sort.q10.rmdup.narrowPeak_peak_31238	51	.	4.92627	7.97021	5.11222	119
chr4	114593475	114593673	SRR8284516_trimmed.fq.sort.sort.q10.rmdup.narrowPeak_peak_31242	100	.	6.25711	13.2778	10.0654	108
chr4	114778740	114778967	SRR8284516_trimmed.fq.sort.sort.q10.rmdup.narrowPeak_peak_31247	48	.	4.10098	7.65215	4.83369	73
chr4	114779925	114780223	SRR8284516_trimmed.fq.sort.sort.q10.rmdup.narrowPeak_peak_31248	36	.	3.72058	6.36448	3.68111	242
chr4	114986553	114986771	SRR8284516_trimmed.fq.sort.sort.q10.rmdup.narrowPeak_peak_31249	156	.	6.98446	19.1955	15.6939	321
chr4	114986951	114987105	SRR8284516_trimmed.fq.sort.sort.q10.rmdup.narrowPeak_peak_31250	307	.	10.2584	34.8929	30.7545	122
chr4	114987327	114987591	SRR8284516_trimmed.fq.sort.sort.q10.rmdup.narrowPeak_peak_31251	168	.	7.32097	20.4296	16.8734	120
chr4	114999535	114999817	SRR8284516_trimmed.fq.sort.sort.q10.rmdup.narrowPeak_peak_31252	231	.	8.5918	26.9404	23.1107	178
chr4	115000247	115000777	SRR8284516_trimmed.fq.sort.sort.q10.rmdup.narrowPeak_peak_31253	200	.	7.92223	23.7944	20.0932	152
chr4	115057349	115057482	SRR8284516_trimmed.fq.sort.sort.q10.rmdup.narrowPeak_peak_31255	40	.	4.35774	6.72422	4.00602	162
chr4	115280914	115281063	SRR8284516_trimmed.fq.sort.sort.q10.rmdup.narrowPeak_peak_31256	96	.	6.68566	12.8032	9.61536	100
chr4	115649972	115650213	SRR8284516_trimmed.fq.sort.sort.q10.rmdup.narrowPeak_peak_31258	35	.	4.21053	6.21187	3.56051	68
chr4	115737861	115738322	SRR8284516_trimmed.fq.sort.sort.q10.rmdup.narrowPeak_peak_31259	214	.	8.79507	25.2214	21.462	145
chr4	115839413	115839559	SRR8284516_trimmed.fq.sort.sort.q10.rmdup.narrowPeak_peak_31263	24	.	3.39866	4.84802	2.41337	70
chr4	116053162	116053803	SRR8284516_trimmed.fq.sort.sort.q10.rmdup.narrowPeak_peak_31267	283	.	10.2099	32.354	28.3123	529
chr4	116075082	116075355	SRR8284516_trimmed.fq.sort.sort.q10.rmdup.narrowPeak_peak_31268	175	.	5.77761	21.1239	17.5362	188
chr4	116076264	116076936	SRR8284516_trimmed.fq.sort.sort.q10.rmdup.narrowPeak_peak_31269	187	.	6.038	22.3762	18.7346	559
chr4	116123094	116123594	SRR8284516_trimmed.fq.sort.sort.q10.rmdup.narrowPeak_peak_31271	133	.	6.49758	16.7527	13.3654	278
chr4	116123975	116124172	SRR8284516_trimmed.fq.sort.sort.q10.rmdup.narrowPeak_peak_31272	48	.	4.12882	7.70867	4.88534	128
chr4	116150655	116151042	SRR8284516_trimmed.fq.sort.sort.q10.rmdup.narrowPeak_peak_31273	238	.	8.69602	27.7303	23.8689	112
chr4	116220729	116221072	SRR8284516_trimmed.fq.sort.sort.q10.rmdup.narrowPeak_peak_31275	276	.	7.6561	31.7145	27.6971	222
chr4	116221325	116221574	SRR8284516_trimmed.fq.sort.sort.q10.rmdup.narrowPeak_peak_31276	713	.	13.6119	76.8018	71.3807	135
chr4	116221728	116222001	SRR8284516_trimmed.fq.sort.sort.q10.rmdup.narrowPeak_peak_31277	85	.	4.31679	11.6811	8.56136	178
chr4	116464432	116464713	SRR8284516_trimmed.fq.sort.sort.q10.rmdup.narrowPeak_peak_31279	51	.	4.92627	7.97021	5.11222	404
chr4	116464902	116464939	SRR8284516_trimmed.fq.sort.sort.q10.rmdup.narrowPeak_peak_31279	51	.	4.92627	7.97021	5.11222	404
chr4	116507649	116508362	SRR8284516_trimmed.fq.sort.sort.q10.rmdup.narrowPeak_peak_31280	264	.	10.4334	30.408	26.441	132
chr4	116555730	116555966	SRR8284516_trimmed.fq.sort.sort.q10.rmdup.narrowPeak_peak_31281	117	.	4.91076	15.0405	11.7368	142
chr4	116556692	116556873	SRR8284516_trimmed.fq.sort.sort.q10.rmdup.narrowPeak_peak_31282	51	.	3.49318	8.01475	5.15328	41
chr4	116557131	116557386	SRR8284516_trimmed.fq.sort.sort.q10.rmdup.narrowPeak_peak_31283	250	.	7.08988	28.9138	25.0061	125
chr4	116557715	116557977	SRR8284516_trimmed.fq.sort.sort.q10.rmdup.narrowPeak_peak_31284	283	.	7.55899	32.4053	28.3617	118
chr4	116597429	116597572	SRR8284516_trimmed.fq.sort.sort.q10.rmdup.narrowPeak_peak_31285	31	.	3.77687	5.73211	3.14638	136
chr4	116597814	116597959	SRR8284516_trimmed.fq.sort.sort.q10.rmdup.narrowPeak_peak_31286	30	.	3.74467	5.67586	3.09648	43
chr4	116626390	116626769	SRR8284516_trimmed.fq.sort.sort.q10.rmdup.narrowPeak_peak_31287	518	.	10	56.6792	51.8091	245
chr4	116627180	116627499	SRR8284516_trimmed.fq.sort.sort.q10.rmdup.narrowPeak_peak_31288	755	.	12.5969	81.0178	75.5013	174
chr4	116650762	116651599	SRR8284516_trimmed.fq.sort.sort.q10.rmdup.narrowPeak_peak_31289	503	.	11.4268	55.2186	50.3954	529
chr4	116668184	116668338	SRR8284516_trimmed.fq.sort.sort.q10.rmdup.narrowPeak_peak_31290	68	.	5.63003	9.82682	6.82275	96
chr4	116684990	116685398	SRR8284516_trimmed.fq.sort.sort.q10.rmdup.narrowPeak_peak_31291	165	.	6.2537	20.0517	16.5117	295
chr4	116685581	116686049	SRR8284516_trimmed.fq.sort.sort.q10.rmdup.narrowPeak_peak_31292	378	.	10.0455	42.2469	37.8465	132
chr4	116708118	116708341	SRR8284516_trimmed.fq.sort.sort.q10.rmdup.narrowPeak_peak_31293	137	.	6.89044	17.1519	13.7446	98
chr4	116708573	116709046	SRR8284516_trimmed.fq.sort.sort.q10.rmdup.narrowPeak_peak_31294	94	.	5.74368	12.6711	9.49387	117
chr4	116721210	116721533	SRR8284516_trimmed.fq.sort.sort.q10.rmdup.narrowPeak_peak_31296	82	.	5.87362	11.369	8.26674	123
chr4	116807187	116807563	SRR8284516_trimmed.fq.sort.sort.q10.rmdup.narrowPeak_peak_31297	320	.	8.7879	36.2527	32.0633	256
chr4	116807788	116808016	SRR8284516_trimmed.fq.sort.sort.q10.rmdup.narrowPeak_peak_31298	265	.	7.91991	30.4751	26.5056	114
chr4	116824473	116824657	SRR8284516_trimmed.fq.sort.sort.q10.rmdup.narrowPeak_peak_31299	70	.	5.56064	10.0665	7.04758	181
chr4	117019549	117019921	SRR8284516_trimmed.fq.sort.sort.q10.rmdup.narrowPeak_peak_31301	147	.	7.89314	18.188	14.7331	122
chr4	117120153	117120535	SRR8284516_trimmed.fq.sort.sort.q10.rmdup.narrowPeak_peak_31306	154	.	6.01587	18.9744	15.4828	455
chr4	117120793	117121223	SRR8284516_trimmed.fq.sort.sort.q10.rmdup.narrowPeak_peak_31307	191	.	6.60627	22.8001	19.1408	140
chr4	117155103	117155706	SRR8284516_trimmed.fq.sort.sort.q10.rmdup.narrowPeak_peak_31308	449	.	9.7169	49.6305	44.9864	415
chr4	117182209	117182571	SRR8284516_trimmed.fq.sort.sort.q10.rmdup.narrowPeak_peak_31309	350	.	10.5772	39.3681	35.0688	271
chr4	117182752	117182969	SRR8284516_trimmed.fq.sort.sort.q10.rmdup.narrowPeak_peak_31310	278	.	9.23472	31.8306	27.8093	113
chr4	117189314	117189573	SRR8284516_trimmed.fq.sort.sort.q10.rmdup.narrowPeak_peak_31311	145	.	7.78816	17.9901	14.5442	146
chr4	117189705	117189961	SRR8284516_trimmed.fq.sort.sort.q10.rmdup.narrowPeak_peak_31312	188	.	9.06673	22.4912	18.8449	137
chr4	117201994	117202084	SRR8284516_trimmed.fq.sort.sort.q10.rmdup.narrowPeak_peak_31313	41	.	4.42357	6.83434	4.10624	102
chr4	117202345	117202584	SRR8284516_trimmed.fq.sort.sort.q10.rmdup.narrowPeak_peak_31314	100	.	6.70421	13.2572	10.0462	185
chr4	117210640	117210808	SRR8284516_trimmed.fq.sort.sort.q10.rmdup.narrowPeak_peak_31315	54	.	4.93032	8.29261	5.41084	141
chr4	117251994	117252176	SRR8284516_trimmed.fq.sort.sort.q10.rmdup.narrowPeak_peak_31317	182	.	8.7535	21.8893	18.2677	72
chr4	117272007	117272227	SRR8284516_trimmed.fq.sort.sort.q10.rmdup.narrowPeak_peak_31318	66	.	4.46973	9.61645	6.63235	89
chr4	117273055	117273262	SRR8284516_trimmed.fq.sort.sort.q10.rmdup.narrowPeak_peak_31319	63	.	4.31406	9.26645	6.30649	128
chr4	117289692	117289939	SRR8284516_trimmed.fq.sort.sort.q10.rmdup.narrowPeak_peak_31321	202	.	8.20195	23.9173	20.2112	185
chr4	117346957	117347139	SRR8284516_trimmed.fq.sort.sort.q10.rmdup.narrowPeak_peak_31323	45	.	4.35793	7.28973	4.50065	56
chr4	117409596	117409743	SRR8284516_trimmed.fq.sort.sort.q10.rmdup.narrowPeak_peak_31327	73	.	4.6729	10.3883	7.34918	61
chr4	117434661	117434810	SRR8284516_trimmed.fq.sort.sort.q10.rmdup.narrowPeak_peak_31329	68	.	5.45501	9.88112	6.8734	119
chr4	117659200	117659358	SRR8284516_trimmed.fq.sort.sort.q10.rmdup.narrowPeak_peak_31336	59	.	3.47073	8.88836	5.95366	144
chr4	117681592	117682252	SRR8284516_trimmed.fq.sort.sort.q10.rmdup.narrowPeak_peak_31337	330	.	10.7645	37.3216	33.095	466
chr4	117835570	117835732	SRR8284516_trimmed.fq.sort.sort.q10.rmdup.narrowPeak_peak_31339	66	.	4.62841	9.64722	6.66141	144
chr4	117887461	117887606	SRR8284516_trimmed.fq.sort.sort.q10.rmdup.narrowPeak_peak_31340	53	.	4.25704	8.25736	5.37769	69
chr4	117914769	117915278	SRR8284516_trimmed.fq.sort.sort.q10.rmdup.narrowPeak_peak_31342	826	.	17.1343	88.3241	82.6412	361
chr4	117915366	117915542	SRR8284516_trimmed.fq.sort.sort.q10.rmdup.narrowPeak_peak_31343	136	.	5.92119	17.0751	13.6727	101
chr4	118135165	118135389	SRR8284516_trimmed.fq.sort.sort.q10.rmdup.narrowPeak_peak_31349	155	.	7.13497	19.0644	15.5687	89
chr4	118179341	118179526	SRR8284516_trimmed.fq.sort.sort.q10.rmdup.narrowPeak_peak_31351	101	.	5.35672	13.351	10.1352	104
chr4	118179756	118180036	SRR8284516_trimmed.fq.sort.sort.q10.rmdup.narrowPeak_peak_31352	340	.	10.4083	38.3236	34.0606	136
chr4	118180194	118180534	SRR8284516_trimmed.fq.sort.sort.q10.rmdup.narrowPeak_peak_31353	53	.	4.10038	8.2112	5.33516	85
chr4	118198471	118198628	SRR8284516_trimmed.fq.sort.sort.q10.rmdup.narrowPeak_peak_31354	35	.	4.16725	6.14087	3.50934	143
chr4	118276142	118276406	SRR8284516_trimmed.fq.sort.sort.q10.rmdup.narrowPeak_peak_31356	92	.	4.1575	12.3845	9.22217	94
chr4	118290467	118290499	SRR8284516_trimmed.fq.sort.sort.q10.rmdup.narrowPeak_peak_31357	30	.	3.60268	5.65828	3.08031	133
chr4	118326687	118326990	SRR8284516_trimmed.fq.sort.sort.q10.rmdup.narrowPeak_peak_31359	43	.	4.5744	7.08511	4.31344	97
chr4	118408834	118409107	SRR8284516_trimmed.fq.sort.sort.q10.rmdup.narrowPeak_peak_31362	62	.	4.14893	9.17531	6.22147	242
chr4	118409376	118409864	SRR8284516_trimmed.fq.sort.sort.q10.rmdup.narrowPeak_peak_31363	227	.	7.79833	26.5485	22.7346	111
chr4	118427606	118427897	SRR8284516_trimmed.fq.sort.sort.q10.rmdup.narrowPeak_peak_31364	97	.	5.33049	12.9201	9.7266	272
chr4	118428526	118428534	SRR8284516_trimmed.fq.sort.sort.q10.rmdup.narrowPeak_peak_31365	95	.	5.26657	12.7736	9.59058	83
chr4	118428640	118428707	SRR8284516_trimmed.fq.sort.sort.q10.rmdup.narrowPeak_peak_31366	51	.	3.99138	7.97238	5.11398	66
chr4	118436378	118436698	SRR8284516_trimmed.fq.sort.sort.q10.rmdup.narrowPeak_peak_31367	60	.	3.94011	8.94226	6.00388	208
chr4	118436996	118437306	SRR8284516_trimmed.fq.sort.sort.q10.rmdup.narrowPeak_peak_31368	95	.	4.8314	12.7642	9.5817	102
chr4	118437531	118437673	SRR8284516_trimmed.fq.sort.sort.q10.rmdup.narrowPeak_peak_31369	38	.	3.39052	6.59821	3.8921	58
chr4	118437819	118438045	SRR8284516_trimmed.fq.sort.sort.q10.rmdup.narrowPeak_peak_31370	143	.	5.87445	17.7677	14.332	130
chr4	118470754	118470878	SRR8284516_trimmed.fq.sort.sort.q10.rmdup.narrowPeak_peak_31371	78	.	4.62073	10.914	7.83806	64
chr4	118510857	118511045	SRR8284516_trimmed.fq.sort.sort.q10.rmdup.narrowPeak_peak_31374	68	.	5.63003	9.82682	6.82275	142
chr4	118620947	118621415	SRR8284516_trimmed.fq.sort.sort.q10.rmdup.narrowPeak_peak_31379	148	.	7.67918	18.2697	14.8095	221
chr4	119108808	119109044	SRR8284516_trimmed.fq.sort.sort.q10.rmdup.narrowPeak_peak_31382	385	.	10.986	42.9375	38.5132	115
chr4	119109332	119109495	SRR8284516_trimmed.fq.sort.sort.q10.rmdup.narrowPeak_peak_31383	187	.	7.14071	22.39	18.748	78
chr4	119173699	119174146	SRR8284516_trimmed.fq.sort.sort.q10.rmdup.narrowPeak_peak_31385	351	.	11.1315	39.4572	35.1543	262
chr4	119195640	119195871	SRR8284516_trimmed.fq.sort.sort.q10.rmdup.narrowPeak_peak_31386	244	.	10.0173	28.3544	24.468	119
chr4	119232226	119232651	SRR8284516_trimmed.fq.sort.sort.q10.rmdup.narrowPeak_peak_31387	100	.	6.23088	13.2278	10.018	76
chr4	119239478	119239642	SRR8284516_trimmed.fq.sort.sort.q10.rmdup.narrowPeak_peak_31389	39	.	4.02879	6.69297	3.97766	91
chr4	119293388	119293840	SRR8284516_trimmed.fq.sort.sort.q10.rmdup.narrowPeak_peak_31391	118	.	5.19064	15.1354	11.8269	399
chr4	119294875	119295078	SRR8284516_trimmed.fq.sort.sort.q10.rmdup.narrowPeak_peak_31392	96	.	4.71876	12.7995	9.61526	184
chr4	119319826	119319869	SRR8284516_trimmed.fq.sort.sort.q10.rmdup.narrowPeak_peak_31393	137	.	6.67465	17.1413	13.7346	368
chr4	119319949	119320454	SRR8284516_trimmed.fq.sort.sort.q10.rmdup.narrowPeak_peak_31393	137	.	6.67465	17.1413	13.7346	368
chr4	119320674	119320852	SRR8284516_trimmed.fq.sort.sort.q10.rmdup.narrowPeak_peak_31394	130	.	6.53351	16.3939	13.0239	76
chr4	119421879	119422087	SRR8284516_trimmed.fq.sort.sort.q10.rmdup.narrowPeak_peak_31398	93	.	5.66001	12.5007	9.33252	417
chr4	119422933	119423173	SRR8284516_trimmed.fq.sort.sort.q10.rmdup.narrowPeak_peak_31399	103	.	5.97134	13.5309	10.3061	110
chr4	119539046	119539227	SRR8284516_trimmed.fq.sort.sort.q10.rmdup.narrowPeak_peak_31400	47	.	4.21418	7.59519	4.78153	193
chr4	119540220	119540469	SRR8284516_trimmed.fq.sort.sort.q10.rmdup.narrowPeak_peak_31402	215	.	8.85914	25.3592	21.5936	146
chr4	120220468	120220474	SRR8284516_trimmed.fq.sort.sort.q10.rmdup.narrowPeak_peak_31413	59	.	5.27815	8.88473	5.95035	59
chr4	120570060	120570228	SRR8284516_trimmed.fq.sort.sort.q10.rmdup.narrowPeak_peak_31417	155	.	6.51591	18.9928	15.5003	114
chr4	120570461	120570784	SRR8284516_trimmed.fq.sort.sort.q10.rmdup.narrowPeak_peak_31418	269	.	8.86593	30.9049	26.919	171
chr4	120677496	120677746	SRR8284516_trimmed.fq.sort.sort.q10.rmdup.narrowPeak_peak_31419	134	.	7.66479	16.7927	13.4038	127
chr4	120814377	120814505	SRR8284516_trimmed.fq.sort.sort.q10.rmdup.narrowPeak_peak_31422	64	.	4.66679	9.40751	6.43789	81
chr4	120815225	120815392	SRR8284516_trimmed.fq.sort.sort.q10.rmdup.narrowPeak_peak_31423	57	.	4.46429	8.68174	5.77143	65
chr4	120824843	120825163	SRR8284516_trimmed.fq.sort.sort.q10.rmdup.narrowPeak_peak_31425	263	.	8.62004	30.274	26.3116	167
chr4	120825371	120825692	SRR8284516_trimmed.fq.sort.sort.q10.rmdup.narrowPeak_peak_31426	489	.	12.5553	53.729	48.952	190
chr4	120924468	120924955	SRR8284516_trimmed.fq.sort.sort.q10.rmdup.narrowPeak_peak_31428	295	.	10.5213	33.6559	29.5647	367
chr4	120925136	120925299	SRR8284516_trimmed.fq.sort.sort.q10.rmdup.narrowPeak_peak_31429	125	.	6.52552	15.9401	12.5928	119
chr4	120951413	120951488	SRR8284516_trimmed.fq.sort.sort.q10.rmdup.narrowPeak_peak_31430	66	.	4.94586	9.63549	6.65064	95
chr4	121078445	121078620	SRR8284516_trimmed.fq.sort.sort.q10.rmdup.narrowPeak_peak_31435	35	.	4.22252	6.23151	3.56051	87
chr4	121097553	121097685	SRR8284516_trimmed.fq.sort.sort.q10.rmdup.narrowPeak_peak_31437	193	.	9.35979	23.046	19.3759	431
chr4	121097779	121098165	SRR8284516_trimmed.fq.sort.sort.q10.rmdup.narrowPeak_peak_31437	193	.	9.35979	23.046	19.3759	431
chr4	121214569	121215005	SRR8284516_trimmed.fq.sort.sort.q10.rmdup.narrowPeak_peak_31439	320	.	11.4063	36.218	32.0301	345
chr4	121215257	121215429	SRR8284516_trimmed.fq.sort.sort.q10.rmdup.narrowPeak_peak_31440	56	.	4.56251	8.56891	5.66671	78
chr4	122836260	122836615	SRR8284516_trimmed.fq.sort.sort.q10.rmdup.narrowPeak_peak_31441	206	.	9.76193	24.3644	20.6396	107
chr4	122886241	122886836	SRR8284516_trimmed.fq.sort.sort.q10.rmdup.narrowPeak_peak_31443	321	.	8.45382	36.3296	32.1378	187
chr4	122886935	122886983	SRR8284516_trimmed.fq.sort.sort.q10.rmdup.narrowPeak_peak_31444	44	.	3.3669	7.21333	4.43122	99
chr4	122924858	122925115	SRR8284516_trimmed.fq.sort.sort.q10.rmdup.narrowPeak_peak_31445	35	.	4.22252	6.23151	3.56051	210
chr4	122955102	122955513	SRR8284516_trimmed.fq.sort.sort.q10.rmdup.narrowPeak_peak_31446	283	.	9.45957	32.3835	28.3403	392
chr4	123016062	123016260	SRR8284516_trimmed.fq.sort.sort.q10.rmdup.narrowPeak_peak_31448	44	.	3.6865	7.28787	4.49927	56
chr4	123016611	123017085	SRR8284516_trimmed.fq.sort.sort.q10.rmdup.narrowPeak_peak_31449	453	.	11.694	50.0422	45.3846	148
chr4	123017178	123017378	SRR8284516_trimmed.fq.sort.sort.q10.rmdup.narrowPeak_peak_31450	67	.	4.24989	9.70989	6.71987	120
chr4	123060039	123060208	SRR8284516_trimmed.fq.sort.sort.q10.rmdup.narrowPeak_peak_31451	40	.	4.35774	6.72422	4.00602	99
chr4	123139373	123139892	SRR8284516_trimmed.fq.sort.sort.q10.rmdup.narrowPeak_peak_31453	250	.	9.73929	28.948	25.039	200
chr4	123411165	123411504	SRR8284516_trimmed.fq.sort.sort.q10.rmdup.narrowPeak_peak_31459	75	.	4.61255	10.5729	7.5226	594
chr4	123412398	123412617	SRR8284516_trimmed.fq.sort.sort.q10.rmdup.narrowPeak_peak_31460	84	.	4.91661	11.6117	8.49581	107
chr4	123617622	123617782	SRR8284516_trimmed.fq.sort.sort.q10.rmdup.narrowPeak_peak_31469	59	.	5.08582	8.88842	5.95366	90
chr4	123665214	123665850	SRR8284516_trimmed.fq.sort.sort.q10.rmdup.narrowPeak_peak_31471	302	.	9.31793	34.3362	30.2191	173
chr4	123717584	123718122	SRR8284516_trimmed.fq.sort.sort.q10.rmdup.narrowPeak_peak_31472	135	.	6.7915	16.9438	13.5475	194
chr4	123718368	123718516	SRR8284516_trimmed.fq.sort.sort.q10.rmdup.narrowPeak_peak_31473	59	.	4.57567	8.90619	5.97039	57
chr4	123749516	123749833	SRR8284516_trimmed.fq.sort.sort.q10.rmdup.narrowPeak_peak_31474	139	.	7.45755	17.3588	13.9418	669
chr4	123904645	123904722	SRR8284516_trimmed.fq.sort.sort.q10.rmdup.narrowPeak_peak_31475	67	.	5.58503	9.75027	6.75719	116
chr4	123916789	123917197	SRR8284516_trimmed.fq.sort.sort.q10.rmdup.narrowPeak_peak_31476	409	.	12.5732	45.4914	40.9825	246
chr4	124692998	124693550	SRR8284516_trimmed.fq.sort.sort.q10.rmdup.narrowPeak_peak_31479	328	.	9.68992	37.0704	32.8529	239
chr4	124693785	124693912	SRR8284516_trimmed.fq.sort.sort.q10.rmdup.narrowPeak_peak_31480	77	.	4.57072	10.7938	7.72606	71
chr4	124708469	124708641	SRR8284516_trimmed.fq.sort.sort.q10.rmdup.narrowPeak_peak_31483	223	.	5.53243	26.1379	22.341	105
chr4	124708789	124708932	SRR8284516_trimmed.fq.sort.sort.q10.rmdup.narrowPeak_peak_31484	48	.	2.96446	7.62364	4.80752	77
chr4	124709399	124709655	SRR8284516_trimmed.fq.sort.sort.q10.rmdup.narrowPeak_peak_31485	313	.	6.8416	35.5283	31.3662	173
chr4	124714856	124715307	SRR8284516_trimmed.fq.sort.sort.q10.rmdup.narrowPeak_peak_31487	325	.	8.78166	36.79	32.5816	306
chr4	124802090	124802425	SRR8284516_trimmed.fq.sort.sort.q10.rmdup.narrowPeak_peak_31491	751	.	13.0677	80.6702	75.1607	174
chr4	124802773	124803241	SRR8284516_trimmed.fq.sort.sort.q10.rmdup.narrowPeak_peak_31492	95	.	4.28147	12.7806	9.59723	338
chr4	124849999	124850218	SRR8284516_trimmed.fq.sort.sort.q10.rmdup.narrowPeak_peak_31494	107	.	5.47474	14.0044	10.753	141
chr4	124851303	124851570	SRR8284516_trimmed.fq.sort.sort.q10.rmdup.narrowPeak_peak_31496	40	.	3.56045	6.75827	4.03767	99
chr4	124936313	124936845	SRR8284516_trimmed.fq.sort.sort.q10.rmdup.narrowPeak_peak_31497	185	.	7.44848	22.1797	18.5466	411
chr4	124937143	124937238	SRR8284516_trimmed.fq.sort.sort.q10.rmdup.narrowPeak_peak_31498	83	.	4.84609	11.4475	8.34087	255
chr4	124937333	124937504	SRR8284516_trimmed.fq.sort.sort.q10.rmdup.narrowPeak_peak_31498	83	.	4.84609	11.4475	8.34087	255
chr4	125030045	125030623	SRR8284516_trimmed.fq.sort.sort.q10.rmdup.narrowPeak_peak_31499	549	.	13.2747	59.8982	54.931	215
chr4	125036141	125036291	SRR8284516_trimmed.fq.sort.sort.q10.rmdup.narrowPeak_peak_31500	29	.	3.65128	5.5119	2.94978	145
chr4	125067015	125067297	SRR8284516_trimmed.fq.sort.sort.q10.rmdup.narrowPeak_peak_31503	448	.	13.727	49.53	44.8901	228
chr4	125085182	125085350	SRR8284516_trimmed.fq.sort.sort.q10.rmdup.narrowPeak_peak_31504	191	.	8.69849	22.8528	19.19	90
chr4	125665601	125665636	SRR8284516_trimmed.fq.sort.sort.q10.rmdup.narrowPeak_peak_31513	47	.	4.51318	7.56577	4.7541	47
chr4	125693366	125693426	SRR8284516_trimmed.fq.sort.sort.q10.rmdup.narrowPeak_peak_31514	44	.	4.5138	7.27256	4.48495	195
chr4	126047131	126047625	SRR8284516_trimmed.fq.sort.sort.q10.rmdup.narrowPeak_peak_31517	134	.	6.36294	16.8837	13.4906	296
chr4	126057982	126058384	SRR8284516_trimmed.fq.sort.sort.q10.rmdup.narrowPeak_peak_31518	311	.	9.92546	35.2963	31.1433	271
chr4	126058748	126058905	SRR8284516_trimmed.fq.sort.sort.q10.rmdup.narrowPeak_peak_31519	34	.	3.4643	6.08161	3.45732	98
chr4	126096690	126097135	SRR8284516_trimmed.fq.sort.sort.q10.rmdup.narrowPeak_peak_31521	93	.	5.48647	12.5189	9.34976	108
chr4	126149044	126149241	SRR8284516_trimmed.fq.sort.sort.q10.rmdup.narrowPeak_peak_31522	145	.	4.12012	18.0309	14.5834	181
chr4	126150626	126150900	SRR8284516_trimmed.fq.sort.sort.q10.rmdup.narrowPeak_peak_31523	171	.	4.36365	20.7183	17.1486	137
chr4	126151047	126151209	SRR8284516_trimmed.fq.sort.sort.q10.rmdup.narrowPeak_peak_31524	106	.	3.52751	13.8503	10.607	110
chr4	126155766	126156088	SRR8284516_trimmed.fq.sort.sort.q10.rmdup.narrowPeak_peak_31525	97	.	4.32989	12.9335	9.7392	98
chr4	126201738	126202272	SRR8284516_trimmed.fq.sort.sort.q10.rmdup.narrowPeak_peak_31527	388	.	8.72137	43.259	38.8251	174
chr4	126202451	126202650	SRR8284516_trimmed.fq.sort.sort.q10.rmdup.narrowPeak_peak_31527	388	.	8.72137	43.259	38.8251	174
chr4	126203006	126203253	SRR8284516_trimmed.fq.sort.sort.q10.rmdup.narrowPeak_peak_31528	197	.	5.97758	23.4261	19.7405	127
chr4	126255530	126255801	SRR8284516_trimmed.fq.sort.sort.q10.rmdup.narrowPeak_peak_31529	56	.	3.01423	8.57074	5.66841	211
chr4	126256326	126256561	SRR8284516_trimmed.fq.sort.sort.q10.rmdup.narrowPeak_peak_31530	317	.	6.31658	35.8863	31.7112	150
chr4	126262435	126262581	SRR8284516_trimmed.fq.sort.sort.q10.rmdup.narrowPeak_peak_31531	111	.	5.05689	14.408	11.1369	66
chr4	126278321	126278918	SRR8284516_trimmed.fq.sort.sort.q10.rmdup.narrowPeak_peak_31532	87	.	5.03383	11.8819	8.74671	142
chr4	126321019	126321314	SRR8284516_trimmed.fq.sort.sort.q10.rmdup.narrowPeak_peak_31533	304	.	10.3753	34.5544	30.4293	147
chr4	126414665	126414781	SRR8284516_trimmed.fq.sort.sort.q10.rmdup.narrowPeak_peak_31535	22	.	3.51877	4.62881	2.22071	112
chr4	126429057	126429467	SRR8284516_trimmed.fq.sort.sort.q10.rmdup.narrowPeak_peak_31536	536	.	14.156	58.5685	53.6396	210
chr4	126429763	126429990	SRR8284516_trimmed.fq.sort.sort.q10.rmdup.narrowPeak_peak_31537	245	.	8.74344	28.3913	24.5034	101
chr4	126468223	126468462	SRR8284516_trimmed.fq.sort.sort.q10.rmdup.narrowPeak_peak_31540	71	.	5.2492	10.2158	7.18722	288
chr4	126556963	126557237	SRR8284516_trimmed.fq.sort.sort.q10.rmdup.narrowPeak_peak_31543	485	.	14.7885	53.357	48.5927	128
chr4	126557505	126557734	SRR8284516_trimmed.fq.sort.sort.q10.rmdup.narrowPeak_peak_31544	136	.	6.84061	17.0473	13.6464	96
chr4	126677167	126677492	SRR8284516_trimmed.fq.sort.sort.q10.rmdup.narrowPeak_peak_31547	496	.	12.5684	54.4567	49.6574	634
chr4	126677626	126678080	SRR8284516_trimmed.fq.sort.sort.q10.rmdup.narrowPeak_peak_31547	496	.	12.5684	54.4567	49.6574	634
chr4	126753586	126753954	SRR8284516_trimmed.fq.sort.sort.q10.rmdup.narrowPeak_peak_31550	281	.	9.63515	32.2237	28.1871	125
chr4	126763250	126763257	SRR8284516_trimmed.fq.sort.sort.q10.rmdup.narrowPeak_peak_31551	41	.	4.46858	6.90939	4.17412	119
chr4	126957833	126957983	SRR8284516_trimmed.fq.sort.sort.q10.rmdup.narrowPeak_peak_31556	43	.	4.5744	7.08511	4.31344	83
chr4	126967129	126967523	SRR8284516_trimmed.fq.sort.sort.q10.rmdup.narrowPeak_peak_31557	186	.	8.98634	22.3377	18.6979	135
chr4	127021290	127021533	SRR8284516_trimmed.fq.sort.sort.q10.rmdup.narrowPeak_peak_31561	561	.	12.734	61.1925	56.1828	131
chr4	127022455	127022816	SRR8284516_trimmed.fq.sort.sort.q10.rmdup.narrowPeak_peak_31562	98	.	4.81974	13.0719	9.87033	128
chr4	127060696	127061068	SRR8284516_trimmed.fq.sort.sort.q10.rmdup.narrowPeak_peak_31563	174	.	8.85852	21.0198	17.4369	444
chr4	127061367	127061534	SRR8284516_trimmed.fq.sort.sort.q10.rmdup.narrowPeak_peak_31564	67	.	5.37839	9.74592	6.75384	93
chr4	127077052	127077326	SRR8284516_trimmed.fq.sort.sort.q10.rmdup.narrowPeak_peak_31565	229	.	10.4404	26.8064	22.982	169
chr4	127077435	127077636	SRR8284516_trimmed.fq.sort.sort.q10.rmdup.narrowPeak_peak_31565	229	.	10.4404	26.8064	22.982	169
chr4	127243888	127244273	SRR8284516_trimmed.fq.sort.sort.q10.rmdup.narrowPeak_peak_31568	282	.	10.4498	32.2719	28.2335	133
chr4	127244364	127244664	SRR8284516_trimmed.fq.sort.sort.q10.rmdup.narrowPeak_peak_31569	41	.	3.96629	6.84173	4.11324	201
chr4	128386294	128386454	SRR8284516_trimmed.fq.sort.sort.q10.rmdup.narrowPeak_peak_31580	129	.	7.38552	16.2784	12.9137	138
chr4	128528710	128528935	SRR8284516_trimmed.fq.sort.sort.q10.rmdup.narrowPeak_peak_31581	71	.	5.61501	10.1614	7.13669	100
chr4	128609633	128610024	SRR8284516_trimmed.fq.sort.sort.q10.rmdup.narrowPeak_peak_31583	167	.	7.71298	20.3067	16.7554	234
chr4	128629234	128629263	SRR8284516_trimmed.fq.sort.sort.q10.rmdup.narrowPeak_peak_31584	48	.	4.57429	7.67354	4.85306	107
chr4	128670440	128670690	SRR8284516_trimmed.fq.sort.sort.q10.rmdup.narrowPeak_peak_31586	161	.	5.33204	19.638	16.1164	186
chr4	128670873	128671574	SRR8284516_trimmed.fq.sort.sort.q10.rmdup.narrowPeak_peak_31587	312	.	7.56762	35.4415	31.2825	510
chr4	128715281	128715432	SRR8284516_trimmed.fq.sort.sort.q10.rmdup.narrowPeak_peak_31593	41	.	3.52311	6.91038	4.175	136
chr4	128716043	128716405	SRR8284516_trimmed.fq.sort.sort.q10.rmdup.narrowPeak_peak_31595	50	.	3.81874	7.84831	5.01381	85
chr4	128727021	128727362	SRR8284516_trimmed.fq.sort.sort.q10.rmdup.narrowPeak_peak_31596	123	.	5.40452	15.7192	12.3827	246
chr4	128728051	128728344	SRR8284516_trimmed.fq.sort.sort.q10.rmdup.narrowPeak_peak_31597	244	.	7.71605	28.3546	24.4682	121
chr4	128811841	128812009	SRR8284516_trimmed.fq.sort.sort.q10.rmdup.narrowPeak_peak_31599	81	.	5.59409	11.2319	8.13766	79
chr4	128898971	128899223	SRR8284516_trimmed.fq.sort.sort.q10.rmdup.narrowPeak_peak_31602	260	.	6.71473	29.9587	26.0096	168
chr4	128903980	128904206	SRR8284516_trimmed.fq.sort.sort.q10.rmdup.narrowPeak_peak_31604	55	.	3.39921	8.43608	5.54391	178
chr4	128904938	128905119	SRR8284516_trimmed.fq.sort.sort.q10.rmdup.narrowPeak_peak_31605	48	.	3.46821	7.71217	4.88837	63
chr4	128962091	128962238	SRR8284516_trimmed.fq.sort.sort.q10.rmdup.narrowPeak_peak_31606	43	.	4.5744	7.08511	4.31344	70
chr4	128993311	128993467	SRR8284516_trimmed.fq.sort.sort.q10.rmdup.narrowPeak_peak_31608	173	.	7.11093	20.8948	17.3175	120
chr4	128993629	128993781	SRR8284516_trimmed.fq.sort.sort.q10.rmdup.narrowPeak_peak_31609	58	.	4.20336	8.72349	5.80989	63
chr4	129189252	129189461	SRR8284516_trimmed.fq.sort.sort.q10.rmdup.narrowPeak_peak_31610	384	.	9.09041	42.8365	38.4156	402
chr4	129189922	129190107	SRR8284516_trimmed.fq.sort.sort.q10.rmdup.narrowPeak_peak_31611	116	.	4.88036	14.9494	11.6501	138
chr4	129190204	129190392	SRR8284516_trimmed.fq.sort.sort.q10.rmdup.narrowPeak_peak_31611	116	.	4.88036	14.9494	11.6501	138
chr4	129190537	129190896	SRR8284516_trimmed.fq.sort.sort.q10.rmdup.narrowPeak_peak_31612	50	.	3.45037	7.89594	5.05792	74
chr4	129217049	129217196	SRR8284516_trimmed.fq.sort.sort.q10.rmdup.narrowPeak_peak_31613	40	.	3.8216	6.81805	4.09129	115
chr4	129334501	129335279	SRR8284516_trimmed.fq.sort.sort.q10.rmdup.narrowPeak_peak_31616	490	.	9.12252	53.8181	49.0386	658
chr4	129335620	129335879	SRR8284516_trimmed.fq.sort.sort.q10.rmdup.narrowPeak_peak_31617	191	.	5.48222	22.8408	19.1791	101
chr4	129336028	129336299	SRR8284516_trimmed.fq.sort.sort.q10.rmdup.narrowPeak_peak_31617	191	.	5.48222	22.8408	19.1791	101
chr4	129460930	129461142	SRR8284516_trimmed.fq.sort.sort.q10.rmdup.narrowPeak_peak_31619	75	.	4.38567	10.6489	7.59375	79
chr4	129461666	129462566	SRR8284516_trimmed.fq.sort.sort.q10.rmdup.narrowPeak_peak_31620	567	.	12.9238	61.7481	56.7195	125
chr4	129500585	129500784	SRR8284516_trimmed.fq.sort.sort.q10.rmdup.narrowPeak_peak_31622	127	.	6.04059	16.1352	12.7771	113
chr4	129501113	129501217	SRR8284516_trimmed.fq.sort.sort.q10.rmdup.narrowPeak_peak_31623	67	.	4.52414	9.73737	6.74595	106
chr4	129514608	129514826	SRR8284516_trimmed.fq.sort.sort.q10.rmdup.narrowPeak_peak_31624	184	.	6.52492	22.1208	18.4897	131
chr4	129514994	129515372	SRR8284516_trimmed.fq.sort.sort.q10.rmdup.narrowPeak_peak_31625	48	.	3.55158	7.695	4.87279	297
chr4	129541764	129542613	SRR8284516_trimmed.fq.sort.sort.q10.rmdup.narrowPeak_peak_31627	138	.	5.82232	17.2241	13.8132	726
chr4	129556136	129556476	SRR8284516_trimmed.fq.sort.sort.q10.rmdup.narrowPeak_peak_31628	135	.	6.56287	16.8967	13.5027	183
chr4	129600127	129600253	SRR8284516_trimmed.fq.sort.sort.q10.rmdup.narrowPeak_peak_31632	65	.	4.17333	9.5229	6.54558	59
chr4	129600429	129600605	SRR8284516_trimmed.fq.sort.sort.q10.rmdup.narrowPeak_peak_31633	267	.	8.38985	30.7459	26.7664	121
chr4	129600891	129601118	SRR8284516_trimmed.fq.sort.sort.q10.rmdup.narrowPeak_peak_31634	68	.	4.29492	9.81905	6.82194	200
chr4	129618694	129619045	SRR8284516_trimmed.fq.sort.sort.q10.rmdup.narrowPeak_peak_31636	156	.	5.93565	19.163	15.6633	226
chr4	129619296	129619521	SRR8284516_trimmed.fq.sort.sort.q10.rmdup.narrowPeak_peak_31637	99	.	4.72215	13.1404	9.93538	138
chr4	129639885	129640389	SRR8284516_trimmed.fq.sort.sort.q10.rmdup.narrowPeak_peak_31638	238	.	7.49745	27.7301	23.8689	507
chr4	129640810	129641075	SRR8284516_trimmed.fq.sort.sort.q10.rmdup.narrowPeak_peak_31639	369	.	9.52827	41.3262	36.9578	137
chr4	129672028	129672276	SRR8284516_trimmed.fq.sort.sort.q10.rmdup.narrowPeak_peak_31642	74	.	4.72979	10.5157	7.46862	79
chr4	129672467	129673111	SRR8284516_trimmed.fq.sort.sort.q10.rmdup.narrowPeak_peak_31643	337	.	10.5198	37.9815	33.732	279
chr4	129696629	129697134	SRR8284516_trimmed.fq.sort.sort.q10.rmdup.narrowPeak_peak_31644	319	.	9.33625	36.1155	31.9314	132
chr4	129741494	129741922	SRR8284516_trimmed.fq.sort.sort.q10.rmdup.narrowPeak_peak_31646	366	.	7.5701	40.9729	36.6164	735
chr4	129742052	129742206	SRR8284516_trimmed.fq.sort.sort.q10.rmdup.narrowPeak_peak_31646	366	.	7.5701	40.9729	36.6164	735
chr4	129742706	129743122	SRR8284516_trimmed.fq.sort.sort.q10.rmdup.narrowPeak_peak_31647	123	.	4.40954	15.6658	12.3321	133
chr4	129771491	129771833	SRR8284516_trimmed.fq.sort.sort.q10.rmdup.narrowPeak_peak_31648	70	.	5.01303	10.1061	7.08487	369
chr4	129772478	129772618	SRR8284516_trimmed.fq.sort.sort.q10.rmdup.narrowPeak_peak_31649	27	.	3.37154	5.22784	2.74509	122
chr4	129795274	129795485	SRR8284516_trimmed.fq.sort.sort.q10.rmdup.narrowPeak_peak_31651	122	.	6.34399	15.5551	12.2267	146
chr4	129819624	129819753	SRR8284516_trimmed.fq.sort.sort.q10.rmdup.narrowPeak_peak_31653	106	.	5.01618	13.9442	10.6959	120
chr4	129820718	129821133	SRR8284516_trimmed.fq.sort.sort.q10.rmdup.narrowPeak_peak_31654	430	.	10.6287	47.6542	43.0766	146
chr4	130047358	130047515	SRR8284516_trimmed.fq.sort.sort.q10.rmdup.narrowPeak_peak_31659	42	.	3.77042	6.96803	4.22734	35
chr4	130107086	130107399	SRR8284516_trimmed.fq.sort.sort.q10.rmdup.narrowPeak_peak_31662	57	.	3.93863	8.66694	5.75791	123
chr4	130107612	130108320	SRR8284516_trimmed.fq.sort.sort.q10.rmdup.narrowPeak_peak_31663	304	.	8.97294	34.5461	30.4212	174
chr4	130259441	130259478	SRR8284516_trimmed.fq.sort.sort.q10.rmdup.narrowPeak_peak_31667	43	.	4.5744	7.08511	4.31344	142
chr4	130359539	130359890	SRR8284516_trimmed.fq.sort.sort.q10.rmdup.narrowPeak_peak_31670	294	.	8.62069	33.5583	29.4709	231
chr4	130360337	130360601	SRR8284516_trimmed.fq.sort.sort.q10.rmdup.narrowPeak_peak_31671	231	.	7.57168	26.945	23.1152	125
chr4	130519937	130520239	SRR8284516_trimmed.fq.sort.sort.q10.rmdup.narrowPeak_peak_31673	189	.	9.4401	22.6401	18.9879	181
chr4	130662850	130663015	SRR8284516_trimmed.fq.sort.sort.q10.rmdup.narrowPeak_peak_31675	65	.	3.74953	9.48373	6.50921	72
chr4	130663428	130663655	SRR8284516_trimmed.fq.sort.sort.q10.rmdup.narrowPeak_peak_31676	304	.	7.76234	34.602	30.4747	124
chr4	130663860	130664552	SRR8284516_trimmed.fq.sort.sort.q10.rmdup.narrowPeak_peak_31677	359	.	8.48564	40.2368	35.907	387
chr4	130829132	130829334	SRR8284516_trimmed.fq.sort.sort.q10.rmdup.narrowPeak_peak_31680	69	.	4.10872	9.93431	6.92328	105
chr4	131015062	131015326	SRR8284516_trimmed.fq.sort.sort.q10.rmdup.narrowPeak_peak_31684	234	.	7.68653	27.2616	23.4194	108
chr4	131065858	131066005	SRR8284516_trimmed.fq.sort.sort.q10.rmdup.narrowPeak_peak_31686	42	.	4.19557	6.99742	4.25382	108
chr4	131176553	131176734	SRR8284516_trimmed.fq.sort.sort.q10.rmdup.narrowPeak_peak_31687	17	.	2.7533	4.02341	1.76691	95
chr4	131231833	131231986	SRR8284516_trimmed.fq.sort.sort.q10.rmdup.narrowPeak_peak_31688	35	.	4.22252	6.23151	3.56051	9
chr4	131391562	131391710	SRR8284516_trimmed.fq.sort.sort.q10.rmdup.narrowPeak_peak_31693	46	.	4.15323	7.47655	4.67204	56
chr4	131483736	131483816	SRR8284516_trimmed.fq.sort.sort.q10.rmdup.narrowPeak_peak_31697	41	.	3.53232	6.93186	4.19465	79
chr4	131483895	131484115	SRR8284516_trimmed.fq.sort.sort.q10.rmdup.narrowPeak_peak_31698	35	.	3.32098	6.2134	3.56051	87
chr4	131843557	131843865	SRR8284516_trimmed.fq.sort.sort.q10.rmdup.narrowPeak_peak_31707	154	.	7.27661	18.8976	15.4095	116
chr4	131872792	131873354	SRR8284516_trimmed.fq.sort.sort.q10.rmdup.narrowPeak_peak_31708	225	.	6.21103	26.3576	22.5519	439
chr4	131874162	131874739	SRR8284516_trimmed.fq.sort.sort.q10.rmdup.narrowPeak_peak_31710	317	.	7.43564	35.9548	31.7773	136
chr4	131919137	131919471	SRR8284516_trimmed.fq.sort.sort.q10.rmdup.narrowPeak_peak_31713	128	.	6.26891	16.2422	12.8791	240
chr4	131919875	131920139	SRR8284516_trimmed.fq.sort.sort.q10.rmdup.narrowPeak_peak_31713	128	.	6.26891	16.2422	12.8791	240
chr4	132048216	132048579	SRR8284516_trimmed.fq.sort.sort.q10.rmdup.narrowPeak_peak_31717	118	.	7.30218	15.2017	11.89	275
chr4	132210718	132210869	SRR8284516_trimmed.fq.sort.sort.q10.rmdup.narrowPeak_peak_31719	58	.	3.9688	8.74071	5.82623	139
chr4	132211417	132211572	SRR8284516_trimmed.fq.sort.sort.q10.rmdup.narrowPeak_peak_31720	182	.	6.74694	21.8315	18.2127	278
chr4	132211844	132212074	SRR8284516_trimmed.fq.sort.sort.q10.rmdup.narrowPeak_peak_31721	389	.	10.4333	43.3423	38.9048	126
chr4	132260460	132260947	SRR8284516_trimmed.fq.sort.sort.q10.rmdup.narrowPeak_peak_31724	443	.	10.6463	48.9661	44.3442	335
chr4	132261674	132261980	SRR8284516_trimmed.fq.sort.sort.q10.rmdup.narrowPeak_peak_31725	70	.	4.14752	10.0359	7.01895	252
chr4	132270187	132270488	SRR8284516_trimmed.fq.sort.sort.q10.rmdup.narrowPeak_peak_31726	572	.	12.41	62.3011	57.2557	140
chr4	132273990	132274275	SRR8284516_trimmed.fq.sort.sort.q10.rmdup.narrowPeak_peak_31727	184	.	6.50959	22.0772	18.4479	220
chr4	132274473	132274750	SRR8284516_trimmed.fq.sort.sort.q10.rmdup.narrowPeak_peak_31728	127	.	5.3982	16.0794	12.7238	94
chr4	132308664	132309105	SRR8284516_trimmed.fq.sort.sort.q10.rmdup.narrowPeak_peak_31731	450	.	11.1074	49.6973	45.0516	243
chr4	132329084	132329399	SRR8284516_trimmed.fq.sort.sort.q10.rmdup.narrowPeak_peak_31732	221	.	8.40372	25.9627	22.1724	126
chr4	132345044	132345322	SRR8284516_trimmed.fq.sort.sort.q10.rmdup.narrowPeak_peak_31733	135	.	6.03	16.9372	13.5417	153
chr4	132352794	132352952	SRR8284516_trimmed.fq.sort.sort.q10.rmdup.narrowPeak_peak_31735	55	.	4.22869	8.48859	5.59256	224
chr4	132353308	132353432	SRR8284516_trimmed.fq.sort.sort.q10.rmdup.narrowPeak_peak_31736	49	.	4.00472	7.72803	4.90306	34
chr4	132415494	132415739	SRR8284516_trimmed.fq.sort.sort.q10.rmdup.narrowPeak_peak_31737	121	.	6.51694	15.4873	12.1623	203
chr4	132421730	132422010	SRR8284516_trimmed.fq.sort.sort.q10.rmdup.narrowPeak_peak_31738	99	.	5.44617	13.1828	9.97522	218
chr4	132422282	132422445	SRR8284516_trimmed.fq.sort.sort.q10.rmdup.narrowPeak_peak_31739	122	.	6.15114	15.557	12.2283	133
chr4	132439509	132439637	SRR8284516_trimmed.fq.sort.sort.q10.rmdup.narrowPeak_peak_31741	42	.	4.49143	6.94741	4.20873	107
chr4	132463491	132463883	SRR8284516_trimmed.fq.sort.sort.q10.rmdup.narrowPeak_peak_31742	258	.	9.3176	29.7437	25.8026	224
chr4	132509457	132509629	SRR8284516_trimmed.fq.sort.sort.q10.rmdup.narrowPeak_peak_31743	121	.	6.97269	15.5029	12.1771	88
chr4	132509952	132510137	SRR8284516_trimmed.fq.sort.sort.q10.rmdup.narrowPeak_peak_31744	91	.	5.94766	12.2863	9.12941	146
chr4	132515128	132515507	SRR8284516_trimmed.fq.sort.sort.q10.rmdup.narrowPeak_peak_31745	195	.	9.16401	23.2266	19.5492	267
chr4	132533321	132533494	SRR8284516_trimmed.fq.sort.sort.q10.rmdup.narrowPeak_peak_31746	126	.	4.76889	15.9574	12.6095	129
chr4	132535565	132535739	SRR8284516_trimmed.fq.sort.sort.q10.rmdup.narrowPeak_peak_31747	259	.	6.96485	29.9164	25.9689	556
chr4	132535964	132536341	SRR8284516_trimmed.fq.sort.sort.q10.rmdup.narrowPeak_peak_31747	259	.	6.96485	29.9164	25.9689	556
chr4	132638690	132638863	SRR8284516_trimmed.fq.sort.sort.q10.rmdup.narrowPeak_peak_31748	130	.	5.80341	16.371	13.0022	104
chr4	132639076	132639786	SRR8284516_trimmed.fq.sort.sort.q10.rmdup.narrowPeak_peak_31749	305	.	9.24918	34.729	30.5972	427
chr4	132768356	132768561	SRR8284516_trimmed.fq.sort.sort.q10.rmdup.narrowPeak_peak_31751	285	.	8.4757	32.6021	28.5508	115
chr4	132768692	132769269	SRR8284516_trimmed.fq.sort.sort.q10.rmdup.narrowPeak_peak_31751	285	.	8.4757	32.6021	28.5508	115
chr4	132842354	132842897	SRR8284516_trimmed.fq.sort.sort.q10.rmdup.narrowPeak_peak_31753	328	.	9.46306	37.0433	32.8267	265
chr4	132883675	132884052	SRR8284516_trimmed.fq.sort.sort.q10.rmdup.narrowPeak_peak_31755	116	.	5.71992	14.9729	11.6723	350
chr4	132884142	132884355	SRR8284516_trimmed.fq.sort.sort.q10.rmdup.narrowPeak_peak_31755	116	.	5.71992	14.9729	11.6723	350
chr4	132884644	132884916	SRR8284516_trimmed.fq.sort.sort.q10.rmdup.narrowPeak_peak_31756	203	.	7.62553	24.0915	20.3776	211
chr4	132905028	132905273	SRR8284516_trimmed.fq.sort.sort.q10.rmdup.narrowPeak_peak_31757	73	.	5.14668	10.3699	7.33171	86
chr4	132922895	132923437	SRR8284516_trimmed.fq.sort.sort.q10.rmdup.narrowPeak_peak_31759	137	.	6.48508	17.1618	13.7539	228
chr4	132959192	132959341	SRR8284516_trimmed.fq.sort.sort.q10.rmdup.narrowPeak_peak_31762	42	.	3.67249	7.00768	4.26343	197
chr4	132959953	132960116	SRR8284516_trimmed.fq.sort.sort.q10.rmdup.narrowPeak_peak_31763	33	.	3.31785	5.98812	3.37413	84
chr4	132983795	132984265	SRR8284516_trimmed.fq.sort.sort.q10.rmdup.narrowPeak_peak_31764	144	.	5.76997	17.8864	14.4454	180
chr4	132984533	132984708	SRR8284516_trimmed.fq.sort.sort.q10.rmdup.narrowPeak_peak_31765	45	.	3.51775	7.37065	4.5752	137
chr4	133007964	133007987	SRR8284516_trimmed.fq.sort.sort.q10.rmdup.narrowPeak_peak_31767	21	.	2.54699	4.47789	2.15439	17
chr4	133011688	133012020	SRR8284516_trimmed.fq.sort.sort.q10.rmdup.narrowPeak_peak_31768	144	.	5.04444	17.9242	14.4814	319
chr4	133042150	133042239	SRR8284516_trimmed.fq.sort.sort.q10.rmdup.narrowPeak_peak_31770	50	.	3.29558	7.89728	5.05871	73
chr4	133051816	133052040	SRR8284516_trimmed.fq.sort.sort.q10.rmdup.narrowPeak_peak_31771	87	.	4.07951	11.8471	8.71418	97
chr4	133090388	133090616	SRR8284516_trimmed.fq.sort.sort.q10.rmdup.narrowPeak_peak_31775	37	.	3.52969	6.45342	3.76145	230
chr4	133090793	133091000	SRR8284516_trimmed.fq.sort.sort.q10.rmdup.narrowPeak_peak_31776	43	.	3.74753	7.17285	4.39352	96
chr4	133129684	133130241	SRR8284516_trimmed.fq.sort.sort.q10.rmdup.narrowPeak_peak_31777	75	.	4.23702	10.5639	7.51411	332
chr4	133131127	133131276	SRR8284516_trimmed.fq.sort.sort.q10.rmdup.narrowPeak_peak_31778	66	.	3.99656	9.63769	6.65263	85
chr4	133204903	133205029	SRR8284516_trimmed.fq.sort.sort.q10.rmdup.narrowPeak_peak_31779	70	.	5.18559	10.0953	7.0745	104
chr4	133277239	133277616	SRR8284516_trimmed.fq.sort.sort.q10.rmdup.narrowPeak_peak_31780	182	.	5.44033	21.9164	18.2938	111
chr4	133277912	133278352	SRR8284516_trimmed.fq.sort.sort.q10.rmdup.narrowPeak_peak_31781	103	.	3.85802	13.5371	10.3115	336
chr4	133281752	133282144	SRR8284516_trimmed.fq.sort.sort.q10.rmdup.narrowPeak_peak_31782	119	.	4.08912	15.3076	11.9909	94
chr4	133282394	133282749	SRR8284516_trimmed.fq.sort.sort.q10.rmdup.narrowPeak_peak_31783	242	.	6.11789	28.1388	24.261	247
chr4	133369853	133370319	SRR8284516_trimmed.fq.sort.sort.q10.rmdup.narrowPeak_peak_31785	111	.	5.81796	14.4057	11.1347	267
chr4	133545311	133545687	SRR8284516_trimmed.fq.sort.sort.q10.rmdup.narrowPeak_peak_31792	245	.	8.55619	28.4802	24.5893	232
chr4	133546353	133546608	SRR8284516_trimmed.fq.sort.sort.q10.rmdup.narrowPeak_peak_31794	102	.	5.40432	13.4621	10.2405	173
chr4	133574275	133574941	SRR8284516_trimmed.fq.sort.sort.q10.rmdup.narrowPeak_peak_31795	267	.	9.50823	30.7607	26.7804	585
chr4	133575059	133575263	SRR8284516_trimmed.fq.sort.sort.q10.rmdup.narrowPeak_peak_31796	59	.	4.43695	8.93065	5.99296	125
chr4	133583765	133584301	SRR8284516_trimmed.fq.sort.sort.q10.rmdup.narrowPeak_peak_31797	340	.	9.71388	38.3192	34.0565	470
chr4	133584496	133584814	SRR8284516_trimmed.fq.sort.sort.q10.rmdup.narrowPeak_peak_31798	103	.	5.14878	13.5776	10.3499	214
chr4	133626238	133626351	SRR8284516_trimmed.fq.sort.sort.q10.rmdup.narrowPeak_peak_31799	88	.	4.91308	11.9458	8.80777	48
chr4	133649984	133650145	SRR8284516_trimmed.fq.sort.sort.q10.rmdup.narrowPeak_peak_31801	109	.	6.97026	14.1612	10.902	63
chr4	133671956	133672377	SRR8284516_trimmed.fq.sort.sort.q10.rmdup.narrowPeak_peak_31803	194	.	6.39944	23.0775	19.406	340
chr4	133672811	133673133	SRR8284516_trimmed.fq.sort.sort.q10.rmdup.narrowPeak_peak_31804	206	.	6.52186	24.3384	20.6148	192
chr4	133729573	133729902	SRR8284516_trimmed.fq.sort.sort.q10.rmdup.narrowPeak_peak_31809	64	.	4.12031	9.39238	6.4237	82
chr4	133754841	133755007	SRR8284516_trimmed.fq.sort.sort.q10.rmdup.narrowPeak_peak_31813	84	.	3.68967	11.5859	8.47166	43
chr4	133757188	133757333	SRR8284516_trimmed.fq.sort.sort.q10.rmdup.narrowPeak_peak_31814	85	.	4.02066	11.6592	8.54041	117
chr4	133813256	133813406	SRR8284516_trimmed.fq.sort.sort.q10.rmdup.narrowPeak_peak_31815	150	.	6.14941	18.4951	15.0245	295
chr4	133814938	133815296	SRR8284516_trimmed.fq.sort.sort.q10.rmdup.narrowPeak_peak_31816	47	.	3.68008	7.52264	4.71477	190
chr4	133887983	133888515	SRR8284516_trimmed.fq.sort.sort.q10.rmdup.narrowPeak_peak_31819	157	.	7.23353	19.28	15.7749	163
chr4	133910485	133910687	SRR8284516_trimmed.fq.sort.sort.q10.rmdup.narrowPeak_peak_31820	247	.	9.33358	28.6378	24.7408	622
chr4	133910780	133910992	SRR8284516_trimmed.fq.sort.sort.q10.rmdup.narrowPeak_peak_31820	247	.	9.33358	28.6378	24.7408	622
chr4	133966850	133967049	SRR8284516_trimmed.fq.sort.sort.q10.rmdup.narrowPeak_peak_31822	153	.	6.46093	18.8569	15.3705	112
chr4	134000377	134000834	SRR8284516_trimmed.fq.sort.sort.q10.rmdup.narrowPeak_peak_31826	346	.	10.1756	38.954	34.67	295
chr4	134017266	134017427	SRR8284516_trimmed.fq.sort.sort.q10.rmdup.narrowPeak_peak_31828	116	.	5.70327	14.9334	11.6348	159
chr4	134102661	134103061	SRR8284516_trimmed.fq.sort.sort.q10.rmdup.narrowPeak_peak_31830	239	.	9.74402	27.7916	23.9279	115
chr4	134186298	134186415	SRR8284516_trimmed.fq.sort.sort.q10.rmdup.narrowPeak_peak_31833	28	.	3.40798	5.29636	2.80403	54
chr4	134186614	134186737	SRR8284516_trimmed.fq.sort.sort.q10.rmdup.narrowPeak_peak_31834	66	.	4.92687	9.59868	6.61624	80
chr4	134186822	134186950	SRR8284516_trimmed.fq.sort.sort.q10.rmdup.narrowPeak_peak_31835	84	.	5.57384	11.5681	8.45448	61
chr4	134244976	134245561	SRR8284516_trimmed.fq.sort.sort.q10.rmdup.narrowPeak_peak_31836	157	.	7.00709	19.2468	15.7428	461
chr4	134287681	134287912	SRR8284516_trimmed.fq.sort.sort.q10.rmdup.narrowPeak_peak_31838	300	.	10.7495	34.1591	30.0487	196
chr4	134396531	134396814	SRR8284516_trimmed.fq.sort.sort.q10.rmdup.narrowPeak_peak_31842	86	.	5.49396	11.7845	8.65746	142
chr4	134468394	134468871	SRR8284516_trimmed.fq.sort.sort.q10.rmdup.narrowPeak_peak_31846	137	.	6.69746	17.191	13.7818	350
chr4	134511086	134511419	SRR8284516_trimmed.fq.sort.sort.q10.rmdup.narrowPeak_peak_31847	263	.	9.07591	30.3067	26.3436	133
chr4	134534263	134534425	SRR8284516_trimmed.fq.sort.sort.q10.rmdup.narrowPeak_peak_31849	73	.	4.96877	10.3581	7.32058	121
chr4	134535709	134535857	SRR8284516_trimmed.fq.sort.sort.q10.rmdup.narrowPeak_peak_31852	25	.	3.25551	5.00791	2.55305	36
chr4	134795362	134795619	SRR8284516_trimmed.fq.sort.sort.q10.rmdup.narrowPeak_peak_31858	56	.	4.71593	8.5469	5.64612	452
chr4	134853566	134853866	SRR8284516_trimmed.fq.sort.sort.q10.rmdup.narrowPeak_peak_31860	217	.	8.69361	25.5447	21.7718	104
chr4	134854194	134854368	SRR8284516_trimmed.fq.sort.sort.q10.rmdup.narrowPeak_peak_31861	103	.	5.81341	13.6012	10.3725	106
chr4	134922748	134923343	SRR8284516_trimmed.fq.sort.sort.q10.rmdup.narrowPeak_peak_31864	309	.	6.84288	35.0687	30.9239	530
chr4	134923645	134924022	SRR8284516_trimmed.fq.sort.sort.q10.rmdup.narrowPeak_peak_31865	438	.	8.3612	48.4367	43.8332	179
chr4	134924237	134924647	SRR8284516_trimmed.fq.sort.sort.q10.rmdup.narrowPeak_peak_31865	438	.	8.3612	48.4367	43.8332	179
chr4	134931187	134931395	SRR8284516_trimmed.fq.sort.sort.q10.rmdup.narrowPeak_peak_31866	218	.	8.72395	25.6116	21.8362	264
chr4	135271313	135271641	SRR8284516_trimmed.fq.sort.sort.q10.rmdup.narrowPeak_peak_31872	53	.	3.97938	8.21872	5.3421	277
chr4	135271974	135272205	SRR8284516_trimmed.fq.sort.sort.q10.rmdup.narrowPeak_peak_31873	90	.	5.01118	12.1787	9.02753	451
chr4	135352196	135352563	SRR8284516_trimmed.fq.sort.sort.q10.rmdup.narrowPeak_peak_31874	278	.	8.04804	31.8923	27.8687	134
chr4	135352920	135353140	SRR8284516_trimmed.fq.sort.sort.q10.rmdup.narrowPeak_peak_31875	145	.	5.6745	18.0154	14.5685	206
chr4	135354174	135354374	SRR8284516_trimmed.fq.sort.sort.q10.rmdup.narrowPeak_peak_31877	79	.	4.3138	11.0686	7.98385	103
chr4	135434154	135434385	SRR8284516_trimmed.fq.sort.sort.q10.rmdup.narrowPeak_peak_31879	34	.	4.14594	6.10586	3.47855	145
chr4	135653516	135653650	SRR8284516_trimmed.fq.sort.sort.q10.rmdup.narrowPeak_peak_31887	115	.	6.02948	14.8743	11.5804	100
chr4	135855179	135855807	SRR8284516_trimmed.fq.sort.sort.q10.rmdup.narrowPeak_peak_31892	489	.	8.71115	53.7704	48.9922	451
chr4	135856567	135856956	SRR8284516_trimmed.fq.sort.sort.q10.rmdup.narrowPeak_peak_31894	465	.	8.50136	51.2058	46.5103	172
chr4	135872819	135873817	SRR8284516_trimmed.fq.sort.sort.q10.rmdup.narrowPeak_peak_31895	142	.	5.43323	17.6963	14.2638	892
chr4	135946564	135946962	SRR8284516_trimmed.fq.sort.sort.q10.rmdup.narrowPeak_peak_31899	103	.	5.81341	13.6012	10.3725	349
chr4	135963082	135963543	SRR8284516_trimmed.fq.sort.sort.q10.rmdup.narrowPeak_peak_31900	292	.	9.35818	33.2875	29.2102	307
chr4	135972104	135972362	SRR8284516_trimmed.fq.sort.sort.q10.rmdup.narrowPeak_peak_31901	91	.	5.08369	12.3492	9.18887	394
chr4	135972738	135973009	SRR8284516_trimmed.fq.sort.sort.q10.rmdup.narrowPeak_peak_31902	155	.	6.51591	18.9928	15.5003	152
chr4	135986700	135986906	SRR8284516_trimmed.fq.sort.sort.q10.rmdup.narrowPeak_peak_31903	82	.	4.67761	11.3765	8.27377	323
chr4	135987349	135987714	SRR8284516_trimmed.fq.sort.sort.q10.rmdup.narrowPeak_peak_31904	343	.	10.0357	38.586	34.3145	109
chr4	136020784	136020957	SRR8284516_trimmed.fq.sort.sort.q10.rmdup.narrowPeak_peak_31905	103	.	6.39163	13.5324	10.3075	195
chr4	136021057	136021232	SRR8284516_trimmed.fq.sort.sort.q10.rmdup.narrowPeak_peak_31905	103	.	6.39163	13.5324	10.3075	195
chr4	136052327	136052571	SRR8284516_trimmed.fq.sort.sort.q10.rmdup.narrowPeak_peak_31907	511	.	9.65953	55.9697	51.1228	532
chr4	136052690	136053183	SRR8284516_trimmed.fq.sort.sort.q10.rmdup.narrowPeak_peak_31907	511	.	9.65953	55.9697	51.1228	532
chr4	136124390	136124609	SRR8284516_trimmed.fq.sort.sort.q10.rmdup.narrowPeak_peak_31909	60	.	4.62512	9.00507	6.06262	83
chr4	136134532	136135023	SRR8284516_trimmed.fq.sort.sort.q10.rmdup.narrowPeak_peak_31910	192	.	5.59735	22.8838	19.2205	388
chr4	136135427	136135578	SRR8284516_trimmed.fq.sort.sort.q10.rmdup.narrowPeak_peak_31911	149	.	4.87604	18.3762	14.9112	123
chr4	136140979	136141346	SRR8284516_trimmed.fq.sort.sort.q10.rmdup.narrowPeak_peak_31912	106	.	3.69324	13.881	10.636	106
chr4	136144341	136144406	SRR8284516_trimmed.fq.sort.sort.q10.rmdup.narrowPeak_peak_31914	70	.	3.09331	10.0783	7.05869	98
chr4	136144954	136145144	SRR8284516_trimmed.fq.sort.sort.q10.rmdup.narrowPeak_peak_31915	52	.	2.85307	8.11003	5.24169	129
chr4	136148164	136148451	SRR8284516_trimmed.fq.sort.sort.q10.rmdup.narrowPeak_peak_31916	157	.	4.75304	19.2613	15.7568	139
chr4	136172382	136172573	SRR8284516_trimmed.fq.sort.sort.q10.rmdup.narrowPeak_peak_31919	280	.	8.8718	32.0335	28.0041	118
chr4	136172882	136173112	SRR8284516_trimmed.fq.sort.sort.q10.rmdup.narrowPeak_peak_31920	125	.	5.79309	15.9447	12.5972	126
chr4	136205871	136206082	SRR8284516_trimmed.fq.sort.sort.q10.rmdup.narrowPeak_peak_31921	77	.	5.9819	10.7949	7.72606	109
chr4	136227031	136227188	SRR8284516_trimmed.fq.sort.sort.q10.rmdup.narrowPeak_peak_31922	58	.	4.83504	8.76687	5.85065	318
chr4	136285640	136285993	SRR8284516_trimmed.fq.sort.sort.q10.rmdup.narrowPeak_peak_31924	114	.	5.79326	14.7479	11.4602	291
chr4	136286123	136286508	SRR8284516_trimmed.fq.sort.sort.q10.rmdup.narrowPeak_peak_31925	138	.	6.35558	17.2977	13.8835	114
chr4	136310206	136310499	SRR8284516_trimmed.fq.sort.sort.q10.rmdup.narrowPeak_peak_31926	148	.	5.51783	18.335	14.8718	185
chr4	136311321	136312011	SRR8284516_trimmed.fq.sort.sort.q10.rmdup.narrowPeak_peak_31927	270	.	7.61013	31.0655	27.0731	166
chr4	136312988	136313154	SRR8284516_trimmed.fq.sort.sort.q10.rmdup.narrowPeak_peak_31928	43	.	3.33798	7.13677	4.36032	88
chr4	136399110	136399290	SRR8284516_trimmed.fq.sort.sort.q10.rmdup.narrowPeak_peak_31929	40	.	4.37946	6.76061	4.03902	107
chr4	136469909	136470145	SRR8284516_trimmed.fq.sort.sort.q10.rmdup.narrowPeak_peak_31931	198	.	9.0631	23.5805	19.8882	204
chr4	136601949	136602250	SRR8284516_trimmed.fq.sort.sort.q10.rmdup.narrowPeak_peak_31939	235	.	9.28369	27.3906	23.543	112
chr4	136836015	136836268	SRR8284516_trimmed.fq.sort.sort.q10.rmdup.narrowPeak_peak_31947	318	.	12.6169	36.0412	31.86	122
chr4	137048567	137048734	SRR8284516_trimmed.fq.sort.sort.q10.rmdup.narrowPeak_peak_31950	122	.	6.36612	15.6024	12.2714	283
chr4	137356637	137356947	SRR8284516_trimmed.fq.sort.sort.q10.rmdup.narrowPeak_peak_31958	70	.	5.01303	10.1061	7.08487	235
chr4	137374812	137375219	SRR8284516_trimmed.fq.sort.sort.q10.rmdup.narrowPeak_peak_31961	61	.	4.38523	9.12397	6.17357	299
chr4	137387909	137388871	SRR8284516_trimmed.fq.sort.sort.q10.rmdup.narrowPeak_peak_31962	387	.	10.5864	43.1408	38.7105	337
chr4	137468227	137468485	SRR8284516_trimmed.fq.sort.sort.q10.rmdup.narrowPeak_peak_31963	282	.	8.74563	32.2531	28.2152	117
chr4	137593729	137594097	SRR8284516_trimmed.fq.sort.sort.q10.rmdup.narrowPeak_peak_31965	1153	.	18.9661	121.699	115.355	205
chr4	138061875	138062216	SRR8284516_trimmed.fq.sort.sort.q10.rmdup.narrowPeak_peak_31981	113	.	6.13034	14.6797	11.3953	199
chr4	138118079	138118281	SRR8284516_trimmed.fq.sort.sort.q10.rmdup.narrowPeak_peak_31984	37	.	4.17148	6.41035	3.72209	204
chr4	138216240	138216452	SRR8284516_trimmed.fq.sort.sort.q10.rmdup.narrowPeak_peak_31987	261	.	7.45071	30.0661	26.1127	266
chr4	138217423	138217886	SRR8284516_trimmed.fq.sort.sort.q10.rmdup.narrowPeak_peak_31989	214	.	6.64969	25.1863	21.4282	145
chr4	138303937	138304488	SRR8284516_trimmed.fq.sort.sort.q10.rmdup.narrowPeak_peak_31992	288	.	7.88056	32.9361	28.8727	462
chr4	138325790	138325938	SRR8284516_trimmed.fq.sort.sort.q10.rmdup.narrowPeak_peak_31994	113	.	6.08785	14.5893	11.3092	147
chr4	138327844	138328043	SRR8284516_trimmed.fq.sort.sort.q10.rmdup.narrowPeak_peak_31995	105	.	5.9152	13.8167	10.5772	145
chr4	138434282	138434462	SRR8284516_trimmed.fq.sort.sort.q10.rmdup.narrowPeak_peak_31996	74	.	4.74422	10.548	7.49903	127
chr4	138434747	138434932	SRR8284516_trimmed.fq.sort.sort.q10.rmdup.narrowPeak_peak_31997	269	.	9.08797	30.9003	26.9146	491
chr4	138435023	138435262	SRR8284516_trimmed.fq.sort.sort.q10.rmdup.narrowPeak_peak_31997	269	.	9.08797	30.9003	26.9146	491
chr4	138454354	138454505	SRR8284516_trimmed.fq.sort.sort.q10.rmdup.narrowPeak_peak_31998	136	.	8.09316	17.0767	13.6727	116
chr4	138725347	138725522	SRR8284516_trimmed.fq.sort.sort.q10.rmdup.narrowPeak_peak_32003	107	.	5.99923	13.9931	10.7426	102
chr4	139130898	139131005	SRR8284516_trimmed.fq.sort.sort.q10.rmdup.narrowPeak_peak_32007	161	.	6.78534	19.6495	16.1271	434
chr4	139193310	139193975	SRR8284516_trimmed.fq.sort.sort.q10.rmdup.narrowPeak_peak_32011	141	.	5.39895	17.5932	14.1653	366
chr4	139209693	139209843	SRR8284516_trimmed.fq.sort.sort.q10.rmdup.narrowPeak_peak_32012	40	.	3.57035	6.78045	4.05797	78
chr4	139251726	139251956	SRR8284516_trimmed.fq.sort.sort.q10.rmdup.narrowPeak_peak_32015	45	.	3.39634	7.29091	4.50177	73
chr4	139351927	139352172	SRR8284516_trimmed.fq.sort.sort.q10.rmdup.narrowPeak_peak_32022	244	.	7.21001	28.3366	24.451	548
chr4	139352378	139352978	SRR8284516_trimmed.fq.sort.sort.q10.rmdup.narrowPeak_peak_32022	244	.	7.21001	28.3366	24.451	548
chr4	139380112	139380369	SRR8284516_trimmed.fq.sort.sort.q10.rmdup.narrowPeak_peak_32024	683	.	15.5968	73.6915	68.3414	129
chr4	139580744	139581041	SRR8284516_trimmed.fq.sort.sort.q10.rmdup.narrowPeak_peak_32028	123	.	5.39145	15.684	12.3493	286
chr4	139590761	139590904	SRR8284516_trimmed.fq.sort.sort.q10.rmdup.narrowPeak_peak_32029	25	.	2.7603	5.03702	2.5781	113
chr4	139599362	139599537	SRR8284516_trimmed.fq.sort.sort.q10.rmdup.narrowPeak_peak_32030	439	.	7.48352	48.587	43.9778	474
chr4	139599640	139600149	SRR8284516_trimmed.fq.sort.sort.q10.rmdup.narrowPeak_peak_32030	439	.	7.48352	48.587	43.9778	474
chr4	139616861	139616985	SRR8284516_trimmed.fq.sort.sort.q10.rmdup.narrowPeak_peak_32032	36	.	3.86001	6.38022	3.69482	46
chr4	139622814	139623065	SRR8284516_trimmed.fq.sort.sort.q10.rmdup.narrowPeak_peak_32033	250	.	10.3064	28.9409	25.0322	126
chr4	139935403	139935608	SRR8284516_trimmed.fq.sort.sort.q10.rmdup.narrowPeak_peak_32035	61	.	5.20833	9.10225	6.15323	193
chr4	140618301	140618539	SRR8284516_trimmed.fq.sort.sort.q10.rmdup.narrowPeak_peak_32044	78	.	4.38996	10.9665	7.8876	95
chr4	140624406	140624594	SRR8284516_trimmed.fq.sort.sort.q10.rmdup.narrowPeak_peak_32045	138	.	4.9596	17.2832	13.8696	60
chr4	140625244	140625413	SRR8284516_trimmed.fq.sort.sort.q10.rmdup.narrowPeak_peak_32046	25	.	2.60985	4.9505	2.50239	77
chr4	140648210	140648592	SRR8284516_trimmed.fq.sort.sort.q10.rmdup.narrowPeak_peak_32047	159	.	7.12251	19.5071	15.9908	254
chr4	140701522	140701686	SRR8284516_trimmed.fq.sort.sort.q10.rmdup.narrowPeak_peak_32049	152	.	5.64792	18.727	15.2463	64
chr4	140703092	140703437	SRR8284516_trimmed.fq.sort.sort.q10.rmdup.narrowPeak_peak_32050	365	.	8.68705	40.924	36.569	302
chr4	140814442	140814651	SRR8284516_trimmed.fq.sort.sort.q10.rmdup.narrowPeak_peak_32052	141	.	6.45349	17.5261	14.1015	92
chr4	140960855	140960982	SRR8284516_trimmed.fq.sort.sort.q10.rmdup.narrowPeak_peak_32054	39	.	3.34203	6.70395	3.98817	81
chr4	140961414	140962049	SRR8284516_trimmed.fq.sort.sort.q10.rmdup.narrowPeak_peak_32055	230	.	7.20815	26.8846	23.0569	145
chr4	141010362	141010454	SRR8284516_trimmed.fq.sort.sort.q10.rmdup.narrowPeak_peak_32058	47	.	3.10876	7.52627	4.71823	132
chr4	141010731	141010906	SRR8284516_trimmed.fq.sort.sort.q10.rmdup.narrowPeak_peak_32059	132	.	4.67082	16.6182	13.237	122
chr4	141011066	141011613	SRR8284516_trimmed.fq.sort.sort.q10.rmdup.narrowPeak_peak_32060	183	.	5.45827	21.9827	18.3577	118
chr4	141011861	141012010	SRR8284516_trimmed.fq.sort.sort.q10.rmdup.narrowPeak_peak_32061	37	.	2.87725	6.41334	3.72506	139
chr4	141060981	141061243	SRR8284516_trimmed.fq.sort.sort.q10.rmdup.narrowPeak_peak_32063	211	.	7.55732	24.9148	21.1673	127
chr4	141077603	141078276	SRR8284516_trimmed.fq.sort.sort.q10.rmdup.narrowPeak_peak_32064	88	.	5.42299	12.0113	8.86973	605
chr4	141138919	141139471	SRR8284516_trimmed.fq.sort.sort.q10.rmdup.narrowPeak_peak_32066	195	.	7.28808	23.2437	19.5655	129
chr4	141147606	141147770	SRR8284516_trimmed.fq.sort.sort.q10.rmdup.narrowPeak_peak_32067	94	.	5.35286	12.6012	9.42732	64
chr4	141148344	141148525	SRR8284516_trimmed.fq.sort.sort.q10.rmdup.narrowPeak_peak_32068	141	.	6.49351	17.6189	14.1899	362
chr4	141213449	141213674	SRR8284516_trimmed.fq.sort.sort.q10.rmdup.narrowPeak_peak_32073	98	.	5.23378	13.0616	9.86073	95
chr4	141214059	141214418	SRR8284516_trimmed.fq.sort.sort.q10.rmdup.narrowPeak_peak_32074	127	.	5.87433	16.1446	12.7861	302
chr4	141445187	141445559	SRR8284516_trimmed.fq.sort.sort.q10.rmdup.narrowPeak_peak_32080	49	.	4.29293	7.74745	4.92053	69
chr4	141536470	141536619	SRR8284516_trimmed.fq.sort.sort.q10.rmdup.narrowPeak_peak_32082	107	.	5.99923	13.9931	10.7426	125
chr4	141538866	141539166	SRR8284516_trimmed.fq.sort.sort.q10.rmdup.narrowPeak_peak_32083	165	.	7.6287	20.1288	16.5853	130
chr4	141545599	141545784	SRR8284516_trimmed.fq.sort.sort.q10.rmdup.narrowPeak_peak_32084	54	.	3.60501	8.32176	5.43771	310
chr4	141546232	141546614	SRR8284516_trimmed.fq.sort.sort.q10.rmdup.narrowPeak_peak_32085	831	.	14.9812	88.8455	83.1532	135
chr4	141546941	141547087	SRR8284516_trimmed.fq.sort.sort.q10.rmdup.narrowPeak_peak_32086	109	.	4.75073	14.2225	10.9603	117
chr4	141558820	141558968	SRR8284516_trimmed.fq.sort.sort.q10.rmdup.narrowPeak_peak_32087	48	.	4.59503	7.71001	4.88626	90
chr4	141559560	141559840	SRR8284516_trimmed.fq.sort.sort.q10.rmdup.narrowPeak_peak_32088	40	.	4.19363	6.71838	4.00151	53
chr4	141599305	141599466	SRR8284516_trimmed.fq.sort.sort.q10.rmdup.narrowPeak_peak_32089	62	.	4.14893	9.17531	6.22147	42
chr4	141599564	141599769	SRR8284516_trimmed.fq.sort.sort.q10.rmdup.narrowPeak_peak_32090	78	.	4.62073	10.914	7.83806	116
chr4	141734818	141734976	SRR8284516_trimmed.fq.sort.sort.q10.rmdup.narrowPeak_peak_32097	96	.	6.68566	12.8032	9.61536	108
chr4	141790124	141790318	SRR8284516_trimmed.fq.sort.sort.q10.rmdup.narrowPeak_peak_32101	112	.	5.22907	14.5093	11.233	117
chr4	141793052	141793349	SRR8284516_trimmed.fq.sort.sort.q10.rmdup.narrowPeak_peak_32102	84	.	4.63535	11.5969	8.48153	281
chr4	141793886	141794039	SRR8284516_trimmed.fq.sort.sort.q10.rmdup.narrowPeak_peak_32103	86	.	4.695	11.7474	8.62365	99
chr4	142136809	142137014	SRR8284516_trimmed.fq.sort.sort.q10.rmdup.narrowPeak_peak_32111	54	.	4.62107	8.37017	5.48283	121
chr4	142450718	142450961	SRR8284516_trimmed.fq.sort.sort.q10.rmdup.narrowPeak_peak_32118	68	.	5.2521	9.86965	6.86287	116
chr4	143161503	143161728	SRR8284516_trimmed.fq.sort.sort.q10.rmdup.narrowPeak_peak_32127	122	.	5.96364	15.5444	12.2165	131
chr4	143190855	143190952	SRR8284516_trimmed.fq.sort.sort.q10.rmdup.narrowPeak_peak_32129	83	.	5.13622	11.4049	8.3008	139
chr4	143203495	143203558	SRR8284516_trimmed.fq.sort.sort.q10.rmdup.narrowPeak_peak_32130	63	.	4.61894	9.30914	6.34641	128
chr4	143211890	143212233	SRR8284516_trimmed.fq.sort.sort.q10.rmdup.narrowPeak_peak_32131	161	.	7.66166	19.7053	16.1806	197
chr4	143212795	143213119	SRR8284516_trimmed.fq.sort.sort.q10.rmdup.narrowPeak_peak_32132	170	.	7.85765	20.6098	17.0444	115
chr4	143231889	143232088	SRR8284516_trimmed.fq.sort.sort.q10.rmdup.narrowPeak_peak_32134	80	.	5.54816	11.1448	8.05587	117
chr4	143299952	143300105	SRR8284516_trimmed.fq.sort.sort.q10.rmdup.narrowPeak_peak_32136	159	.	8.58766	19.4708	15.956	167
chr4	143330446	143330591	SRR8284516_trimmed.fq.sort.sort.q10.rmdup.narrowPeak_peak_32137	42	.	4.05556	7.01225	4.2677	92
chr4	143330868	143330989	SRR8284516_trimmed.fq.sort.sort.q10.rmdup.narrowPeak_peak_32138	36	.	3.81641	6.29861	3.62143	42
chr4	143412354	143412508	SRR8284516_trimmed.fq.sort.sort.q10.rmdup.narrowPeak_peak_32139	62	.	5.04751	9.15424	6.20139	85
chr4	143413008	143413189	SRR8284516_trimmed.fq.sort.sort.q10.rmdup.narrowPeak_peak_32140	96	.	6.26267	12.8766	9.68534	107
chr4	144835632	144835890	SRR8284516_trimmed.fq.sort.sort.q10.rmdup.narrowPeak_peak_32141	191	.	9.85255	22.8282	19.1674	144
chr4	144836470	144836696	SRR8284516_trimmed.fq.sort.sort.q10.rmdup.narrowPeak_peak_32142	77	.	5.9819	10.7949	7.72606	94
chr4	145067216	145067399	SRR8284516_trimmed.fq.sort.sort.q10.rmdup.narrowPeak_peak_32153	161	.	6.78534	19.6495	16.1271	99
chr4	145194368	145194704	SRR8284516_trimmed.fq.sort.sort.q10.rmdup.narrowPeak_peak_32155	58	.	4.68555	8.80659	5.88748	313
chr4	145194873	145195041	SRR8284516_trimmed.fq.sort.sort.q10.rmdup.narrowPeak_peak_32156	135	.	7.02832	16.9786	13.581	87
chr4	147848006	147848387	SRR8284516_trimmed.fq.sort.sort.q10.rmdup.narrowPeak_peak_32169	216	.	9.71274	25.4156	21.6479	266
chr4	147869026	147869263	SRR8284516_trimmed.fq.sort.sort.q10.rmdup.narrowPeak_peak_32172	175	.	7.87479	21.1491	17.5605	147
chr4	147904617	147904970	SRR8284516_trimmed.fq.sort.sort.q10.rmdup.narrowPeak_peak_32173	771	.	15.4834	82.7144	77.159	372
chr4	147954471	147954630	SRR8284516_trimmed.fq.sort.sort.q10.rmdup.narrowPeak_peak_32175	51	.	4.92627	7.97021	5.11222	84
chr4	148038284	148038490	SRR8284516_trimmed.fq.sort.sort.q10.rmdup.narrowPeak_peak_32178	108	.	4.49977	14.0959	10.84	101
chr4	148038625	148038773	SRR8284516_trimmed.fq.sort.sort.q10.rmdup.narrowPeak_peak_32179	129	.	4.86576	16.2774	12.9128	99
chr4	148039170	148039524	SRR8284516_trimmed.fq.sort.sort.q10.rmdup.narrowPeak_peak_32180	47	.	3.25586	7.5619	4.75118	305
chr4	148040611	148040851	SRR8284516_trimmed.fq.sort.sort.q10.rmdup.narrowPeak_peak_32181	27	.	2.72466	5.27362	2.78388	26
chr4	148131097	148131646	SRR8284516_trimmed.fq.sort.sort.q10.rmdup.narrowPeak_peak_32184	180	.	7.66871	21.7012	18.0878	418
chr4	148140464	148140678	SRR8284516_trimmed.fq.sort.sort.q10.rmdup.narrowPeak_peak_32185	184	.	8.09141	22.1198	18.4891	109
chr4	148140781	148140978	SRR8284516_trimmed.fq.sort.sort.q10.rmdup.narrowPeak_peak_32185	184	.	8.09141	22.1198	18.4891	109
chr4	148306588	148306744	SRR8284516_trimmed.fq.sort.sort.q10.rmdup.narrowPeak_peak_32187	68	.	5.2521	9.86965	6.86287	95
chr4	148421430	148421487	SRR8284516_trimmed.fq.sort.sort.q10.rmdup.narrowPeak_peak_32188	23	.	3.48013	4.77411	2.3483	87
chr4	148444170	148444657	SRR8284516_trimmed.fq.sort.sort.q10.rmdup.narrowPeak_peak_32190	191	.	6.76389	22.7913	19.1323	453
chr4	148471872	148472278	SRR8284516_trimmed.fq.sort.sort.q10.rmdup.narrowPeak_peak_32192	123	.	5.25015	15.6671	12.3333	261
chr4	148558015	148558610	SRR8284516_trimmed.fq.sort.sort.q10.rmdup.narrowPeak_peak_32197	295	.	9.25926	33.6089	29.5195	192
chr4	148558762	148558930	SRR8284516_trimmed.fq.sort.sort.q10.rmdup.narrowPeak_peak_32197	295	.	9.25926	33.6089	29.5195	192
chr4	148590664	148590864	SRR8284516_trimmed.fq.sort.sort.q10.rmdup.narrowPeak_peak_32199	109	.	5.70873	14.1601	10.9011	99
chr4	148591962	148592214	SRR8284516_trimmed.fq.sort.sort.q10.rmdup.narrowPeak_peak_32200	147	.	6.5606	18.2161	14.7583	122
chr4	148626065	148627074	SRR8284516_trimmed.fq.sort.sort.q10.rmdup.narrowPeak_peak_32201	720	.	11.3919	77.501	72.0611	573
chr4	148871920	148872300	SRR8284516_trimmed.fq.sort.sort.q10.rmdup.narrowPeak_peak_32207	220	.	8.81624	25.8146	22.0302	257
chr4	148908955	148909165	SRR8284516_trimmed.fq.sort.sort.q10.rmdup.narrowPeak_peak_32208	105	.	5.21733	13.7495	10.5134	90
chr4	148964566	148964741	SRR8284516_trimmed.fq.sort.sort.q10.rmdup.narrowPeak_peak_32210	87	.	4.88575	11.8805	8.74542	98
chr4	148985851	148986021	SRR8284516_trimmed.fq.sort.sort.q10.rmdup.narrowPeak_peak_32211	151	.	6.21405	18.6633	15.1853	176
chr4	149014428	149014547	SRR8284516_trimmed.fq.sort.sort.q10.rmdup.narrowPeak_peak_32213	26	.	3.30095	5.09436	2.62813	91
chr4	149098699	149099238	SRR8284516_trimmed.fq.sort.sort.q10.rmdup.narrowPeak_peak_32216	81	.	5.05272	11.2252	8.13155	414
chr4	149099328	149099520	SRR8284516_trimmed.fq.sort.sort.q10.rmdup.narrowPeak_peak_32217	98	.	5.39598	13.0692	9.86775	146
chr4	149104242	149104393	SRR8284516_trimmed.fq.sort.sort.q10.rmdup.narrowPeak_peak_32218	66	.	4.94586	9.63549	6.65064	131
chr4	149136725	149136919	SRR8284516_trimmed.fq.sort.sort.q10.rmdup.narrowPeak_peak_32219	72	.	4.64496	10.3254	7.29017	93
chr4	149137072	149137553	SRR8284516_trimmed.fq.sort.sort.q10.rmdup.narrowPeak_peak_32220	98	.	5.37946	13.0317	9.83192	98
chr4	149166141	149166305	SRR8284516_trimmed.fq.sort.sort.q10.rmdup.narrowPeak_peak_32223	223	.	8.06325	26.1961	22.3966	141
chr4	149166448	149166563	SRR8284516_trimmed.fq.sort.sort.q10.rmdup.narrowPeak_peak_32223	223	.	8.06325	26.1961	22.3966	141
chr4	149166933	149167225	SRR8284516_trimmed.fq.sort.sort.q10.rmdup.narrowPeak_peak_32224	59	.	4.27943	8.89197	5.95687	215
chr4	149272548	149272699	SRR8284516_trimmed.fq.sort.sort.q10.rmdup.narrowPeak_peak_32228	28	.	3.81997	5.32984	2.83223	111
chr4	149277588	149277748	SRR8284516_trimmed.fq.sort.sort.q10.rmdup.narrowPeak_peak_32229	60	.	4.75888	8.94702	6.00828	68
chr4	149306662	149307052	SRR8284516_trimmed.fq.sort.sort.q10.rmdup.narrowPeak_peak_32233	279	.	9.79345	32.0068	27.979	295
chr4	149308098	149308406	SRR8284516_trimmed.fq.sort.sort.q10.rmdup.narrowPeak_peak_32234	67	.	4.68959	9.77681	6.78266	122
chr4	149313799	149313954	SRR8284516_trimmed.fq.sort.sort.q10.rmdup.narrowPeak_peak_32235	71	.	5.61501	10.1614	7.13669	125
chr4	149350263	149350584	SRR8284516_trimmed.fq.sort.sort.q10.rmdup.narrowPeak_peak_32239	69	.	4.92174	9.92406	6.91377	62
chr4	149425774	149426562	SRR8284516_trimmed.fq.sort.sort.q10.rmdup.narrowPeak_peak_32242	228	.	7.28632	26.6297	22.8124	770
chr4	149445115	149445361	SRR8284516_trimmed.fq.sort.sort.q10.rmdup.narrowPeak_peak_32244	166	.	8.14515	20.179	16.6331	105
chr4	149484654	149485130	SRR8284516_trimmed.fq.sort.sort.q10.rmdup.narrowPeak_peak_32247	148	.	6.43375	18.3524	14.8882	373
chr4	149485357	149485817	SRR8284516_trimmed.fq.sort.sort.q10.rmdup.narrowPeak_peak_32248	184	.	7.40314	22.0719	18.4429	285
chr4	149737278	149737675	SRR8284516_trimmed.fq.sort.sort.q10.rmdup.narrowPeak_peak_32251	108	.	5.0647	14.0742	10.8197	283
chr4	149743440	149743611	SRR8284516_trimmed.fq.sort.sort.q10.rmdup.narrowPeak_peak_32252	46	.	4.47334	7.49524	4.68962	45
chr4	149773872	149774022	SRR8284516_trimmed.fq.sort.sort.q10.rmdup.narrowPeak_peak_32253	100	.	6.46233	13.2445	10.0341	142
chr4	149860886	149861048	SRR8284516_trimmed.fq.sort.sort.q10.rmdup.narrowPeak_peak_32257	72	.	4.61736	10.2631	7.23139	216
chr4	149875482	149876056	SRR8284516_trimmed.fq.sort.sort.q10.rmdup.narrowPeak_peak_32259	326	.	7.17269	36.8883	32.6767	414
chr4	149881483	149881659	SRR8284516_trimmed.fq.sort.sort.q10.rmdup.narrowPeak_peak_32260	77	.	4.03334	10.8569	7.78431	96
chr4	149890185	149890358	SRR8284516_trimmed.fq.sort.sort.q10.rmdup.narrowPeak_peak_32261	48	.	2.75297	7.69608	4.87387	74
chr4	149894181	149894564	SRR8284516_trimmed.fq.sort.sort.q10.rmdup.narrowPeak_peak_32262	142	.	4.11823	17.7335	14.2994	304
chr4	149921979	149922184	SRR8284516_trimmed.fq.sort.sort.q10.rmdup.narrowPeak_peak_32266	103	.	4.88743	13.5957	10.3675	195
chr4	150128649	150128743	SRR8284516_trimmed.fq.sort.sort.q10.rmdup.narrowPeak_peak_32272	56	.	4.90136	8.56326	5.6615	85
chr4	150138353	150138510	SRR8284516_trimmed.fq.sort.sort.q10.rmdup.narrowPeak_peak_32273	60	.	5.13413	8.97293	6.0324	57
chr4	150178371	150178854	SRR8284516_trimmed.fq.sort.sort.q10.rmdup.narrowPeak_peak_32275	103	.	5.99341	13.576	10.3485	239
chr4	150212823	150213115	SRR8284516_trimmed.fq.sort.sort.q10.rmdup.narrowPeak_peak_32276	94	.	5.70154	12.5855	9.41242	131
chr4	150219149	150219200	SRR8284516_trimmed.fq.sort.sort.q10.rmdup.narrowPeak_peak_32277	23	.	3.4965	4.80114	2.37133	42
chr4	150236401	150236616	SRR8284516_trimmed.fq.sort.sort.q10.rmdup.narrowPeak_peak_32278	61	.	3.44986	9.05552	6.10974	125
chr4	150237287	150238117	SRR8284516_trimmed.fq.sort.sort.q10.rmdup.narrowPeak_peak_32279	107	.	4.27524	13.9614	10.7122	100
chr4	150238228	150238368	SRR8284516_trimmed.fq.sort.sort.q10.rmdup.narrowPeak_peak_32279	107	.	4.27524	13.9614	10.7122	100
chr4	150281065	150281161	SRR8284516_trimmed.fq.sort.sort.q10.rmdup.narrowPeak_peak_32283	37	.	3.53996	6.47569	3.78168	184
chr4	150282200	150282458	SRR8284516_trimmed.fq.sort.sort.q10.rmdup.narrowPeak_peak_32285	220	.	7.90224	25.7939	22.0104	144
chr4	150371506	150371751	SRR8284516_trimmed.fq.sort.sort.q10.rmdup.narrowPeak_peak_32289	110	.	4.65921	14.2763	11.0117	205
chr4	150372199	150372483	SRR8284516_trimmed.fq.sort.sort.q10.rmdup.narrowPeak_peak_32290	98	.	4.48126	13.0901	9.88742	138
chr4	150372683	150372886	SRR8284516_trimmed.fq.sort.sort.q10.rmdup.narrowPeak_peak_32291	78	.	4.05756	10.9286	7.852	95
chr4	150396921	150397070	SRR8284516_trimmed.fq.sort.sort.q10.rmdup.narrowPeak_peak_32292	35	.	3.32959	6.23329	3.56216	70
chr4	150452293	150452411	SRR8284516_trimmed.fq.sort.sort.q10.rmdup.narrowPeak_peak_32295	61	.	4.83455	9.09098	6.14287	69
chr4	150583540	150583721	SRR8284516_trimmed.fq.sort.sort.q10.rmdup.narrowPeak_peak_32303	137	.	6.13262	17.1895	13.7806	116
chr4	150758682	150758972	SRR8284516_trimmed.fq.sort.sort.q10.rmdup.narrowPeak_peak_32307	145	.	6.48193	18.0304	14.5829	368
chr4	150869657	150869758	SRR8284516_trimmed.fq.sort.sort.q10.rmdup.narrowPeak_peak_32311	21	.	3.10856	4.53144	2.19969	47
chr4	150909468	150909638	SRR8284516_trimmed.fq.sort.sort.q10.rmdup.narrowPeak_peak_32312	150	.	5.84703	18.5045	15.0333	75
chr4	150910147	150910380	SRR8284516_trimmed.fq.sort.sort.q10.rmdup.narrowPeak_peak_32313	104	.	4.56204	13.6532	10.4219	134
chr4	150914151	150914388	SRR8284516_trimmed.fq.sort.sort.q10.rmdup.narrowPeak_peak_32314	261	.	7.16028	30.1025	26.148	140
chr4	150914646	150915188	SRR8284516_trimmed.fq.sort.sort.q10.rmdup.narrowPeak_peak_32315	148	.	5.62363	18.2618	14.8021	115
chr4	151044251	151044442	SRR8284516_trimmed.fq.sort.sort.q10.rmdup.narrowPeak_peak_32318	38	.	4.23177	6.51235	3.81476	178
chr4	151057287	151057436	SRR8284516_trimmed.fq.sort.sort.q10.rmdup.narrowPeak_peak_32320	111	.	6.19732	14.4043	11.1336	574
chr4	151058229	151058445	SRR8284516_trimmed.fq.sort.sort.q10.rmdup.narrowPeak_peak_32321	185	.	8.12088	22.1826	18.5494	124
chr4	151128535	151128626	SRR8284516_trimmed.fq.sort.sort.q10.rmdup.narrowPeak_peak_32322	28	.	3.1931	5.29607	2.80403	63
chr4	151128813	151129327	SRR8284516_trimmed.fq.sort.sort.q10.rmdup.narrowPeak_peak_32323	225	.	8.11046	26.3131	22.5093	116
chr4	151862220	151862449	SRR8284516_trimmed.fq.sort.sort.q10.rmdup.narrowPeak_peak_32333	242	.	8.43203	28.1713	24.2927	89
chr4	151862795	151862957	SRR8284516_trimmed.fq.sort.sort.q10.rmdup.narrowPeak_peak_32334	57	.	4.15414	8.61368	5.70844	104
chr4	151933253	151933454	SRR8284516_trimmed.fq.sort.sort.q10.rmdup.narrowPeak_peak_32335	65	.	4.19492	9.57581	6.59474	65
chr4	151933710	151933859	SRR8284516_trimmed.fq.sort.sort.q10.rmdup.narrowPeak_peak_32336	271	.	8.32767	31.1106	27.1166	89
chr4	151934103	151934467	SRR8284516_trimmed.fq.sort.sort.q10.rmdup.narrowPeak_peak_32337	259	.	8.07646	29.8822	25.9363	153
chr4	151934553	151934655	SRR8284516_trimmed.fq.sort.sort.q10.rmdup.narrowPeak_peak_32337	259	.	8.07646	29.8822	25.9363	153
chr4	151996811	151997010	SRR8284516_trimmed.fq.sort.sort.q10.rmdup.narrowPeak_peak_32340	92	.	5.44959	12.4401	9.27518	79
chr4	152039870	152040229	SRR8284516_trimmed.fq.sort.sort.q10.rmdup.narrowPeak_peak_32342	86	.	5.15508	11.8011	8.67067	359
chr4	152326224	152326525	SRR8284516_trimmed.fq.sort.sort.q10.rmdup.narrowPeak_peak_32347	400	.	9.99688	44.5284	40.0512	143
chr4	152477687	152478199	SRR8284516_trimmed.fq.sort.sort.q10.rmdup.narrowPeak_peak_32348	531	.	13.3772	58.0261	53.115	185
chr4	152512835	152513068	SRR8284516_trimmed.fq.sort.sort.q10.rmdup.narrowPeak_peak_32349	86	.	5.47373	11.7437	8.62024	408
chr4	152584438	152584755	SRR8284516_trimmed.fq.sort.sort.q10.rmdup.narrowPeak_peak_32350	41	.	4.12723	6.8732	4.14096	157
chr4	152991576	152992179	SRR8284516_trimmed.fq.sort.sort.q10.rmdup.narrowPeak_peak_32362	62	.	4.8929	9.20137	6.24566	486
chr4	153140287	153140394	SRR8284516_trimmed.fq.sort.sort.q10.rmdup.narrowPeak_peak_32366	34	.	4.14594	6.10586	3.47855	108
chr4	153369201	153369434	SRR8284516_trimmed.fq.sort.sort.q10.rmdup.narrowPeak_peak_32376	81	.	5.38351	11.1943	8.10228	134
chr4	153956810	153957004	SRR8284516_trimmed.fq.sort.sort.q10.rmdup.narrowPeak_peak_32387	183	.	6.18741	21.9992	18.373	75
chr4	153957534	153957875	SRR8284516_trimmed.fq.sort.sort.q10.rmdup.narrowPeak_peak_32388	324	.	8.546	36.6182	32.4158	244
chr4	153974753	153975031	SRR8284516_trimmed.fq.sort.sort.q10.rmdup.narrowPeak_peak_32389	157	.	7.23353	19.28	15.7749	227
chr4	153975353	153975647	SRR8284516_trimmed.fq.sort.sort.q10.rmdup.narrowPeak_peak_32390	141	.	6.86163	17.5457	14.1196	182
chr4	154011426	154011662	SRR8284516_trimmed.fq.sort.sort.q10.rmdup.narrowPeak_peak_32392	139	.	6.56915	17.3515	13.9348	131
chr4	154012335	154012684	SRR8284516_trimmed.fq.sort.sort.q10.rmdup.narrowPeak_peak_32393	70	.	4.84988	10.1125	7.09075	147
chr4	154012869	154013005	SRR8284516_trimmed.fq.sort.sort.q10.rmdup.narrowPeak_peak_32394	49	.	4.18566	7.82354	4.99066	257
chr4	154160980	154161270	SRR8284516_trimmed.fq.sort.sort.q10.rmdup.narrowPeak_peak_32397	186	.	7.49438	22.2884	18.6507	107
chr4	154260587	154260746	SRR8284516_trimmed.fq.sort.sort.q10.rmdup.narrowPeak_peak_32398	36	.	3.56096	6.28379	3.60797	101
chr4	154361844	154361997	SRR8284516_trimmed.fq.sort.sort.q10.rmdup.narrowPeak_peak_32400	99	.	5.44617	13.1828	9.97522	101
chr4	154371106	154371245	SRR8284516_trimmed.fq.sort.sort.q10.rmdup.narrowPeak_peak_32402	52	.	3.23041	8.12483	5.25534	126
chr4	154371686	154371934	SRR8284516_trimmed.fq.sort.sort.q10.rmdup.narrowPeak_peak_32403	187	.	5.55908	22.3524	18.7118	139
chr4	154390796	154390974	SRR8284516_trimmed.fq.sort.sort.q10.rmdup.narrowPeak_peak_32406	87	.	3.99831	11.8659	8.73222	111
chr4	154414433	154414667	SRR8284516_trimmed.fq.sort.sort.q10.rmdup.narrowPeak_peak_32407	43	.	3.63689	7.17408	4.39465	64
chr4	154570441	154570769	SRR8284516_trimmed.fq.sort.sort.q10.rmdup.narrowPeak_peak_32414	77	.	3.93301	10.8305	7.75949	154
chr4	154595234	154595434	SRR8284516_trimmed.fq.sort.sort.q10.rmdup.narrowPeak_peak_32416	44	.	3.44439	7.18611	4.40641	114
chr4	154634915	154635167	SRR8284516_trimmed.fq.sort.sort.q10.rmdup.narrowPeak_peak_32418	194	.	5.36437	23.1439	19.4697	113
chr4	154671018	154671276	SRR8284516_trimmed.fq.sort.sort.q10.rmdup.narrowPeak_peak_32420	51	.	3.13022	8.00204	5.14156	71
chr4	154671810	154672070	SRR8284516_trimmed.fq.sort.sort.q10.rmdup.narrowPeak_peak_32422	394	.	7.91766	43.9412	39.4834	130
chr4	154672795	154672943	SRR8284516_trimmed.fq.sort.sort.q10.rmdup.narrowPeak_peak_32423	32	.	2.6962	5.84139	3.24322	54
chr4	154693136	154693319	SRR8284516_trimmed.fq.sort.sort.q10.rmdup.narrowPeak_peak_32424	61	.	3.6962	9.07441	6.12728	106
chr4	154693967	154694173	SRR8284516_trimmed.fq.sort.sort.q10.rmdup.narrowPeak_peak_32425	152	.	5.52059	18.7297	15.2489	139
chr4	154708418	154708578	SRR8284516_trimmed.fq.sort.sort.q10.rmdup.narrowPeak_peak_32426	73	.	3.2671	10.4049	7.36511	86
chr4	154709470	154709651	SRR8284516_trimmed.fq.sort.sort.q10.rmdup.narrowPeak_peak_32427	142	.	4.30056	17.6779	14.2462	141
chr4	154710337	154710497	SRR8284516_trimmed.fq.sort.sort.q10.rmdup.narrowPeak_peak_32428	116	.	4.00299	14.9505	11.6512	106
chr4	154753749	154753898	SRR8284516_trimmed.fq.sort.sort.q10.rmdup.narrowPeak_peak_32432	101	.	4.92514	13.3527	10.1367	88
chr4	154771061	154771440	SRR8284516_trimmed.fq.sort.sort.q10.rmdup.narrowPeak_peak_32433	100	.	3.92511	13.2596	10.0483	95
chr4	154772043	154772395	SRR8284516_trimmed.fq.sort.sort.q10.rmdup.narrowPeak_peak_32434	172	.	4.88281	20.816	17.2419	124
chr4	154780851	154781266	SRR8284516_trimmed.fq.sort.sort.q10.rmdup.narrowPeak_peak_32436	101	.	4.02576	13.3599	10.1435	211
chr4	154863923	154864259	SRR8284516_trimmed.fq.sort.sort.q10.rmdup.narrowPeak_peak_32439	120	.	5.5476	15.3304	12.0127	144
chr4	154864513	154864681	SRR8284516_trimmed.fq.sort.sort.q10.rmdup.narrowPeak_peak_32440	69	.	4.34091	9.92994	6.9191	132
chr4	154864832	154865089	SRR8284516_trimmed.fq.sort.sort.q10.rmdup.narrowPeak_peak_32441	33	.	3.29985	5.948	3.33804	205
chr4	154872607	154872622	SRR8284516_trimmed.fq.sort.sort.q10.rmdup.narrowPeak_peak_32442	23	.	3.44784	4.7207	2.30069	33
chr4	154872787	154873015	SRR8284516_trimmed.fq.sort.sort.q10.rmdup.narrowPeak_peak_32443	37	.	4.17148	6.41035	3.72209	140
chr4	154878237	154878677	SRR8284516_trimmed.fq.sort.sort.q10.rmdup.narrowPeak_peak_32444	145	.	7.0594	17.9671	14.5221	130
chr4	154912108	154912189	SRR8284516_trimmed.fq.sort.sort.q10.rmdup.narrowPeak_peak_32448	120	.	6.68807	15.3958	12.0749	108
chr4	154927601	154927762	SRR8284516_trimmed.fq.sort.sort.q10.rmdup.narrowPeak_peak_32449	59	.	4.42243	8.90015	5.96474	78
chr4	154964099	154964354	SRR8284516_trimmed.fq.sort.sort.q10.rmdup.narrowPeak_peak_32451	383	.	11.7106	42.789	38.3698	133
chr4	154964645	154964881	SRR8284516_trimmed.fq.sort.sort.q10.rmdup.narrowPeak_peak_32452	213	.	8.26734	25.1155	21.3602	204
chr4	155012597	155012764	SRR8284516_trimmed.fq.sort.sort.q10.rmdup.narrowPeak_peak_32454	56	.	4.69665	8.51109	5.61327	73
chr4	155067147	155067564	SRR8284516_trimmed.fq.sort.sort.q10.rmdup.narrowPeak_peak_32456	57	.	4.2959	8.63234	5.72598	65
chr4	155085715	155085975	SRR8284516_trimmed.fq.sort.sort.q10.rmdup.narrowPeak_peak_32457	282	.	7.24964	32.3396	28.2981	363
chr4	155086650	155087075	SRR8284516_trimmed.fq.sort.sort.q10.rmdup.narrowPeak_peak_32458	486	.	9.94812	53.4535	48.686	147
chr4	155110286	155110591	SRR8284516_trimmed.fq.sort.sort.q10.rmdup.narrowPeak_peak_32460	62	.	4.74478	9.24242	6.28358	122
chr4	155133622	155133770	SRR8284516_trimmed.fq.sort.sort.q10.rmdup.narrowPeak_peak_32461	31	.	3.32395	5.78389	3.19251	91
chr4	155136557	155136767	SRR8284516_trimmed.fq.sort.sort.q10.rmdup.narrowPeak_peak_32462	41	.	3.61052	6.87015	4.13911	105
chr4	155144174	155144372	SRR8284516_trimmed.fq.sort.sort.q10.rmdup.narrowPeak_peak_32464	58	.	4.09989	8.77459	5.8576	86
chr4	155145021	155145298	SRR8284516_trimmed.fq.sort.sort.q10.rmdup.narrowPeak_peak_32465	41	.	3.63094	6.91559	4.17995	118
chr4	155179206	155179478	SRR8284516_trimmed.fq.sort.sort.q10.rmdup.narrowPeak_peak_32466	46	.	3.55137	7.45461	4.6525	233
chr4	155189520	155189696	SRR8284516_trimmed.fq.sort.sort.q10.rmdup.narrowPeak_peak_32467	29	.	3.00253	5.46229	2.90559	112
chr4	155223536	155223937	SRR8284516_trimmed.fq.sort.sort.q10.rmdup.narrowPeak_peak_32471	393	.	11.0839	43.8328	39.3787	139
chr4	155234686	155234880	SRR8284516_trimmed.fq.sort.sort.q10.rmdup.narrowPeak_peak_32472	97	.	4.34627	12.9851	9.78785	75
chr4	155234955	155235307	SRR8284516_trimmed.fq.sort.sort.q10.rmdup.narrowPeak_peak_32473	38	.	3.03921	6.52249	3.8235	111
chr4	155235645	155235870	SRR8284516_trimmed.fq.sort.sort.q10.rmdup.narrowPeak_peak_32474	117	.	4.68544	15.0176	11.7146	113
chr4	155249691	155249856	SRR8284516_trimmed.fq.sort.sort.q10.rmdup.narrowPeak_peak_32475	86	.	4.4577	11.7669	8.64228	115
chr4	155250186	155250641	SRR8284516_trimmed.fq.sort.sort.q10.rmdup.narrowPeak_peak_32476	117	.	5.16658	15.0688	11.7639	147
chr4	155282529	155282654	SRR8284516_trimmed.fq.sort.sort.q10.rmdup.narrowPeak_peak_32478	73	.	3.27115	10.4216	7.3805	50
chr4	155283457	155283893	SRR8284516_trimmed.fq.sort.sort.q10.rmdup.narrowPeak_peak_32479	156	.	4.56074	19.1183	15.6206	136
chr4	155283978	155284143	SRR8284516_trimmed.fq.sort.sort.q10.rmdup.narrowPeak_peak_32479	156	.	4.56074	19.1183	15.6206	136
chr4	155307988	155308169	SRR8284516_trimmed.fq.sort.sort.q10.rmdup.narrowPeak_peak_32480	66	.	4.94586	9.63549	6.65064	134
chr4	155409248	155409665	SRR8284516_trimmed.fq.sort.sort.q10.rmdup.narrowPeak_peak_32482	186	.	8.67084	22.2619	18.6249	303
chr4	155490968	155491188	SRR8284516_trimmed.fq.sort.sort.q10.rmdup.narrowPeak_peak_32483	421	.	8.7437	46.6751	42.1289	113
chr4	155491823	155492428	SRR8284516_trimmed.fq.sort.sort.q10.rmdup.narrowPeak_peak_32484	132	.	4.75528	16.5833	13.2043	676
chr4	155562850	155563131	SRR8284516_trimmed.fq.sort.sort.q10.rmdup.narrowPeak_peak_32485	70	.	4.29199	10.1107	7.08916	192
chr4	155564136	155564397	SRR8284516_trimmed.fq.sort.sort.q10.rmdup.narrowPeak_peak_32486	103	.	5.02277	13.6098	10.381	218
chr4	155601403	155602082	SRR8284516_trimmed.fq.sort.sort.q10.rmdup.narrowPeak_peak_32487	638	.	13.4639	69.0743	63.8406	321
chr4	155624162	155624737	SRR8284516_trimmed.fq.sort.sort.q10.rmdup.narrowPeak_peak_32488	346	.	9.31817	38.9538	34.6699	325
chr4	155625112	155625416	SRR8284516_trimmed.fq.sort.sort.q10.rmdup.narrowPeak_peak_32489	277	.	8.19356	31.7938	27.7736	146
chr4	155669291	155669560	SRR8284516_trimmed.fq.sort.sort.q10.rmdup.narrowPeak_peak_32490	106	.	6.12933	13.8519	10.6084	103
chr4	155669677	155669832	SRR8284516_trimmed.fq.sort.sort.q10.rmdup.narrowPeak_peak_32491	89	.	5.66135	12.1198	8.97193	68
chr4	155704479	155704939	SRR8284516_trimmed.fq.sort.sort.q10.rmdup.narrowPeak_peak_32492	223	.	6.52742	26.1412	22.344	355
chr4	155705156	155705877	SRR8284516_trimmed.fq.sort.sort.q10.rmdup.narrowPeak_peak_32493	257	.	7.04961	29.7322	25.792	287
chr4	155734275	155734616	SRR8284516_trimmed.fq.sort.sort.q10.rmdup.narrowPeak_peak_32494	262	.	8.79869	30.1803	26.2222	249
chr4	155760428	155760754	SRR8284516_trimmed.fq.sort.sort.q10.rmdup.narrowPeak_peak_32495	127	.	6.37929	16.0596	12.7049	453
chr4	155769945	155770341	SRR8284516_trimmed.fq.sort.sort.q10.rmdup.narrowPeak_peak_32496	273	.	10.315	31.3727	27.3687	164
chr4	155803250	155803398	SRR8284516_trimmed.fq.sort.sort.q10.rmdup.narrowPeak_peak_32498	58	.	4.21585	8.75125	5.83597	60
chr4	155803636	155804110	SRR8284516_trimmed.fq.sort.sort.q10.rmdup.narrowPeak_peak_32499	292	.	9.38527	33.356	29.2757	209
chr4	155812004	155812236	SRR8284516_trimmed.fq.sort.sort.q10.rmdup.narrowPeak_peak_32500	272	.	7.19942	31.1977	27.2002	129
chr4	155812612	155812822	SRR8284516_trimmed.fq.sort.sort.q10.rmdup.narrowPeak_peak_32501	660	.	12.0528	71.3877	66.0938	164
chr4	155812950	155813332	SRR8284516_trimmed.fq.sort.sort.q10.rmdup.narrowPeak_peak_32501	660	.	12.0528	71.3877	66.0938	164
chr4	155831683	155832443	SRR8284516_trimmed.fq.sort.sort.q10.rmdup.narrowPeak_peak_32502	374	.	9.685	41.795	37.4102	128
chr4	155839818	155840013	SRR8284516_trimmed.fq.sort.sort.q10.rmdup.narrowPeak_peak_32504	149	.	7.07347	18.4623	14.993	71
chr4	155847747	155847893	SRR8284516_trimmed.fq.sort.sort.q10.rmdup.narrowPeak_peak_32505	85	.	5.27571	11.7019	8.58083	49
chr4	155869655	155870109	SRR8284516_trimmed.fq.sort.sort.q10.rmdup.narrowPeak_peak_32506	166	.	7.44117	20.2138	16.6663	123
chr4	155891873	155892164	SRR8284516_trimmed.fq.sort.sort.q10.rmdup.narrowPeak_peak_32507	566	.	13.6774	61.7173	56.6901	138
chr4	155943082	155943211	SRR8284516_trimmed.fq.sort.sort.q10.rmdup.narrowPeak_peak_32509	62	.	4.42627	9.21323	6.25649	90
chr4	155943316	155943525	SRR8284516_trimmed.fq.sort.sort.q10.rmdup.narrowPeak_peak_32510	180	.	7.42343	21.6327	18.0233	139
chr4	155944262	155944626	SRR8284516_trimmed.fq.sort.sort.q10.rmdup.narrowPeak_peak_32512	107	.	5.65563	14.0398	10.787	252
chr4	155992949	155993148	SRR8284516_trimmed.fq.sort.sort.q10.rmdup.narrowPeak_peak_32515	252	.	7.32296	29.1743	25.2556	109
chr4	155993288	155993804	SRR8284516_trimmed.fq.sort.sort.q10.rmdup.narrowPeak_peak_32516	174	.	6.01788	21.0606	17.4756	319
chr4	156031397	156031592	SRR8284516_trimmed.fq.sort.sort.q10.rmdup.narrowPeak_peak_32517	53	.	4.22899	8.19923	5.32382	136
chr4	156031894	156032151	SRR8284516_trimmed.fq.sort.sort.q10.rmdup.narrowPeak_peak_32518	35	.	3.65764	6.24026	3.5685	57
chr4	156032267	156032439	SRR8284516_trimmed.fq.sort.sort.q10.rmdup.narrowPeak_peak_32519	70	.	4.81696	10.044	7.02643	129
chr4	156110106	156110547	SRR8284516_trimmed.fq.sort.sort.q10.rmdup.narrowPeak_peak_32521	469	.	12.0341	51.6409	46.9329	171
chr4	156198070	156198259	SRR8284516_trimmed.fq.sort.sort.q10.rmdup.narrowPeak_peak_32522	89	.	6.30643	12.1412	8.99211	306
chr4_GL456216_random	15680	16352	SRR8284516_trimmed.fq.sort.sort.q10.rmdup.narrowPeak_peak_32524	342	.	10.0082	38.5132	34.244	975
chr4_GL456216_random	16524	17069	SRR8284516_trimmed.fq.sort.sort.q10.rmdup.narrowPeak_peak_32524	342	.	10.0082	38.5132	34.244	975
chr5	3342853	3343398	SRR8284516_trimmed.fq.sort.sort.q10.rmdup.narrowPeak_peak_32529	112	.	5.89314	14.5732	11.2942	119
chr5	3381480	3381660	SRR8284516_trimmed.fq.sort.sort.q10.rmdup.narrowPeak_peak_32533	44	.	4.19727	7.27999	4.49166	191
chr5	3385180	3385329	SRR8284516_trimmed.fq.sort.sort.q10.rmdup.narrowPeak_peak_32534	54	.	4.46207	8.37291	5.48529	98
chr5	3543854	3544017	SRR8284516_trimmed.fq.sort.sort.q10.rmdup.narrowPeak_peak_32537	173	.	7.32632	20.9231	17.3443	106
chr5	3544210	3544590	SRR8284516_trimmed.fq.sort.sort.q10.rmdup.narrowPeak_peak_32538	153	.	6.80851	18.7932	15.3096	115
chr5	3595586	3596060	SRR8284516_trimmed.fq.sort.sort.q10.rmdup.narrowPeak_peak_32539	328	.	11.199	37.0495	32.8326	346
chr5	3596335	3596405	SRR8284516_trimmed.fq.sort.sort.q10.rmdup.narrowPeak_peak_32540	44	.	4.02234	7.21932	4.43633	67
chr5	3647232	3647375	SRR8284516_trimmed.fq.sort.sort.q10.rmdup.narrowPeak_peak_32542	92	.	5.63947	12.4587	9.2927	81
chr5	3803258	3803614	SRR8284516_trimmed.fq.sort.sort.q10.rmdup.narrowPeak_peak_32548	87	.	6.1849	11.9263	8.78899	495
chr5	3803708	3803944	SRR8284516_trimmed.fq.sort.sort.q10.rmdup.narrowPeak_peak_32548	87	.	6.1849	11.9263	8.78899	495
chr5	3927867	3928066	SRR8284516_trimmed.fq.sort.sort.q10.rmdup.narrowPeak_peak_32549	52	.	4.31945	8.09132	5.224	126
chr5	3928319	3928524	SRR8284516_trimmed.fq.sort.sort.q10.rmdup.narrowPeak_peak_32550	338	.	11.3971	38.1367	33.8817	135
chr5	3928730	3928967	SRR8284516_trimmed.fq.sort.sort.q10.rmdup.narrowPeak_peak_32551	96	.	5.6391	12.8421	9.65248	173
chr5	3980576	3980724	SRR8284516_trimmed.fq.sort.sort.q10.rmdup.narrowPeak_peak_32552	51	.	4.92627	7.97021	5.11222	81
chr5	4066660	4066978	SRR8284516_trimmed.fq.sort.sort.q10.rmdup.narrowPeak_peak_32553	48	.	4.38452	7.62853	4.8115	131
chr5	4104083	4104387	SRR8284516_trimmed.fq.sort.sort.q10.rmdup.narrowPeak_peak_32557	411	.	9.78674	45.6823	41.1671	166
chr5	4104489	4104759	SRR8284516_trimmed.fq.sort.sort.q10.rmdup.narrowPeak_peak_32558	546	.	11.7686	59.6095	54.6506	175
chr5	4227098	4227351	SRR8284516_trimmed.fq.sort.sort.q10.rmdup.narrowPeak_peak_32559	59	.	5.27815	8.88473	5.95035	144
chr5	4348821	4348995	SRR8284516_trimmed.fq.sort.sort.q10.rmdup.narrowPeak_peak_32562	51	.	4.92627	7.97021	5.11222	115
chr5	4485610	4485768	SRR8284516_trimmed.fq.sort.sort.q10.rmdup.narrowPeak_peak_32564	97	.	5.1744	12.9205	9.72689	97
chr5	4486231	4486662	SRR8284516_trimmed.fq.sort.sort.q10.rmdup.narrowPeak_peak_32565	78	.	4.76153	10.9173	7.84093	406
chr5	4535231	4535375	SRR8284516_trimmed.fq.sort.sort.q10.rmdup.narrowPeak_peak_32567	74	.	5.02152	10.4662	7.42223	92
chr5	4535978	4536159	SRR8284516_trimmed.fq.sort.sort.q10.rmdup.narrowPeak_peak_32568	197	.	8.22368	23.4433	19.7565	107
chr5	4763231	4763380	SRR8284516_trimmed.fq.sort.sort.q10.rmdup.narrowPeak_peak_32572	72	.	5.67045	10.2579	7.22651	98
chr5	4793286	4793489	SRR8284516_trimmed.fq.sort.sort.q10.rmdup.narrowPeak_peak_32573	56	.	4.71593	8.5469	5.64612	147
chr5	4821739	4821865	SRR8284516_trimmed.fq.sort.sort.q10.rmdup.narrowPeak_peak_32574	52	.	4.64846	8.11054	5.24186	63
chr5	4834964	4835222	SRR8284516_trimmed.fq.sort.sort.q10.rmdup.narrowPeak_peak_32575	51	.	4.76796	8.0121	5.15069	282
chr5	5051135	5051271	SRR8284516_trimmed.fq.sort.sort.q10.rmdup.narrowPeak_peak_32585	51	.	4.92627	7.97021	5.11222	96
chr5	5343364	5343664	SRR8284516_trimmed.fq.sort.sort.q10.rmdup.narrowPeak_peak_32590	68	.	5.22952	9.82818	6.8239	112
chr5	5379795	5380108	SRR8284516_trimmed.fq.sort.sort.q10.rmdup.narrowPeak_peak_32592	26	.	3.72427	5.17442	2.69767	43
chr5	5514172	5514290	SRR8284516_trimmed.fq.sort.sort.q10.rmdup.narrowPeak_peak_32594	30	.	3.86897	5.64696	3.07047	80
chr5	5514587	5514759	SRR8284516_trimmed.fq.sort.sort.q10.rmdup.narrowPeak_peak_32595	191	.	9.53195	22.8089	19.149	128
chr5	5559124	5559484	SRR8284516_trimmed.fq.sort.sort.q10.rmdup.narrowPeak_peak_32596	516	.	15.202	56.5369	51.6716	217
chr5	5664349	5664455	SRR8284516_trimmed.fq.sort.sort.q10.rmdup.narrowPeak_peak_32597	68	.	5.63003	9.82682	6.82275	52
chr5	5694299	5694475	SRR8284516_trimmed.fq.sort.sort.q10.rmdup.narrowPeak_peak_32598	43	.	4.5744	7.08511	4.31344	95
chr5	5918416	5918580	SRR8284516_trimmed.fq.sort.sort.q10.rmdup.narrowPeak_peak_32599	28	.	3.87064	5.41182	2.86017	87
chr5	8056265	8056453	SRR8284516_trimmed.fq.sort.sort.q10.rmdup.narrowPeak_peak_32601	135	.	7.77504	16.9937	13.5953	102
chr5	8422370	8422525	SRR8284516_trimmed.fq.sort.sort.q10.rmdup.narrowPeak_peak_32605	154	.	8.05201	18.9862	15.494	222
chr5	8996749	8996893	SRR8284516_trimmed.fq.sort.sort.q10.rmdup.narrowPeak_peak_32610	60	.	5.15863	9.01569	6.07241	123
chr5	9128751	9128924	SRR8284516_trimmed.fq.sort.sort.q10.rmdup.narrowPeak_peak_32613	77	.	5.9819	10.7949	7.72606	113
chr5	9160936	9161105	SRR8284516_trimmed.fq.sort.sort.q10.rmdup.narrowPeak_peak_32614	205	.	8.12829	24.2714	20.5506	102
chr5	9161905	9162511	SRR8284516_trimmed.fq.sort.sort.q10.rmdup.narrowPeak_peak_32615	236	.	8.81601	27.4624	23.6117	137
chr5	12442311	12442559	SRR8284516_trimmed.fq.sort.sort.q10.rmdup.narrowPeak_peak_32620	169	.	8.31804	20.5173	16.9561	533
chr5	12442638	12443047	SRR8284516_trimmed.fq.sort.sort.q10.rmdup.narrowPeak_peak_32620	169	.	8.31804	20.5173	16.9561	533
chr5	12499224	12499362	SRR8284516_trimmed.fq.sort.sort.q10.rmdup.narrowPeak_peak_32622	105	.	6.73854	13.7462	10.5102	82
chr5	12989634	12989791	SRR8284516_trimmed.fq.sort.sort.q10.rmdup.narrowPeak_peak_32632	35	.	4.22252	6.23151	3.56051	46
chr5	12994924	12995035	SRR8284516_trimmed.fq.sort.sort.q10.rmdup.narrowPeak_peak_32633	59	.	5.27815	8.88473	5.95035	52
chr5	13004533	13004709	SRR8284516_trimmed.fq.sort.sort.q10.rmdup.narrowPeak_peak_32634	245	.	10.6733	28.4533	24.5638	178
chr5	13067882	13068226	SRR8284516_trimmed.fq.sort.sort.q10.rmdup.narrowPeak_peak_32636	145	.	7.31682	18.0312	14.5835	61
chr5	13090093	13090490	SRR8284516_trimmed.fq.sort.sort.q10.rmdup.narrowPeak_peak_32637	77	.	5.9819	10.7949	7.72606	299
chr5	13125579	13125826	SRR8284516_trimmed.fq.sort.sort.q10.rmdup.narrowPeak_peak_32639	193	.	8.24682	22.9714	19.3043	127
chr5	13125966	13126225	SRR8284516_trimmed.fq.sort.sort.q10.rmdup.narrowPeak_peak_32639	193	.	8.24682	22.9714	19.3043	127
chr5	13126448	13126651	SRR8284516_trimmed.fq.sort.sort.q10.rmdup.narrowPeak_peak_32640	83	.	5.33618	11.4641	8.35662	72
chr5	13319736	13319902	SRR8284516_trimmed.fq.sort.sort.q10.rmdup.narrowPeak_peak_32641	35	.	4.22252	6.23151	3.56051	203
chr5	13399336	13399627	SRR8284516_trimmed.fq.sort.sort.q10.rmdup.narrowPeak_peak_32643	95	.	6.41766	12.7474	9.56571	236
chr5	13526921	13527242	SRR8284516_trimmed.fq.sort.sort.q10.rmdup.narrowPeak_peak_32646	97	.	6.51042	12.9133	9.72007	128
chr5	13628903	13629095	SRR8284516_trimmed.fq.sort.sort.q10.rmdup.narrowPeak_peak_32648	170	.	8.65587	20.6413	17.0751	178
chr5	13977214	13977380	SRR8284516_trimmed.fq.sort.sort.q10.rmdup.narrowPeak_peak_32653	77	.	5.9819	10.7949	7.72606	88
chr5	15748746	15748915	SRR8284516_trimmed.fq.sort.sort.q10.rmdup.narrowPeak_peak_32663	144	.	7.49001	17.9001	14.4585	141
chr5	15882873	15882923	SRR8284516_trimmed.fq.sort.sort.q10.rmdup.narrowPeak_peak_32664	35	.	4.22252	6.23151	3.56051	92
chr5	16002414	16002583	SRR8284516_trimmed.fq.sort.sort.q10.rmdup.narrowPeak_peak_32667	77	.	5.96491	10.7658	7.70335	89
chr5	16065977	16066079	SRR8284516_trimmed.fq.sort.sort.q10.rmdup.narrowPeak_peak_32672	86	.	6.33378	11.7874	8.65746	105
chr5	16241111	16241591	SRR8284516_trimmed.fq.sort.sort.q10.rmdup.narrowPeak_peak_32674	77	.	5.9819	10.7949	7.72606	421
chr5	16296935	16297215	SRR8284516_trimmed.fq.sort.sort.q10.rmdup.narrowPeak_peak_32675	50	.	4.6799	7.85871	5.02343	99
chr5	16578157	16578206	SRR8284516_trimmed.fq.sort.sort.q10.rmdup.narrowPeak_peak_32684	43	.	4.5744	7.08511	4.31344	91
chr5	16778793	16779289	SRR8284516_trimmed.fq.sort.sort.q10.rmdup.narrowPeak_peak_32685	164	.	8.84715	19.9395	16.4044	204
chr5	18089949	18090136	SRR8284516_trimmed.fq.sort.sort.q10.rmdup.narrowPeak_peak_32689	77	.	5.9819	10.7949	7.72606	130
chr5	20261678	20261925	SRR8284516_trimmed.fq.sort.sort.q10.rmdup.narrowPeak_peak_32697	90	.	6.369	12.2513	9.09616	124
chr5	20701732	20701925	SRR8284516_trimmed.fq.sort.sort.q10.rmdup.narrowPeak_peak_32701	142	.	7.90939	17.7262	14.2923	106
chr5	20882589	20882932	SRR8284516_trimmed.fq.sort.sort.q10.rmdup.narrowPeak_peak_32711	179	.	8.08081	21.5837	17.9763	147
chr5	20951377	20951783	SRR8284516_trimmed.fq.sort.sort.q10.rmdup.narrowPeak_peak_32715	456	.	12.3182	50.354	45.6871	127
chr5	21054744	21055312	SRR8284516_trimmed.fq.sort.sort.q10.rmdup.narrowPeak_peak_32720	195	.	7.26798	23.1924	19.5166	476
chr5	21056469	21056562	SRR8284516_trimmed.fq.sort.sort.q10.rmdup.narrowPeak_peak_32722	47	.	3.82205	7.59529	4.78153	71
chr5	21261355	21261534	SRR8284516_trimmed.fq.sort.sort.q10.rmdup.narrowPeak_peak_32725	49	.	4.43853	7.72801	4.90306	80
chr5	21424998	21425168	SRR8284516_trimmed.fq.sort.sort.q10.rmdup.narrowPeak_peak_32728	136	.	8.09316	17.0767	13.6727	108
chr5	21543654	21543872	SRR8284516_trimmed.fq.sort.sort.q10.rmdup.narrowPeak_peak_32731	74	.	4.86467	10.4785	7.43405	126
chr5	21645365	21645558	SRR8284516_trimmed.fq.sort.sort.q10.rmdup.narrowPeak_peak_32735	61	.	5.00353	9.07457	6.12728	92
chr5	21646244	21646422	SRR8284516_trimmed.fq.sort.sort.q10.rmdup.narrowPeak_peak_32736	91	.	5.94766	12.2863	9.12941	351
chr5	21701643	21702005	SRR8284516_trimmed.fq.sort.sort.q10.rmdup.narrowPeak_peak_32737	345	.	13.7381	38.8622	34.5818	117
chr5	21730595	21730884	SRR8284516_trimmed.fq.sort.sort.q10.rmdup.narrowPeak_peak_32738	38	.	4.12056	6.5901	3.88466	423
chr5	21731103	21731186	SRR8284516_trimmed.fq.sort.sort.q10.rmdup.narrowPeak_peak_32739	53	.	4.70921	8.22006	5.34307	125
chr5	21737442	21737605	SRR8284516_trimmed.fq.sort.sort.q10.rmdup.narrowPeak_peak_32740	76	.	4.99546	10.7563	7.69495	228
chr5	21737722	21737960	SRR8284516_trimmed.fq.sort.sort.q10.rmdup.narrowPeak_peak_32741	134	.	6.54096	16.8484	13.4569	94
chr5	21786352	21786500	SRR8284516_trimmed.fq.sort.sort.q10.rmdup.narrowPeak_peak_32744	55	.	4.08243	8.45258	5.55907	84
chr5	21786773	21787281	SRR8284516_trimmed.fq.sort.sort.q10.rmdup.narrowPeak_peak_32745	114	.	5.62146	14.7382	11.4512	83
chr5	22435037	22435101	SRR8284516_trimmed.fq.sort.sort.q10.rmdup.narrowPeak_peak_32755	86	.	6.33378	11.7874	8.65746	133
chr5	22549865	22550299	SRR8284516_trimmed.fq.sort.sort.q10.rmdup.narrowPeak_peak_32756	430	.	12.6186	47.6654	43.0872	380
chr5	22550480	22550632	SRR8284516_trimmed.fq.sort.sort.q10.rmdup.narrowPeak_peak_32757	87	.	5.18807	11.8736	8.73909	76
chr5	23432633	23432799	SRR8284516_trimmed.fq.sort.sort.q10.rmdup.narrowPeak_peak_32762	130	.	3.74028	16.4065	13.0358	80
chr5	23433048	23433328	SRR8284516_trimmed.fq.sort.sort.q10.rmdup.narrowPeak_peak_32763	438	.	6.65779	48.4086	43.8056	141
chr5	23433544	23433851	SRR8284516_trimmed.fq.sort.sort.q10.rmdup.narrowPeak_peak_32764	296	.	5.4404	33.7766	29.6803	142
chr5	23433964	23434304	SRR8284516_trimmed.fq.sort.sort.q10.rmdup.narrowPeak_peak_32765	455	.	6.81422	50.2526	45.5897	226
chr5	23434569	23435247	SRR8284516_trimmed.fq.sort.sort.q10.rmdup.narrowPeak_peak_32766	159	.	4.06394	19.4627	15.9485	328
chr5	23551752	23551919	SRR8284516_trimmed.fq.sort.sort.q10.rmdup.narrowPeak_peak_32768	53	.	4.90645	8.25155	5.37247	96
chr5	23616343	23616561	SRR8284516_trimmed.fq.sort.sort.q10.rmdup.narrowPeak_peak_32772	82	.	5.44549	11.3167	8.21771	130
chr5	23616937	23617215	SRR8284516_trimmed.fq.sort.sort.q10.rmdup.narrowPeak_peak_32773	92	.	5.81641	12.4263	9.26205	100
chr5	23712200	23712662	SRR8284516_trimmed.fq.sort.sort.q10.rmdup.narrowPeak_peak_32777	223	.	9.79375	26.1506	22.353	128
chr5	23753630	23753811	SRR8284516_trimmed.fq.sort.sort.q10.rmdup.narrowPeak_peak_32778	60	.	5.15863	9.01569	6.07241	203
chr5	23783069	23783275	SRR8284516_trimmed.fq.sort.sort.q10.rmdup.narrowPeak_peak_32779	50	.	4.21467	7.88191	5.04453	30
chr5	23787707	23788177	SRR8284516_trimmed.fq.sort.sort.q10.rmdup.narrowPeak_peak_32780	124	.	6.45624	15.7938	12.4536	95
chr5	23813231	23813241	SRR8284516_trimmed.fq.sort.sort.q10.rmdup.narrowPeak_peak_32783	59	.	4.54328	8.84117	5.91972	95
chr5	23843532	23843691	SRR8284516_trimmed.fq.sort.sort.q10.rmdup.narrowPeak_peak_32784	86	.	5.49396	11.7845	8.65746	109
chr5	23843827	23844082	SRR8284516_trimmed.fq.sort.sort.q10.rmdup.narrowPeak_peak_32785	101	.	5.88466	13.3531	10.1368	144
chr5	23850623	23851195	SRR8284516_trimmed.fq.sort.sort.q10.rmdup.narrowPeak_peak_32786	322	.	9.69064	36.4812	32.2838	278
chr5	23956299	23956488	SRR8284516_trimmed.fq.sort.sort.q10.rmdup.narrowPeak_peak_32789	59	.	5.27815	8.88473	5.95035	81
chr5	24077050	24077211	SRR8284516_trimmed.fq.sort.sort.q10.rmdup.narrowPeak_peak_32791	31	.	3.94425	5.77245	3.18171	61
chr5	24100076	24100394	SRR8284516_trimmed.fq.sort.sort.q10.rmdup.narrowPeak_peak_32792	49	.	4.63707	7.78379	4.95399	132
chr5	24100632	24100842	SRR8284516_trimmed.fq.sort.sort.q10.rmdup.narrowPeak_peak_32793	250	.	10.9198	28.9239	25.0157	116
chr5	24165450	24165487	SRR8284516_trimmed.fq.sort.sort.q10.rmdup.narrowPeak_peak_32797	116	.	7.38941	14.8998	11.6027	370
chr5	24344476	24344592	SRR8284516_trimmed.fq.sort.sort.q10.rmdup.narrowPeak_peak_32801	38	.	4.25226	6.54692	3.84566	96
chr5	24351943	24352180	SRR8284516_trimmed.fq.sort.sort.q10.rmdup.narrowPeak_peak_32802	96	.	6.68566	12.8032	9.61536	207
chr5	24383236	24383376	SRR8284516_trimmed.fq.sort.sort.q10.rmdup.narrowPeak_peak_32803	47	.	4.51318	7.56577	4.7541	96
chr5	24394344	24394651	SRR8284516_trimmed.fq.sort.sort.q10.rmdup.narrowPeak_peak_32805	389	.	11.9798	43.4275	38.9875	143
chr5	24423867	24424268	SRR8284516_trimmed.fq.sort.sort.q10.rmdup.narrowPeak_peak_32807	284	.	9.045	32.485	28.4381	233
chr5	24444523	24444745	SRR8284516_trimmed.fq.sort.sort.q10.rmdup.narrowPeak_peak_32808	206	.	7.33715	24.3403	20.6164	500
chr5	24444828	24445081	SRR8284516_trimmed.fq.sort.sort.q10.rmdup.narrowPeak_peak_32808	206	.	7.33715	24.3403	20.6164	500
chr5	24445589	24445727	SRR8284516_trimmed.fq.sort.sort.q10.rmdup.narrowPeak_peak_32809	57	.	4.05515	8.67026	5.76065	83
chr5	24453359	24453452	SRR8284516_trimmed.fq.sort.sort.q10.rmdup.narrowPeak_peak_32811	60	.	4.20425	9.01579	6.07241	82
chr5	24576896	24577302	SRR8284516_trimmed.fq.sort.sort.q10.rmdup.narrowPeak_peak_32812	187	.	6.78104	22.3805	18.7388	298
chr5	24577708	24578074	SRR8284516_trimmed.fq.sort.sort.q10.rmdup.narrowPeak_peak_32813	380	.	10.3393	42.4619	38.0533	218
chr5	24586846	24587235	SRR8284516_trimmed.fq.sort.sort.q10.rmdup.narrowPeak_peak_32814	124	.	7.12589	15.7929	12.4529	184
chr5	24604433	24604607	SRR8284516_trimmed.fq.sort.sort.q10.rmdup.narrowPeak_peak_32815	74	.	4.4503	10.5014	7.45579	86
chr5	24605100	24605408	SRR8284516_trimmed.fq.sort.sort.q10.rmdup.narrowPeak_peak_32816	250	.	8.12434	28.9657	25.0553	127
chr5	24657016	24657181	SRR8284516_trimmed.fq.sort.sort.q10.rmdup.narrowPeak_peak_32820	53	.	4.72981	8.25709	5.37764	259
chr5	24685128	24685343	SRR8284516_trimmed.fq.sort.sort.q10.rmdup.narrowPeak_peak_32821	275	.	9.3392	31.5139	27.504	146
chr5	24686189	24686473	SRR8284516_trimmed.fq.sort.sort.q10.rmdup.narrowPeak_peak_32822	200	.	7.67429	23.7111	20.0135	168
chr5	24750972	24751072	SRR8284516_trimmed.fq.sort.sort.q10.rmdup.narrowPeak_peak_32826	38	.	3.71049	6.59221	3.88655	28
chr5	24841591	24841948	SRR8284516_trimmed.fq.sort.sort.q10.rmdup.narrowPeak_peak_32828	296	.	7.80309	33.7147	29.6209	617
chr5	24842118	24842324	SRR8284516_trimmed.fq.sort.sort.q10.rmdup.narrowPeak_peak_32828	296	.	7.80309	33.7147	29.6209	617
chr5	24843006	24843278	SRR8284516_trimmed.fq.sort.sort.q10.rmdup.narrowPeak_peak_32829	140	.	5.36511	17.491	14.068	77
chr5	25223094	25223368	SRR8284516_trimmed.fq.sort.sort.q10.rmdup.narrowPeak_peak_32837	110	.	7.07452	14.3463	11.0783	146
chr5	25472091	25472248	SRR8284516_trimmed.fq.sort.sort.q10.rmdup.narrowPeak_peak_32840	116	.	7.38941	14.8998	11.6027	92
chr5	25499151	25499490	SRR8284516_trimmed.fq.sort.sort.q10.rmdup.narrowPeak_peak_32843	604	.	16.4474	65.5842	60.4419	215
chr5	25530274	25530423	SRR8284516_trimmed.fq.sort.sort.q10.rmdup.narrowPeak_peak_32845	63	.	5.33689	9.32493	6.36062	308
chr5	25699179	25699419	SRR8284516_trimmed.fq.sort.sort.q10.rmdup.narrowPeak_peak_32849	33	.	3.76021	5.94622	3.33636	289
chr5	25704001	25704172	SRR8284516_trimmed.fq.sort.sort.q10.rmdup.narrowPeak_peak_32850	40	.	3.58031	6.80273	4.07757	82
chr5	25705235	25705534	SRR8284516_trimmed.fq.sort.sort.q10.rmdup.narrowPeak_peak_32851	139	.	6.37493	17.343	13.9267	225
chr5	25706038	25706249	SRR8284516_trimmed.fq.sort.sort.q10.rmdup.narrowPeak_peak_32852	65	.	4.44301	9.5568	6.57718	103
chr5	27790732	27790992	SRR8284516_trimmed.fq.sort.sort.q10.rmdup.narrowPeak_peak_32860	269	.	7.42248	30.9642	26.9764	134
chr5	27791430	27791676	SRR8284516_trimmed.fq.sort.sort.q10.rmdup.narrowPeak_peak_32861	1187	.	18.7235	125.18	118.8	128
chr5	27791805	27792100	SRR8284516_trimmed.fq.sort.sort.q10.rmdup.narrowPeak_peak_32862	154	.	5.57756	18.9055	15.4169	116
chr5	28070670	28070966	SRR8284516_trimmed.fq.sort.sort.q10.rmdup.narrowPeak_peak_32863	254	.	6.20296	29.3307	25.4056	303
chr5	28071608	28071960	SRR8284516_trimmed.fq.sort.sort.q10.rmdup.narrowPeak_peak_32864	338	.	7.35859	38.1237	33.8691	279
chr5	28072101	28072139	SRR8284516_trimmed.fq.sort.sort.q10.rmdup.narrowPeak_peak_32864	338	.	7.35859	38.1237	33.8691	279
chr5	28072434	28072546	SRR8284516_trimmed.fq.sort.sort.q10.rmdup.narrowPeak_peak_32865	23	.	2.50022	4.77934	2.35263	101
chr5	28098290	28098506	SRR8284516_trimmed.fq.sort.sort.q10.rmdup.narrowPeak_peak_32866	122	.	7.0028	15.5601	12.2311	118
chr5	28098815	28099005	SRR8284516_trimmed.fq.sort.sort.q10.rmdup.narrowPeak_peak_32867	146	.	7.85783	18.1216	14.6697	120
chr5	28316642	28317088	SRR8284516_trimmed.fq.sort.sort.q10.rmdup.narrowPeak_peak_32868	467	.	11.273	51.48	46.7765	391
chr5	28317596	28317814	SRR8284516_trimmed.fq.sort.sort.q10.rmdup.narrowPeak_peak_32869	155	.	6.05961	19.0949	15.5979	354
chr5	28797152	28797368	SRR8284516_trimmed.fq.sort.sort.q10.rmdup.narrowPeak_peak_32874	38	.	3.95028	6.54809	3.84648	129
chr5	29195407	29195779	SRR8284516_trimmed.fq.sort.sort.q10.rmdup.narrowPeak_peak_32876	456	.	15.104	50.2771	45.613	232
chr5	29378575	29378979	SRR8284516_trimmed.fq.sort.sort.q10.rmdup.narrowPeak_peak_32878	86	.	6.33378	11.7874	8.65746	61
chr5	29434929	29435419	SRR8284516_trimmed.fq.sort.sort.q10.rmdup.narrowPeak_peak_32879	169	.	7.57146	20.4979	16.9375	515
chr5	29569891	29570080	SRR8284516_trimmed.fq.sort.sort.q10.rmdup.narrowPeak_peak_32881	97	.	6.10297	12.9831	9.78596	203
chr5	29735512	29735944	SRR8284516_trimmed.fq.sort.sort.q10.rmdup.narrowPeak_peak_32883	308	.	7.05448	34.98	30.8388	285
chr5	29736058	29736693	SRR8284516_trimmed.fq.sort.sort.q10.rmdup.narrowPeak_peak_32884	378	.	7.88473	42.2522	37.8514	216
chr5	30072996	30073146	SRR8284516_trimmed.fq.sort.sort.q10.rmdup.narrowPeak_peak_32885	669	.	16.9156	72.2979	66.9806	520
chr5	30073301	30073610	SRR8284516_trimmed.fq.sort.sort.q10.rmdup.narrowPeak_peak_32885	669	.	16.9156	72.2979	66.9806	520
chr5	30154536	30155246	SRR8284516_trimmed.fq.sort.sort.q10.rmdup.narrowPeak_peak_32886	552	.	13.1383	60.2341	55.2568	569
chr5	30155338	30155703	SRR8284516_trimmed.fq.sort.sort.q10.rmdup.narrowPeak_peak_32887	125	.	5.60774	15.8716	12.5279	134
chr5	30232019	30232398	SRR8284516_trimmed.fq.sort.sort.q10.rmdup.narrowPeak_peak_32888	126	.	7.25339	16.0322	12.6789	303
chr5	30233079	30233304	SRR8284516_trimmed.fq.sort.sort.q10.rmdup.narrowPeak_peak_32889	86	.	5.86098	11.7322	8.60962	199
chr5	30496868	30497214	SRR8284516_trimmed.fq.sort.sort.q10.rmdup.narrowPeak_peak_32894	81	.	4.62831	11.2554	8.15999	131
chr5	30497598	30497772	SRR8284516_trimmed.fq.sort.sort.q10.rmdup.narrowPeak_peak_32895	46	.	3.67056	7.50007	4.69324	104
chr5	30497992	30498143	SRR8284516_trimmed.fq.sort.sort.q10.rmdup.narrowPeak_peak_32896	115	.	5.36295	14.8579	11.5649	110
chr5	30666464	30666654	SRR8284516_trimmed.fq.sort.sort.q10.rmdup.narrowPeak_peak_32898	132	.	5.59542	16.6182	13.237	101
chr5	30667046	30667384	SRR8284516_trimmed.fq.sort.sort.q10.rmdup.narrowPeak_peak_32899	176	.	6.51346	21.2003	17.6095	169
chr5	30667724	30667905	SRR8284516_trimmed.fq.sort.sort.q10.rmdup.narrowPeak_peak_32900	67	.	4.14456	9.73998	6.74849	66
chr5	30814181	30814262	SRR8284516_trimmed.fq.sort.sort.q10.rmdup.narrowPeak_peak_32902	42	.	4.19557	6.99742	4.25382	79
chr5	30814432	30814579	SRR8284516_trimmed.fq.sort.sort.q10.rmdup.narrowPeak_peak_32903	78	.	5.45852	10.9739	7.8945	104
chr5	30815044	30815221	SRR8284516_trimmed.fq.sort.sort.q10.rmdup.narrowPeak_peak_32904	72	.	5.08854	10.2555	7.22479	114
chr5	30869890	30870176	SRR8284516_trimmed.fq.sort.sort.q10.rmdup.narrowPeak_peak_32906	54	.	4.03598	8.34752	5.46136	214
chr5	30887470	30887595	SRR8284516_trimmed.fq.sort.sort.q10.rmdup.narrowPeak_peak_32907	132	.	5.32765	16.6302	13.2488	290
chr5	30887717	30887899	SRR8284516_trimmed.fq.sort.sort.q10.rmdup.narrowPeak_peak_32907	132	.	5.32765	16.6302	13.2488	290
chr5	30889261	30889595	SRR8284516_trimmed.fq.sort.sort.q10.rmdup.narrowPeak_peak_32908	210	.	6.5133	24.7572	21.0166	107
chr5	30907251	30907706	SRR8284516_trimmed.fq.sort.sort.q10.rmdup.narrowPeak_peak_32909	430	.	7.30179	47.6776	43.0986	520
chr5	30912272	30912640	SRR8284516_trimmed.fq.sort.sort.q10.rmdup.narrowPeak_peak_32911	153	.	3.80554	18.8449	15.3593	297
chr5	30913501	30913608	SRR8284516_trimmed.fq.sort.sort.q10.rmdup.narrowPeak_peak_32912	60	.	2.89503	9.00597	6.06344	443
chr5	30913813	30914075	SRR8284516_trimmed.fq.sort.sort.q10.rmdup.narrowPeak_peak_32912	60	.	2.89503	9.00597	6.06344	443
chr5	30914192	30914437	SRR8284516_trimmed.fq.sort.sort.q10.rmdup.narrowPeak_peak_32913	77	.	3.16642	10.8135	7.74363	129
chr5	30915605	30915763	SRR8284516_trimmed.fq.sort.sort.q10.rmdup.narrowPeak_peak_32914	81	.	3.25511	11.2153	8.12243	110
chr5	30949644	30949903	SRR8284516_trimmed.fq.sort.sort.q10.rmdup.narrowPeak_peak_32915	55	.	4.67753	8.47551	5.58024	89
chr5	30959866	30960232	SRR8284516_trimmed.fq.sort.sort.q10.rmdup.narrowPeak_peak_32917	183	.	7.59022	22.019	18.3921	114
chr5	31048359	31048509	SRR8284516_trimmed.fq.sort.sort.q10.rmdup.narrowPeak_peak_32920	127	.	6.62024	16.1388	12.7804	88
chr5	31048723	31048929	SRR8284516_trimmed.fq.sort.sort.q10.rmdup.narrowPeak_peak_32921	94	.	5.72253	12.6282	9.45302	113
chr5	31054384	31054532	SRR8284516_trimmed.fq.sort.sort.q10.rmdup.narrowPeak_peak_32922	16	.	2.70605	3.92787	1.68505	92
chr5	31055101	31055529	SRR8284516_trimmed.fq.sort.sort.q10.rmdup.narrowPeak_peak_32923	137	.	6.13262	17.1895	13.7806	235
chr5	31153716	31154226	SRR8284516_trimmed.fq.sort.sort.q10.rmdup.narrowPeak_peak_32925	171	.	7.46809	20.7598	17.1884	137
chr5	31154401	31154543	SRR8284516_trimmed.fq.sort.sort.q10.rmdup.narrowPeak_peak_32926	92	.	5.43134	12.401	9.23813	83
chr5	31179456	31179882	SRR8284516_trimmed.fq.sort.sort.q10.rmdup.narrowPeak_peak_32927	372	.	9.26253	41.6721	37.2916	258
chr5	31180210	31180656	SRR8284516_trimmed.fq.sort.sort.q10.rmdup.narrowPeak_peak_32927	372	.	9.26253	41.6721	37.2916	258
chr5	31192810	31193058	SRR8284516_trimmed.fq.sort.sort.q10.rmdup.narrowPeak_peak_32928	109	.	4.87301	14.2414	10.9779	447
chr5	31193260	31194034	SRR8284516_trimmed.fq.sort.sort.q10.rmdup.narrowPeak_peak_32929	145	.	5.55069	18.0466	14.5981	403
chr5	31201491	31202033	SRR8284516_trimmed.fq.sort.sort.q10.rmdup.narrowPeak_peak_32930	103	.	5.02277	13.6098	10.381	168
chr5	31202530	31202723	SRR8284516_trimmed.fq.sort.sort.q10.rmdup.narrowPeak_peak_32931	132	.	5.73833	16.6036	13.2234	110
chr5	31219916	31220101	SRR8284516_trimmed.fq.sort.sort.q10.rmdup.narrowPeak_peak_32932	188	.	6.83247	22.5199	18.8722	410
chr5	31220201	31220453	SRR8284516_trimmed.fq.sort.sort.q10.rmdup.narrowPeak_peak_32932	188	.	6.83247	22.5199	18.8722	410
chr5	31220825	31221458	SRR8284516_trimmed.fq.sort.sort.q10.rmdup.narrowPeak_peak_32933	258	.	8.05639	29.8262	25.8823	323
chr5	31290693	31290834	SRR8284516_trimmed.fq.sort.sort.q10.rmdup.narrowPeak_peak_32935	138	.	5.82232	17.2241	13.8132	85
chr5	31291326	31291689	SRR8284516_trimmed.fq.sort.sort.q10.rmdup.narrowPeak_peak_32936	127	.	5.53877	16.0787	12.7232	118
chr5	31453000	31453271	SRR8284516_trimmed.fq.sort.sort.q10.rmdup.narrowPeak_peak_32938	169	.	9.1488	20.478	16.9189	115
chr5	31494806	31495346	SRR8284516_trimmed.fq.sort.sort.q10.rmdup.narrowPeak_peak_32939	165	.	8.07799	20.0466	16.5069	277
chr5	31526588	31527495	SRR8284516_trimmed.fq.sort.sort.q10.rmdup.narrowPeak_peak_32940	182	.	7.51783	21.8519	18.2318	831
chr5	31547515	31547725	SRR8284516_trimmed.fq.sort.sort.q10.rmdup.narrowPeak_peak_32941	105	.	6.98129	13.7431	10.5074	84
chr5	31613913	31614093	SRR8284516_trimmed.fq.sort.sort.q10.rmdup.narrowPeak_peak_32946	173	.	8.00785	20.9213	17.3427	111
chr5	31697463	31697797	SRR8284516_trimmed.fq.sort.sort.q10.rmdup.narrowPeak_peak_32948	171	.	7.25689	20.7628	17.1912	122
chr5	31698032	31698480	SRR8284516_trimmed.fq.sort.sort.q10.rmdup.narrowPeak_peak_32949	168	.	7.12191	20.4485	16.8912	96
chr5	31784917	31785002	SRR8284516_trimmed.fq.sort.sort.q10.rmdup.narrowPeak_peak_32951	51	.	4.92627	7.97021	5.11222	90
chr5	31861391	31861551	SRR8284516_trimmed.fq.sort.sort.q10.rmdup.narrowPeak_peak_32952	43	.	4.10172	7.09986	4.32648	81
chr5	31935038	31935146	SRR8284516_trimmed.fq.sort.sort.q10.rmdup.narrowPeak_peak_32955	53	.	4.56596	8.26685	5.38656	100
chr5	31947808	31947911	SRR8284516_trimmed.fq.sort.sort.q10.rmdup.narrowPeak_peak_32956	56	.	4.73538	8.58295	5.68005	72
chr5	32228050	32228125	SRR8284516_trimmed.fq.sort.sort.q10.rmdup.narrowPeak_peak_32962	36	.	4.15176	6.3769	3.69195	81
chr5	32412287	32412489	SRR8284516_trimmed.fq.sort.sort.q10.rmdup.narrowPeak_peak_32964	74	.	5.03935	10.5027	7.45682	71
chr5	32458433	32458646	SRR8284516_trimmed.fq.sort.sort.q10.rmdup.narrowPeak_peak_32965	50	.	3.95632	7.89493	5.05695	105
chr5	32459274	32459433	SRR8284516_trimmed.fq.sort.sort.q10.rmdup.narrowPeak_peak_32966	200	.	7.67429	23.7111	20.0135	118
chr5	32459594	32459884	SRR8284516_trimmed.fq.sort.sort.q10.rmdup.narrowPeak_peak_32967	397	.	11.4771	44.191	39.7254	165
chr5	32610519	32610957	SRR8284516_trimmed.fq.sort.sort.q10.rmdup.narrowPeak_peak_32969	426	.	10.2754	47.2107	42.6472	180
chr5	32611481	32612041	SRR8284516_trimmed.fq.sort.sort.q10.rmdup.narrowPeak_peak_32970	258	.	7.70321	29.8366	25.8924	270
chr5	32713357	32713913	SRR8284516_trimmed.fq.sort.sort.q10.rmdup.narrowPeak_peak_32971	283	.	10.4885	32.3553	28.3133	288
chr5	32785170	32785396	SRR8284516_trimmed.fq.sort.sort.q10.rmdup.narrowPeak_peak_32972	108	.	6.27156	14.1374	10.8795	423
chr5	32853747	32854177	SRR8284516_trimmed.fq.sort.sort.q10.rmdup.narrowPeak_peak_32973	150	.	5.9976	18.5098	15.0385	317
chr5	32857769	32857964	SRR8284516_trimmed.fq.sort.sort.q10.rmdup.narrowPeak_peak_32974	116	.	5.52975	14.901	11.6037	125
chr5	32863310	32863492	SRR8284516_trimmed.fq.sort.sort.q10.rmdup.narrowPeak_peak_32975	50	.	4.51264	7.86379	5.02752	106
chr5	32864009	32864158	SRR8284516_trimmed.fq.sort.sort.q10.rmdup.narrowPeak_peak_32976	59	.	4.91784	8.91858	5.98175	122
chr5	33018191	33018475	SRR8284516_trimmed.fq.sort.sort.q10.rmdup.narrowPeak_peak_32979	93	.	4.72651	12.4888	9.32117	118
chr5	33019351	33019794	SRR8284516_trimmed.fq.sort.sort.q10.rmdup.narrowPeak_peak_32981	256	.	7.79808	29.6068	25.6709	310
chr5	33273628	33273703	SRR8284516_trimmed.fq.sort.sort.q10.rmdup.narrowPeak_peak_32982	52	.	3.80597	8.07866	5.21242	21
chr5	33273884	33274044	SRR8284516_trimmed.fq.sort.sort.q10.rmdup.narrowPeak_peak_32983	58	.	3.95869	8.71602	5.80357	70
chr5	33274211	33274530	SRR8284516_trimmed.fq.sort.sort.q10.rmdup.narrowPeak_peak_32984	288	.	8.78488	32.9127	28.8501	202
chr5	33335022	33335326	SRR8284516_trimmed.fq.sort.sort.q10.rmdup.narrowPeak_peak_32985	166	.	6.82368	20.1995	16.6527	316
chr5	33335585	33335752	SRR8284516_trimmed.fq.sort.sort.q10.rmdup.narrowPeak_peak_32986	154	.	6.49748	18.9473	15.4569	75
chr5	33352131	33352468	SRR8284516_trimmed.fq.sort.sort.q10.rmdup.narrowPeak_peak_32989	79	.	4.53278	11.0187	7.93647	255
chr5	33353644	33353825	SRR8284516_trimmed.fq.sort.sort.q10.rmdup.narrowPeak_peak_32990	95	.	4.81952	12.7332	9.55245	107
chr5	33354106	33354238	SRR8284516_trimmed.fq.sort.sort.q10.rmdup.narrowPeak_peak_32991	32	.	3.14216	5.79549	3.20246	35
chr5	33377847	33378330	SRR8284516_trimmed.fq.sort.sort.q10.rmdup.narrowPeak_peak_32992	186	.	7.29783	22.3023	18.6637	431
chr5	33378686	33379150	SRR8284516_trimmed.fq.sort.sort.q10.rmdup.narrowPeak_peak_32993	161	.	6.78534	19.6495	16.1271	351
chr5	33379320	33379557	SRR8284516_trimmed.fq.sort.sort.q10.rmdup.narrowPeak_peak_32994	43	.	3.73663	7.14893	4.37197	60
chr5	33628788	33629136	SRR8284516_trimmed.fq.sort.sort.q10.rmdup.narrowPeak_peak_32995	215	.	7.17126	25.3365	21.5722	577
chr5	33629255	33629484	SRR8284516_trimmed.fq.sort.sort.q10.rmdup.narrowPeak_peak_32995	215	.	7.17126	25.3365	21.5722	577
chr5	33630076	33630305	SRR8284516_trimmed.fq.sort.sort.q10.rmdup.narrowPeak_peak_32996	78	.	4.37942	10.939	7.86178	103
chr5	33651725	33652609	SRR8284516_trimmed.fq.sort.sort.q10.rmdup.narrowPeak_peak_32997	379	.	7.78128	42.3484	37.9443	767
chr5	33652885	33653034	SRR8284516_trimmed.fq.sort.sort.q10.rmdup.narrowPeak_peak_32998	177	.	5.00096	21.3059	17.7106	92
chr5	33657691	33657877	SRR8284516_trimmed.fq.sort.sort.q10.rmdup.narrowPeak_peak_32999	156	.	5.07969	19.1188	15.6211	123
chr5	33658137	33658405	SRR8284516_trimmed.fq.sort.sort.q10.rmdup.narrowPeak_peak_33000	115	.	4.61623	14.7938	11.5038	187
chr5	33658644	33659152	SRR8284516_trimmed.fq.sort.sort.q10.rmdup.narrowPeak_peak_33001	95	.	4.35012	12.6916	9.5132	295
chr5	33782140	33782341	SRR8284516_trimmed.fq.sort.sort.q10.rmdup.narrowPeak_peak_33004	91	.	5.94766	12.2863	9.12941	113
chr5	33819886	33820095	SRR8284516_trimmed.fq.sort.sort.q10.rmdup.narrowPeak_peak_33006	204	.	7.86229	24.1631	20.4466	97
chr5	33821494	33821721	SRR8284516_trimmed.fq.sort.sort.q10.rmdup.narrowPeak_peak_33008	183	.	7.35835	21.965	18.3405	147
chr5	33847594	33847753	SRR8284516_trimmed.fq.sort.sort.q10.rmdup.narrowPeak_peak_33010	22	.	3.51877	4.62881	2.22071	28
chr5	33935766	33936246	SRR8284516_trimmed.fq.sort.sort.q10.rmdup.narrowPeak_peak_33013	604	.	13.0192	65.5696	60.4279	422
chr5	33936472	33936820	SRR8284516_trimmed.fq.sort.sort.q10.rmdup.narrowPeak_peak_33014	162	.	6.16363	19.803	16.2735	150
chr5	33983153	33983362	SRR8284516_trimmed.fq.sort.sort.q10.rmdup.narrowPeak_peak_33015	92	.	6.02341	12.4294	9.26468	124
chr5	34168890	34169038	SRR8284516_trimmed.fq.sort.sort.q10.rmdup.narrowPeak_peak_33017	64	.	4.85239	9.45365	6.4809	57
chr5	34169142	34169364	SRR8284516_trimmed.fq.sort.sort.q10.rmdup.narrowPeak_peak_33018	177	.	7.99121	21.3954	17.7962	132
chr5	34169793	34169999	SRR8284516_trimmed.fq.sort.sort.q10.rmdup.narrowPeak_peak_33019	95	.	5.78645	12.7578	9.57561	134
chr5	34188153	34188340	SRR8284516_trimmed.fq.sort.sort.q10.rmdup.narrowPeak_peak_33020	59	.	4.70367	8.84138	5.91972	86
chr5	34335711	34336189	SRR8284516_trimmed.fq.sort.sort.q10.rmdup.narrowPeak_peak_33021	446	.	9.13448	49.2808	44.6486	164
chr5	34336640	34336916	SRR8284516_trimmed.fq.sort.sort.q10.rmdup.narrowPeak_peak_33022	352	.	8.0044	39.5912	35.2845	326
chr5	34337019	34337243	SRR8284516_trimmed.fq.sort.sort.q10.rmdup.narrowPeak_peak_33022	352	.	8.0044	39.5912	35.2845	326
chr5	34369149	34369598	SRR8284516_trimmed.fq.sort.sort.q10.rmdup.narrowPeak_peak_33023	314	.	10.846	35.6247	31.4587	333
chr5	34550064	34550295	SRR8284516_trimmed.fq.sort.sort.q10.rmdup.narrowPeak_peak_33029	109	.	6.5141	14.1885	10.928	107
chr5	34573307	34573531	SRR8284516_trimmed.fq.sort.sort.q10.rmdup.narrowPeak_peak_33030	210	.	8.57796	24.75	21.01	141
chr5	34636638	34637184	SRR8284516_trimmed.fq.sort.sort.q10.rmdup.narrowPeak_peak_33035	127	.	5.26031	16.0644	12.7091	172
chr5	34659611	34659957	SRR8284516_trimmed.fq.sort.sort.q10.rmdup.narrowPeak_peak_33036	130	.	7.20129	16.3964	13.0262	210
chr5	34761770	34761966	SRR8284516_trimmed.fq.sort.sort.q10.rmdup.narrowPeak_peak_33037	353	.	11.8004	39.6915	35.3813	125
chr5	34762145	34762598	SRR8284516_trimmed.fq.sort.sort.q10.rmdup.narrowPeak_peak_33038	160	.	7.38658	19.6117	16.0909	265
chr5	34931059	34931236	SRR8284516_trimmed.fq.sort.sort.q10.rmdup.narrowPeak_peak_33040	43	.	4.26621	7.12508	4.35008	111
chr5	34949778	34950153	SRR8284516_trimmed.fq.sort.sort.q10.rmdup.narrowPeak_peak_33042	269	.	8.47757	30.9838	26.9946	186
chr5	35105250	35105637	SRR8284516_trimmed.fq.sort.sort.q10.rmdup.narrowPeak_peak_33045	210	.	9.13193	24.825	21.0815	283
chr5	35574542	35574720	SRR8284516_trimmed.fq.sort.sort.q10.rmdup.narrowPeak_peak_33049	139	.	6.59051	17.3995	13.9806	404
chr5	35574844	35575555	SRR8284516_trimmed.fq.sort.sort.q10.rmdup.narrowPeak_peak_33049	139	.	6.59051	17.3995	13.9806	404
chr5	35893560	35893775	SRR8284516_trimmed.fq.sort.sort.q10.rmdup.narrowPeak_peak_33060	179	.	8.05072	21.5206	17.9161	117
chr5	36384877	36385072	SRR8284516_trimmed.fq.sort.sort.q10.rmdup.narrowPeak_peak_33072	99	.	4.86602	13.1956	9.98757	120
chr5	36465191	36465856	SRR8284516_trimmed.fq.sort.sort.q10.rmdup.narrowPeak_peak_33074	505	.	12.6494	55.3703	50.5421	175
chr5	36483428	36483976	SRR8284516_trimmed.fq.sort.sort.q10.rmdup.narrowPeak_peak_33075	144	.	7.03405	17.9134	14.471	531
chr5	36530227	36530444	SRR8284516_trimmed.fq.sort.sort.q10.rmdup.narrowPeak_peak_33077	154	.	6.87344	18.9423	15.4521	115
chr5	36549123	36549277	SRR8284516_trimmed.fq.sort.sort.q10.rmdup.narrowPeak_peak_33078	51	.	4.0151	8.0246	5.16257	123
chr5	36582126	36582352	SRR8284516_trimmed.fq.sort.sort.q10.rmdup.narrowPeak_peak_33080	203	.	9.58328	24.0278	20.3169	133
chr5	36695149	36695461	SRR8284516_trimmed.fq.sort.sort.q10.rmdup.narrowPeak_peak_33083	95	.	5.78645	12.7578	9.57561	133
chr5	36748145	36748445	SRR8284516_trimmed.fq.sort.sort.q10.rmdup.narrowPeak_peak_33084	272	.	10.2767	31.2906	27.2899	295
chr5	36795930	36796223	SRR8284516_trimmed.fq.sort.sort.q10.rmdup.narrowPeak_peak_33088	334	.	10.9063	37.6541	33.415	665
chr5	36796491	36796719	SRR8284516_trimmed.fq.sort.sort.q10.rmdup.narrowPeak_peak_33088	334	.	10.9063	37.6541	33.415	665
chr5	37338645	37338813	SRR8284516_trimmed.fq.sort.sort.q10.rmdup.narrowPeak_peak_33091	123	.	6.0186	15.6715	12.3373	103
chr5	37823572	37823707	SRR8284516_trimmed.fq.sort.sort.q10.rmdup.narrowPeak_peak_33098	37	.	3.66316	6.49515	3.79918	40
chr5	38039235	38039983	SRR8284516_trimmed.fq.sort.sort.q10.rmdup.narrowPeak_peak_33104	314	.	10.846	35.6247	31.4587	140
chr5	38159229	38159415	SRR8284516_trimmed.fq.sort.sort.q10.rmdup.narrowPeak_peak_33111	55	.	5.00334	8.41786	5.52658	171
chr5	38219742	38220090	SRR8284516_trimmed.fq.sort.sort.q10.rmdup.narrowPeak_peak_33112	158	.	6.48677	19.3612	15.851	298
chr5	38220613	38221104	SRR8284516_trimmed.fq.sort.sort.q10.rmdup.narrowPeak_peak_33113	100	.	5.1611	13.2484	10.0378	464
chr5	38260056	38260251	SRR8284516_trimmed.fq.sort.sort.q10.rmdup.narrowPeak_peak_33114	208	.	9.30731	24.6194	20.8846	112
chr5	38260412	38260850	SRR8284516_trimmed.fq.sort.sort.q10.rmdup.narrowPeak_peak_33115	132	.	7.06752	16.5974	13.2176	257
chr5	38560910	38561166	SRR8284516_trimmed.fq.sort.sort.q10.rmdup.narrowPeak_peak_33121	138	.	5.06534	17.2814	13.8679	497
chr5	38561954	38562220	SRR8284516_trimmed.fq.sort.sort.q10.rmdup.narrowPeak_peak_33122	305	.	7.64098	34.6939	30.5635	173
chr5	38619206	38619313	SRR8284516_trimmed.fq.sort.sort.q10.rmdup.narrowPeak_peak_33124	66	.	4.7824	9.6433	6.6579	56
chr5	38684100	38684428	SRR8284516_trimmed.fq.sort.sort.q10.rmdup.narrowPeak_peak_33125	86	.	5.91226	11.8272	8.69512	224
chr5	38696474	38696801	SRR8284516_trimmed.fq.sort.sort.q10.rmdup.narrowPeak_peak_33126	94	.	5.93248	12.6532	9.4765	248
chr5	38857952	38858251	SRR8284516_trimmed.fq.sort.sort.q10.rmdup.narrowPeak_peak_33130	37	.	4.0156	6.40456	3.7175	109
chr5	38999507	38999660	SRR8284516_trimmed.fq.sort.sort.q10.rmdup.narrowPeak_peak_33133	51	.	4.92627	7.97021	5.11222	95
chr5	41707464	41707612	SRR8284516_trimmed.fq.sort.sort.q10.rmdup.narrowPeak_peak_33141	51	.	4.92627	7.97021	5.11222	87
chr5	41707822	41708050	SRR8284516_trimmed.fq.sort.sort.q10.rmdup.narrowPeak_peak_33142	238	.	11.2601	27.7067	23.8462	133
chr5	41708188	41708413	SRR8284516_trimmed.fq.sort.sort.q10.rmdup.narrowPeak_peak_33143	169	.	9.1488	20.478	16.9189	104
chr5	41843550	41843743	SRR8284516_trimmed.fq.sort.sort.q10.rmdup.narrowPeak_peak_33145	93	.	6.07498	12.5264	9.35657	98
chr5	41843868	41844025	SRR8284516_trimmed.fq.sort.sort.q10.rmdup.narrowPeak_peak_33146	60	.	4.93899	8.95717	6.01796	64
chr5	43504028	43504185	SRR8284516_trimmed.fq.sort.sort.q10.rmdup.narrowPeak_peak_33154	68	.	4.86855	9.81731	6.82044	64
chr5	43505386	43505492	SRR8284516_trimmed.fq.sort.sort.q10.rmdup.narrowPeak_peak_33155	43	.	4.13309	7.15916	4.38123	81
chr5	43662067	43662207	SRR8284516_trimmed.fq.sort.sort.q10.rmdup.narrowPeak_peak_33159	72	.	5.67045	10.2579	7.22651	138
chr5	43662455	43662794	SRR8284516_trimmed.fq.sort.sort.q10.rmdup.narrowPeak_peak_33160	37	.	4.19139	6.44407	3.75256	238
chr5	43672660	43673026	SRR8284516_trimmed.fq.sort.sort.q10.rmdup.narrowPeak_peak_33161	221	.	8.87886	25.9515	22.1615	196
chr5	43781464	43781620	SRR8284516_trimmed.fq.sort.sort.q10.rmdup.narrowPeak_peak_33169	105	.	5.55236	13.8041	10.5655	116
chr5	43782271	43782644	SRR8284516_trimmed.fq.sort.sort.q10.rmdup.narrowPeak_peak_33171	520	.	13.7781	56.8917	52.0145	123
chr5	43895486	43895782	SRR8284516_trimmed.fq.sort.sort.q10.rmdup.narrowPeak_peak_33173	101	.	5.51455	13.3367	10.1217	213
chr5	43896222	43896437	SRR8284516_trimmed.fq.sort.sort.q10.rmdup.narrowPeak_peak_33174	62	.	4.44012	9.24327	6.28424	75
chr5	44087416	44087654	SRR8284516_trimmed.fq.sort.sort.q10.rmdup.narrowPeak_peak_33177	104	.	6.25204	13.6821	10.4495	282
chr5	44100455	44100570	SRR8284516_trimmed.fq.sort.sort.q10.rmdup.narrowPeak_peak_33178	178	.	6.30226	21.4817	17.8787	505
chr5	44100734	44101044	SRR8284516_trimmed.fq.sort.sort.q10.rmdup.narrowPeak_peak_33178	178	.	6.30226	21.4817	17.8787	505
chr5	44101300	44101384	SRR8284516_trimmed.fq.sort.sort.q10.rmdup.narrowPeak_peak_33179	45	.	3.49295	7.30847	4.51843	50
chr5	44227042	44227587	SRR8284516_trimmed.fq.sort.sort.q10.rmdup.narrowPeak_peak_33187	287	.	9.37974	32.7649	28.7076	139
chr5	44298545	44298991	SRR8284516_trimmed.fq.sort.sort.q10.rmdup.narrowPeak_peak_33190	201	.	9.76562	23.8018	20.1003	326
chr5	44427222	44427434	SRR8284516_trimmed.fq.sort.sort.q10.rmdup.narrowPeak_peak_33191	83	.	6.12495	11.4263	8.32058	135
chr5	44427956	44428122	SRR8284516_trimmed.fq.sort.sort.q10.rmdup.narrowPeak_peak_33192	46	.	4.60163	7.42252	4.62262	35
chr5	44782762	44782799	SRR8284516_trimmed.fq.sort.sort.q10.rmdup.narrowPeak_peak_33204	24	.	3.58073	4.93977	2.49338	23
chr5	44799361	44799721	SRR8284516_trimmed.fq.sort.sort.q10.rmdup.narrowPeak_peak_33205	316	.	10.3761	35.7828	31.6111	231
chr5	44922882	44923202	SRR8284516_trimmed.fq.sort.sort.q10.rmdup.narrowPeak_peak_33207	112	.	4.98188	14.5516	11.2732	217
chr5	44942485	44942569	SRR8284516_trimmed.fq.sort.sort.q10.rmdup.narrowPeak_peak_33208	69	.	4.34091	9.92994	6.9191	72
chr5	44975876	44976345	SRR8284516_trimmed.fq.sort.sort.q10.rmdup.narrowPeak_peak_33211	136	.	6.44385	17.0683	13.6665	205
chr5	45282226	45282476	SRR8284516_trimmed.fq.sort.sort.q10.rmdup.narrowPeak_peak_33213	140	.	6.63365	17.4961	14.0724	126
chr5	45282846	45283004	SRR8284516_trimmed.fq.sort.sort.q10.rmdup.narrowPeak_peak_33214	60	.	4.48109	9.0231	6.07913	81
chr5	45360235	45360379	SRR8284516_trimmed.fq.sort.sort.q10.rmdup.narrowPeak_peak_33215	96	.	6.68566	12.8032	9.61536	138
chr5	45449795	45449935	SRR8284516_trimmed.fq.sort.sort.q10.rmdup.narrowPeak_peak_33216	85	.	6.28316	11.7002	8.57937	112
chr5	45493638	45493903	SRR8284516_trimmed.fq.sort.sort.q10.rmdup.narrowPeak_peak_33217	146	.	7.37385	18.1468	14.6936	212
chr5	45519851	45520142	SRR8284516_trimmed.fq.sort.sort.q10.rmdup.narrowPeak_peak_33218	61	.	4.54133	9.14858	6.1965	207
chr5	45520380	45520998	SRR8284516_trimmed.fq.sort.sort.q10.rmdup.narrowPeak_peak_33219	163	.	7.29062	19.8821	16.3494	133
chr5	45669259	45669564	SRR8284516_trimmed.fq.sort.sort.q10.rmdup.narrowPeak_peak_33220	36	.	3.59438	6.35319	3.67048	447
chr5	45669961	45670647	SRR8284516_trimmed.fq.sort.sort.q10.rmdup.narrowPeak_peak_33221	273	.	9.51146	31.3481	27.3452	513
chr5	45856241	45856539	SRR8284516_trimmed.fq.sort.sort.q10.rmdup.narrowPeak_peak_33222	122	.	7.24273	15.5519	12.2238	114
chr5	48372102	48372448	SRR8284516_trimmed.fq.sort.sort.q10.rmdup.narrowPeak_peak_33232	86	.	6.33378	11.7874	8.65746	315
chr5	50058006	50058272	SRR8284516_trimmed.fq.sort.sort.q10.rmdup.narrowPeak_peak_33240	224	.	7.69506	26.2762	22.4737	447
chr5	50058371	50058586	SRR8284516_trimmed.fq.sort.sort.q10.rmdup.narrowPeak_peak_33240	224	.	7.69506	26.2762	22.4737	447
chr5	50059155	50059472	SRR8284516_trimmed.fq.sort.sort.q10.rmdup.narrowPeak_peak_33241	116	.	5.56009	14.9761	11.6752	108
chr5	51479124	51479369	SRR8284516_trimmed.fq.sort.sort.q10.rmdup.narrowPeak_peak_33246	45	.	4.57935	7.38456	4.58787	97
chr5	51775792	51775953	SRR8284516_trimmed.fq.sort.sort.q10.rmdup.narrowPeak_peak_33249	118	.	7.04571	15.1891	11.8779	162
chr5	52189600	52190049	SRR8284516_trimmed.fq.sort.sort.q10.rmdup.narrowPeak_peak_33252	208	.	7.26593	24.6353	20.8996	316
chr5	52190195	52190441	SRR8284516_trimmed.fq.sort.sort.q10.rmdup.narrowPeak_peak_33253	469	.	11.5568	51.647	46.9383	146
chr5	52741849	52742215	SRR8284516_trimmed.fq.sort.sort.q10.rmdup.narrowPeak_peak_33256	68	.	5.63003	9.82682	6.82275	260
chr5	52753426	52753527	SRR8284516_trimmed.fq.sort.sort.q10.rmdup.narrowPeak_peak_33257	51	.	4.92627	7.97021	5.11222	60
chr5	52783045	52783495	SRR8284516_trimmed.fq.sort.sort.q10.rmdup.narrowPeak_peak_33259	151	.	8.11182	18.5968	15.1214	138
chr5	52834214	52834599	SRR8284516_trimmed.fq.sort.sort.q10.rmdup.narrowPeak_peak_33263	277	.	9.20737	31.7627	27.744	206
chr5	52834949	52835058	SRR8284516_trimmed.fq.sort.sort.q10.rmdup.narrowPeak_peak_33263	277	.	9.20737	31.7627	27.744	206
chr5	53267333	53267647	SRR8284516_trimmed.fq.sort.sort.q10.rmdup.narrowPeak_peak_33268	205	.	8.5818	24.2211	20.5022	212
chr5	53591073	53591530	SRR8284516_trimmed.fq.sort.sort.q10.rmdup.narrowPeak_peak_33273	284	.	9.75885	32.5164	28.4681	174
chr5	53809343	53809518	SRR8284516_trimmed.fq.sort.sort.q10.rmdup.narrowPeak_peak_33275	86	.	6.33378	11.7874	8.65746	89
chr5	53999172	53999613	SRR8284516_trimmed.fq.sort.sort.q10.rmdup.narrowPeak_peak_33280	68	.	5.63003	9.82682	6.82275	321
chr5	54094217	54094393	SRR8284516_trimmed.fq.sort.sort.q10.rmdup.narrowPeak_peak_33287	77	.	5.9819	10.7949	7.72606	76
chr5	54116097	54116194	SRR8284516_trimmed.fq.sort.sort.q10.rmdup.narrowPeak_peak_33289	86	.	6.12587	11.8214	8.68979	147
chr5	57715214	57715290	SRR8284516_trimmed.fq.sort.sort.q10.rmdup.narrowPeak_peak_33294	64	.	4.83411	9.41792	6.44742	462
chr5	57715653	57715783	SRR8284516_trimmed.fq.sort.sort.q10.rmdup.narrowPeak_peak_33294	64	.	4.83411	9.41792	6.44742	462
chr5	57846597	57846742	SRR8284516_trimmed.fq.sort.sort.q10.rmdup.narrowPeak_peak_33297	59	.	5.27815	8.88473	5.95035	220
chr5	62648124	62648257	SRR8284516_trimmed.fq.sort.sort.q10.rmdup.narrowPeak_peak_33300	43	.	4.5744	7.08511	4.31344	49
chr5	63702715	63703000	SRR8284516_trimmed.fq.sort.sort.q10.rmdup.narrowPeak_peak_33301	68	.	5.63003	9.82682	6.82275	122
chr5	63840495	63840617	SRR8284516_trimmed.fq.sort.sort.q10.rmdup.narrowPeak_peak_33302	57	.	5.12996	8.63383	5.72709	50
chr5	63867418	63867580	SRR8284516_trimmed.fq.sort.sort.q10.rmdup.narrowPeak_peak_33303	59	.	5.27815	8.88473	5.95035	93
chr5	63953115	63953539	SRR8284516_trimmed.fq.sort.sort.q10.rmdup.narrowPeak_peak_33306	31	.	3.40426	5.73144	3.14628	25
chr5	63969513	63969716	SRR8284516_trimmed.fq.sort.sort.q10.rmdup.narrowPeak_peak_33307	47	.	4.51318	7.56577	4.7541	160
chr5	64230658	64230836	SRR8284516_trimmed.fq.sort.sort.q10.rmdup.narrowPeak_peak_33313	182	.	8.23469	21.9044	18.2823	103
chr5	64326900	64327035	SRR8284516_trimmed.fq.sort.sort.q10.rmdup.narrowPeak_peak_33316	77	.	4.58312	10.8237	7.7531	91
chr5	64378177	64378361	SRR8284516_trimmed.fq.sort.sort.q10.rmdup.narrowPeak_peak_33319	19	.	2.93215	4.20133	1.92006	54
chr5	64596390	64596559	SRR8284516_trimmed.fq.sort.sort.q10.rmdup.narrowPeak_peak_33326	97	.	4.22624	12.9012	9.70865	104
chr5	64609995	64610454	SRR8284516_trimmed.fq.sort.sort.q10.rmdup.narrowPeak_peak_33327	87	.	4.60799	11.8503	8.71702	256
chr5	64610876	64611430	SRR8284516_trimmed.fq.sort.sort.q10.rmdup.narrowPeak_peak_33328	203	.	7.0669	24.0933	20.3792	125
chr5	64648609	64648765	SRR8284516_trimmed.fq.sort.sort.q10.rmdup.narrowPeak_peak_33330	40	.	4.35774	6.72422	4.00602	146
chr5	64739040	64739189	SRR8284516_trimmed.fq.sort.sort.q10.rmdup.narrowPeak_peak_33334	35	.	3.91586	6.22676	3.56051	62
chr5	64803776	64803937	SRR8284516_trimmed.fq.sort.sort.q10.rmdup.narrowPeak_peak_33337	142	.	5.29603	17.6531	14.2225	99
chr5	64805800	64806117	SRR8284516_trimmed.fq.sort.sort.q10.rmdup.narrowPeak_peak_33338	59	.	3.53911	8.86073	5.93762	65
chr5	64806357	64806782	SRR8284516_trimmed.fq.sort.sort.q10.rmdup.narrowPeak_peak_33339	95	.	4.15934	12.6816	9.50329	243
chr5	65003416	65003605	SRR8284516_trimmed.fq.sort.sort.q10.rmdup.narrowPeak_peak_33346	69	.	5.10314	9.93819	6.92676	122
chr5	65024378	65024573	SRR8284516_trimmed.fq.sort.sort.q10.rmdup.narrowPeak_peak_33347	92	.	6.23986	12.427	9.2626	118
chr5	65031494	65031706	SRR8284516_trimmed.fq.sort.sort.q10.rmdup.narrowPeak_peak_33348	67	.	5.37839	9.74592	6.75384	97
chr5	65169078	65169266	SRR8284516_trimmed.fq.sort.sort.q10.rmdup.narrowPeak_peak_33354	239	.	8.96218	27.7983	23.9343	98
chr5	65199742	65199964	SRR8284516_trimmed.fq.sort.sort.q10.rmdup.narrowPeak_peak_33356	114	.	6.7991	14.7291	11.4427	106
chr5	65232150	65232197	SRR8284516_trimmed.fq.sort.sort.q10.rmdup.narrowPeak_peak_33357	67	.	4.85107	9.78212	6.78774	123
chr5	65335400	65335590	SRR8284516_trimmed.fq.sort.sort.q10.rmdup.narrowPeak_peak_33361	149	.	8.03759	18.4586	14.9897	106
chr5	65390347	65391329	SRR8284516_trimmed.fq.sort.sort.q10.rmdup.narrowPeak_peak_33363	363	.	8.61886	40.6926	36.3457	673
chr5	65391847	65392058	SRR8284516_trimmed.fq.sort.sort.q10.rmdup.narrowPeak_peak_33364	62	.	3.6483	9.18634	6.23184	117
chr5	65415809	65415948	SRR8284516_trimmed.fq.sort.sort.q10.rmdup.narrowPeak_peak_33365	66	.	4.96498	9.67252	6.68511	257
chr5	65436093	65436214	SRR8284516_trimmed.fq.sort.sort.q10.rmdup.narrowPeak_peak_33367	72	.	5.48914	10.301	7.26728	57
chr5	65457631	65457736	SRR8284516_trimmed.fq.sort.sort.q10.rmdup.narrowPeak_peak_33369	60	.	4.34495	9.03596	6.09134	109
chr5	65480080	65480251	SRR8284516_trimmed.fq.sort.sort.q10.rmdup.narrowPeak_peak_33370	49	.	4.81232	7.77908	4.95001	71
chr5	65537293	65537608	SRR8284516_trimmed.fq.sort.sort.q10.rmdup.narrowPeak_peak_33374	629	.	13.3997	68.157	62.9467	173
chr5	65537795	65538232	SRR8284516_trimmed.fq.sort.sort.q10.rmdup.narrowPeak_peak_33374	629	.	13.3997	68.157	62.9467	173
chr5	65697084	65697385	SRR8284516_trimmed.fq.sort.sort.q10.rmdup.narrowPeak_peak_33380	288	.	8.98291	32.8858	28.8242	255
chr5	65698558	65698707	SRR8284516_trimmed.fq.sort.sort.q10.rmdup.narrowPeak_peak_33382	47	.	3.71866	7.61382	4.79858	40
chr5	65724708	65724944	SRR8284516_trimmed.fq.sort.sort.q10.rmdup.narrowPeak_peak_33384	135	.	7.73794	16.9262	13.5311	109
chr5	65763105	65763363	SRR8284516_trimmed.fq.sort.sort.q10.rmdup.narrowPeak_peak_33386	280	.	8.29214	32.0784	28.0474	466
chr5	65763492	65763671	SRR8284516_trimmed.fq.sort.sort.q10.rmdup.narrowPeak_peak_33386	280	.	8.29214	32.0784	28.0474	466
chr5	65764603	65764849	SRR8284516_trimmed.fq.sort.sort.q10.rmdup.narrowPeak_peak_33387	186	.	6.58698	22.2964	18.6582	122
chr5	66393136	66393137	SRR8284516_trimmed.fq.sort.sort.q10.rmdup.narrowPeak_peak_33397	28	.	3.4705	5.41333	2.86136	170
chr5	66428918	66429093	SRR8284516_trimmed.fq.sort.sort.q10.rmdup.narrowPeak_peak_33399	30	.	3.8324	5.58578	3.01546	78
chr5	66458131	66458287	SRR8284516_trimmed.fq.sort.sort.q10.rmdup.narrowPeak_peak_33401	75	.	5.44975	10.5918	7.54001	70
chr5	66527439	66527580	SRR8284516_trimmed.fq.sort.sort.q10.rmdup.narrowPeak_peak_33404	42	.	3.38941	7.04663	4.29891	111
chr5	66661252	66661423	SRR8284516_trimmed.fq.sort.sort.q10.rmdup.narrowPeak_peak_33411	51	.	4.76796	8.0121	5.15069	98
chr5	66699829	66699992	SRR8284516_trimmed.fq.sort.sort.q10.rmdup.narrowPeak_peak_33412	45	.	4.53544	7.30959	4.51912	83
chr5	66748784	66748858	SRR8284516_trimmed.fq.sort.sort.q10.rmdup.narrowPeak_peak_33413	28	.	3.87064	5.41182	2.86017	16
chr5	66876314	66876680	SRR8284516_trimmed.fq.sort.sort.q10.rmdup.narrowPeak_peak_33417	101	.	6.0808	13.346	10.1306	235
chr5	66978754	66978978	SRR8284516_trimmed.fq.sort.sort.q10.rmdup.narrowPeak_peak_33420	98	.	5.91868	13.0237	9.82486	134
chr5	66979748	66979969	SRR8284516_trimmed.fq.sort.sort.q10.rmdup.narrowPeak_peak_33421	61	.	4.69275	9.13954	6.18823	84
chr5	67260792	67261396	SRR8284516_trimmed.fq.sort.sort.q10.rmdup.narrowPeak_peak_33422	154	.	7.27661	18.8976	15.4095	542
chr5	67306594	67306825	SRR8284516_trimmed.fq.sort.sort.q10.rmdup.narrowPeak_peak_33425	182	.	7.5418	21.9074	18.2851	142
chr5	67307356	67307686	SRR8284516_trimmed.fq.sort.sort.q10.rmdup.narrowPeak_peak_33426	173	.	7.13238	20.9461	17.3661	177
chr5	67400161	67400454	SRR8284516_trimmed.fq.sort.sort.q10.rmdup.narrowPeak_peak_33429	90	.	4.50884	12.2224	9.06878	217
chr5	67401566	67401865	SRR8284516_trimmed.fq.sort.sort.q10.rmdup.narrowPeak_peak_33430	72	.	4.12214	10.2563	7.22529	170
chr5	67488268	67488404	SRR8284516_trimmed.fq.sort.sort.q10.rmdup.narrowPeak_peak_33432	61	.	5.02542	9.11426	6.16454	80
chr5	67640637	67640786	SRR8284516_trimmed.fq.sort.sort.q10.rmdup.narrowPeak_peak_33434	39	.	3.60288	6.61143	3.90453	65
chr5	67640940	67641226	SRR8284516_trimmed.fq.sort.sort.q10.rmdup.narrowPeak_peak_33435	158	.	6.66719	19.3635	15.8532	170
chr5	67642267	67642419	SRR8284516_trimmed.fq.sort.sort.q10.rmdup.narrowPeak_peak_33436	70	.	4.51016	10.0192	7.00316	143
chr5	67847617	67848061	SRR8284516_trimmed.fq.sort.sort.q10.rmdup.narrowPeak_peak_33438	186	.	8.94668	22.2617	18.6247	162
chr5	69556636	69556927	SRR8284516_trimmed.fq.sort.sort.q10.rmdup.narrowPeak_peak_33441	151	.	8.11182	18.5968	15.1214	119
chr5	69591973	69592237	SRR8284516_trimmed.fq.sort.sort.q10.rmdup.narrowPeak_peak_33442	86	.	6.33378	11.7874	8.65746	219
chr5	72167649	72168046	SRR8284516_trimmed.fq.sort.sort.q10.rmdup.narrowPeak_peak_33447	161	.	7.91485	19.7227	16.1972	196
chr5	72488643	72488725	SRR8284516_trimmed.fq.sort.sort.q10.rmdup.narrowPeak_peak_33455	25	.	3.5014	5.02497	2.56821	139
chr5	72559217	72559562	SRR8284516_trimmed.fq.sort.sort.q10.rmdup.narrowPeak_peak_33456	224	.	10.1551	26.2665	22.4645	209
chr5	72559930	72560079	SRR8284516_trimmed.fq.sort.sort.q10.rmdup.narrowPeak_peak_33457	149	.	8.03759	18.4586	14.9897	110
chr5	72816715	72816864	SRR8284516_trimmed.fq.sort.sort.q10.rmdup.narrowPeak_peak_33461	30	.	3.8324	5.58578	3.01546	92
chr5	72914535	72914749	SRR8284516_trimmed.fq.sort.sort.q10.rmdup.narrowPeak_peak_33464	324	.	9.7444	36.6222	32.4195	110
chr5	72915058	72915491	SRR8284516_trimmed.fq.sort.sort.q10.rmdup.narrowPeak_peak_33465	144	.	6.23583	17.8666	14.426	348
chr5	72954048	72954202	SRR8284516_trimmed.fq.sort.sort.q10.rmdup.narrowPeak_peak_33467	51	.	4.92627	7.97021	5.11222	97
chr5	73032808	73032976	SRR8284516_trimmed.fq.sort.sort.q10.rmdup.narrowPeak_peak_33468	50	.	4.6799	7.85871	5.02343	71
chr5	73085113	73085253	SRR8284516_trimmed.fq.sort.sort.q10.rmdup.narrowPeak_peak_33472	74	.	5.40387	10.5063	7.46004	108
chr5	73093249	73093477	SRR8284516_trimmed.fq.sort.sort.q10.rmdup.narrowPeak_peak_33473	33	.	3.6383	5.96167	3.35086	94
chr5	73256981	73257129	SRR8284516_trimmed.fq.sort.sort.q10.rmdup.narrowPeak_peak_33477	56	.	5.10412	8.58989	5.68615	54
chr5	73292845	73293276	SRR8284516_trimmed.fq.sort.sort.q10.rmdup.narrowPeak_peak_33478	338	.	11.089	38.0784	33.8254	124
chr5	73490143	73490566	SRR8284516_trimmed.fq.sort.sort.q10.rmdup.narrowPeak_peak_33479	180	.	7.6432	21.6439	18.034	375
chr5	73492674	73492863	SRR8284516_trimmed.fq.sort.sort.q10.rmdup.narrowPeak_peak_33482	73	.	4.81738	10.3771	7.33862	76
chr5	73575828	73575959	SRR8284516_trimmed.fq.sort.sort.q10.rmdup.narrowPeak_peak_33490	23	.	3.4965	4.80114	2.37133	29
chr5	73694611	73694988	SRR8284516_trimmed.fq.sort.sort.q10.rmdup.narrowPeak_peak_33493	59	.	4.42243	8.90015	5.96474	91
chr5	73731477	73731631	SRR8284516_trimmed.fq.sort.sort.q10.rmdup.narrowPeak_peak_33496	55	.	4.49506	8.43748	5.54509	67
chr5	73761044	73761233	SRR8284516_trimmed.fq.sort.sort.q10.rmdup.narrowPeak_peak_33497	85	.	5.81058	11.6384	8.52095	104
chr5	73782362	73782666	SRR8284516_trimmed.fq.sort.sort.q10.rmdup.narrowPeak_peak_33499	167	.	5.21828	20.3485	16.7955	132
chr5	73782975	73783414	SRR8284516_trimmed.fq.sort.sort.q10.rmdup.narrowPeak_peak_33500	381	.	8.10045	42.5801	38.1676	137
chr5	73803866	73804081	SRR8284516_trimmed.fq.sort.sort.q10.rmdup.narrowPeak_peak_33501	61	.	4.85385	9.12754	6.1767	174
chr5	73882257	73882405	SRR8284516_trimmed.fq.sort.sort.q10.rmdup.narrowPeak_peak_33502	39	.	4.29383	6.61693	3.9091	17
chr5	73917712	73917984	SRR8284516_trimmed.fq.sort.sort.q10.rmdup.narrowPeak_peak_33503	185	.	8.90736	22.1862	18.5527	178
chr5	74068666	74068846	SRR8284516_trimmed.fq.sort.sort.q10.rmdup.narrowPeak_peak_33507	184	.	7.40314	22.0719	18.4429	145
chr5	74093224	74093762	SRR8284516_trimmed.fq.sort.sort.q10.rmdup.narrowPeak_peak_33508	554	.	12.9749	60.4827	55.4955	293
chr5	74175442	74175678	SRR8284516_trimmed.fq.sort.sort.q10.rmdup.narrowPeak_peak_33515	67	.	4.04254	9.75981	6.76646	183
chr5	74175935	74176106	SRR8284516_trimmed.fq.sort.sort.q10.rmdup.narrowPeak_peak_33516	96	.	4.71876	12.7995	9.61526	145
chr5	74195333	74195705	SRR8284516_trimmed.fq.sort.sort.q10.rmdup.narrowPeak_peak_33518	186	.	6.92422	22.3017	18.6633	118
chr5	74215234	74215417	SRR8284516_trimmed.fq.sort.sort.q10.rmdup.narrowPeak_peak_33520	96	.	4.98433	12.8111	9.62283	96
chr5	74267208	74267419	SRR8284516_trimmed.fq.sort.sort.q10.rmdup.narrowPeak_peak_33521	51	.	3.59906	8.06111	5.19619	123
chr5	74268121	74268437	SRR8284516_trimmed.fq.sort.sort.q10.rmdup.narrowPeak_peak_33522	230	.	7.20815	26.8846	23.0569	217
chr5	74328664	74328821	SRR8284516_trimmed.fq.sort.sort.q10.rmdup.narrowPeak_peak_33524	49	.	4.47527	7.79544	4.96486	125
chr5	74433658	74433887	SRR8284516_trimmed.fq.sort.sort.q10.rmdup.narrowPeak_peak_33528	136	.	6.2606	17.0742	13.672	108
chr5	74448794	74448921	SRR8284516_trimmed.fq.sort.sort.q10.rmdup.narrowPeak_peak_33530	53	.	3.77594	8.26437	5.38454	58
chr5	74458407	74458625	SRR8284516_trimmed.fq.sort.sort.q10.rmdup.narrowPeak_peak_33533	62	.	5.04751	9.15424	6.20139	133
chr5	74531983	74532169	SRR8284516_trimmed.fq.sort.sort.q10.rmdup.narrowPeak_peak_33535	70	.	4.067	10.1071	7.08584	123
chr5	74535504	74535906	SRR8284516_trimmed.fq.sort.sort.q10.rmdup.narrowPeak_peak_33536	383	.	9.23505	42.7373	38.3195	128
chr5	74535984	74536184	SRR8284516_trimmed.fq.sort.sort.q10.rmdup.narrowPeak_peak_33536	383	.	9.23505	42.7373	38.3195	128
chr5	74592702	74592995	SRR8284516_trimmed.fq.sort.sort.q10.rmdup.narrowPeak_peak_33540	70	.	4.68085	10.0817	7.06153	211
chr5	74621199	74621636	SRR8284516_trimmed.fq.sort.sort.q10.rmdup.narrowPeak_peak_33541	189	.	6.39158	22.6154	18.9642	314
chr5	74622004	74622178	SRR8284516_trimmed.fq.sort.sort.q10.rmdup.narrowPeak_peak_33542	136	.	5.45918	17.0102	13.611	125
chr5	74704128	74704281	SRR8284516_trimmed.fq.sort.sort.q10.rmdup.narrowPeak_peak_33545	53	.	4.56596	8.26685	5.38656	127
chr5	74792211	74792383	SRR8284516_trimmed.fq.sort.sort.q10.rmdup.narrowPeak_peak_33548	79	.	4.98786	11.0845	7.99856	282
chr5	74792740	74792955	SRR8284516_trimmed.fq.sort.sort.q10.rmdup.narrowPeak_peak_33549	87	.	5.18807	11.8736	8.73909	100
chr5	74827719	74827973	SRR8284516_trimmed.fq.sort.sort.q10.rmdup.narrowPeak_peak_33550	63	.	4.19371	9.2819	6.32035	92
chr5	74888343	74888479	SRR8284516_trimmed.fq.sort.sort.q10.rmdup.narrowPeak_peak_33553	43	.	4.38816	7.05656	4.30787	92
chr5	75043715	75043972	SRR8284516_trimmed.fq.sort.sort.q10.rmdup.narrowPeak_peak_33556	94	.	5.52384	12.5985	9.42478	51
chr5	75044138	75044318	SRR8284516_trimmed.fq.sort.sort.q10.rmdup.narrowPeak_peak_33557	294	.	10.1838	33.5048	29.4191	86
chr5	75143169	75143293	SRR8284516_trimmed.fq.sort.sort.q10.rmdup.narrowPeak_peak_33558	76	.	5.9341	10.713	7.65409	45
chr5	75155907	75156274	SRR8284516_trimmed.fq.sort.sort.q10.rmdup.narrowPeak_peak_33560	505	.	7.72583	55.3889	50.5597	166
chr5	76140677	76140870	SRR8284516_trimmed.fq.sort.sort.q10.rmdup.narrowPeak_peak_33578	90	.	5.92283	12.2392	9.08507	140
chr5	76184581	76184759	SRR8284516_trimmed.fq.sort.sort.q10.rmdup.narrowPeak_peak_33579	50	.	4.7016	7.89661	5.05807	136
chr5	76280676	76281115	SRR8284516_trimmed.fq.sort.sort.q10.rmdup.narrowPeak_peak_33582	136	.	8.09316	17.0767	13.6727	120
chr5	76305178	76305377	SRR8284516_trimmed.fq.sort.sort.q10.rmdup.narrowPeak_peak_33586	80	.	5.52547	11.1016	8.01506	114
chr5	76467808	76467829	SRR8284516_trimmed.fq.sort.sort.q10.rmdup.narrowPeak_peak_33588	35	.	4.21053	6.21187	3.56051	7
chr5	76529711	76529964	SRR8284516_trimmed.fq.sort.sort.q10.rmdup.narrowPeak_peak_33591	102	.	6.83995	13.4961	10.2727	310
chr5	76589115	76589284	SRR8284516_trimmed.fq.sort.sort.q10.rmdup.narrowPeak_peak_33595	32	.	3.84297	5.84711	3.24799	109
chr5	76658072	76658415	SRR8284516_trimmed.fq.sort.sort.q10.rmdup.narrowPeak_peak_33597	62	.	5.06978	9.1945	6.23908	271
chr5	76681823	76681942	SRR8284516_trimmed.fq.sort.sort.q10.rmdup.narrowPeak_peak_33599	89	.	5.63987	12.077	8.93156	215
chr5	76780402	76780565	SRR8284516_trimmed.fq.sort.sort.q10.rmdup.narrowPeak_peak_33603	34	.	3.96438	6.05682	3.43495	139
chr5	76905581	76906217	SRR8284516_trimmed.fq.sort.sort.q10.rmdup.narrowPeak_peak_33606	592	.	14.9664	64.3459	59.2403	126
chr5	76950692	76951100	SRR8284516_trimmed.fq.sort.sort.q10.rmdup.narrowPeak_peak_33608	213	.	6.47913	25.0924	21.3379	310
chr5	76951791	76951949	SRR8284516_trimmed.fq.sort.sort.q10.rmdup.narrowPeak_peak_33610	187	.	6.05001	22.4148	18.7714	161
chr5	76974725	76975304	SRR8284516_trimmed.fq.sort.sort.q10.rmdup.narrowPeak_peak_33611	279	.	9.51455	31.9361	27.9111	103
chr5	77243518	77243658	SRR8284516_trimmed.fq.sort.sort.q10.rmdup.narrowPeak_peak_33613	43	.	4.5614	7.06359	4.31344	67
chr5	77265674	77265823	SRR8284516_trimmed.fq.sort.sort.q10.rmdup.narrowPeak_peak_33615	191	.	7.70812	22.7896	19.1308	128
chr5	77266568	77266921	SRR8284516_trimmed.fq.sort.sort.q10.rmdup.narrowPeak_peak_33616	296	.	10.0078	33.698	29.6047	231
chr5	77310186	77310364	SRR8284516_trimmed.fq.sort.sort.q10.rmdup.narrowPeak_peak_33617	85	.	5.24013	11.6265	8.50958	89
chr5	77310529	77310902	SRR8284516_trimmed.fq.sort.sort.q10.rmdup.narrowPeak_peak_33618	305	.	10.4451	34.7148	30.5836	141
chr5	77338710	77338822	SRR8284516_trimmed.fq.sort.sort.q10.rmdup.narrowPeak_peak_33619	80	.	5.9453	11.1125	8.02526	60
chr5	77460099	77460266	SRR8284516_trimmed.fq.sort.sort.q10.rmdup.narrowPeak_peak_33622	101	.	6.55185	13.408	10.1893	119
chr5	77488130	77488407	SRR8284516_trimmed.fq.sort.sort.q10.rmdup.narrowPeak_peak_33623	189	.	7.40592	22.5659	18.9166	141
chr5	77488571	77488822	SRR8284516_trimmed.fq.sort.sort.q10.rmdup.narrowPeak_peak_33623	189	.	7.40592	22.5659	18.9166	141
chr5	80859098	80859283	SRR8284516_trimmed.fq.sort.sort.q10.rmdup.narrowPeak_peak_33633	51	.	4.92627	7.97021	5.11222	258
chr5	81005347	81005390	SRR8284516_trimmed.fq.sort.sort.q10.rmdup.narrowPeak_peak_33635	22	.	3.51877	4.62881	2.22071	21
chr5	81502711	81503011	SRR8284516_trimmed.fq.sort.sort.q10.rmdup.narrowPeak_peak_33644	22	.	3.51877	4.62881	2.22071	233
chr5	82104470	82104640	SRR8284516_trimmed.fq.sort.sort.q10.rmdup.narrowPeak_peak_33649	86	.	6.33378	11.7874	8.65746	94
chr5	82162643	82162810	SRR8284516_trimmed.fq.sort.sort.q10.rmdup.narrowPeak_peak_33650	136	.	8.09316	17.0767	13.6727	117
chr5	82732588	82732801	SRR8284516_trimmed.fq.sort.sort.q10.rmdup.narrowPeak_peak_33652	77	.	5.9819	10.7949	7.72606	125
chr5	86065231	86065490	SRR8284516_trimmed.fq.sort.sort.q10.rmdup.narrowPeak_peak_33657	192	.	9.00639	22.9211	19.2559	150
chr5	86172272	86172432	SRR8284516_trimmed.fq.sort.sort.q10.rmdup.narrowPeak_peak_33658	92	.	5.81641	12.4263	9.26205	85
chr5	86173441	86173593	SRR8284516_trimmed.fq.sort.sort.q10.rmdup.narrowPeak_peak_33660	68	.	5.06289	9.8611	6.85477	61
chr5	86318373	86318482	SRR8284516_trimmed.fq.sort.sort.q10.rmdup.narrowPeak_peak_33661	35	.	4.22252	6.23151	3.56051	25
chr5	86803840	86804041	SRR8284516_trimmed.fq.sort.sort.q10.rmdup.narrowPeak_peak_33662	72	.	4.60368	10.2321	7.20256	86
chr5	86804244	86804479	SRR8284516_trimmed.fq.sort.sort.q10.rmdup.narrowPeak_peak_33663	477	.	12.8866	52.5013	47.7636	142
chr5	86804743	86804987	SRR8284516_trimmed.fq.sort.sort.q10.rmdup.narrowPeak_peak_33664	290	.	9.52034	33.1136	29.0433	164
chr5	88553401	88553539	SRR8284516_trimmed.fq.sort.sort.q10.rmdup.narrowPeak_peak_33668	32	.	3.44768	5.81967	3.22362	106
chr5	88553924	88554109	SRR8284516_trimmed.fq.sort.sort.q10.rmdup.narrowPeak_peak_33669	70	.	4.68085	10.0817	7.06153	103
chr5	88554483	88555191	SRR8284516_trimmed.fq.sort.sort.q10.rmdup.narrowPeak_peak_33670	366	.	10.9712	40.9851	36.6281	302
chr5	88675068	88675264	SRR8284516_trimmed.fq.sort.sort.q10.rmdup.narrowPeak_peak_33677	67	.	5.16292	9.70546	6.71591	311
chr5	88720326	88720733	SRR8284516_trimmed.fq.sort.sort.q10.rmdup.narrowPeak_peak_33680	64	.	4.02602	9.4369	6.46549	361
chr5	88721211	88721759	SRR8284516_trimmed.fq.sort.sort.q10.rmdup.narrowPeak_peak_33681	460	.	11.0329	50.7674	46.0863	330
chr5	88721837	88721858	SRR8284516_trimmed.fq.sort.sort.q10.rmdup.narrowPeak_peak_33682	70	.	4.15734	10.0616	7.04297	88
chr5	88765224	88765692	SRR8284516_trimmed.fq.sort.sort.q10.rmdup.narrowPeak_peak_33684	254	.	9.92265	29.3391	25.4137	197
chr5	89143964	89144125	SRR8284516_trimmed.fq.sort.sort.q10.rmdup.narrowPeak_peak_33690	94	.	6.12745	12.6248	9.4498	79
chr5	89883076	89883259	SRR8284516_trimmed.fq.sort.sort.q10.rmdup.narrowPeak_peak_33697	73	.	5.51403	10.3459	7.30928	61
chr5	90163740	90163873	SRR8284516_trimmed.fq.sort.sort.q10.rmdup.narrowPeak_peak_33702	43	.	4.5744	7.08511	4.31344	58
chr5	90223483	90223697	SRR8284516_trimmed.fq.sort.sort.q10.rmdup.narrowPeak_peak_33703	217	.	8.66348	25.478	21.708	125
chr5	90365399	90365908	SRR8284516_trimmed.fq.sort.sort.q10.rmdup.narrowPeak_peak_33704	607	.	12.4429	65.8624	60.7118	348
chr5	90366864	90367239	SRR8284516_trimmed.fq.sort.sort.q10.rmdup.narrowPeak_peak_33705	162	.	5.85549	19.7474	16.2207	141
chr5	90931530	90932023	SRR8284516_trimmed.fq.sort.sort.q10.rmdup.narrowPeak_peak_33711	509	.	15.5586	55.7907	50.9486	206
chr5	91723799	91723928	SRR8284516_trimmed.fq.sort.sort.q10.rmdup.narrowPeak_peak_33719	38	.	3.95028	6.54809	3.84648	96
chr5	91962289	91963066	SRR8284516_trimmed.fq.sort.sort.q10.rmdup.narrowPeak_peak_33723	396	.	10.4725	44.0735	39.6115	285
chr5	91963264	91963459	SRR8284516_trimmed.fq.sort.sort.q10.rmdup.narrowPeak_peak_33724	101	.	5.08201	13.4089	10.19	106
chr5	92082709	92082890	SRR8284516_trimmed.fq.sort.sort.q10.rmdup.narrowPeak_peak_33726	99	.	4.85437	13.1645	9.95816	93
chr5	92083246	92083516	SRR8284516_trimmed.fq.sort.sort.q10.rmdup.narrowPeak_peak_33727	297	.	8.72776	33.8614	29.762	382
chr5	92309346	92309945	SRR8284516_trimmed.fq.sort.sort.q10.rmdup.narrowPeak_peak_33734	207	.	7.78319	24.4797	20.7503	496
chr5	92404618	92404766	SRR8284516_trimmed.fq.sort.sort.q10.rmdup.narrowPeak_peak_33736	41	.	3.6207	6.89282	4.15944	76
chr5	92434416	92434695	SRR8284516_trimmed.fq.sort.sort.q10.rmdup.narrowPeak_peak_33737	107	.	6.22342	14.0412	10.788	142
chr5	92505104	92505308	SRR8284516_trimmed.fq.sort.sort.q10.rmdup.narrowPeak_peak_33740	59	.	5.10986	8.93051	5.99296	130
chr5	92971169	92971328	SRR8284516_trimmed.fq.sort.sort.q10.rmdup.narrowPeak_peak_33751	78	.	5.61665	10.9005	7.82539	79
chr5	92999136	92999569	SRR8284516_trimmed.fq.sort.sort.q10.rmdup.narrowPeak_peak_33755	118	.	4.54673	15.2081	11.8959	151
chr5	93093113	93093409	SRR8284516_trimmed.fq.sort.sort.q10.rmdup.narrowPeak_peak_33758	1025	.	14.575	108.666	102.558	157
chr5	93093835	93094031	SRR8284516_trimmed.fq.sort.sort.q10.rmdup.narrowPeak_peak_33759	45	.	3.04865	7.33305	4.54067	76
chr5	93094291	93094481	SRR8284516_trimmed.fq.sort.sort.q10.rmdup.narrowPeak_peak_33760	87	.	3.83926	11.8672	8.73327	91
chr5	93168698	93168849	SRR8284516_trimmed.fq.sort.sort.q10.rmdup.narrowPeak_peak_33765	45	.	3.94149	7.32517	4.53322	36
chr5	93206282	93206413	SRR8284516_trimmed.fq.sort.sort.q10.rmdup.narrowPeak_peak_33768	209	.	6.61909	24.6394	20.9035	119
chr5	93206493	93206763	SRR8284516_trimmed.fq.sort.sort.q10.rmdup.narrowPeak_peak_33769	810	.	14.7895	86.6771	81.0302	144
chr5	93206927	93207188	SRR8284516_trimmed.fq.sort.sort.q10.rmdup.narrowPeak_peak_33770	129	.	5.21346	16.2956	12.9301	153
chr5	93267270	93267531	SRR8284516_trimmed.fq.sort.sort.q10.rmdup.narrowPeak_peak_33771	1111	.	17.235	117.405	111.121	139
chr5	93268259	93268650	SRR8284516_trimmed.fq.sort.sort.q10.rmdup.narrowPeak_peak_33773	261	.	7.14626	30.0558	26.1025	119
chr5	96160731	96161097	SRR8284516_trimmed.fq.sort.sort.q10.rmdup.narrowPeak_peak_33774	261	.	7.79205	30.0998	26.1454	310
chr5	96161468	96161817	SRR8284516_trimmed.fq.sort.sort.q10.rmdup.narrowPeak_peak_33775	295	.	8.26295	33.5921	29.5032	301
chr5	96162769	96162927	SRR8284516_trimmed.fq.sort.sort.q10.rmdup.narrowPeak_peak_33776	112	.	4.95972	14.4888	11.214	118
chr5	96209473	96209787	SRR8284516_trimmed.fq.sort.sort.q10.rmdup.narrowPeak_peak_33777	59	.	4.57567	8.90619	5.97039	106
chr5	96210090	96210532	SRR8284516_trimmed.fq.sort.sort.q10.rmdup.narrowPeak_peak_33778	520	.	15.3694	56.9092	52.0317	251
chr5	96512774	96512890	SRR8284516_trimmed.fq.sort.sort.q10.rmdup.narrowPeak_peak_33782	51	.	4.91228	7.9468	5.10364	35
chr5	96917998	96918053	SRR8284516_trimmed.fq.sort.sort.q10.rmdup.narrowPeak_peak_33791	99	.	5.41261	13.1069	9.90341	107
chr5	96969124	96969281	SRR8284516_trimmed.fq.sort.sort.q10.rmdup.narrowPeak_peak_33798	91	.	4.90981	12.2808	9.12427	91
chr5	96996818	96996953	SRR8284516_trimmed.fq.sort.sort.q10.rmdup.narrowPeak_peak_33801	92	.	5.28586	12.452	9.28659	364
chr5	96997041	96997336	SRR8284516_trimmed.fq.sort.sort.q10.rmdup.narrowPeak_peak_33802	116	.	5.8651	14.9125	11.6146	170
chr5	98030279	98030437	SRR8284516_trimmed.fq.sort.sort.q10.rmdup.narrowPeak_peak_33830	51	.	4.42524	8.00074	5.14029	74
chr5	98060647	98060799	SRR8284516_trimmed.fq.sort.sort.q10.rmdup.narrowPeak_peak_33832	59	.	5.27815	8.88473	5.95035	240
chr5	98757175	98757364	SRR8284516_trimmed.fq.sort.sort.q10.rmdup.narrowPeak_peak_33837	116	.	7.38941	14.8998	11.6027	86
chr5	98947658	98947819	SRR8284516_trimmed.fq.sort.sort.q10.rmdup.narrowPeak_peak_33839	77	.	5.7759	10.8138	7.74363	90
chr5	99003643	99003802	SRR8284516_trimmed.fq.sort.sort.q10.rmdup.narrowPeak_peak_33843	51	.	4.92627	7.97021	5.11222	88
chr5	99164837	99165235	SRR8284516_trimmed.fq.sort.sort.q10.rmdup.narrowPeak_peak_33847	82	.	4.81844	11.3827	8.27975	230
chr5	99191173	99191331	SRR8284516_trimmed.fq.sort.sort.q10.rmdup.narrowPeak_peak_33848	65	.	5.05561	9.50642	6.53021	353
chr5	99237916	99238121	SRR8284516_trimmed.fq.sort.sort.q10.rmdup.narrowPeak_peak_33851	137	.	6.48508	17.1618	13.7539	104
chr5	99253184	99253299	SRR8284516_trimmed.fq.sort.sort.q10.rmdup.narrowPeak_peak_33852	47	.	4.33182	7.53101	4.72218	68
chr5	99330000	99330246	SRR8284516_trimmed.fq.sort.sort.q10.rmdup.narrowPeak_peak_33854	116	.	6.68524	14.9511	11.6516	296
chr5	99356895	99357044	SRR8284516_trimmed.fq.sort.sort.q10.rmdup.narrowPeak_peak_33856	133	.	6.89549	16.708	13.3225	111
chr5	99377789	99378006	SRR8284516_trimmed.fq.sort.sort.q10.rmdup.narrowPeak_peak_33858	201	.	6.96286	23.8061	20.1044	101
chr5	99378972	99379077	SRR8284516_trimmed.fq.sort.sort.q10.rmdup.narrowPeak_peak_33859	55	.	3.84127	8.42704	5.53542	139
chr5	99451602	99451698	SRR8284516_trimmed.fq.sort.sort.q10.rmdup.narrowPeak_peak_33861	46	.	4.62412	7.4608	4.65734	97
chr5	99565328	99565428	SRR8284516_trimmed.fq.sort.sort.q10.rmdup.narrowPeak_peak_33863	66	.	4.10428	9.6375	6.65252	106
chr5	99567329	99567602	SRR8284516_trimmed.fq.sort.sort.q10.rmdup.narrowPeak_peak_33864	57	.	3.92867	8.64254	5.73506	208
chr5	99808465	99808663	SRR8284516_trimmed.fq.sort.sort.q10.rmdup.narrowPeak_peak_33873	35	.	4.22252	6.23151	3.56051	189
chr5	99906278	99906543	SRR8284516_trimmed.fq.sort.sort.q10.rmdup.narrowPeak_peak_33874	230	.	10.1845	26.9125	23.0839	161
chr5	99977441	99978043	SRR8284516_trimmed.fq.sort.sort.q10.rmdup.narrowPeak_peak_33876	248	.	6.50618	28.745	24.8437	474
chr5	99978608	99978933	SRR8284516_trimmed.fq.sort.sort.q10.rmdup.narrowPeak_peak_33877	585	.	10.6828	63.6318	58.5469	174
chr5	100038616	100038851	SRR8284516_trimmed.fq.sort.sort.q10.rmdup.narrowPeak_peak_33879	256	.	6.72592	29.5414	25.6089	244
chr5	100040103	100040624	SRR8284516_trimmed.fq.sort.sort.q10.rmdup.narrowPeak_peak_33882	310	.	7.48648	35.149	31.0013	153
chr5	100058535	100058626	SRR8284516_trimmed.fq.sort.sort.q10.rmdup.narrowPeak_peak_33884	71	.	4.88327	10.1818	7.15521	113
chr5	100351312	100351427	SRR8284516_trimmed.fq.sort.sort.q10.rmdup.narrowPeak_peak_33895	24	.	3.39866	4.84802	2.41337	69
chr5	100415824	100416080	SRR8284516_trimmed.fq.sort.sort.q10.rmdup.narrowPeak_peak_33900	205	.	7.29849	24.2383	20.519	137
chr5	100416471	100416847	SRR8284516_trimmed.fq.sort.sort.q10.rmdup.narrowPeak_peak_33901	96	.	5.01074	12.8769	9.68552	87
chr5	100428974	100429510	SRR8284516_trimmed.fq.sort.sort.q10.rmdup.narrowPeak_peak_33903	731	.	10.9141	78.653	73.187	267
chr5	100429790	100430270	SRR8284516_trimmed.fq.sort.sort.q10.rmdup.narrowPeak_peak_33904	159	.	4.79433	19.4276	15.915	167
chr5	100493240	100493389	SRR8284516_trimmed.fq.sort.sort.q10.rmdup.narrowPeak_peak_33906	56	.	5.10412	8.58989	5.68615	94
chr5	100498384	100498511	SRR8284516_trimmed.fq.sort.sort.q10.rmdup.narrowPeak_peak_33907	73	.	5.16636	10.4084	7.3681	50
chr5	100498751	100499072	SRR8284516_trimmed.fq.sort.sort.q10.rmdup.narrowPeak_peak_33908	51	.	4.40826	7.9684	5.11222	84
chr5	100499977	100500157	SRR8284516_trimmed.fq.sort.sort.q10.rmdup.narrowPeak_peak_33909	153	.	7.49122	18.8661	15.3794	136
chr5	100517771	100517952	SRR8284516_trimmed.fq.sort.sort.q10.rmdup.narrowPeak_peak_33910	91	.	5.08369	12.3492	9.18887	104
chr5	100518428	100519138	SRR8284516_trimmed.fq.sort.sort.q10.rmdup.narrowPeak_peak_33911	262	.	8.82422	30.2444	26.2835	230
chr5	100673715	100674013	SRR8284516_trimmed.fq.sort.sort.q10.rmdup.narrowPeak_peak_33913	141	.	7.58637	17.6062	14.1776	297
chr5	100710667	100710797	SRR8284516_trimmed.fq.sort.sort.q10.rmdup.narrowPeak_peak_33914	29	.	3.66652	5.53874	2.97371	31
chr5	100798798	100799141	SRR8284516_trimmed.fq.sort.sort.q10.rmdup.narrowPeak_peak_33917	66	.	5.52792	9.65286	6.66681	137
chr5	100820426	100820736	SRR8284516_trimmed.fq.sort.sort.q10.rmdup.narrowPeak_peak_33918	157	.	7.93021	19.2525	15.7484	457
chr5	101210093	101210294	SRR8284516_trimmed.fq.sort.sort.q10.rmdup.narrowPeak_peak_33920	111	.	6.86385	14.409	11.1377	180
chr5	101210441	101210657	SRR8284516_trimmed.fq.sort.sort.q10.rmdup.narrowPeak_peak_33920	111	.	6.86385	14.409	11.1377	180
chr5	101425971	101426150	SRR8284516_trimmed.fq.sort.sort.q10.rmdup.narrowPeak_peak_33924	108	.	6.27156	14.1374	10.8795	89
chr5	101426452	101426636	SRR8284516_trimmed.fq.sort.sort.q10.rmdup.narrowPeak_peak_33925	91	.	5.77125	12.3374	9.17772	98
chr5	101968404	101968577	SRR8284516_trimmed.fq.sort.sort.q10.rmdup.narrowPeak_peak_33932	52	.	4.2151	8.17039	5.29713	328
chr5	102069048	102069178	SRR8284516_trimmed.fq.sort.sort.q10.rmdup.narrowPeak_peak_33936	71	.	4.90013	10.2167	7.18788	105
chr5	102070238	102070653	SRR8284516_trimmed.fq.sort.sort.q10.rmdup.narrowPeak_peak_33938	67	.	4.85107	9.78212	6.78774	95
chr5	102167057	102167222	SRR8284516_trimmed.fq.sort.sort.q10.rmdup.narrowPeak_peak_33939	75	.	5.84353	10.5574	7.50786	309
chr5	102228179	102228201	SRR8284516_trimmed.fq.sort.sort.q10.rmdup.narrowPeak_peak_33942	28	.	3.87064	5.41182	2.86017	127
chr5	102278676	102278891	SRR8284516_trimmed.fq.sort.sort.q10.rmdup.narrowPeak_peak_33943	68	.	5.63003	9.82682	6.82275	235
chr5	102381387	102381561	SRR8284516_trimmed.fq.sort.sort.q10.rmdup.narrowPeak_peak_33946	51	.	4.92627	7.97021	5.11222	116
chr5	102455811	102455877	SRR8284516_trimmed.fq.sort.sort.q10.rmdup.narrowPeak_peak_33949	43	.	4.38816	7.05656	4.30787	66
chr5	102481655	102481874	SRR8284516_trimmed.fq.sort.sort.q10.rmdup.narrowPeak_peak_33951	91	.	5.22051	12.3056	9.14782	271
chr5	102481988	102482272	SRR8284516_trimmed.fq.sort.sort.q10.rmdup.narrowPeak_peak_33951	91	.	5.22051	12.3056	9.14782	271
chr5	102501535	102501921	SRR8284516_trimmed.fq.sort.sort.q10.rmdup.narrowPeak_peak_33952	65	.	5.25535	9.52745	6.54945	299
chr5	102551054	102551221	SRR8284516_trimmed.fq.sort.sort.q10.rmdup.narrowPeak_peak_33955	47	.	4.0464	7.54089	4.73101	145
chr5	102641600	102641772	SRR8284516_trimmed.fq.sort.sort.q10.rmdup.narrowPeak_peak_33961	27	.	3.76197	5.23574	2.751	75
chr5	102665467	102665628	SRR8284516_trimmed.fq.sort.sort.q10.rmdup.narrowPeak_peak_33963	56	.	4.71593	8.5469	5.64612	99
chr5	102718569	102718710	SRR8284516_trimmed.fq.sort.sort.q10.rmdup.narrowPeak_peak_33965	43	.	4.26621	7.12508	4.35008	73
chr5	102791333	102791463	SRR8284516_trimmed.fq.sort.sort.q10.rmdup.narrowPeak_peak_33969	118	.	6.76895	15.1129	11.8053	73
chr5	102915705	102915738	SRR8284516_trimmed.fq.sort.sort.q10.rmdup.narrowPeak_peak_33973	54	.	4.97876	8.37576	5.48743	116
chr5	103014007	103014246	SRR8284516_trimmed.fq.sort.sort.q10.rmdup.narrowPeak_peak_33976	81	.	6.004	11.2154	8.12243	113
chr5	103527481	103527602	SRR8284516_trimmed.fq.sort.sort.q10.rmdup.narrowPeak_peak_33981	27	.	3.62669	5.23885	2.75322	58
chr5	103753645	103753763	SRR8284516_trimmed.fq.sort.sort.q10.rmdup.narrowPeak_peak_33992	77	.	5.9819	10.7949	7.72606	69
chr5	103760630	103760863	SRR8284516_trimmed.fq.sort.sort.q10.rmdup.narrowPeak_peak_33993	135	.	7.73794	16.9262	13.5311	138
chr5	104046256	104046800	SRR8284516_trimmed.fq.sort.sort.q10.rmdup.narrowPeak_peak_34007	107	.	5.65563	14.0398	10.787	461
chr5	104047073	104047413	SRR8284516_trimmed.fq.sort.sort.q10.rmdup.narrowPeak_peak_34008	231	.	8.38035	26.9738	23.143	114
chr5	104331009	104331186	SRR8284516_trimmed.fq.sort.sort.q10.rmdup.narrowPeak_peak_34013	32	.	3.57415	5.83882	3.24099	93
chr5	104331339	104331424	SRR8284516_trimmed.fq.sort.sort.q10.rmdup.narrowPeak_peak_34014	125	.	6.52552	15.9401	12.5928	112
chr5	104407454	104407636	SRR8284516_trimmed.fq.sort.sort.q10.rmdup.narrowPeak_peak_34018	191	.	6.76389	22.7913	19.1323	108
chr5	104408325	104408473	SRR8284516_trimmed.fq.sort.sort.q10.rmdup.narrowPeak_peak_34019	62	.	3.92317	9.17016	6.21664	50
chr5	104459273	104459452	SRR8284516_trimmed.fq.sort.sort.q10.rmdup.narrowPeak_peak_34021	83	.	5.13622	11.4049	8.3008	79
chr5	104459832	104460015	SRR8284516_trimmed.fq.sort.sort.q10.rmdup.narrowPeak_peak_34022	247	.	9.09575	28.6646	24.7664	98
chr5	104460206	104460439	SRR8284516_trimmed.fq.sort.sort.q10.rmdup.narrowPeak_peak_34023	66	.	4.59841	9.58339	6.60208	101
chr5	104508021	104508153	SRR8284516_trimmed.fq.sort.sort.q10.rmdup.narrowPeak_peak_34027	57	.	4.79468	8.69255	5.78128	68
chr5	104508343	104508511	SRR8284516_trimmed.fq.sort.sort.q10.rmdup.narrowPeak_peak_34028	128	.	7.08055	16.164	12.8044	60
chr5	104508797	104508981	SRR8284516_trimmed.fq.sort.sort.q10.rmdup.narrowPeak_peak_34029	85	.	5.83567	11.6851	8.56507	142
chr5	104567733	104568035	SRR8284516_trimmed.fq.sort.sort.q10.rmdup.narrowPeak_peak_34031	40	.	4.06108	6.75226	4.03186	36
chr5	104571668	104571888	SRR8284516_trimmed.fq.sort.sort.q10.rmdup.narrowPeak_peak_34032	289	.	11.1003	33.0219	28.9554	93
chr5	105110273	105110440	SRR8284516_trimmed.fq.sort.sort.q10.rmdup.narrowPeak_peak_34033	136	.	8.09316	17.0767	13.6727	140
chr5	105425460	105425609	SRR8284516_trimmed.fq.sort.sort.q10.rmdup.narrowPeak_peak_34035	59	.	5.27815	8.88473	5.95035	129
chr5	105877036	105877524	SRR8284516_trimmed.fq.sort.sort.q10.rmdup.narrowPeak_peak_34047	181	.	7.494	21.7967	18.1794	174
chr5	105948059	105948310	SRR8284516_trimmed.fq.sort.sort.q10.rmdup.narrowPeak_peak_34049	48	.	4.59503	7.71001	4.88626	105
chr5	106695581	106696004	SRR8284516_trimmed.fq.sort.sort.q10.rmdup.narrowPeak_peak_34066	123	.	5.37845	15.6488	12.3158	133
chr5	106696344	106696608	SRR8284516_trimmed.fq.sort.sort.q10.rmdup.narrowPeak_peak_34067	253	.	7.86112	29.2759	25.353	218
chr5	106949699	106949848	SRR8284516_trimmed.fq.sort.sort.q10.rmdup.narrowPeak_peak_34073	51	.	4.92627	7.97021	5.11222	73
chr5	106964349	106964905	SRR8284516_trimmed.fq.sort.sort.q10.rmdup.narrowPeak_peak_34074	336	.	10.0151	37.928	33.6803	135
chr5	106982697	106982835	SRR8284516_trimmed.fq.sort.sort.q10.rmdup.narrowPeak_peak_34075	44	.	4.47113	7.1994	4.41749	104
chr5	106996686	106996779	SRR8284516_trimmed.fq.sort.sort.q10.rmdup.narrowPeak_peak_34076	34	.	3.83646	6.08412	3.45941	127
chr5	107158187	107158330	SRR8284516_trimmed.fq.sort.sort.q10.rmdup.narrowPeak_peak_34087	110	.	5.79947	14.3643	11.0952	86
chr5	107167580	107167728	SRR8284516_trimmed.fq.sort.sort.q10.rmdup.narrowPeak_peak_34089	52	.	4.0391	8.0773	5.21114	169
chr5	107187156	107187293	SRR8284516_trimmed.fq.sort.sort.q10.rmdup.narrowPeak_peak_34090	38	.	3.96574	6.5767	3.87292	112
chr5	107195583	107195779	SRR8284516_trimmed.fq.sort.sort.q10.rmdup.narrowPeak_peak_34094	57	.	3.56615	8.6996	5.78798	87
chr5	107196435	107196714	SRR8284516_trimmed.fq.sort.sort.q10.rmdup.narrowPeak_peak_34095	33	.	2.92353	6.00517	3.38866	249
chr5	107221389	107221511	SRR8284516_trimmed.fq.sort.sort.q10.rmdup.narrowPeak_peak_34096	53	.	3.74861	8.19592	5.32118	98
chr5	107269181	107269457	SRR8284516_trimmed.fq.sort.sort.q10.rmdup.narrowPeak_peak_34099	157	.	6.43382	19.2272	15.7241	233
chr5	107298927	107299048	SRR8284516_trimmed.fq.sort.sort.q10.rmdup.narrowPeak_peak_34102	53	.	4.56596	8.26685	5.38656	97
chr5	107340864	107340874	SRR8284516_trimmed.fq.sort.sort.q10.rmdup.narrowPeak_peak_34104	99	.	6.43304	13.1908	9.98294	92
chr5	107437435	107437758	SRR8284516_trimmed.fq.sort.sort.q10.rmdup.narrowPeak_peak_34107	75	.	5.24659	10.5651	7.51505	237
chr5	107438183	107438516	SRR8284516_trimmed.fq.sort.sort.q10.rmdup.narrowPeak_peak_34108	66	.	4.92687	9.59868	6.61624	325
chr5	107588935	107589256	SRR8284516_trimmed.fq.sort.sort.q10.rmdup.narrowPeak_peak_34110	59	.	5.10986	8.93051	5.99296	49
chr5	107597305	107597444	SRR8284516_trimmed.fq.sort.sort.q10.rmdup.narrowPeak_peak_34111	143	.	6.98391	17.807	14.3693	98
chr5	107597761	107598190	SRR8284516_trimmed.fq.sort.sort.q10.rmdup.narrowPeak_peak_34112	211	.	8.63889	24.8829	21.1373	128
chr5	107759885	107760051	SRR8284516_trimmed.fq.sort.sort.q10.rmdup.narrowPeak_peak_34116	35	.	4.22252	6.23151	3.56051	52
chr5	107767485	107767758	SRR8284516_trimmed.fq.sort.sort.q10.rmdup.narrowPeak_peak_34118	54	.	4.97876	8.37576	5.48743	193
chr5	107868404	107868586	SRR8284516_trimmed.fq.sort.sort.q10.rmdup.narrowPeak_peak_34122	257	.	10.6579	29.6428	25.7058	137
chr5	107900830	107901479	SRR8284516_trimmed.fq.sort.sort.q10.rmdup.narrowPeak_peak_34123	301	.	9.52566	34.2928	30.1771	602
chr5	107921794	107922019	SRR8284516_trimmed.fq.sort.sort.q10.rmdup.narrowPeak_peak_34124	81	.	5.82036	11.2725	8.17617	80
chr5	107986540	107986710	SRR8284516_trimmed.fq.sort.sort.q10.rmdup.narrowPeak_peak_34126	98	.	6.37523	13.0846	9.88202	109
chr5	107987357	107987623	SRR8284516_trimmed.fq.sort.sort.q10.rmdup.narrowPeak_peak_34127	127	.	7.31886	16.1544	12.7952	238
chr5	108001213	108001508	SRR8284516_trimmed.fq.sort.sort.q10.rmdup.narrowPeak_peak_34128	119	.	7.33823	15.2661	11.9512	143
chr5	108065707	108066500	SRR8284516_trimmed.fq.sort.sort.q10.rmdup.narrowPeak_peak_34129	575	.	12.9628	62.5685	57.515	127
chr5	108131662	108132502	SRR8284516_trimmed.fq.sort.sort.q10.rmdup.narrowPeak_peak_34131	200	.	7.89721	23.736	20.0372	608
chr5	108132909	108133174	SRR8284516_trimmed.fq.sort.sort.q10.rmdup.narrowPeak_peak_34132	110	.	5.76283	14.2821	11.0169	94
chr5	108268500	108268668	SRR8284516_trimmed.fq.sort.sort.q10.rmdup.narrowPeak_peak_34133	202	.	7.373	23.9467	20.2392	131
chr5	108268983	108269132	SRR8284516_trimmed.fq.sort.sort.q10.rmdup.narrowPeak_peak_34134	249	.	8.29463	28.8888	24.982	93
chr5	108269260	108269561	SRR8284516_trimmed.fq.sort.sort.q10.rmdup.narrowPeak_peak_34134	249	.	8.29463	28.8888	24.982	93
chr5	108312317	108312720	SRR8284516_trimmed.fq.sort.sort.q10.rmdup.narrowPeak_peak_34135	262	.	9.50484	30.1738	26.216	255
chr5	108313081	108313319	SRR8284516_trimmed.fq.sort.sort.q10.rmdup.narrowPeak_peak_34136	109	.	5.92363	14.2371	10.9741	79
chr5	108433955	108434359	SRR8284516_trimmed.fq.sort.sort.q10.rmdup.narrowPeak_peak_34137	361	.	11.3132	40.5329	36.1911	270
chr5	108461610	108462079	SRR8284516_trimmed.fq.sort.sort.q10.rmdup.narrowPeak_peak_34138	308	.	9.34956	34.9963	30.8544	193
chr5	108462748	108462975	SRR8284516_trimmed.fq.sort.sort.q10.rmdup.narrowPeak_peak_34139	130	.	5.80341	16.371	13.0022	217
chr5	108628965	108629636	SRR8284516_trimmed.fq.sort.sort.q10.rmdup.narrowPeak_peak_34141	284	.	9.99092	32.4613	28.4153	673
chr5	108660336	108660564	SRR8284516_trimmed.fq.sort.sort.q10.rmdup.narrowPeak_peak_34143	65	.	5.07671	9.54569	6.56677	138
chr5	108669038	108669700	SRR8284516_trimmed.fq.sort.sort.q10.rmdup.narrowPeak_peak_34144	190	.	7.89426	22.7108	19.0552	369
chr5	109557156	109557187	SRR8284516_trimmed.fq.sort.sort.q10.rmdup.narrowPeak_peak_34146	32	.	3.45871	5.84201	3.24364	73
chr5	109557575	109557886	SRR8284516_trimmed.fq.sort.sort.q10.rmdup.narrowPeak_peak_34147	89	.	5.27241	12.0579	8.91309	89
chr5	109558001	109558330	SRR8284516_trimmed.fq.sort.sort.q10.rmdup.narrowPeak_peak_34148	33	.	3.49223	5.90972	3.30382	339
chr5	109690563	109690813	SRR8284516_trimmed.fq.sort.sort.q10.rmdup.narrowPeak_peak_34150	86	.	6.33378	11.7874	8.65746	182
chr5	109796126	109796247	SRR8284516_trimmed.fq.sort.sort.q10.rmdup.narrowPeak_peak_34152	35	.	4.22252	6.23151	3.56051	231
chr5	109866772	109866958	SRR8284516_trimmed.fq.sort.sort.q10.rmdup.narrowPeak_peak_34155	35	.	4.22252	6.23151	3.56051	47
chr5	109923314	109923472	SRR8284516_trimmed.fq.sort.sort.q10.rmdup.narrowPeak_peak_34156	79	.	5.91638	11.0617	7.97733	131
chr5	109923693	109923791	SRR8284516_trimmed.fq.sort.sort.q10.rmdup.narrowPeak_peak_34157	95	.	6.41766	12.7474	9.56571	81
chr5	109996113	109996302	SRR8284516_trimmed.fq.sort.sort.q10.rmdup.narrowPeak_peak_34158	96	.	6.68566	12.8032	9.61536	123
chr5	109996521	109996741	SRR8284516_trimmed.fq.sort.sort.q10.rmdup.narrowPeak_peak_34159	262	.	11.9638	30.2276	26.2674	117
chr5	110057854	110058013	SRR8284516_trimmed.fq.sort.sort.q10.rmdup.narrowPeak_peak_34160	105	.	7.03753	13.841	10.5983	84
chr5	110094587	110094874	SRR8284516_trimmed.fq.sort.sort.q10.rmdup.narrowPeak_peak_34161	68	.	5.63003	9.82682	6.82275	139
chr5	110107510	110107690	SRR8284516_trimmed.fq.sort.sort.q10.rmdup.narrowPeak_peak_34163	111	.	5.1902	14.4071	11.136	105
chr5	110107823	110107955	SRR8284516_trimmed.fq.sort.sort.q10.rmdup.narrowPeak_peak_34164	75	.	4.36388	10.5935	7.54159	239
chr5	110110345	110110506	SRR8284516_trimmed.fq.sort.sort.q10.rmdup.narrowPeak_peak_34166	44	.	3.65657	7.21931	4.43633	118
chr5	110135243	110135548	SRR8284516_trimmed.fq.sort.sort.q10.rmdup.narrowPeak_peak_34167	66	.	5.49979	9.60479	6.62189	206
chr5	110136086	110136254	SRR8284516_trimmed.fq.sort.sort.q10.rmdup.narrowPeak_peak_34168	64	.	5.39011	9.41663	6.44645	31
chr5	110176673	110177339	SRR8284516_trimmed.fq.sort.sort.q10.rmdup.narrowPeak_peak_34169	186	.	7.49438	22.2884	18.6507	100
chr5	110230392	110230502	SRR8284516_trimmed.fq.sort.sort.q10.rmdup.narrowPeak_peak_34171	74	.	4.88065	10.5126	7.46563	50
chr5	110230689	110230856	SRR8284516_trimmed.fq.sort.sort.q10.rmdup.narrowPeak_peak_34172	163	.	7.29062	19.8821	16.3494	63
chr5	110231298	110231529	SRR8284516_trimmed.fq.sort.sort.q10.rmdup.narrowPeak_peak_34173	202	.	8.20195	23.9173	20.2112	368
chr5	110269185	110269682	SRR8284516_trimmed.fq.sort.sort.q10.rmdup.narrowPeak_peak_34174	252	.	9.07912	29.1883	25.2688	387
chr5	110286603	110286880	SRR8284516_trimmed.fq.sort.sort.q10.rmdup.narrowPeak_peak_34175	134	.	7.70119	16.8592	13.4672	350
chr5	110448340	110448489	SRR8284516_trimmed.fq.sort.sort.q10.rmdup.narrowPeak_peak_34176	141	.	6.88574	17.5974	14.169	91
chr5	110448777	110449096	SRR8284516_trimmed.fq.sort.sort.q10.rmdup.narrowPeak_peak_34177	193	.	8.27653	23.0353	19.3658	132
chr5	110652822	110653349	SRR8284516_trimmed.fq.sort.sort.q10.rmdup.narrowPeak_peak_34180	207	.	7.39592	24.4947	20.7646	248
chr5	110653749	110653912	SRR8284516_trimmed.fq.sort.sort.q10.rmdup.narrowPeak_peak_34181	153	.	6.28005	18.8339	15.3489	257
chr5	110713596	110713661	SRR8284516_trimmed.fq.sort.sort.q10.rmdup.narrowPeak_peak_34183	35	.	4.22252	6.23151	3.56051	83
chr5	110769691	110770066	SRR8284516_trimmed.fq.sort.sort.q10.rmdup.narrowPeak_peak_34186	186	.	6.90608	22.2539	18.6172	125
chr5	110780026	110780192	SRR8284516_trimmed.fq.sort.sort.q10.rmdup.narrowPeak_peak_34188	84	.	5.04286	11.5527	8.4399	75
chr5	110807971	110808250	SRR8284516_trimmed.fq.sort.sort.q10.rmdup.narrowPeak_peak_34189	27	.	2.9988	5.26351	2.77616	41
chr5	110808694	110809001	SRR8284516_trimmed.fq.sort.sort.q10.rmdup.narrowPeak_peak_34190	32	.	3.15761	5.832	3.23545	90
chr5	110839383	110839663	SRR8284516_trimmed.fq.sort.sort.q10.rmdup.narrowPeak_peak_34192	94	.	5.387	12.6768	9.49913	137
chr5	110840104	110840522	SRR8284516_trimmed.fq.sort.sort.q10.rmdup.narrowPeak_peak_34193	162	.	7.02128	19.7451	16.2187	275
chr5	110859165	110859311	SRR8284516_trimmed.fq.sort.sort.q10.rmdup.narrowPeak_peak_34195	75	.	5.28765	10.6448	7.59012	118
chr5	110879430	110879597	SRR8284516_trimmed.fq.sort.sort.q10.rmdup.narrowPeak_peak_34198	69	.	5.32104	9.99584	6.98122	89
chr5	110898868	110899020	SRR8284516_trimmed.fq.sort.sort.q10.rmdup.narrowPeak_peak_34201	39	.	3.86698	6.65026	3.93985	92
chr5	110906799	110906876	SRR8284516_trimmed.fq.sort.sort.q10.rmdup.narrowPeak_peak_34202	30	.	3.88752	5.67794	3.09758	369
chr5	110929154	110929296	SRR8284516_trimmed.fq.sort.sort.q10.rmdup.narrowPeak_peak_34203	28	.	3.69276	5.35082	2.8514	73
chr5	110936701	110936779	SRR8284516_trimmed.fq.sort.sort.q10.rmdup.narrowPeak_peak_34204	40	.	4.04487	6.72252	4.00506	119
chr5	110996027	110996168	SRR8284516_trimmed.fq.sort.sort.q10.rmdup.narrowPeak_peak_34207	87	.	5.93824	11.8752	8.74045	89
chr5	111098913	111099092	SRR8284516_trimmed.fq.sort.sort.q10.rmdup.narrowPeak_peak_34209	52	.	4.47698	8.09897	5.23114	117
chr5	111137968	111138071	SRR8284516_trimmed.fq.sort.sort.q10.rmdup.narrowPeak_peak_34211	26	.	3.01034	5.09993	2.63348	132
chr5	111159760	111159912	SRR8284516_trimmed.fq.sort.sort.q10.rmdup.narrowPeak_peak_34214	45	.	3.92876	7.29883	4.5093	22
chr5	111330187	111330492	SRR8284516_trimmed.fq.sort.sort.q10.rmdup.narrowPeak_peak_34218	194	.	7.22811	23.0905	19.4187	142
chr5	111331048	111331336	SRR8284516_trimmed.fq.sort.sort.q10.rmdup.narrowPeak_peak_34219	230	.	7.90441	26.8259	23.0003	405
chr5	111393116	111393869	SRR8284516_trimmed.fq.sort.sort.q10.rmdup.narrowPeak_peak_34221	148	.	5.91017	18.2721	14.8117	410
chr5	111416645	111416800	SRR8284516_trimmed.fq.sort.sort.q10.rmdup.narrowPeak_peak_34222	86	.	6.33378	11.7874	8.65746	72
chr5	111580900	111581052	SRR8284516_trimmed.fq.sort.sort.q10.rmdup.narrowPeak_peak_34225	52	.	3.93524	8.11765	5.24852	140
chr5	111581832	111581870	SRR8284516_trimmed.fq.sort.sort.q10.rmdup.narrowPeak_peak_34226	55	.	4.05907	8.39982	5.51056	90
chr5	111602293	111602450	SRR8284516_trimmed.fq.sort.sort.q10.rmdup.narrowPeak_peak_34227	73	.	4.96877	10.3581	7.32058	106
chr5	111628843	111629033	SRR8284516_trimmed.fq.sort.sort.q10.rmdup.narrowPeak_peak_34228	38	.	3.57115	6.54309	3.84296	277
chr5	111629568	111629636	SRR8284516_trimmed.fq.sort.sort.q10.rmdup.narrowPeak_peak_34229	40	.	3.66808	6.75103	4.03097	70
chr5	111770098	111770247	SRR8284516_trimmed.fq.sort.sort.q10.rmdup.narrowPeak_peak_34231	66	.	4.59841	9.58339	6.60208	239
chr5	111799753	111799926	SRR8284516_trimmed.fq.sort.sort.q10.rmdup.narrowPeak_peak_34234	37	.	4.04999	6.46551	3.77235	105
chr5	112276924	112277291	SRR8284516_trimmed.fq.sort.sort.q10.rmdup.narrowPeak_peak_34240	117	.	6.28384	15.0033	11.7014	111
chr5	112326388	112326845	SRR8284516_trimmed.fq.sort.sort.q10.rmdup.narrowPeak_peak_34241	394	.	11.8893	43.8809	39.425	170
chr5	112342527	112342875	SRR8284516_trimmed.fq.sort.sort.q10.rmdup.narrowPeak_peak_34242	369	.	9.31826	41.2683	36.9019	171
chr5	112343248	112343737	SRR8284516_trimmed.fq.sort.sort.q10.rmdup.narrowPeak_peak_34243	407	.	9.85369	45.2943	40.7919	163
chr5	112395046	112395195	SRR8284516_trimmed.fq.sort.sort.q10.rmdup.narrowPeak_peak_34244	102	.	6.58225	13.4633	10.2416	75
chr5	112696099	112696249	SRR8284516_trimmed.fq.sort.sort.q10.rmdup.narrowPeak_peak_34250	40	.	4.09389	6.81233	4.08653	146
chr5	112885869	112886019	SRR8284516_trimmed.fq.sort.sort.q10.rmdup.narrowPeak_peak_34259	72	.	5.08854	10.2555	7.22479	140
chr5	113041212	113041571	SRR8284516_trimmed.fq.sort.sort.q10.rmdup.narrowPeak_peak_34264	101	.	6.10468	13.3932	10.175	256
chr5	113180361	113180505	SRR8284516_trimmed.fq.sort.sort.q10.rmdup.narrowPeak_peak_34266	32	.	3.37275	5.88798	3.28479	89
chr5	113280331	113280521	SRR8284516_trimmed.fq.sort.sort.q10.rmdup.narrowPeak_peak_34268	67	.	5.37839	9.74592	6.75384	246
chr5	113383457	113383606	SRR8284516_trimmed.fq.sort.sort.q10.rmdup.narrowPeak_peak_34269	43	.	4.5744	7.08511	4.31344	88
chr5	113412493	113412609	SRR8284516_trimmed.fq.sort.sort.q10.rmdup.narrowPeak_peak_34271	42	.	4.51452	6.98579	4.24338	138
chr5	113591607	113591806	SRR8284516_trimmed.fq.sort.sort.q10.rmdup.narrowPeak_peak_34275	44	.	3.76954	7.22101	4.43767	125
chr5	113633754	113633939	SRR8284516_trimmed.fq.sort.sort.q10.rmdup.narrowPeak_peak_34278	72	.	4.23756	10.2698	7.23796	94
chr5	113735332	113735484	SRR8284516_trimmed.fq.sort.sort.q10.rmdup.narrowPeak_peak_34283	56	.	4.14201	8.58653	5.68348	63
chr5	113736240	113736426	SRR8284516_trimmed.fq.sort.sort.q10.rmdup.narrowPeak_peak_34284	141	.	6.29327	17.5796	14.1524	116
chr5	113771318	113771550	SRR8284516_trimmed.fq.sort.sort.q10.rmdup.narrowPeak_peak_34285	409	.	8.027	45.4397	40.9327	511
chr5	113771698	113772354	SRR8284516_trimmed.fq.sort.sort.q10.rmdup.narrowPeak_peak_34285	409	.	8.027	45.4397	40.9327	511
chr5	113773080	113773277	SRR8284516_trimmed.fq.sort.sort.q10.rmdup.narrowPeak_peak_34286	135	.	4.49407	16.9285	13.5333	92
chr5	113783906	113784055	SRR8284516_trimmed.fq.sort.sort.q10.rmdup.narrowPeak_peak_34287	33	.	3.29985	5.948	3.33804	52
chr5	113797100	113797405	SRR8284516_trimmed.fq.sort.sort.q10.rmdup.narrowPeak_peak_34290	80	.	3.14571	11.1284	8.04037	123
chr5	113799938	113800252	SRR8284516_trimmed.fq.sort.sort.q10.rmdup.narrowPeak_peak_34291	307	.	5.79426	34.9369	30.7971	171
chr5	113807862	113808105	SRR8284516_trimmed.fq.sort.sort.q10.rmdup.narrowPeak_peak_34293	132	.	5.58182	16.5814	13.2025	297
chr5	113872606	113872773	SRR8284516_trimmed.fq.sort.sort.q10.rmdup.narrowPeak_peak_34296	53	.	3.12828	8.19895	5.32382	245
chr5	113907461	113907567	SRR8284516_trimmed.fq.sort.sort.q10.rmdup.narrowPeak_peak_34300	72	.	4.61736	10.2631	7.23139	124
chr5	113931092	113931433	SRR8284516_trimmed.fq.sort.sort.q10.rmdup.narrowPeak_peak_34302	88	.	5.22148	11.9468	8.80855	271
chr5	114127789	114127916	SRR8284516_trimmed.fq.sort.sort.q10.rmdup.narrowPeak_peak_34309	50	.	3.52092	7.85348	5.01867	49
chr5	114130898	114131111	SRR8284516_trimmed.fq.sort.sort.q10.rmdup.narrowPeak_peak_34311	174	.	6.00515	21.0218	17.4388	128
chr5	114131465	114131687	SRR8284516_trimmed.fq.sort.sort.q10.rmdup.narrowPeak_peak_34312	145	.	5.52679	17.9757	14.5305	111
chr5	114370129	114370295	SRR8284516_trimmed.fq.sort.sort.q10.rmdup.narrowPeak_peak_34316	134	.	4.72526	16.8125	13.4228	615
chr5	114370923	114371072	SRR8284516_trimmed.fq.sort.sort.q10.rmdup.narrowPeak_peak_34317	85	.	3.86058	11.675	8.55556	133
chr5	114379824	114380347	SRR8284516_trimmed.fq.sort.sort.q10.rmdup.narrowPeak_peak_34318	176	.	5.57441	21.2365	17.6443	304
chr5	114380623	114380825	SRR8284516_trimmed.fq.sort.sort.q10.rmdup.narrowPeak_peak_34319	129	.	4.88379	16.3366	12.9693	91
chr5	114380967	114381300	SRR8284516_trimmed.fq.sort.sort.q10.rmdup.narrowPeak_peak_34320	142	.	5.18188	17.6597	14.229	272
chr5	114443642	114444002	SRR8284516_trimmed.fq.sort.sort.q10.rmdup.narrowPeak_peak_34321	265	.	8.71674	30.5235	26.5521	216
chr5	114707871	114708063	SRR8284516_trimmed.fq.sort.sort.q10.rmdup.narrowPeak_peak_34330	180	.	8.14167	21.7109	18.0968	169
chr5	114773872	114774235	SRR8284516_trimmed.fq.sort.sort.q10.rmdup.narrowPeak_peak_34331	172	.	6.72825	20.8722	17.2955	157
chr5	114774644	114774852	SRR8284516_trimmed.fq.sort.sort.q10.rmdup.narrowPeak_peak_34332	300	.	9.24146	34.1354	30.0261	141
chr5	114813545	114813859	SRR8284516_trimmed.fq.sort.sort.q10.rmdup.narrowPeak_peak_34335	115	.	6.21712	14.8631	11.57	236
chr5	114826556	114826618	SRR8284516_trimmed.fq.sort.sort.q10.rmdup.narrowPeak_peak_34336	34	.	3.85208	6.11226	3.48436	66
chr5	114942429	114942736	SRR8284516_trimmed.fq.sort.sort.q10.rmdup.narrowPeak_peak_34337	126	.	6.76801	15.999	12.6471	275
chr5	115011744	115012321	SRR8284516_trimmed.fq.sort.sort.q10.rmdup.narrowPeak_peak_34341	154	.	7.08669	18.9582	15.4671	143
chr5	115119005	115119162	SRR8284516_trimmed.fq.sort.sort.q10.rmdup.narrowPeak_peak_34343	59	.	4.55942	8.87359	5.94953	64
chr5	115134249	115134479	SRR8284516_trimmed.fq.sort.sort.q10.rmdup.narrowPeak_peak_34344	102	.	6.12876	13.4406	10.2202	126
chr5	115157306	115157539	SRR8284516_trimmed.fq.sort.sort.q10.rmdup.narrowPeak_peak_34347	134	.	4.83833	16.87	13.4777	87
chr5	115167637	115167941	SRR8284516_trimmed.fq.sort.sort.q10.rmdup.narrowPeak_peak_34349	37	.	4.0156	6.40456	3.7175	200
chr5	115271953	115272128	SRR8284516_trimmed.fq.sort.sort.q10.rmdup.narrowPeak_peak_34352	36	.	3.46928	6.32196	3.64253	51
chr5	115272505	115272693	SRR8284516_trimmed.fq.sort.sort.q10.rmdup.narrowPeak_peak_34353	218	.	7.83519	25.625	21.8489	132
chr5	115279758	115279955	SRR8284516_trimmed.fq.sort.sort.q10.rmdup.narrowPeak_peak_34354	291	.	9.81815	33.2484	29.1728	113
chr5	115280170	115280266	SRR8284516_trimmed.fq.sort.sort.q10.rmdup.narrowPeak_peak_34355	32	.	3.44768	5.81967	3.22362	40
chr5	115300367	115300795	SRR8284516_trimmed.fq.sort.sort.q10.rmdup.narrowPeak_peak_34356	526	.	9.90646	57.5332	52.6365	218
chr5	115301351	115301851	SRR8284516_trimmed.fq.sort.sort.q10.rmdup.narrowPeak_peak_34357	187	.	5.68424	22.4079	18.765	110
chr5	115316909	115316981	SRR8284516_trimmed.fq.sort.sort.q10.rmdup.narrowPeak_peak_34358	130	.	6.35018	16.4248	13.0535	343
chr5	115326545	115326933	SRR8284516_trimmed.fq.sort.sort.q10.rmdup.narrowPeak_peak_34359	197	.	6.52587	23.4593	19.7717	319
chr5	115327331	115327509	SRR8284516_trimmed.fq.sort.sort.q10.rmdup.narrowPeak_peak_34360	339	.	8.70777	38.2256	33.9669	108
chr5	115327665	115327969	SRR8284516_trimmed.fq.sort.sort.q10.rmdup.narrowPeak_peak_34361	99	.	4.5948	13.1064	9.90306	297
chr5	115340876	115341120	SRR8284516_trimmed.fq.sort.sort.q10.rmdup.narrowPeak_peak_34362	79	.	5.28328	10.995	7.91429	200
chr5	115341384	115341558	SRR8284516_trimmed.fq.sort.sort.q10.rmdup.narrowPeak_peak_34363	24	.	3.30755	4.89678	2.45613	84
chr5	115348418	115348698	SRR8284516_trimmed.fq.sort.sort.q10.rmdup.narrowPeak_peak_34364	258	.	9.09168	29.781	25.8388	132
chr5	115349203	115349493	SRR8284516_trimmed.fq.sort.sort.q10.rmdup.narrowPeak_peak_34365	243	.	8.66337	28.1984	24.3181	132
chr5	115430717	115430873	SRR8284516_trimmed.fq.sort.sort.q10.rmdup.narrowPeak_peak_34367	42	.	3.20753	6.99789	4.25425	82
chr5	115435079	115435289	SRR8284516_trimmed.fq.sort.sort.q10.rmdup.narrowPeak_peak_34368	224	.	5.38375	26.2519	22.4504	114
chr5	115436228	115436417	SRR8284516_trimmed.fq.sort.sort.q10.rmdup.narrowPeak_peak_34369	199	.	5.22213	23.6755	19.9795	111
chr5	115437043	115437201	SRR8284516_trimmed.fq.sort.sort.q10.rmdup.narrowPeak_peak_34370	65	.	3.2774	9.57899	6.5979	58
chr5	115460099	115460297	SRR8284516_trimmed.fq.sort.sort.q10.rmdup.narrowPeak_peak_34372	49	.	4.78796	7.73807	4.91203	80
chr5	115476077	115476342	SRR8284516_trimmed.fq.sort.sort.q10.rmdup.narrowPeak_peak_34373	105	.	7.03753	13.841	10.5983	81
chr5	115484603	115484770	SRR8284516_trimmed.fq.sort.sort.q10.rmdup.narrowPeak_peak_34375	70	.	4.65156	10.0178	7.0018	76
chr5	115489233	115489483	SRR8284516_trimmed.fq.sort.sort.q10.rmdup.narrowPeak_peak_34376	833	.	13.025	89.0585	83.3604	117
chr5	115489853	115490292	SRR8284516_trimmed.fq.sort.sort.q10.rmdup.narrowPeak_peak_34377	1392	.	18.9916	145.974	139.271	335
chr5	115523751	115523899	SRR8284516_trimmed.fq.sort.sort.q10.rmdup.narrowPeak_peak_34380	49	.	3.1713	7.72545	4.90093	60
chr5	115524678	115524883	SRR8284516_trimmed.fq.sort.sort.q10.rmdup.narrowPeak_peak_34381	125	.	4.56713	15.9221	12.576	147
chr5	115559551	115559894	SRR8284516_trimmed.fq.sort.sort.q10.rmdup.narrowPeak_peak_34382	204	.	7.27931	24.1876	20.4702	242
chr5	115631533	115631708	SRR8284516_trimmed.fq.sort.sort.q10.rmdup.narrowPeak_peak_34385	89	.	5.10997	12.0557	8.91136	410
chr5	115844581	115844911	SRR8284516_trimmed.fq.sort.sort.q10.rmdup.narrowPeak_peak_34387	93	.	5.83926	12.4711	9.30478	241
chr5	115965410	115965671	SRR8284516_trimmed.fq.sort.sort.q10.rmdup.narrowPeak_peak_34390	37	.	4.04999	6.46551	3.77235	53
chr5	115978188	115978316	SRR8284516_trimmed.fq.sort.sort.q10.rmdup.narrowPeak_peak_34391	86	.	5.004	11.8135	8.68262	230
chr5	116023890	116024150	SRR8284516_trimmed.fq.sort.sort.q10.rmdup.narrowPeak_peak_34392	111	.	5.32633	14.3914	11.1213	129
chr5	116105518	116105676	SRR8284516_trimmed.fq.sort.sort.q10.rmdup.narrowPeak_peak_34395	59	.	5.27815	8.88473	5.95035	84
chr5	116343741	116343874	SRR8284516_trimmed.fq.sort.sort.q10.rmdup.narrowPeak_peak_34400	64	.	5.41712	9.46307	6.48966	126
chr5	117114897	117115466	SRR8284516_trimmed.fq.sort.sort.q10.rmdup.narrowPeak_peak_34409	136	.	6.08088	17.0626	13.661	500
chr5	117116006	117116222	SRR8284516_trimmed.fq.sort.sort.q10.rmdup.narrowPeak_peak_34410	304	.	9.63656	34.5738	30.4478	101
chr5	117286804	117287457	SRR8284516_trimmed.fq.sort.sort.q10.rmdup.narrowPeak_peak_34416	260	.	9.66708	29.9583	26.0092	136
chr5	117346471	117346634	SRR8284516_trimmed.fq.sort.sort.q10.rmdup.narrowPeak_peak_34417	67	.	5.20713	9.78699	6.79182	66
chr5	117374205	117374418	SRR8284516_trimmed.fq.sort.sort.q10.rmdup.narrowPeak_peak_34419	112	.	5.52634	14.5091	11.2329	181
chr5	117388124	117388283	SRR8284516_trimmed.fq.sort.sort.q10.rmdup.narrowPeak_peak_34420	35	.	3.54995	6.26089	3.58697	136
chr5	117388736	117388898	SRR8284516_trimmed.fq.sort.sort.q10.rmdup.narrowPeak_peak_34421	271	.	9.42103	31.1344	27.1393	189
chr5	117780692	117780851	SRR8284516_trimmed.fq.sort.sort.q10.rmdup.narrowPeak_peak_34425	40	.	3.92311	6.75871	4.03787	55
chr5	118154914	118155101	SRR8284516_trimmed.fq.sort.sort.q10.rmdup.narrowPeak_peak_34433	133	.	7.15386	16.7676	13.3795	127
chr5	118244636	118244874	SRR8284516_trimmed.fq.sort.sort.q10.rmdup.narrowPeak_peak_34436	107	.	4.19897	13.9894	10.739	243
chr5	118245410	118246088	SRR8284516_trimmed.fq.sort.sort.q10.rmdup.narrowPeak_peak_34437	414	.	8.27708	45.9387	41.4161	199
chr5	118294634	118294777	SRR8284516_trimmed.fq.sort.sort.q10.rmdup.narrowPeak_peak_34440	85	.	5.43371	11.6627	8.54366	116
chr5	118317243	118317267	SRR8284516_trimmed.fq.sort.sort.q10.rmdup.narrowPeak_peak_34442	104	.	6.25204	13.6821	10.4495	143
chr5	118425553	118425717	SRR8284516_trimmed.fq.sort.sort.q10.rmdup.narrowPeak_peak_34444	35	.	3.67006	6.26484	3.59069	43
chr5	118465087	118465462	SRR8284516_trimmed.fq.sort.sort.q10.rmdup.narrowPeak_peak_34446	176	.	6.08237	21.2565	17.6633	125
chr5	118478613	118478791	SRR8284516_trimmed.fq.sort.sort.q10.rmdup.narrowPeak_peak_34448	88	.	5.07924	11.9857	8.84526	73
chr5	118538308	118538466	SRR8284516_trimmed.fq.sort.sort.q10.rmdup.narrowPeak_peak_34449	76	.	5.14908	10.7255	7.66546	126
chr5	118559570	118559746	SRR8284516_trimmed.fq.sort.sort.q10.rmdup.narrowPeak_peak_34450	94	.	6.12745	12.6248	9.4498	248
chr5	118561481	118561677	SRR8284516_trimmed.fq.sort.sort.q10.rmdup.narrowPeak_peak_34451	47	.	4.49317	7.53037	4.72182	96
chr5	118574747	118574925	SRR8284516_trimmed.fq.sort.sort.q10.rmdup.narrowPeak_peak_34453	107	.	5.33088	14.0316	10.7793	111
chr5	118635222	118635509	SRR8284516_trimmed.fq.sort.sort.q10.rmdup.narrowPeak_peak_34457	58	.	4.35123	8.74989	5.83482	220
chr5	118687753	118687852	SRR8284516_trimmed.fq.sort.sort.q10.rmdup.narrowPeak_peak_34461	41	.	4.11049	6.84266	4.1137	80
chr5	119064225	119064511	SRR8284516_trimmed.fq.sort.sort.q10.rmdup.narrowPeak_peak_34471	51	.	4.92627	7.97021	5.11222	377
chr5	119334944	119335078	SRR8284516_trimmed.fq.sort.sort.q10.rmdup.narrowPeak_peak_34478	45	.	4.53544	7.30959	4.51912	106
chr5	119558692	119558787	SRR8284516_trimmed.fq.sort.sort.q10.rmdup.narrowPeak_peak_34485	42	.	4.21301	7.029	4.28231	52
chr5	119680273	119680396	SRR8284516_trimmed.fq.sort.sort.q10.rmdup.narrowPeak_peak_34491	61	.	5.23355	9.14605	6.19434	122
chr5	119803089	119803349	SRR8284516_trimmed.fq.sort.sort.q10.rmdup.narrowPeak_peak_34494	117	.	3.9082	15.095	11.7885	161
chr5	119803621	119803795	SRR8284516_trimmed.fq.sort.sort.q10.rmdup.narrowPeak_peak_34495	104	.	3.7558	13.6409	10.4105	82
chr5	119803913	119804161	SRR8284516_trimmed.fq.sort.sort.q10.rmdup.narrowPeak_peak_34496	155	.	4.5427	19.0407	15.5467	538
chr5	119804284	119804511	SRR8284516_trimmed.fq.sort.sort.q10.rmdup.narrowPeak_peak_34496	155	.	4.5427	19.0407	15.5467	538
chr5	119831364	119831576	SRR8284516_trimmed.fq.sort.sort.q10.rmdup.narrowPeak_peak_34498	61	.	3.3184	9.06992	6.12345	131
chr5	119854817	119854980	SRR8284516_trimmed.fq.sort.sort.q10.rmdup.narrowPeak_peak_34501	170	.	8.65587	20.6413	17.0751	104
chr5	120008031	120008216	SRR8284516_trimmed.fq.sort.sort.q10.rmdup.narrowPeak_peak_34504	98	.	5.94131	13.069	9.86762	102
chr5	120116561	120117021	SRR8284516_trimmed.fq.sort.sort.q10.rmdup.narrowPeak_peak_34505	262	.	9.50484	30.1738	26.216	190
chr5	120505566	120505739	SRR8284516_trimmed.fq.sort.sort.q10.rmdup.narrowPeak_peak_34508	34	.	3.82096	6.05617	3.43493	95
chr5	120578192	120578408	SRR8284516_trimmed.fq.sort.sort.q10.rmdup.narrowPeak_peak_34511	52	.	4.1876	8.11314	5.24425	104
chr5	120589135	120589429	SRR8284516_trimmed.fq.sort.sort.q10.rmdup.narrowPeak_peak_34514	107	.	6.40669	13.9821	10.7318	114
chr5	120612618	120612933	SRR8284516_trimmed.fq.sort.sort.q10.rmdup.narrowPeak_peak_34515	1360	.	18.3772	142.696	136.043	174
chr5	120613142	120613302	SRR8284516_trimmed.fq.sort.sort.q10.rmdup.narrowPeak_peak_34516	69	.	3.65187	9.94598	6.93429	82
chr5	120613548	120613813	SRR8284516_trimmed.fq.sort.sort.q10.rmdup.narrowPeak_peak_34517	113	.	4.4687	14.6248	11.3432	127
chr5	121036078	121036128	SRR8284516_trimmed.fq.sort.sort.q10.rmdup.narrowPeak_peak_34523	26	.	3.7057	5.14418	2.67112	43
chr5	121190419	121190865	SRR8284516_trimmed.fq.sort.sort.q10.rmdup.narrowPeak_peak_34525	194	.	6.7157	23.1125	19.4399	267
chr5	121191541	121191960	SRR8284516_trimmed.fq.sort.sort.q10.rmdup.narrowPeak_peak_34526	257	.	8.01657	29.7147	25.775	105
chr5	121204663	121205197	SRR8284516_trimmed.fq.sort.sort.q10.rmdup.narrowPeak_peak_34527	347	.	8.62741	39.0706	34.7825	410
chr5	121330636	121330878	SRR8284516_trimmed.fq.sort.sort.q10.rmdup.narrowPeak_peak_34533	145	.	5.94833	17.9651	14.5204	101
chr5	121384993	121385322	SRR8284516_trimmed.fq.sort.sort.q10.rmdup.narrowPeak_peak_34534	140	.	7.52141	17.4817	14.0591	210
chr5	121397440	121397715	SRR8284516_trimmed.fq.sort.sort.q10.rmdup.narrowPeak_peak_34535	113	.	5.57349	14.6229	11.3413	105
chr5	121451924	121452326	SRR8284516_trimmed.fq.sort.sort.q10.rmdup.narrowPeak_peak_34539	442	.	9.33997	48.884	44.2653	288
chr5	121452658	121453097	SRR8284516_trimmed.fq.sort.sort.q10.rmdup.narrowPeak_peak_34540	425	.	9.17547	47.1362	42.5753	180
chr5	121544902	121545260	SRR8284516_trimmed.fq.sort.sort.q10.rmdup.narrowPeak_peak_34543	125	.	5.60774	15.8716	12.5279	270
chr5	121546060	121546537	SRR8284516_trimmed.fq.sort.sort.q10.rmdup.narrowPeak_peak_34544	486	.	12.1689	53.3668	48.6019	137
chr5	121593170	121593336	SRR8284516_trimmed.fq.sort.sort.q10.rmdup.narrowPeak_peak_34545	117	.	6.74082	15.0586	11.7537	129
chr5	121618638	121618863	SRR8284516_trimmed.fq.sort.sort.q10.rmdup.narrowPeak_peak_34547	176	.	7.46924	21.2504	17.6575	230
chr5	121619165	121619598	SRR8284516_trimmed.fq.sort.sort.q10.rmdup.narrowPeak_peak_34548	130	.	6.35018	16.4248	13.0535	97
chr5	121660947	121661186	SRR8284516_trimmed.fq.sort.sort.q10.rmdup.narrowPeak_peak_34549	127	.	6.62024	16.1388	12.7804	280
chr5	121711102	121711399	SRR8284516_trimmed.fq.sort.sort.q10.rmdup.narrowPeak_peak_34551	73	.	4.5225	10.362	7.32417	197
chr5	121712637	121712832	SRR8284516_trimmed.fq.sort.sort.q10.rmdup.narrowPeak_peak_34552	85	.	4.77941	11.6245	8.50774	123
chr5	121713340	121713458	SRR8284516_trimmed.fq.sort.sort.q10.rmdup.narrowPeak_peak_34553	23	.	2.95727	4.79668	2.3689	30
chr5	121824583	121824673	SRR8284516_trimmed.fq.sort.sort.q10.rmdup.narrowPeak_peak_34555	28	.	3.44522	5.36612	2.86017	95
chr5	121849228	121849378	SRR8284516_trimmed.fq.sort.sort.q10.rmdup.narrowPeak_peak_34556	100	.	5.63876	13.2269	10.0172	79
chr5	122146067	122146205	SRR8284516_trimmed.fq.sort.sort.q10.rmdup.narrowPeak_peak_34566	137	.	6.11527	17.147	13.74	104
chr5	122157810	122158018	SRR8284516_trimmed.fq.sort.sort.q10.rmdup.narrowPeak_peak_34568	177	.	5.60456	21.3404	17.7435	132
chr5	122158747	122159133	SRR8284516_trimmed.fq.sort.sort.q10.rmdup.narrowPeak_peak_34569	440	.	9.12803	48.6838	44.0714	332
chr5	122263931	122264381	SRR8284516_trimmed.fq.sort.sort.q10.rmdup.narrowPeak_peak_34571	160	.	6.95557	19.5928	16.0727	326
chr5	122353906	122354100	SRR8284516_trimmed.fq.sort.sort.q10.rmdup.narrowPeak_peak_34572	277	.	10.5107	31.79	27.7701	123
chr5	122354728	122354895	SRR8284516_trimmed.fq.sort.sort.q10.rmdup.narrowPeak_peak_34573	89	.	5.63987	12.077	8.93156	125
chr5	122372007	122372265	SRR8284516_trimmed.fq.sort.sort.q10.rmdup.narrowPeak_peak_34574	111	.	5.49534	14.434	11.1616	192
chr5	122372552	122372701	SRR8284516_trimmed.fq.sort.sort.q10.rmdup.narrowPeak_peak_34575	66	.	4.33406	9.61226	6.62882	143
chr5	122391944	122392210	SRR8284516_trimmed.fq.sort.sort.q10.rmdup.narrowPeak_peak_34576	108	.	6.2474	14.0892	10.8335	81
chr5	122392345	122392555	SRR8284516_trimmed.fq.sort.sort.q10.rmdup.narrowPeak_peak_34577	159	.	7.54755	19.4682	15.9538	95
chr5	122422180	122422424	SRR8284516_trimmed.fq.sort.sort.q10.rmdup.narrowPeak_peak_34579	492	.	11.4855	54.0795	49.293	131
chr5	122422509	122422697	SRR8284516_trimmed.fq.sort.sort.q10.rmdup.narrowPeak_peak_34579	492	.	11.4855	54.0795	49.293	131
chr5	122422813	122422857	SRR8284516_trimmed.fq.sort.sort.q10.rmdup.narrowPeak_peak_34579	492	.	11.4855	54.0795	49.293	131
chr5	122422997	122423221	SRR8284516_trimmed.fq.sort.sort.q10.rmdup.narrowPeak_peak_34580	98	.	4.79693	13.0106	9.81225	96
chr5	122501053	122501291	SRR8284516_trimmed.fq.sort.sort.q10.rmdup.narrowPeak_peak_34581	123	.	5.83204	15.6388	12.3062	96
chr5	122501540	122501689	SRR8284516_trimmed.fq.sort.sort.q10.rmdup.narrowPeak_peak_34582	222	.	8.01658	26.0801	22.2853	89
chr5	122502553	122502804	SRR8284516_trimmed.fq.sort.sort.q10.rmdup.narrowPeak_peak_34583	189	.	7.40592	22.5659	18.9166	109
chr5	122547918	122548089	SRR8284516_trimmed.fq.sort.sort.q10.rmdup.narrowPeak_peak_34585	43	.	4.24833	7.09283	4.31987	87
chr5	122576208	122576374	SRR8284516_trimmed.fq.sort.sort.q10.rmdup.narrowPeak_peak_34588	71	.	5.05051	10.1803	7.15409	93
chr5	122613839	122614184	SRR8284516_trimmed.fq.sort.sort.q10.rmdup.narrowPeak_peak_34589	40	.	3.45113	6.74158	4.02233	144
chr5	122621172	122621667	SRR8284516_trimmed.fq.sort.sort.q10.rmdup.narrowPeak_peak_34591	349	.	7.63578	39.2214	34.9279	208
chr5	122621968	122622305	SRR8284516_trimmed.fq.sort.sort.q10.rmdup.narrowPeak_peak_34592	178	.	5.31799	21.4606	17.8584	235
chr5	122779652	122779884	SRR8284516_trimmed.fq.sort.sort.q10.rmdup.narrowPeak_peak_34599	55	.	4.83559	8.44632	5.55312	97
chr5	122786645	122786764	SRR8284516_trimmed.fq.sort.sort.q10.rmdup.narrowPeak_peak_34600	32	.	3.71589	5.86565	3.26529	95
chr5	122813409	122813557	SRR8284516_trimmed.fq.sort.sort.q10.rmdup.narrowPeak_peak_34602	28	.	3.87064	5.41182	2.86017	31
chr5	122820983	122821270	SRR8284516_trimmed.fq.sort.sort.q10.rmdup.narrowPeak_peak_34603	436	.	12.8672	48.2573	43.6593	147
chr5	122821477	122821675	SRR8284516_trimmed.fq.sort.sort.q10.rmdup.narrowPeak_peak_34604	122	.	6.17121	15.6016	12.2708	100
chr5	122850197	122850966	SRR8284516_trimmed.fq.sort.sort.q10.rmdup.narrowPeak_peak_34606	205	.	7.69231	24.2565	20.5365	145
chr5	122899339	122899556	SRR8284516_trimmed.fq.sort.sort.q10.rmdup.narrowPeak_peak_34607	93	.	5.17351	12.5587	9.38713	109
chr5	122917822	122917979	SRR8284516_trimmed.fq.sort.sort.q10.rmdup.narrowPeak_peak_34608	114	.	5.16562	14.7041	11.4187	94
chr5	122918650	122918829	SRR8284516_trimmed.fq.sort.sort.q10.rmdup.narrowPeak_peak_34609	122	.	5.33981	15.5441	12.2164	145
chr5	122988544	122988685	SRR8284516_trimmed.fq.sort.sort.q10.rmdup.narrowPeak_peak_34610	39	.	3.53107	6.6923	3.97734	125
chr5	122994884	122995007	SRR8284516_trimmed.fq.sort.sort.q10.rmdup.narrowPeak_peak_34611	28	.	3.23128	5.37558	2.86017	53
chr5	123014517	123014713	SRR8284516_trimmed.fq.sort.sort.q10.rmdup.narrowPeak_peak_34613	29	.	3.42904	5.55788	2.9911	107
chr5	123049544	123049833	SRR8284516_trimmed.fq.sort.sort.q10.rmdup.narrowPeak_peak_34615	91	.	5.55878	12.2929	9.13572	90
chr5	123057484	123057662	SRR8284516_trimmed.fq.sort.sort.q10.rmdup.narrowPeak_peak_34616	126	.	6.15084	15.9746	12.6257	74
chr5	123058182	123058400	SRR8284516_trimmed.fq.sort.sort.q10.rmdup.narrowPeak_peak_34617	26	.	3.21172	5.12877	2.6587	195
chr5	123075861	123076159	SRR8284516_trimmed.fq.sort.sort.q10.rmdup.narrowPeak_peak_34619	88	.	5.25532	12.0206	8.87842	171
chr5	123079499	123079558	SRR8284516_trimmed.fq.sort.sort.q10.rmdup.narrowPeak_peak_34620	35	.	3.51734	6.19284	3.55598	187
chr5	123138590	123138768	SRR8284516_trimmed.fq.sort.sort.q10.rmdup.narrowPeak_peak_34621	278	.	5.31122	31.9118	27.8876	138
chr5	123138965	123139228	SRR8284516_trimmed.fq.sort.sort.q10.rmdup.narrowPeak_peak_34621	278	.	5.31122	31.9118	27.8876	138
chr5	123139339	123139610	SRR8284516_trimmed.fq.sort.sort.q10.rmdup.narrowPeak_peak_34622	67	.	2.93604	9.7433	6.75179	184
chr5	123141594	123141869	SRR8284516_trimmed.fq.sort.sort.q10.rmdup.narrowPeak_peak_34623	106	.	3.59734	13.9409	10.6928	103
chr5	123228280	123228536	SRR8284516_trimmed.fq.sort.sort.q10.rmdup.narrowPeak_peak_34625	239	.	9.74402	27.7916	23.9279	166
chr5	123257299	123257487	SRR8284516_trimmed.fq.sort.sort.q10.rmdup.narrowPeak_peak_34626	116	.	6.92021	14.9559	11.6561	89
chr5	123344531	123344734	SRR8284516_trimmed.fq.sort.sort.q10.rmdup.narrowPeak_peak_34631	177	.	6.93351	21.3958	17.7965	139
chr5	123345490	123345687	SRR8284516_trimmed.fq.sort.sort.q10.rmdup.narrowPeak_peak_34632	79	.	4.68481	11.0671	7.98244	64
chr5	123394158	123394510	SRR8284516_trimmed.fq.sort.sort.q10.rmdup.narrowPeak_peak_34633	126	.	5.96944	15.9669	12.6186	98
chr5	123523787	123523996	SRR8284516_trimmed.fq.sort.sort.q10.rmdup.narrowPeak_peak_34636	105	.	6.53207	13.7958	10.5576	144
chr5	123572493	123572985	SRR8284516_trimmed.fq.sort.sort.q10.rmdup.narrowPeak_peak_34637	236	.	8.35721	27.4505	23.6005	399
chr5	123679389	123679555	SRR8284516_trimmed.fq.sort.sort.q10.rmdup.narrowPeak_peak_34642	34	.	3.71839	6.11392	3.48569	72
chr5	123684094	123684278	SRR8284516_trimmed.fq.sort.sort.q10.rmdup.narrowPeak_peak_34644	112	.	6.06683	14.5445	11.2667	80
chr5	123684483	123684745	SRR8284516_trimmed.fq.sort.sort.q10.rmdup.narrowPeak_peak_34645	63	.	4.76238	9.27712	6.31599	101
chr5	123720251	123720547	SRR8284516_trimmed.fq.sort.sort.q10.rmdup.narrowPeak_peak_34646	329	.	8.20113	37.1202	32.9012	201
chr5	123720702	123720948	SRR8284516_trimmed.fq.sort.sort.q10.rmdup.narrowPeak_peak_34646	329	.	8.20113	37.1202	32.9012	201
chr5	123721256	123721401	SRR8284516_trimmed.fq.sort.sort.q10.rmdup.narrowPeak_peak_34647	87	.	4.26974	11.8454	8.71259	109
chr5	123748752	123749044	SRR8284516_trimmed.fq.sort.sort.q10.rmdup.narrowPeak_peak_34649	431	.	10.2428	47.7257	43.1455	175
chr5	123749134	123749350	SRR8284516_trimmed.fq.sort.sort.q10.rmdup.narrowPeak_peak_34649	431	.	10.2428	47.7257	43.1455	175
chr5	123749974	123750147	SRR8284516_trimmed.fq.sort.sort.q10.rmdup.narrowPeak_peak_34650	147	.	5.61134	18.2256	14.7674	367
chr5	123907534	123907941	SRR8284516_trimmed.fq.sort.sort.q10.rmdup.narrowPeak_peak_34652	163	.	6.36833	19.9298	16.3951	162
chr5	123930837	123931093	SRR8284516_trimmed.fq.sort.sort.q10.rmdup.narrowPeak_peak_34654	194	.	8.3366	23.1642	19.4893	145
chr5	124031636	124032187	SRR8284516_trimmed.fq.sort.sort.q10.rmdup.narrowPeak_peak_34656	200	.	7.29341	23.7409	20.0417	231
chr5	124111500	124111790	SRR8284516_trimmed.fq.sort.sort.q10.rmdup.narrowPeak_peak_34658	117	.	4.81129	15.0802	11.7743	101
chr5	124112001	124112250	SRR8284516_trimmed.fq.sort.sort.q10.rmdup.narrowPeak_peak_34659	415	.	8.87819	46.0587	41.532	132
chr5	124116109	124116669	SRR8284516_trimmed.fq.sort.sort.q10.rmdup.narrowPeak_peak_34660	363	.	7.6184	40.6672	36.3211	121
chr5	124153696	124153853	SRR8284516_trimmed.fq.sort.sort.q10.rmdup.narrowPeak_peak_34661	32	.	4.02253	5.9023	3.2976	74
chr5	124172107	124172270	SRR8284516_trimmed.fq.sort.sort.q10.rmdup.narrowPeak_peak_34662	112	.	6.24313	14.4984	11.2231	93
chr5	124327288	124327449	SRR8284516_trimmed.fq.sort.sort.q10.rmdup.narrowPeak_peak_34665	99	.	5.13309	13.1797	9.97232	86
chr5	124327673	124327875	SRR8284516_trimmed.fq.sort.sort.q10.rmdup.narrowPeak_peak_34666	224	.	7.69506	26.2762	22.4737	108
chr5	124328269	124328655	SRR8284516_trimmed.fq.sort.sort.q10.rmdup.narrowPeak_peak_34667	325	.	9.58617	36.7927	32.5842	292
chr5	124351779	124352308	SRR8284516_trimmed.fq.sort.sort.q10.rmdup.narrowPeak_peak_34669	218	.	5.6936	25.627	21.8507	400
chr5	124352735	124353022	SRR8284516_trimmed.fq.sort.sort.q10.rmdup.narrowPeak_peak_34670	106	.	4.0853	13.8636	10.6192	116
chr5	124353126	124353444	SRR8284516_trimmed.fq.sort.sort.q10.rmdup.narrowPeak_peak_34671	188	.	5.28692	22.4607	18.8155	200
chr5	124424733	124425513	SRR8284516_trimmed.fq.sort.sort.q10.rmdup.narrowPeak_peak_34672	227	.	7.25232	26.5313	22.7183	318
chr5	124425767	124425935	SRR8284516_trimmed.fq.sort.sort.q10.rmdup.narrowPeak_peak_34673	232	.	7.44337	27.0805	23.2452	70
chr5	124440026	124440577	SRR8284516_trimmed.fq.sort.sort.q10.rmdup.narrowPeak_peak_34674	149	.	6.83241	18.3921	14.9262	427
chr5	124446655	124446910	SRR8284516_trimmed.fq.sort.sort.q10.rmdup.narrowPeak_peak_34675	50	.	4.05532	7.83536	5.00167	88
chr5	124478071	124478251	SRR8284516_trimmed.fq.sort.sort.q10.rmdup.narrowPeak_peak_34676	78	.	4.77555	10.9494	7.8713	95
chr5	124482543	124482848	SRR8284516_trimmed.fq.sort.sort.q10.rmdup.narrowPeak_peak_34677	61	.	3.55253	9.1422	6.19084	243
chr5	124483008	124483981	SRR8284516_trimmed.fq.sort.sort.q10.rmdup.narrowPeak_peak_34678	242	.	6.85473	28.1411	24.2633	814
chr5	124530669	124530904	SRR8284516_trimmed.fq.sort.sort.q10.rmdup.narrowPeak_peak_34679	231	.	7.96946	26.9948	23.163	146
chr5	124531737	124531903	SRR8284516_trimmed.fq.sort.sort.q10.rmdup.narrowPeak_peak_34680	48	.	3.86578	7.69341	4.87156	66
chr5	124540402	124540616	SRR8284516_trimmed.fq.sort.sort.q10.rmdup.narrowPeak_peak_34681	55	.	4.32881	8.40535	5.51514	129
chr5	124541246	124541611	SRR8284516_trimmed.fq.sort.sort.q10.rmdup.narrowPeak_peak_34682	325	.	10.7904	36.7542	32.5471	192
chr5	124578677	124578709	SRR8284516_trimmed.fq.sort.sort.q10.rmdup.narrowPeak_peak_34685	210	.	7.49598	24.7558	21.0154	244
chr5	124578795	124578966	SRR8284516_trimmed.fq.sort.sort.q10.rmdup.narrowPeak_peak_34685	210	.	7.49598	24.7558	21.0154	244
chr5	124579228	124579740	SRR8284516_trimmed.fq.sort.sort.q10.rmdup.narrowPeak_peak_34686	289	.	9.03193	33.0151	28.9491	316
chr5	124598345	124598548	SRR8284516_trimmed.fq.sort.sort.q10.rmdup.narrowPeak_peak_34687	86	.	5.29368	11.7399	8.61691	94
chr5	124598839	124599029	SRR8284516_trimmed.fq.sort.sort.q10.rmdup.narrowPeak_peak_34688	181	.	7.6944	21.7587	18.1427	72
chr5	124599112	124599274	SRR8284516_trimmed.fq.sort.sort.q10.rmdup.narrowPeak_peak_34689	70	.	4.84988	10.1125	7.09075	115
chr5	124628469	124628875	SRR8284516_trimmed.fq.sort.sort.q10.rmdup.narrowPeak_peak_34691	237	.	8.4317	27.634	23.777	280
chr5	124629218	124629520	SRR8284516_trimmed.fq.sort.sort.q10.rmdup.narrowPeak_peak_34692	104	.	5.50212	13.6886	10.4557	83
chr5	124862835	124863060	SRR8284516_trimmed.fq.sort.sort.q10.rmdup.narrowPeak_peak_34695	98	.	6.12813	13.0314	9.83177	89
chr5	124863465	124863865	SRR8284516_trimmed.fq.sort.sort.q10.rmdup.narrowPeak_peak_34696	117	.	6.53287	15.0862	11.78	303
chr5	124982484	124982568	SRR8284516_trimmed.fq.sort.sort.q10.rmdup.narrowPeak_peak_34701	31	.	3.80964	5.78918	3.19674	76
chr5	125068984	125069154	SRR8284516_trimmed.fq.sort.sort.q10.rmdup.narrowPeak_peak_34703	125	.	5.60774	15.8716	12.5279	81
chr5	125134446	125134722	SRR8284516_trimmed.fq.sort.sort.q10.rmdup.narrowPeak_peak_34705	42	.	3.14814	7.03644	4.2895	110
chr5	125141136	125141277	SRR8284516_trimmed.fq.sort.sort.q10.rmdup.narrowPeak_peak_34708	85	.	3.84801	11.6317	8.51454	84
chr5	125151791	125151983	SRR8284516_trimmed.fq.sort.sort.q10.rmdup.narrowPeak_peak_34710	56	.	3.44251	8.56843	5.66646	267
chr5	125152332	125152517	SRR8284516_trimmed.fq.sort.sort.q10.rmdup.narrowPeak_peak_34711	74	.	3.81135	10.452	7.40902	86
chr5	125388637	125388965	SRR8284516_trimmed.fq.sort.sort.q10.rmdup.narrowPeak_peak_34718	42	.	2.85269	7.04564	4.2981	256
chr5	125389113	125389614	SRR8284516_trimmed.fq.sort.sort.q10.rmdup.narrowPeak_peak_34719	596	.	9.01969	64.7755	59.6573	816
chr5	125389754	125390056	SRR8284516_trimmed.fq.sort.sort.q10.rmdup.narrowPeak_peak_34719	596	.	9.01969	64.7755	59.6573	816
chr5	125392731	125392964	SRR8284516_trimmed.fq.sort.sort.q10.rmdup.narrowPeak_peak_34720	49	.	2.86959	7.82031	4.98828	300
chr5	125405082	125405178	SRR8284516_trimmed.fq.sort.sort.q10.rmdup.narrowPeak_peak_34722	50	.	4.24408	7.94092	5.09868	102
chr5	125405379	125405518	SRR8284516_trimmed.fq.sort.sort.q10.rmdup.narrowPeak_peak_34723	73	.	4.96877	10.3581	7.32058	66
chr5	125406448	125406749	SRR8284516_trimmed.fq.sort.sort.q10.rmdup.narrowPeak_peak_34724	53	.	4.22899	8.19923	5.32382	327
chr5	125409237	125409381	SRR8284516_trimmed.fq.sort.sort.q10.rmdup.narrowPeak_peak_34725	69	.	4.63705	9.98602	6.97182	72
chr5	125433706	125433941	SRR8284516_trimmed.fq.sort.sort.q10.rmdup.narrowPeak_peak_34726	87	.	5.55556	11.9084	8.77236	147
chr5	125465185	125465435	SRR8284516_trimmed.fq.sort.sort.q10.rmdup.narrowPeak_peak_34730	99	.	5.96411	13.1145	9.91038	167
chr5	125475456	125475605	SRR8284516_trimmed.fq.sort.sort.q10.rmdup.narrowPeak_peak_34731	77	.	5.0123	10.7918	7.72606	56
chr5	126024697	126024833	SRR8284516_trimmed.fq.sort.sort.q10.rmdup.narrowPeak_peak_34735	43	.	4.5744	7.08511	4.31344	253
chr5	127239024	127239196	SRR8284516_trimmed.fq.sort.sort.q10.rmdup.narrowPeak_peak_34738	79	.	4.10689	11.0738	7.98901	39
chr5	127239522	127239709	SRR8284516_trimmed.fq.sort.sort.q10.rmdup.narrowPeak_peak_34739	97	.	4.42787	12.9287	9.73438	112
chr5	127241286	127241558	SRR8284516_trimmed.fq.sort.sort.q10.rmdup.narrowPeak_peak_34740	149	.	5.52941	18.3701	14.9054	180
chr5	127249152	127249385	SRR8284516_trimmed.fq.sort.sort.q10.rmdup.narrowPeak_peak_34741	52	.	4.62856	8.07455	5.20864	98
chr5	127286264	127286547	SRR8284516_trimmed.fq.sort.sort.q10.rmdup.narrowPeak_peak_34744	40	.	3.67918	6.77468	4.05237	124
chr5	127310020	127310242	SRR8284516_trimmed.fq.sort.sort.q10.rmdup.narrowPeak_peak_34746	47	.	3.58563	7.53981	4.73011	185
chr5	127346583	127346763	SRR8284516_trimmed.fq.sort.sort.q10.rmdup.narrowPeak_peak_34750	32	.	3.43672	5.79744	3.20415	198
chr5	127370275	127370422	SRR8284516_trimmed.fq.sort.sort.q10.rmdup.narrowPeak_peak_34752	27	.	3.17435	5.25688	2.76976	76
chr5	127370728	127370904	SRR8284516_trimmed.fq.sort.sort.q10.rmdup.narrowPeak_peak_34753	99	.	5.26398	13.133	9.92848	89
chr5	127616287	127616512	SRR8284516_trimmed.fq.sort.sort.q10.rmdup.narrowPeak_peak_34758	58	.	4.24105	8.80716	5.88788	248
chr5	128333086	128333235	SRR8284516_trimmed.fq.sort.sort.q10.rmdup.narrowPeak_peak_34766	28	.	3.87064	5.41182	2.86017	35
chr5	128619463	128619870	SRR8284516_trimmed.fq.sort.sort.q10.rmdup.narrowPeak_peak_34773	175	.	5.78886	21.1604	17.5711	227
chr5	128636743	128636972	SRR8284516_trimmed.fq.sort.sort.q10.rmdup.narrowPeak_peak_34775	90	.	4.88352	12.2162	9.06293	120
chr5	128899936	128900115	SRR8284516_trimmed.fq.sort.sort.q10.rmdup.narrowPeak_peak_34781	158	.	6.66719	19.3635	15.8532	97
chr5	129019548	129019846	SRR8284516_trimmed.fq.sort.sort.q10.rmdup.narrowPeak_peak_34784	286	.	6.82759	32.6857	28.6313	198
chr5	129020615	129021045	SRR8284516_trimmed.fq.sort.sort.q10.rmdup.narrowPeak_peak_34785	331	.	7.29802	37.3912	33.1623	655
chr5	129429395	129429969	SRR8284516_trimmed.fq.sort.sort.q10.rmdup.narrowPeak_peak_34792	145	.	5.79747	17.9625	14.5177	379
chr5	129500650	129501567	SRR8284516_trimmed.fq.sort.sort.q10.rmdup.narrowPeak_peak_34795	390	.	9.84067	43.4541	39.013	688
chr5	129669879	129670024	SRR8284516_trimmed.fq.sort.sort.q10.rmdup.narrowPeak_peak_34798	129	.	7.38552	16.2784	12.9137	124
chr5	129715552	129715932	SRR8284516_trimmed.fq.sort.sort.q10.rmdup.narrowPeak_peak_34799	193	.	8.76905	22.9948	19.327	190
chr5	129724736	129724889	SRR8284516_trimmed.fq.sort.sort.q10.rmdup.narrowPeak_peak_34800	62	.	5.09226	9.23506	6.27712	62
chr5	129786725	129786921	SRR8284516_trimmed.fq.sort.sort.q10.rmdup.narrowPeak_peak_34802	274	.	7.4092	31.4141	27.4085	371
chr5	129787019	129787172	SRR8284516_trimmed.fq.sort.sort.q10.rmdup.narrowPeak_peak_34802	274	.	7.4092	31.4141	27.4085	371
chr5	129787415	129787790	SRR8284516_trimmed.fq.sort.sort.q10.rmdup.narrowPeak_peak_34803	444	.	9.73697	49.1031	44.477	135
chr5	129788033	129788195	SRR8284516_trimmed.fq.sort.sort.q10.rmdup.narrowPeak_peak_34804	53	.	3.48862	8.23743	5.35958	142
chr5	129847038	129847279	SRR8284516_trimmed.fq.sort.sort.q10.rmdup.narrowPeak_peak_34805	339	.	12.3315	38.1625	33.9065	132
chr5	129886904	129887314	SRR8284516_trimmed.fq.sort.sort.q10.rmdup.narrowPeak_peak_34806	335	.	9.95941	37.7824	33.539	212
chr5	129887561	129887786	SRR8284516_trimmed.fq.sort.sort.q10.rmdup.narrowPeak_peak_34807	243	.	8.24526	28.2303	24.3489	102
chr5	129895308	129895565	SRR8284516_trimmed.fq.sort.sort.q10.rmdup.narrowPeak_peak_34808	180	.	7.86313	21.6287	18.0197	104
chr5	129895820	129896106	SRR8284516_trimmed.fq.sort.sort.q10.rmdup.narrowPeak_peak_34809	175	.	7.62125	21.0996	17.5129	129
chr5	129908189	129908417	SRR8284516_trimmed.fq.sort.sort.q10.rmdup.narrowPeak_peak_34810	266	.	11.1823	30.669	26.6921	108
chr5	129941273	129941654	SRR8284516_trimmed.fq.sort.sort.q10.rmdup.narrowPeak_peak_34812	165	.	8.66384	20.131	16.5873	296
chr5	129981983	129982001	SRR8284516_trimmed.fq.sort.sort.q10.rmdup.narrowPeak_peak_34813	41	.	4.26933	6.85055	4.12055	58
chr5	130023967	130024310	SRR8284516_trimmed.fq.sort.sort.q10.rmdup.narrowPeak_peak_34815	104	.	6.03804	13.6669	10.4352	231
chr5	130029306	130029468	SRR8284516_trimmed.fq.sort.sort.q10.rmdup.narrowPeak_peak_34816	55	.	4.3582	8.46563	5.57119	348
chr5	130029617	130029981	SRR8284516_trimmed.fq.sort.sort.q10.rmdup.narrowPeak_peak_34816	55	.	4.3582	8.46563	5.57119	348
chr5	130078977	130079127	SRR8284516_trimmed.fq.sort.sort.q10.rmdup.narrowPeak_peak_34818	31	.	3.52444	5.74305	3.15534	63
chr5	130079761	130080169	SRR8284516_trimmed.fq.sort.sort.q10.rmdup.narrowPeak_peak_34819	203	.	8.28577	24.1048	20.3903	119
chr5	130144270	130144528	SRR8284516_trimmed.fq.sort.sort.q10.rmdup.narrowPeak_peak_34822	43	.	4.28425	7.15755	4.37991	190
chr5	130145131	130145337	SRR8284516_trimmed.fq.sort.sort.q10.rmdup.narrowPeak_peak_34823	110	.	6.56918	14.2938	11.028	91
chr5	130171210	130171665	SRR8284516_trimmed.fq.sort.sort.q10.rmdup.narrowPeak_peak_34824	198	.	7.60608	23.5454	19.8545	302
chr5	130221846	130222188	SRR8284516_trimmed.fq.sort.sort.q10.rmdup.narrowPeak_peak_34826	125	.	5.47082	15.8974	12.5524	274
chr5	130222643	130223169	SRR8284516_trimmed.fq.sort.sort.q10.rmdup.narrowPeak_peak_34827	207	.	7.04225	24.4978	20.7676	137
chr5	130254875	130255429	SRR8284516_trimmed.fq.sort.sort.q10.rmdup.narrowPeak_peak_34828	341	.	9.14423	38.4398	34.1732	459
chr5	130256524	130256797	SRR8284516_trimmed.fq.sort.sort.q10.rmdup.narrowPeak_peak_34829	77	.	4.31724	10.776	7.71305	136
chr5	130257133	130257271	SRR8284516_trimmed.fq.sort.sort.q10.rmdup.narrowPeak_peak_34830	91	.	4.64803	12.2805	9.12419	50
chr5	130623138	130623287	SRR8284516_trimmed.fq.sort.sort.q10.rmdup.narrowPeak_peak_34835	107	.	6.22342	14.0412	10.788	168
chr5	130818665	130818668	SRR8284516_trimmed.fq.sort.sort.q10.rmdup.narrowPeak_peak_34840	57	.	4.94621	8.64269	5.73506	277
chr5	130938167	130938470	SRR8284516_trimmed.fq.sort.sort.q10.rmdup.narrowPeak_peak_34841	145	.	6.46256	17.9844	14.5389	146
chr5	130939305	130939462	SRR8284516_trimmed.fq.sort.sort.q10.rmdup.narrowPeak_peak_34842	51	.	4.0151	8.0246	5.16257	90
chr5	131129615	131129887	SRR8284516_trimmed.fq.sort.sort.q10.rmdup.narrowPeak_peak_34847	129	.	7.67178	16.3289	12.9621	137
chr5	131285198	131285377	SRR8284516_trimmed.fq.sort.sort.q10.rmdup.narrowPeak_peak_34850	52	.	4.83621	8.13037	5.2602	172
chr5	131526873	131527151	SRR8284516_trimmed.fq.sort.sort.q10.rmdup.narrowPeak_peak_34855	79	.	4.83247	11.0793	7.99392	100
chr5	131537236	131537462	SRR8284516_trimmed.fq.sort.sort.q10.rmdup.narrowPeak_peak_34856	204	.	6.7634	24.1637	20.4471	127
chr5	131537556	131537952	SRR8284516_trimmed.fq.sort.sort.q10.rmdup.narrowPeak_peak_34857	240	.	7.37826	27.8747	24.0077	111
chr5	131538358	131538646	SRR8284516_trimmed.fq.sort.sort.q10.rmdup.narrowPeak_peak_34858	107	.	4.89656	13.9646	10.7153	430
chr5	131696505	131696837	SRR8284516_trimmed.fq.sort.sort.q10.rmdup.narrowPeak_peak_34861	119	.	6.63552	15.2914	11.9753	208
chr5	131852281	131852503	SRR8284516_trimmed.fq.sort.sort.q10.rmdup.narrowPeak_peak_34867	149	.	7.29596	18.463	14.9935	103
chr5	131956514	131956659	SRR8284516_trimmed.fq.sort.sort.q10.rmdup.narrowPeak_peak_34872	82	.	5.1193	11.3686	8.26652	200
chr5	132060299	132060626	SRR8284516_trimmed.fq.sort.sort.q10.rmdup.narrowPeak_peak_34878	128	.	6.46651	16.2492	12.8858	288
chr5	132061601	132061727	SRR8284516_trimmed.fq.sort.sort.q10.rmdup.narrowPeak_peak_34879	68	.	4.7208	9.84258	6.83726	97
chr5	132068738	132068887	SRR8284516_trimmed.fq.sort.sort.q10.rmdup.narrowPeak_peak_34880	57	.	4.04412	8.64445	5.73663	183
chr5	132161304	132161462	SRR8284516_trimmed.fq.sort.sort.q10.rmdup.narrowPeak_peak_34884	158	.	7.07589	19.4023	15.8906	137
chr5	132210141	132210286	SRR8284516_trimmed.fq.sort.sort.q10.rmdup.narrowPeak_peak_34885	76	.	5.49641	10.6785	7.62157	137
chr5	132411558	132411769	SRR8284516_trimmed.fq.sort.sort.q10.rmdup.narrowPeak_peak_34892	51	.	4.92627	7.97021	5.11222	169
chr5	132541177	132541423	SRR8284516_trimmed.fq.sort.sort.q10.rmdup.narrowPeak_peak_34897	55	.	4.37304	8.49601	5.59952	80
chr5	132542536	132542714	SRR8284516_trimmed.fq.sort.sort.q10.rmdup.narrowPeak_peak_34898	105	.	5.9152	13.8167	10.5772	123
chr5	132543347	132543537	SRR8284516_trimmed.fq.sort.sort.q10.rmdup.narrowPeak_peak_34899	98	.	5.71864	13.0088	9.81067	90
chr5	133167501	133167659	SRR8284516_trimmed.fq.sort.sort.q10.rmdup.narrowPeak_peak_34914	42	.	3.66202	6.9845	4.2427	67
chr5	133821981	133822121	SRR8284516_trimmed.fq.sort.sort.q10.rmdup.narrowPeak_peak_34922	107	.	5.1767	14.0094	10.7579	147
chr5	133822475	133822643	SRR8284516_trimmed.fq.sort.sort.q10.rmdup.narrowPeak_peak_34923	111	.	5.17737	14.3733	11.1038	261
chr5	133833557	133833736	SRR8284516_trimmed.fq.sort.sort.q10.rmdup.narrowPeak_peak_34924	59	.	5.27815	8.88473	5.95035	82
chr5	133999288	133999615	SRR8284516_trimmed.fq.sort.sort.q10.rmdup.narrowPeak_peak_34929	84	.	5.0586	11.5877	8.47336	469
chr5	134000426	134000593	SRR8284516_trimmed.fq.sort.sort.q10.rmdup.narrowPeak_peak_34930	134	.	6.32324	16.7927	13.4038	100
chr5	134014077	134014289	SRR8284516_trimmed.fq.sort.sort.q10.rmdup.narrowPeak_peak_34931	280	.	9.57447	32.0793	28.0481	112
chr5	134014631	134014812	SRR8284516_trimmed.fq.sort.sort.q10.rmdup.narrowPeak_peak_34932	116	.	5.8651	14.9125	11.6146	99
chr5	134058427	134058616	SRR8284516_trimmed.fq.sort.sort.q10.rmdup.narrowPeak_peak_34933	23	.	3.48013	4.77411	2.3483	55
chr5	134102167	134102314	SRR8284516_trimmed.fq.sort.sort.q10.rmdup.narrowPeak_peak_34935	39	.	4.29383	6.61693	3.9091	75
chr5	134176106	134176417	SRR8284516_trimmed.fq.sort.sort.q10.rmdup.narrowPeak_peak_34936	64	.	4.37759	9.41001	6.44021	426
chr5	134183557	134183818	SRR8284516_trimmed.fq.sort.sort.q10.rmdup.narrowPeak_peak_34938	67	.	4.39535	9.75484	6.76156	325
chr5	134312722	134312914	SRR8284516_trimmed.fq.sort.sort.q10.rmdup.narrowPeak_peak_34941	108	.	3.98815	14.0548	10.8011	92
chr5	134313977	134314433	SRR8284516_trimmed.fq.sort.sort.q10.rmdup.narrowPeak_peak_34942	585	.	9.39002	63.6663	58.5804	308
chr5	134315111	134315388	SRR8284516_trimmed.fq.sort.sort.q10.rmdup.narrowPeak_peak_34943	57	.	3.15572	8.70593	5.79395	212
chr5	134347584	134347710	SRR8284516_trimmed.fq.sort.sort.q10.rmdup.narrowPeak_peak_34947	98	.	6.34671	13.032	9.8321	134
chr5	134374264	134374419	SRR8284516_trimmed.fq.sort.sort.q10.rmdup.narrowPeak_peak_34948	73	.	5.14668	10.3699	7.33171	63
chr5	134393766	134394213	SRR8284516_trimmed.fq.sort.sort.q10.rmdup.narrowPeak_peak_34949	56	.	3.68362	8.53478	5.63546	287
chr5	134394474	134394711	SRR8284516_trimmed.fq.sort.sort.q10.rmdup.narrowPeak_peak_34950	28	.	2.87786	5.33843	2.84024	102
chr5	134436248	134436320	SRR8284516_trimmed.fq.sort.sort.q10.rmdup.narrowPeak_peak_34952	32	.	3.5868	5.86311	3.26334	130
chr5	134456012	134456359	SRR8284516_trimmed.fq.sort.sort.q10.rmdup.narrowPeak_peak_34954	248	.	8.24961	28.7711	24.8693	178
chr5	134539367	134539555	SRR8284516_trimmed.fq.sort.sort.q10.rmdup.narrowPeak_peak_34956	121	.	5.32705	15.5094	12.1831	91
chr5	134540334	134540522	SRR8284516_trimmed.fq.sort.sort.q10.rmdup.narrowPeak_peak_34958	73	.	4.15973	10.3575	7.32017	92
chr5	134551884	134552243	SRR8284516_trimmed.fq.sort.sort.q10.rmdup.narrowPeak_peak_34959	98	.	5.07798	13.0438	9.84357	399
chr5	134568959	134569282	SRR8284516_trimmed.fq.sort.sort.q10.rmdup.narrowPeak_peak_34960	64	.	4.52508	9.42654	6.45549	220
chr5	134582794	134583324	SRR8284516_trimmed.fq.sort.sort.q10.rmdup.narrowPeak_peak_34961	469	.	12.8383	51.6792	46.9697	125
chr5	134638501	134638790	SRR8284516_trimmed.fq.sort.sort.q10.rmdup.narrowPeak_peak_34962	359	.	8.82106	40.2574	35.9271	717
chr5	134639130	134639327	SRR8284516_trimmed.fq.sort.sort.q10.rmdup.narrowPeak_peak_34962	359	.	8.82106	40.2574	35.9271	717
chr5	134639579	134639958	SRR8284516_trimmed.fq.sort.sort.q10.rmdup.narrowPeak_peak_34963	282	.	7.66914	32.2615	28.2234	114
chr5	134688956	134689175	SRR8284516_trimmed.fq.sort.sort.q10.rmdup.narrowPeak_peak_34965	63	.	5.1609	9.35852	6.39222	144
chr5	134728366	134728571	SRR8284516_trimmed.fq.sort.sort.q10.rmdup.narrowPeak_peak_34966	90	.	5.92283	12.2392	9.08507	106
chr5	134905545	134905733	SRR8284516_trimmed.fq.sort.sort.q10.rmdup.narrowPeak_peak_34972	48	.	4.42038	7.69463	4.87249	164
chr5	134932432	134932720	SRR8284516_trimmed.fq.sort.sort.q10.rmdup.narrowPeak_peak_34973	115	.	7.09311	14.8259	11.5347	67
chr5	135000816	135000934	SRR8284516_trimmed.fq.sort.sort.q10.rmdup.narrowPeak_peak_34974	47	.	4.51318	7.56577	4.7541	232
chr5	135008429	135008809	SRR8284516_trimmed.fq.sort.sort.q10.rmdup.narrowPeak_peak_34975	50	.	4.09412	7.91725	5.07697	57
chr5	135009172	135009540	SRR8284516_trimmed.fq.sort.sort.q10.rmdup.narrowPeak_peak_34976	170	.	7.18877	20.6046	17.0397	112
chr5	135063662	135063968	SRR8284516_trimmed.fq.sort.sort.q10.rmdup.narrowPeak_peak_34977	155	.	6.36456	19.0507	15.5558	129
chr5	135064267	135064881	SRR8284516_trimmed.fq.sort.sort.q10.rmdup.narrowPeak_peak_34978	362	.	10.3504	40.6416	36.2964	142
chr5	135148745	135148911	SRR8284516_trimmed.fq.sort.sort.q10.rmdup.narrowPeak_peak_34979	115	.	5.37672	14.8934	11.5989	115
chr5	135149135	135149412	SRR8284516_trimmed.fq.sort.sort.q10.rmdup.narrowPeak_peak_34980	601	.	13.6669	65.3233	60.1888	163
chr5	135149900	135150082	SRR8284516_trimmed.fq.sort.sort.q10.rmdup.narrowPeak_peak_34981	84	.	4.61192	11.5375	8.42575	214
chr5	135168498	135168699	SRR8284516_trimmed.fq.sort.sort.q10.rmdup.narrowPeak_peak_34983	244	.	8.29125	28.3486	24.4626	117
chr5	135169004	135169255	SRR8284516_trimmed.fq.sort.sort.q10.rmdup.narrowPeak_peak_34984	235	.	8.12547	27.3963	23.5485	122
chr5	135186901	135187119	SRR8284516_trimmed.fq.sort.sort.q10.rmdup.narrowPeak_peak_34985	215	.	6.42168	25.3466	21.5819	118
chr5	135187275	135187473	SRR8284516_trimmed.fq.sort.sort.q10.rmdup.narrowPeak_peak_34986	201	.	6.2321	23.8531	20.1495	158
chr5	135187665	135187828	SRR8284516_trimmed.fq.sort.sort.q10.rmdup.narrowPeak_peak_34986	201	.	6.2321	23.8531	20.1495	158
chr5	135187960	135188135	SRR8284516_trimmed.fq.sort.sort.q10.rmdup.narrowPeak_peak_34987	165	.	5.58123	20.0879	16.5462	113
chr5	135188216	135188340	SRR8284516_trimmed.fq.sort.sort.q10.rmdup.narrowPeak_peak_34988	30	.	2.84458	5.60572	3.03393	94
chr5	135369685	135369833	SRR8284516_trimmed.fq.sort.sort.q10.rmdup.narrowPeak_peak_34991	67	.	4.98426	9.70977	6.71983	44
chr5	135370157	135370449	SRR8284516_trimmed.fq.sort.sort.q10.rmdup.narrowPeak_peak_34992	204	.	8.81651	24.176	20.4587	178
chr5	135632762	135633274	SRR8284516_trimmed.fq.sort.sort.q10.rmdup.narrowPeak_peak_35004	216	.	8.89152	25.4287	21.6606	111
chr5	135688573	135688751	SRR8284516_trimmed.fq.sort.sort.q10.rmdup.narrowPeak_peak_35007	107	.	6.02061	14.0379	10.7852	88
chr5	135689221	135689584	SRR8284516_trimmed.fq.sort.sort.q10.rmdup.narrowPeak_peak_35008	66	.	4.79939	9.67772	6.6898	95
chr5	135725332	135725438	SRR8284516_trimmed.fq.sort.sort.q10.rmdup.narrowPeak_peak_35011	71	.	3.71667	10.153	7.12878	76
chr5	135725959	135726158	SRR8284516_trimmed.fq.sort.sort.q10.rmdup.narrowPeak_peak_35012	71	.	3.72991	10.1951	7.16791	110
chr5	135744499	135744704	SRR8284516_trimmed.fq.sort.sort.q10.rmdup.narrowPeak_peak_35014	45	.	4.41488	7.39137	4.5938	107
chr5	135778674	135779399	SRR8284516_trimmed.fq.sort.sort.q10.rmdup.narrowPeak_peak_35016	189	.	6.84978	22.5667	18.9172	593
chr5	135933931	135934522	SRR8284516_trimmed.fq.sort.sort.q10.rmdup.narrowPeak_peak_35017	325	.	8.95427	36.7443	32.5373	355
chr5	135957290	135957514	SRR8284516_trimmed.fq.sort.sort.q10.rmdup.narrowPeak_peak_35020	123	.	5.39145	15.684	12.3493	269
chr5	135958165	135958297	SRR8284516_trimmed.fq.sort.sort.q10.rmdup.narrowPeak_peak_35021	57	.	3.74072	8.68809	5.77734	108
chr5	135961949	135962247	SRR8284516_trimmed.fq.sort.sort.q10.rmdup.narrowPeak_peak_35022	59	.	3.90219	8.8462	5.92404	161
chr5	135994817	135994979	SRR8284516_trimmed.fq.sort.sort.q10.rmdup.narrowPeak_peak_35025	133	.	7.12485	16.7105	13.3249	89
chr5	135995221	135995347	SRR8284516_trimmed.fq.sort.sort.q10.rmdup.narrowPeak_peak_35026	93	.	5.8855	12.5616	9.3899	103
chr5	136116756	136117124	SRR8284516_trimmed.fq.sort.sort.q10.rmdup.narrowPeak_peak_35028	100	.	5.86338	13.3092	10.0954	133
chr5	136117440	136117529	SRR8284516_trimmed.fq.sort.sort.q10.rmdup.narrowPeak_peak_35029	19	.	3.05312	4.24136	1.95357	116
chr5	136135808	136135990	SRR8284516_trimmed.fq.sort.sort.q10.rmdup.narrowPeak_peak_35030	71	.	4.74056	10.2114	7.18344	71
chr5	136170864	136171122	SRR8284516_trimmed.fq.sort.sort.q10.rmdup.narrowPeak_peak_35031	56	.	4.92368	8.60282	5.69814	136
chr5	136198430	136198922	SRR8284516_trimmed.fq.sort.sort.q10.rmdup.narrowPeak_peak_35032	182	.	6.92874	21.8484	18.2285	312
chr5	136199074	136199456	SRR8284516_trimmed.fq.sort.sort.q10.rmdup.narrowPeak_peak_35033	200	.	7.29341	23.7409	20.0417	116
chr5	136244293	136244621	SRR8284516_trimmed.fq.sort.sort.q10.rmdup.narrowPeak_peak_35034	92	.	5.81641	12.4263	9.26205	249
chr5	136458803	136459057	SRR8284516_trimmed.fq.sort.sort.q10.rmdup.narrowPeak_peak_35040	86	.	5.47373	11.7437	8.62024	174
chr5	136469144	136469331	SRR8284516_trimmed.fq.sort.sort.q10.rmdup.narrowPeak_peak_35042	82	.	4.53172	11.333	8.23285	219
chr5	136545758	136546069	SRR8284516_trimmed.fq.sort.sort.q10.rmdup.narrowPeak_peak_35045	115	.	6.60357	14.7923	11.5023	234
chr5	136566512	136567263	SRR8284516_trimmed.fq.sort.sort.q10.rmdup.narrowPeak_peak_35048	239	.	9.22771	27.8343	23.9686	323
chr5	136791391	136791643	SRR8284516_trimmed.fq.sort.sort.q10.rmdup.narrowPeak_peak_35051	78	.	4.62073	10.914	7.83806	137
chr5	136810277	136810521	SRR8284516_trimmed.fq.sort.sort.q10.rmdup.narrowPeak_peak_35053	71	.	3.72991	10.1951	7.16791	380
chr5	136810626	136810864	SRR8284516_trimmed.fq.sort.sort.q10.rmdup.narrowPeak_peak_35053	71	.	3.72991	10.1951	7.16791	380
chr5	136862171	136862335	SRR8284516_trimmed.fq.sort.sort.q10.rmdup.narrowPeak_peak_35061	46	.	2.78606	7.49263	4.68756	91
chr5	136864486	136864600	SRR8284516_trimmed.fq.sort.sort.q10.rmdup.narrowPeak_peak_35063	74	.	3.13723	10.4761	7.43183	80
chr5	136864911	136865068	SRR8284516_trimmed.fq.sort.sort.q10.rmdup.narrowPeak_peak_35064	70	.	3.07956	10.0173	7.00156	222
chr5	136882099	136882736	SRR8284516_trimmed.fq.sort.sort.q10.rmdup.narrowPeak_peak_35066	194	.	6.42711	23.1615	19.4869	111
chr5	136908202	136908396	SRR8284516_trimmed.fq.sort.sort.q10.rmdup.narrowPeak_peak_35067	90	.	5.53897	12.2521	9.09669	75
chr5	136918847	136919306	SRR8284516_trimmed.fq.sort.sort.q10.rmdup.narrowPeak_peak_35068	85	.	5.24013	11.6265	8.50958	412
chr5	136953317	136953554	SRR8284516_trimmed.fq.sort.sort.q10.rmdup.narrowPeak_peak_35070	136	.	7.0555	17.0336	13.6335	117
chr5	136962084	136962721	SRR8284516_trimmed.fq.sort.sort.q10.rmdup.narrowPeak_peak_35072	388	.	9.39306	43.2457	38.8124	161
chr5	136986600	136986792	SRR8284516_trimmed.fq.sort.sort.q10.rmdup.narrowPeak_peak_35073	117	.	5.75351	15.0525	11.7478	340
chr5	136987070	136987432	SRR8284516_trimmed.fq.sort.sort.q10.rmdup.narrowPeak_peak_35074	116	.	5.70327	14.9334	11.6348	98
chr5	137045597	137045891	SRR8284516_trimmed.fq.sort.sort.q10.rmdup.narrowPeak_peak_35076	62	.	4.55664	9.18036	6.2263	116
chr5	137046478	137046729	SRR8284516_trimmed.fq.sort.sort.q10.rmdup.narrowPeak_peak_35077	79	.	5.15126	11.0827	7.99713	133
chr5	137115215	137115407	SRR8284516_trimmed.fq.sort.sort.q10.rmdup.narrowPeak_peak_35080	50	.	4.51264	7.86379	5.02752	87
chr5	137293970	137294212	SRR8284516_trimmed.fq.sort.sort.q10.rmdup.narrowPeak_peak_35085	145	.	6.65865	17.9984	14.552	125
chr5	137294719	137294940	SRR8284516_trimmed.fq.sort.sort.q10.rmdup.narrowPeak_peak_35086	114	.	5.77558	14.7072	11.4215	86
chr5	137307074	137307395	SRR8284516_trimmed.fq.sort.sort.q10.rmdup.narrowPeak_peak_35087	162	.	5.74069	19.8028	16.2735	122
chr5	137313180	137313334	SRR8284516_trimmed.fq.sort.sort.q10.rmdup.narrowPeak_peak_35089	73	.	3.64593	10.4257	7.3843	82
chr5	137313615	137314148	SRR8284516_trimmed.fq.sort.sort.q10.rmdup.narrowPeak_peak_35090	270	.	6.62896	31.0038	27.014	311
chr5	137314411	137314797	SRR8284516_trimmed.fq.sort.sort.q10.rmdup.narrowPeak_peak_35091	139	.	4.79782	17.4081	13.9886	135
chr5	137501746	137502088	SRR8284516_trimmed.fq.sort.sort.q10.rmdup.narrowPeak_peak_35096	175	.	5.76641	21.0875	17.5015	317
chr5	137502187	137502504	SRR8284516_trimmed.fq.sort.sort.q10.rmdup.narrowPeak_peak_35097	1089	.	16.8411	115.155	108.914	142
chr5	137502702	137502906	SRR8284516_trimmed.fq.sort.sort.q10.rmdup.narrowPeak_peak_35098	144	.	5.2626	17.9186	14.476	125
chr5	137511226	137511418	SRR8284516_trimmed.fq.sort.sort.q10.rmdup.narrowPeak_peak_35099	39	.	3.39905	6.61845	3.91054	86
chr5	137531950	137532168	SRR8284516_trimmed.fq.sort.sort.q10.rmdup.narrowPeak_peak_35101	36	.	2.86318	6.36943	3.68589	165
chr5	137533001	137533150	SRR8284516_trimmed.fq.sort.sort.q10.rmdup.narrowPeak_peak_35103	132	.	4.67852	16.6458	13.2636	103
chr5	137533296	137533578	SRR8284516_trimmed.fq.sort.sort.q10.rmdup.narrowPeak_peak_35104	466	.	9.06771	51.3107	46.6122	172
chr5	137600823	137601060	SRR8284516_trimmed.fq.sort.sort.q10.rmdup.narrowPeak_peak_35106	617	.	13.0007	66.9311	61.7514	126
chr5	137610206	137610602	SRR8284516_trimmed.fq.sort.sort.q10.rmdup.narrowPeak_peak_35107	230	.	5.4365	26.8709	23.044	273
chr5	137610855	137611349	SRR8284516_trimmed.fq.sort.sort.q10.rmdup.narrowPeak_peak_35108	633	.	9.55596	68.5668	63.3479	135
chr5	137628482	137628638	SRR8284516_trimmed.fq.sort.sort.q10.rmdup.narrowPeak_peak_35109	116	.	4.99882	14.9509	11.6515	221
chr5	137631168	137631359	SRR8284516_trimmed.fq.sort.sort.q10.rmdup.narrowPeak_peak_35111	54	.	3.60501	8.32176	5.43771	123
chr5	137671233	137671510	SRR8284516_trimmed.fq.sort.sort.q10.rmdup.narrowPeak_peak_35112	96	.	5.85182	12.8896	9.6971	225
chr5	137785319	137785483	SRR8284516_trimmed.fq.sort.sort.q10.rmdup.narrowPeak_peak_35115	75	.	3.85342	10.5836	7.53232	143
chr5	137786026	137786264	SRR8284516_trimmed.fq.sort.sort.q10.rmdup.narrowPeak_peak_35116	313	.	7.73915	35.5427	31.3798	147
chr5	137786454	137786661	SRR8284516_trimmed.fq.sort.sort.q10.rmdup.narrowPeak_peak_35117	417	.	9.10056	46.2959	41.7618	112
chr5	137787201	137787577	SRR8284516_trimmed.fq.sort.sort.q10.rmdup.narrowPeak_peak_35118	126	.	4.87605	15.9673	12.6189	110
chr5	138085084	138085862	SRR8284516_trimmed.fq.sort.sort.q10.rmdup.narrowPeak_peak_35120	216	.	8.40262	25.4274	21.6594	117
chr5	138116305	138116798	SRR8284516_trimmed.fq.sort.sort.q10.rmdup.narrowPeak_peak_35121	170	.	6.8218	20.6532	17.0863	381
chr5	138116950	138117410	SRR8284516_trimmed.fq.sort.sort.q10.rmdup.narrowPeak_peak_35122	171	.	6.84098	20.7012	17.1323	114
chr5	138155172	138155806	SRR8284516_trimmed.fq.sort.sort.q10.rmdup.narrowPeak_peak_35123	303	.	9.6086	34.5031	30.3797	460
chr5	138161151	138161769	SRR8284516_trimmed.fq.sort.sort.q10.rmdup.narrowPeak_peak_35124	208	.	7.62253	24.5833	20.8496	247
chr5	138170686	138171175	SRR8284516_trimmed.fq.sort.sort.q10.rmdup.narrowPeak_peak_35125	81	.	3.52897	11.2241	8.13082	251
chr5	138171423	138171872	SRR8284516_trimmed.fq.sort.sort.q10.rmdup.narrowPeak_peak_35126	443	.	7.88904	49.0028	44.3795	340
chr5	138172130	138172381	SRR8284516_trimmed.fq.sort.sort.q10.rmdup.narrowPeak_peak_35127	146	.	4.48275	18.1491	14.6957	145
chr5	138186756	138187161	SRR8284516_trimmed.fq.sort.sort.q10.rmdup.narrowPeak_peak_35128	369	.	8.79139	41.2754	36.9086	333
chr5	138187547	138187896	SRR8284516_trimmed.fq.sort.sort.q10.rmdup.narrowPeak_peak_35129	536	.	11.0662	58.6171	53.6878	117
chr5	138194244	138194437	SRR8284516_trimmed.fq.sort.sort.q10.rmdup.narrowPeak_peak_35130	78	.	5.43656	10.9319	7.85497	85
chr5	138255932	138256118	SRR8284516_trimmed.fq.sort.sort.q10.rmdup.narrowPeak_peak_35133	62	.	5.06978	9.1945	6.23908	186
chr5	138256224	138256297	SRR8284516_trimmed.fq.sort.sort.q10.rmdup.narrowPeak_peak_35134	59	.	4.91784	8.91858	5.98175	80
chr5	138264231	138264484	SRR8284516_trimmed.fq.sort.sort.q10.rmdup.narrowPeak_peak_35136	70	.	4.66616	10.0497	7.0316	126
chr5	138279672	138279916	SRR8284516_trimmed.fq.sort.sort.q10.rmdup.narrowPeak_peak_35137	79	.	5.88774	11.0113	7.92992	105
chr5	138441489	138441821	SRR8284516_trimmed.fq.sort.sort.q10.rmdup.narrowPeak_peak_35138	475	.	14.6465	52.2994	47.5679	172
chr5	138619332	138619721	SRR8284516_trimmed.fq.sort.sort.q10.rmdup.narrowPeak_peak_35139	300	.	10.205	34.1598	30.0492	266
chr5	138622928	138623360	SRR8284516_trimmed.fq.sort.sort.q10.rmdup.narrowPeak_peak_35140	133	.	6.47611	16.7052	13.3199	207
chr5	139174732	139174959	SRR8284516_trimmed.fq.sort.sort.q10.rmdup.narrowPeak_peak_35148	106	.	5.74916	13.8572	10.6133	132
chr5	139196370	139196432	SRR8284516_trimmed.fq.sort.sort.q10.rmdup.narrowPeak_peak_35149	31	.	3.53673	5.76679	3.17703	216
chr5	139252775	139253759	SRR8284516_trimmed.fq.sort.sort.q10.rmdup.narrowPeak_peak_35153	516	.	9.79127	56.4837	51.62	124
chr5	139344716	139345136	SRR8284516_trimmed.fq.sort.sort.q10.rmdup.narrowPeak_peak_35155	399	.	11.0561	44.4021	39.9291	485
chr5	139371974	139372158	SRR8284516_trimmed.fq.sort.sort.q10.rmdup.narrowPeak_peak_35157	242	.	7.81781	28.1304	24.2531	120
chr5	139389218	139389326	SRR8284516_trimmed.fq.sort.sort.q10.rmdup.narrowPeak_peak_35158	27	.	2.83559	5.23061	2.7473	116
chr5	139460111	139460389	SRR8284516_trimmed.fq.sort.sort.q10.rmdup.narrowPeak_peak_35161	154	.	7.76742	18.933	15.4432	125
chr5	139483948	139484324	SRR8284516_trimmed.fq.sort.sort.q10.rmdup.narrowPeak_peak_35162	267	.	9.03397	30.767	26.7861	198
chr5	139484655	139485068	SRR8284516_trimmed.fq.sort.sort.q10.rmdup.narrowPeak_peak_35163	315	.	10.1073	35.744	31.5737	184
chr5	139521800	139521904	SRR8284516_trimmed.fq.sort.sort.q10.rmdup.narrowPeak_peak_35164	59	.	5.27815	8.88473	5.95035	144
chr5	139522348	139522447	SRR8284516_trimmed.fq.sort.sort.q10.rmdup.narrowPeak_peak_35165	28	.	3.87064	5.41182	2.86017	35
chr5	139725078	139725320	SRR8284516_trimmed.fq.sort.sort.q10.rmdup.narrowPeak_peak_35166	176	.	5.58442	21.2711	17.6774	406
chr5	139775108	139775336	SRR8284516_trimmed.fq.sort.sort.q10.rmdup.narrowPeak_peak_35168	63	.	4.78011	9.31201	6.34904	120
chr5	139826117	139826344	SRR8284516_trimmed.fq.sort.sort.q10.rmdup.narrowPeak_peak_35169	130	.	6.16929	16.4367	13.0646	228
chr5	139826427	139826897	SRR8284516_trimmed.fq.sort.sort.q10.rmdup.narrowPeak_peak_35170	236	.	8.58819	27.4738	23.6228	320
chr5	139932939	139933135	SRR8284516_trimmed.fq.sort.sort.q10.rmdup.narrowPeak_peak_35171	59	.	5.27815	8.88473	5.95035	132
chr5	140044086	140044107	SRR8284516_trimmed.fq.sort.sort.q10.rmdup.narrowPeak_peak_35173	29	.	3.01664	5.49624	2.93552	52
chr5	140127896	140128151	SRR8284516_trimmed.fq.sort.sort.q10.rmdup.narrowPeak_peak_35176	117	.	4.51556	15.1012	11.7944	118
chr5	140129173	140129672	SRR8284516_trimmed.fq.sort.sort.q10.rmdup.narrowPeak_peak_35177	114	.	4.42458	14.7866	11.4975	283
chr5	140321036	140321184	SRR8284516_trimmed.fq.sort.sort.q10.rmdup.narrowPeak_peak_35182	64	.	4.12031	9.39238	6.4237	85
chr5	140321727	140322084	SRR8284516_trimmed.fq.sort.sort.q10.rmdup.narrowPeak_peak_35183	279	.	8.63162	31.9452	27.9197	184
chr5	140331626	140331839	SRR8284516_trimmed.fq.sort.sort.q10.rmdup.narrowPeak_peak_35184	136	.	6.06382	17.0206	13.6212	95
chr5	140331993	140332250	SRR8284516_trimmed.fq.sort.sort.q10.rmdup.narrowPeak_peak_35185	306	.	9.50137	34.8137	30.6785	132
chr5	140383618	140384063	SRR8284516_trimmed.fq.sort.sort.q10.rmdup.narrowPeak_peak_35188	110	.	5.28467	14.2857	11.0201	305
chr5	140388747	140389088	SRR8284516_trimmed.fq.sort.sort.q10.rmdup.narrowPeak_peak_35189	56	.	4.41819	8.58813	5.6848	274
chr5	140404894	140405239	SRR8284516_trimmed.fq.sort.sort.q10.rmdup.narrowPeak_peak_35192	64	.	4.68296	9.44065	6.46884	170
chr5	140418166	140418375	SRR8284516_trimmed.fq.sort.sort.q10.rmdup.narrowPeak_peak_35193	174	.	5.12211	21.0775	17.4921	119
chr5	140418490	140419085	SRR8284516_trimmed.fq.sort.sort.q10.rmdup.narrowPeak_peak_35194	508	.	9.02161	55.6785	50.8398	153
chr5	140419161	140419281	SRR8284516_trimmed.fq.sort.sort.q10.rmdup.narrowPeak_peak_35195	73	.	3.49539	10.384	7.34516	53
chr5	140419763	140420003	SRR8284516_trimmed.fq.sort.sort.q10.rmdup.narrowPeak_peak_35196	132	.	4.40934	16.597	13.2174	270
chr5	140505766	140505969	SRR8284516_trimmed.fq.sort.sort.q10.rmdup.narrowPeak_peak_35198	57	.	3.91876	8.61824	5.71285	67
chr5	140508595	140508732	SRR8284516_trimmed.fq.sort.sort.q10.rmdup.narrowPeak_peak_35199	62	.	3.94148	9.2179	6.26091	104
chr5	140648143	140648602	SRR8284516_trimmed.fq.sort.sort.q10.rmdup.narrowPeak_peak_35205	169	.	6.1207	20.5275	16.9659	98
chr5	140704444	140704789	SRR8284516_trimmed.fq.sort.sort.q10.rmdup.narrowPeak_peak_35206	1024	.	14.7282	108.542	102.439	160
chr5	140705125	140705280	SRR8284516_trimmed.fq.sort.sort.q10.rmdup.narrowPeak_peak_35207	79	.	3.82086	11.0098	7.92851	70
chr5	140749532	140749687	SRR8284516_trimmed.fq.sort.sort.q10.rmdup.narrowPeak_peak_35210	74	.	5.02152	10.4662	7.42223	268
chr5	140957858	140958059	SRR8284516_trimmed.fq.sort.sort.q10.rmdup.narrowPeak_peak_35218	62	.	5.04751	9.15424	6.20139	238
chr5	141380750	141381029	SRR8284516_trimmed.fq.sort.sort.q10.rmdup.narrowPeak_peak_35233	113	.	6.76948	14.6734	11.3895	88
chr5	141752394	141752543	SRR8284516_trimmed.fq.sort.sort.q10.rmdup.narrowPeak_peak_35243	82	.	5.48761	11.3995	8.29555	119
chr5	141763506	141763698	SRR8284516_trimmed.fq.sort.sort.q10.rmdup.narrowPeak_peak_35244	143	.	6.3674	17.7576	14.3224	94
chr5	141982123	141982375	SRR8284516_trimmed.fq.sort.sort.q10.rmdup.narrowPeak_peak_35252	59	.	4.91784	8.91858	5.98175	120
chr5	142088854	142089007	SRR8284516_trimmed.fq.sort.sort.q10.rmdup.narrowPeak_peak_35255	63	.	5.31067	9.27965	6.3182	59
chr5	142292474	142292622	SRR8284516_trimmed.fq.sort.sort.q10.rmdup.narrowPeak_peak_35261	40	.	4.35774	6.72422	4.00602	85
chr5	142366983	142367261	SRR8284516_trimmed.fq.sort.sort.q10.rmdup.narrowPeak_peak_35262	113	.	5.00425	14.6148	11.3338	354
chr5	142367460	142367632	SRR8284516_trimmed.fq.sort.sort.q10.rmdup.narrowPeak_peak_35263	203	.	6.58742	24.0925	20.3785	102
chr5	142380443	142380666	SRR8284516_trimmed.fq.sort.sort.q10.rmdup.narrowPeak_peak_35265	54	.	4.03598	8.34752	5.46136	119
chr5	142386826	142387010	SRR8284516_trimmed.fq.sort.sort.q10.rmdup.narrowPeak_peak_35267	46	.	3.63297	7.41068	4.61193	84
chr5	142402399	142402566	SRR8284516_trimmed.fq.sort.sort.q10.rmdup.narrowPeak_peak_35270	29	.	3.09811	5.49224	2.93242	126
chr5	142463521	142463750	SRR8284516_trimmed.fq.sort.sort.q10.rmdup.narrowPeak_peak_35274	103	.	5.01035	13.5773	10.3497	132
chr5	142464081	142464447	SRR8284516_trimmed.fq.sort.sort.q10.rmdup.narrowPeak_peak_35275	222	.	7.59449	26.0087	22.2168	245
chr5	142628826	142629320	SRR8284516_trimmed.fq.sort.sort.q10.rmdup.narrowPeak_peak_35277	358	.	9.73481	40.1586	35.8316	349
chr5	142629926	142630197	SRR8284516_trimmed.fq.sort.sort.q10.rmdup.narrowPeak_peak_35278	97	.	4.89171	12.921	9.72729	142
chr5	142814269	142814425	SRR8284516_trimmed.fq.sort.sort.q10.rmdup.narrowPeak_peak_35281	53	.	2.6881	8.22725	5.35015	112
chr5	142815602	142815702	SRR8284516_trimmed.fq.sort.sort.q10.rmdup.narrowPeak_peak_35282	50	.	2.49313	7.85713	5.02224	125
chr5	142816569	142816738	SRR8284516_trimmed.fq.sort.sort.q10.rmdup.narrowPeak_peak_35283	103	.	2.96314	13.6127	10.3836	87
chr5	142820454	142820930	SRR8284516_trimmed.fq.sort.sort.q10.rmdup.narrowPeak_peak_35284	187	.	3.71828	22.4169	18.7735	428
chr5	142821086	142821315	SRR8284516_trimmed.fq.sort.sort.q10.rmdup.narrowPeak_peak_35285	197	.	3.81854	23.4007	19.7155	113
chr5	142894749	142895051	SRR8284516_trimmed.fq.sort.sort.q10.rmdup.narrowPeak_peak_35289	257	.	8.41012	29.726	25.786	167
chr5	142895361	142895727	SRR8284516_trimmed.fq.sort.sort.q10.rmdup.narrowPeak_peak_35290	227	.	7.81932	26.6036	22.7876	128
chr5	142905199	142905689	SRR8284516_trimmed.fq.sort.sort.q10.rmdup.narrowPeak_peak_35291	259	.	4.79386	29.9293	25.9811	404
chr5	142906302	142906696	SRR8284516_trimmed.fq.sort.sort.q10.rmdup.narrowPeak_peak_35292	530	.	6.92187	57.9304	53.0216	139
chr5	142906987	142907222	SRR8284516_trimmed.fq.sort.sort.q10.rmdup.narrowPeak_peak_35293	304	.	5.19023	34.5248	30.4006	134
chr5	142920790	142920829	SRR8284516_trimmed.fq.sort.sort.q10.rmdup.narrowPeak_peak_35294	23	.	3.21083	4.7201	2.30069	44
chr5	142938157	142938314	SRR8284516_trimmed.fq.sort.sort.q10.rmdup.narrowPeak_peak_35297	26	.	3.32415	5.13833	2.66666	63
chr5	142960416	142961031	SRR8284516_trimmed.fq.sort.sort.q10.rmdup.narrowPeak_peak_35298	287	.	5.94043	32.8106	28.7517	129
chr5	142961165	142961623	SRR8284516_trimmed.fq.sort.sort.q10.rmdup.narrowPeak_peak_35298	287	.	5.94043	32.8106	28.7517	129
chr5	142962470	142962631	SRR8284516_trimmed.fq.sort.sort.q10.rmdup.narrowPeak_peak_35299	129	.	3.9954	16.3112	12.9449	265
chr5	142962795	142962908	SRR8284516_trimmed.fq.sort.sort.q10.rmdup.narrowPeak_peak_35299	129	.	3.9954	16.3112	12.9449	265
chr5	143000481	143000726	SRR8284516_trimmed.fq.sort.sort.q10.rmdup.narrowPeak_peak_35301	88	.	4.21008	11.9636	8.82446	246
chr5	143001492	143001696	SRR8284516_trimmed.fq.sort.sort.q10.rmdup.narrowPeak_peak_35302	139	.	5.21223	17.3908	13.9723	133
chr5	143180922	143181164	SRR8284516_trimmed.fq.sort.sort.q10.rmdup.narrowPeak_peak_35309	135	.	7.48862	16.9425	13.5463	103
chr5	143235427	143235848	SRR8284516_trimmed.fq.sort.sort.q10.rmdup.narrowPeak_peak_35310	210	.	8.60832	24.8163	21.0732	287
chr5	143270112	143270466	SRR8284516_trimmed.fq.sort.sort.q10.rmdup.narrowPeak_peak_35311	168	.	8.02568	20.4497	16.8922	140
chr5	143328587	143329082	SRR8284516_trimmed.fq.sort.sort.q10.rmdup.narrowPeak_peak_35315	244	.	8.50609	28.3559	24.4693	411
chr5	143329346	143329584	SRR8284516_trimmed.fq.sort.sort.q10.rmdup.narrowPeak_peak_35316	358	.	10.6509	40.1795	35.8514	113
chr5	143403896	143404333	SRR8284516_trimmed.fq.sort.sort.q10.rmdup.narrowPeak_peak_35317	291	.	8.15217	33.2566	29.1804	311
chr5	143404466	143404686	SRR8284516_trimmed.fq.sort.sort.q10.rmdup.narrowPeak_peak_35317	291	.	8.15217	33.2566	29.1804	311
chr5	143526742	143527333	SRR8284516_trimmed.fq.sort.sort.q10.rmdup.narrowPeak_peak_35320	148	.	5.49482	18.2651	14.8049	284
chr5	143528295	143528599	SRR8284516_trimmed.fq.sort.sort.q10.rmdup.narrowPeak_peak_35321	151	.	5.61183	18.6188	15.143	98
chr5	143549046	143549331	SRR8284516_trimmed.fq.sort.sort.q10.rmdup.narrowPeak_peak_35322	184	.	8.56448	22.0504	18.4225	118
chr5	143618119	143618317	SRR8284516_trimmed.fq.sort.sort.q10.rmdup.narrowPeak_peak_35326	67	.	4.38296	9.72608	6.73509	84
chr5	143633590	143633747	SRR8284516_trimmed.fq.sort.sort.q10.rmdup.narrowPeak_peak_35328	123	.	5.23818	15.6335	12.3012	125
chr5	143655555	143655748	SRR8284516_trimmed.fq.sort.sort.q10.rmdup.narrowPeak_peak_35331	78	.	3.64068	10.906	7.83062	119
chr5	143683973	143684136	SRR8284516_trimmed.fq.sort.sort.q10.rmdup.narrowPeak_peak_35337	75	.	4.75875	10.5803	7.52933	141
chr5	143732677	143732972	SRR8284516_trimmed.fq.sort.sort.q10.rmdup.narrowPeak_peak_35339	282	.	11.6937	32.2897	28.2505	112
chr5	143817966	143818181	SRR8284516_trimmed.fq.sort.sort.q10.rmdup.narrowPeak_peak_35341	236	.	9.31738	27.4635	23.6128	128
chr5	143818588	143818711	SRR8284516_trimmed.fq.sort.sort.q10.rmdup.narrowPeak_peak_35342	41	.	4.01043	6.92623	4.18928	224
chr5	143909251	143909460	SRR8284516_trimmed.fq.sort.sort.q10.rmdup.narrowPeak_peak_35344	45	.	3.59614	7.32269	4.5313	131
chr5	143909605	143909754	SRR8284516_trimmed.fq.sort.sort.q10.rmdup.narrowPeak_peak_35345	185	.	6.87007	22.1589	18.5264	97
chr5	143910090	143910254	SRR8284516_trimmed.fq.sort.sort.q10.rmdup.narrowPeak_peak_35346	56	.	4.01138	8.56765	5.66571	97
chr5	144014542	144014734	SRR8284516_trimmed.fq.sort.sort.q10.rmdup.narrowPeak_peak_35349	110	.	7.03942	14.2841	11.0187	109
chr5	144015128	144015240	SRR8284516_trimmed.fq.sort.sort.q10.rmdup.narrowPeak_peak_35350	80	.	5.97451	11.1637	8.07337	120
chr5	144100444	144100601	SRR8284516_trimmed.fq.sort.sort.q10.rmdup.narrowPeak_peak_35352	168	.	8.83161	20.4389	16.8824	94
chr5	144137836	144137952	SRR8284516_trimmed.fq.sort.sort.q10.rmdup.narrowPeak_peak_35355	36	.	4.11288	6.31083	3.63247	75
chr5	144223789	144223953	SRR8284516_trimmed.fq.sort.sort.q10.rmdup.narrowPeak_peak_35357	107	.	6.61933	13.9583	10.7094	81
chr5	144340036	144340589	SRR8284516_trimmed.fq.sort.sort.q10.rmdup.narrowPeak_peak_35360	54	.	4.93032	8.29261	5.41084	141
chr5	144358414	144358612	SRR8284516_trimmed.fq.sort.sort.q10.rmdup.narrowPeak_peak_35361	28	.	3.87064	5.41182	2.86017	198
chr5	144633430	144633618	SRR8284516_trimmed.fq.sort.sort.q10.rmdup.narrowPeak_peak_35367	72	.	5.67045	10.2579	7.22651	117
chr5	144767792	144767959	SRR8284516_trimmed.fq.sort.sort.q10.rmdup.narrowPeak_peak_35370	78	.	4.60813	10.8838	7.80977	262
chr5	144768233	144768385	SRR8284516_trimmed.fq.sort.sort.q10.rmdup.narrowPeak_peak_35371	148	.	6.25	18.3288	14.8659	96
chr5	144768517	144768698	SRR8284516_trimmed.fq.sort.sort.q10.rmdup.narrowPeak_peak_35372	92	.	4.97678	12.4444	9.2793	117
chr5	144768876	144768978	SRR8284516_trimmed.fq.sort.sort.q10.rmdup.narrowPeak_peak_35373	50	.	3.82904	7.87229	5.03557	85
chr5	144963788	144964051	SRR8284516_trimmed.fq.sort.sort.q10.rmdup.narrowPeak_peak_35377	63	.	4.63478	9.34175	6.3766	249
chr5	145084157	145084340	SRR8284516_trimmed.fq.sort.sort.q10.rmdup.narrowPeak_peak_35378	59	.	5.26316	8.85943	5.93636	259
chr5	145139233	145139870	SRR8284516_trimmed.fq.sort.sort.q10.rmdup.narrowPeak_peak_35379	210	.	5.58353	24.79	21.048	339
chr5	145140113	145140349	SRR8284516_trimmed.fq.sort.sort.q10.rmdup.narrowPeak_peak_35380	673	.	10.7239	72.6893	67.3631	113
chr5	145140454	145140971	SRR8284516_trimmed.fq.sort.sort.q10.rmdup.narrowPeak_peak_35381	217	.	5.65954	25.4898	21.719	337
chr5	145166579	145166748	SRR8284516_trimmed.fq.sort.sort.q10.rmdup.narrowPeak_peak_35382	71	.	4.20712	10.191	7.16405	72
chr5	145167451	145168086	SRR8284516_trimmed.fq.sort.sort.q10.rmdup.narrowPeak_peak_35383	130	.	5.51482	16.3994	13.029	92
chr5	145190596	145191529	SRR8284516_trimmed.fq.sort.sort.q10.rmdup.narrowPeak_peak_35384	255	.	8.32007	29.4883	25.558	611
chr5	145201288	145201451	SRR8284516_trimmed.fq.sort.sort.q10.rmdup.narrowPeak_peak_35385	61	.	4.24023	9.09827	6.14965	108
chr5	145201595	145201759	SRR8284516_trimmed.fq.sort.sort.q10.rmdup.narrowPeak_peak_35386	92	.	5.09844	12.3837	9.22144	106
chr5	145203528	145203714	SRR8284516_trimmed.fq.sort.sort.q10.rmdup.narrowPeak_peak_35387	70	.	4.54977	10.1097	7.08822	139
chr5	145203859	145204030	SRR8284516_trimmed.fq.sort.sort.q10.rmdup.narrowPeak_peak_35387	70	.	4.54977	10.1097	7.08822	139
chr5	145231182	145231287	SRR8284516_trimmed.fq.sort.sort.q10.rmdup.narrowPeak_peak_35388	275	.	8.90624	31.5653	27.5537	335
chr5	145231423	145231654	SRR8284516_trimmed.fq.sort.sort.q10.rmdup.narrowPeak_peak_35388	275	.	8.90624	31.5653	27.5537	335
chr5	145232028	145232456	SRR8284516_trimmed.fq.sort.sort.q10.rmdup.narrowPeak_peak_35389	170	.	6.80272	20.6054	17.0404	147
chr5	145280620	145281067	SRR8284516_trimmed.fq.sort.sort.q10.rmdup.narrowPeak_peak_35390	183	.	8.00427	21.9332	18.3099	140
chr5	145281145	145281334	SRR8284516_trimmed.fq.sort.sort.q10.rmdup.narrowPeak_peak_35391	127	.	6.59631	16.0887	12.7328	97
chr5	146220695	146220860	SRR8284516_trimmed.fq.sort.sort.q10.rmdup.narrowPeak_peak_35392	107	.	6.64894	14.0133	10.7615	119
chr5	146221188	146221407	SRR8284516_trimmed.fq.sort.sort.q10.rmdup.narrowPeak_peak_35393	294	.	12.0015	33.5294	29.4431	133
chr5	146230908	146231060	SRR8284516_trimmed.fq.sort.sort.q10.rmdup.narrowPeak_peak_35394	535	.	14.4372	58.5191	53.5922	369
chr5	146231153	146231373	SRR8284516_trimmed.fq.sort.sort.q10.rmdup.narrowPeak_peak_35394	535	.	14.4372	58.5191	53.5922	369
chr5	146231711	146231936	SRR8284516_trimmed.fq.sort.sort.q10.rmdup.narrowPeak_peak_35395	94	.	5.36988	12.6389	9.46308	186
chr5	146738205	146738246	SRR8284516_trimmed.fq.sort.sort.q10.rmdup.narrowPeak_peak_35405	52	.	4.31945	8.09132	5.224	96
chr5	146832886	146833726	SRR8284516_trimmed.fq.sort.sort.q10.rmdup.narrowPeak_peak_35408	422	.	8.93547	46.8328	42.2807	124
chr5	146845226	146845463	SRR8284516_trimmed.fq.sort.sort.q10.rmdup.narrowPeak_peak_35409	52	.	4.81325	8.09063	5.22352	108
chr5	146948317	146948515	SRR8284516_trimmed.fq.sort.sort.q10.rmdup.narrowPeak_peak_35411	98	.	5.94131	13.069	9.86762	104
chr5	146963460	146963791	SRR8284516_trimmed.fq.sort.sort.q10.rmdup.narrowPeak_peak_35413	305	.	10.4451	34.7148	30.5836	219
chr5	147077557	147077722	SRR8284516_trimmed.fq.sort.sort.q10.rmdup.narrowPeak_peak_35417	125	.	6.52552	15.9401	12.5928	107
chr5	147077822	147078045	SRR8284516_trimmed.fq.sort.sort.q10.rmdup.narrowPeak_peak_35417	125	.	6.52552	15.9401	12.5928	107
chr5	147159820	147159919	SRR8284516_trimmed.fq.sort.sort.q10.rmdup.narrowPeak_peak_35418	43	.	4.5744	7.08511	4.31344	94
chr5	147429803	147430012	SRR8284516_trimmed.fq.sort.sort.q10.rmdup.narrowPeak_peak_35419	176	.	7.03895	21.1913	17.601	141
chr5	147860105	147860459	SRR8284516_trimmed.fq.sort.sort.q10.rmdup.narrowPeak_peak_35429	68	.	4.06123	9.80924	6.8129	281
chr5	147860814	147861306	SRR8284516_trimmed.fq.sort.sort.q10.rmdup.narrowPeak_peak_35430	372	.	9.6397	41.66	37.2798	229
chr5	148399570	148399762	SRR8284516_trimmed.fq.sort.sort.q10.rmdup.narrowPeak_peak_35436	140	.	7.79983	17.5238	14.0994	282
chr5	148598271	148598508	SRR8284516_trimmed.fq.sort.sort.q10.rmdup.narrowPeak_peak_35442	126	.	6.15084	15.9746	12.6257	140
chr5	148666694	148666889	SRR8284516_trimmed.fq.sort.sort.q10.rmdup.narrowPeak_peak_35443	36	.	4.15176	6.3769	3.69195	123
chr5	148929301	148929462	SRR8284516_trimmed.fq.sort.sort.q10.rmdup.narrowPeak_peak_35453	70	.	4.81696	10.044	7.02643	208
chr5	148977477	148977739	SRR8284516_trimmed.fq.sort.sort.q10.rmdup.narrowPeak_peak_35455	50	.	4.3914	7.93626	5.0944	266
chr5	148982920	148983199	SRR8284516_trimmed.fq.sort.sort.q10.rmdup.narrowPeak_peak_35456	105	.	5.89456	13.7731	10.5361	183
chr5	148994618	148995011	SRR8284516_trimmed.fq.sort.sort.q10.rmdup.narrowPeak_peak_35457	41	.	3.73568	6.89465	4.16109	372
chr5	149050807	149051032	SRR8284516_trimmed.fq.sort.sort.q10.rmdup.narrowPeak_peak_35458	98	.	4.94105	13.0485	9.84816	122
chr5	149051170	149051514	SRR8284516_trimmed.fq.sort.sort.q10.rmdup.narrowPeak_peak_35459	58	.	3.9688	8.74071	5.82623	247
chr5	149053918	149054108	SRR8284516_trimmed.fq.sort.sort.q10.rmdup.narrowPeak_peak_35461	62	.	4.05844	9.23898	6.28051	90
chr5	149118271	149118446	SRR8284516_trimmed.fq.sort.sort.q10.rmdup.narrowPeak_peak_35463	45	.	4.39573	7.35725	4.56269	138
chr5	149183731	149184191	SRR8284516_trimmed.fq.sort.sort.q10.rmdup.narrowPeak_peak_35464	679	.	11.8483	73.3362	67.9942	318
chr5	149184667	149185147	SRR8284516_trimmed.fq.sort.sort.q10.rmdup.narrowPeak_peak_35465	243	.	6.47913	28.2012	24.3209	190
chr5	149229348	149229615	SRR8284516_trimmed.fq.sort.sort.q10.rmdup.narrowPeak_peak_35468	89	.	5.63987	12.077	8.93156	145
chr5	149319883	149320479	SRR8284516_trimmed.fq.sort.sort.q10.rmdup.narrowPeak_peak_35472	207	.	5.23522	24.4696	20.7406	469
chr5	149321095	149321288	SRR8284516_trimmed.fq.sort.sort.q10.rmdup.narrowPeak_peak_35473	37	.	2.67924	6.42762	3.73842	178
chr5	149321663	149321813	SRR8284516_trimmed.fq.sort.sort.q10.rmdup.narrowPeak_peak_35474	70	.	3.2827	10.0341	7.0172	78
chr5	149330891	149331180	SRR8284516_trimmed.fq.sort.sort.q10.rmdup.narrowPeak_peak_35475	93	.	4.30809	12.5625	9.39071	181
chr5	149331708	149331911	SRR8284516_trimmed.fq.sort.sort.q10.rmdup.narrowPeak_peak_35476	280	.	7.32799	32.1235	28.0907	121
chr5	149338211	149338451	SRR8284516_trimmed.fq.sort.sort.q10.rmdup.narrowPeak_peak_35477	59	.	3.89282	8.82241	5.90198	236
chr5	149352809	149353052	SRR8284516_trimmed.fq.sort.sort.q10.rmdup.narrowPeak_peak_35479	53	.	4.36596	8.18359	5.30936	78
chr5	149635578	149636274	SRR8284516_trimmed.fq.sort.sort.q10.rmdup.narrowPeak_peak_35486	537	.	10.8944	58.6706	53.7402	570
chr5	149636469	149636706	SRR8284516_trimmed.fq.sort.sort.q10.rmdup.narrowPeak_peak_35487	152	.	5.39417	18.7138	15.2337	137
chr5	149642587	149642735	SRR8284516_trimmed.fq.sort.sort.q10.rmdup.narrowPeak_peak_35488	29	.	3.79651	5.52561	2.96197	96
chr5	149766987	149767225	SRR8284516_trimmed.fq.sort.sort.q10.rmdup.narrowPeak_peak_35496	71	.	4.10359	10.2063	7.17882	96
chr5	149808482	149808666	SRR8284516_trimmed.fq.sort.sort.q10.rmdup.narrowPeak_peak_35498	63	.	4.97293	9.3519	6.38625	62
chr5	149870497	149870621	SRR8284516_trimmed.fq.sort.sort.q10.rmdup.narrowPeak_peak_35501	58	.	5.01505	8.76413	5.84825	188
chr5	150319610	150319801	SRR8284516_trimmed.fq.sort.sort.q10.rmdup.narrowPeak_peak_35512	77	.	5.9819	10.7949	7.72606	94
chr5	150522110	150522554	SRR8284516_trimmed.fq.sort.sort.q10.rmdup.narrowPeak_peak_35520	93	.	5.6807	12.543	9.3723	356
chr5	150522805	150523090	SRR8284516_trimmed.fq.sort.sort.q10.rmdup.narrowPeak_peak_35521	167	.	7.71298	20.3067	16.7554	245
chr5	150611926	150612095	SRR8284516_trimmed.fq.sort.sort.q10.rmdup.narrowPeak_peak_35523	58	.	4.83504	8.76687	5.85065	98
chr5	150664976	150665588	SRR8284516_trimmed.fq.sort.sort.q10.rmdup.narrowPeak_peak_35524	219	.	8.7545	25.6789	21.9005	212
chr5	150673881	150674076	SRR8284516_trimmed.fq.sort.sort.q10.rmdup.narrowPeak_peak_35525	152	.	7.91232	18.7195	15.2392	109
chr5	150674574	150674673	SRR8284516_trimmed.fq.sort.sort.q10.rmdup.narrowPeak_peak_35526	60	.	4.98183	9.03516	6.09069	300
chr5	150773290	150773400	SRR8284516_trimmed.fq.sort.sort.q10.rmdup.narrowPeak_peak_35528	54	.	4.93032	8.29261	5.41084	108
chr5	150912078	150912348	SRR8284516_trimmed.fq.sort.sort.q10.rmdup.narrowPeak_peak_35532	56	.	4.87924	8.52399	5.6252	368
chr5	151059560	151059709	SRR8284516_trimmed.fq.sort.sort.q10.rmdup.narrowPeak_peak_35537	50	.	4.05532	7.83536	5.00167	40
chr5	151141938	151142146	SRR8284516_trimmed.fq.sort.sort.q10.rmdup.narrowPeak_peak_35542	24	.	3.16828	4.8408	2.40694	118
chr5	151143543	151143850	SRR8284516_trimmed.fq.sort.sort.q10.rmdup.narrowPeak_peak_35544	95	.	5.58088	12.7193	9.53895	127
chr5	151368183	151368435	SRR8284516_trimmed.fq.sort.sort.q10.rmdup.narrowPeak_peak_35546	198	.	7.79867	23.5049	19.8155	117
chr5	151368916	151369320	SRR8284516_trimmed.fq.sort.sort.q10.rmdup.narrowPeak_peak_35547	490	.	13.4059	53.8012	49.0225	279
chr5	151650805	151651192	SRR8284516_trimmed.fq.sort.sort.q10.rmdup.narrowPeak_peak_35548	586	.	16.67	63.7007	58.614	315
chr6	3498047	3498200	SRR8284516_trimmed.fq.sort.sort.q10.rmdup.narrowPeak_peak_35555	28	.	3.87064	5.41182	2.86017	89
chr6	3498444	3499035	SRR8284516_trimmed.fq.sort.sort.q10.rmdup.narrowPeak_peak_35556	242	.	11.1728	28.1639	24.2854	420
chr6	3940667	3940870	SRR8284516_trimmed.fq.sort.sort.q10.rmdup.narrowPeak_peak_35558	43	.	4.5744	7.08511	4.31344	170
chr6	4086526	4086929	SRR8284516_trimmed.fq.sort.sort.q10.rmdup.narrowPeak_peak_35560	373	.	13.7791	41.7637	37.3799	264
chr6	4456881	4457209	SRR8284516_trimmed.fq.sort.sort.q10.rmdup.narrowPeak_peak_35563	108	.	5.34543	14.0674	10.8133	191
chr6	4457317	4457477	SRR8284516_trimmed.fq.sort.sort.q10.rmdup.narrowPeak_peak_35564	85	.	4.79245	11.656	8.53765	65
chr6	4484405	4484435	SRR8284516_trimmed.fq.sort.sort.q10.rmdup.narrowPeak_peak_35565	43	.	3.74753	7.17285	4.39352	64
chr6	4505715	4506052	SRR8284516_trimmed.fq.sort.sort.q10.rmdup.narrowPeak_peak_35568	217	.	9.47075	25.5095	21.738	192
chr6	4546016	4546202	SRR8284516_trimmed.fq.sort.sort.q10.rmdup.narrowPeak_peak_35569	79	.	5.50297	11.0588	7.97457	116
chr6	4556135	4556285	SRR8284516_trimmed.fq.sort.sort.q10.rmdup.narrowPeak_peak_35570	90	.	3.48969	12.2515	9.0963	83
chr6	4558125	4558347	SRR8284516_trimmed.fq.sort.sort.q10.rmdup.narrowPeak_peak_35572	321	.	5.97363	36.2969	32.1065	129
chr6	4560105	4560236	SRR8284516_trimmed.fq.sort.sort.q10.rmdup.narrowPeak_peak_35573	90	.	3.48133	12.2152	9.06206	97
chr6	4600369	4600543	SRR8284516_trimmed.fq.sort.sort.q10.rmdup.narrowPeak_peak_35574	197	.	6.23408	23.4297	19.744	209
chr6	4601628	4601936	SRR8284516_trimmed.fq.sort.sort.q10.rmdup.narrowPeak_peak_35576	167	.	5.53042	20.3091	16.7577	91
chr6	4606372	4606558	SRR8284516_trimmed.fq.sort.sort.q10.rmdup.narrowPeak_peak_35577	61	.	4.01822	9.13861	6.18758	64
chr6	4642510	4642659	SRR8284516_trimmed.fq.sort.sort.q10.rmdup.narrowPeak_peak_35582	68	.	5.08293	9.89952	6.89071	60
chr6	4695758	4695919	SRR8284516_trimmed.fq.sort.sort.q10.rmdup.narrowPeak_peak_35587	88	.	5.23834	11.9836	8.84333	85
chr6	4735425	4736106	SRR8284516_trimmed.fq.sort.sort.q10.rmdup.narrowPeak_peak_35590	115	.	6.21712	14.8631	11.57	119
chr6	4746715	4747082	SRR8284516_trimmed.fq.sort.sort.q10.rmdup.narrowPeak_peak_35591	94	.	5.05959	12.6452	9.46902	196
chr6	4747749	4747957	SRR8284516_trimmed.fq.sort.sort.q10.rmdup.narrowPeak_peak_35592	89	.	4.95465	12.0448	8.90123	134
chr6	4805694	4805895	SRR8284516_trimmed.fq.sort.sort.q10.rmdup.narrowPeak_peak_35596	224	.	6.98615	26.2204	22.4202	117
chr6	4811459	4811633	SRR8284516_trimmed.fq.sort.sort.q10.rmdup.narrowPeak_peak_35597	48	.	3.3813	7.70276	4.87983	101
chr6	4811774	4811923	SRR8284516_trimmed.fq.sort.sort.q10.rmdup.narrowPeak_peak_35598	122	.	4.9787	15.5933	12.2633	92
chr6	4868857	4869038	SRR8284516_trimmed.fq.sort.sort.q10.rmdup.narrowPeak_peak_35599	84	.	6.21891	11.5892	8.47448	63
chr6	4902748	4903020	SRR8284516_trimmed.fq.sort.sort.q10.rmdup.narrowPeak_peak_35603	53	.	3.96825	8.19329	5.31864	107
chr6	4903569	4903739	SRR8284516_trimmed.fq.sort.sort.q10.rmdup.narrowPeak_peak_35604	191	.	7.3032	22.7985	19.1393	95
chr6	4938715	4938907	SRR8284516_trimmed.fq.sort.sort.q10.rmdup.narrowPeak_peak_35605	39	.	3.77141	6.71637	3.99996	79
chr6	4953344	4953539	SRR8284516_trimmed.fq.sort.sort.q10.rmdup.narrowPeak_peak_35607	78	.	4.36893	10.9116	7.83604	89
chr6	4953962	4954154	SRR8284516_trimmed.fq.sort.sort.q10.rmdup.narrowPeak_peak_35608	60	.	3.94971	8.96649	6.02672	194
chr6	4993950	4994136	SRR8284516_trimmed.fq.sort.sort.q10.rmdup.narrowPeak_peak_35611	48	.	4.27694	7.71663	4.89241	112
chr6	5079730	5079911	SRR8284516_trimmed.fq.sort.sort.q10.rmdup.narrowPeak_peak_35617	155	.	6.36456	19.0507	15.5558	79
chr6	5092199	5092348	SRR8284516_trimmed.fq.sort.sort.q10.rmdup.narrowPeak_peak_35620	31	.	3.29534	5.72259	3.13785	145
chr6	5099932	5099996	SRR8284516_trimmed.fq.sort.sort.q10.rmdup.narrowPeak_peak_35623	41	.	3.18235	6.9275	4.19051	146
chr6	5108270	5108473	SRR8284516_trimmed.fq.sort.sort.q10.rmdup.narrowPeak_peak_35626	66	.	3.64201	9.66536	6.67833	339
chr6	5109166	5109315	SRR8284516_trimmed.fq.sort.sort.q10.rmdup.narrowPeak_peak_35627	94	.	4.24194	12.6551	9.4783	81
chr6	5178856	5178936	SRR8284516_trimmed.fq.sort.sort.q10.rmdup.narrowPeak_peak_35628	48	.	4.38452	7.62853	4.8115	53
chr6	5356703	5356868	SRR8284516_trimmed.fq.sort.sort.q10.rmdup.narrowPeak_peak_35632	68	.	5.63003	9.82682	6.82275	116
chr6	5364853	5365014	SRR8284516_trimmed.fq.sort.sort.q10.rmdup.narrowPeak_peak_35634	68	.	5.63003	9.82682	6.82275	80
chr6	5382898	5383060	SRR8284516_trimmed.fq.sort.sort.q10.rmdup.narrowPeak_peak_35637	24	.	2.76936	4.89188	2.45186	145
chr6	5389541	5389733	SRR8284516_trimmed.fq.sort.sort.q10.rmdup.narrowPeak_peak_35638	75	.	4.14373	10.6033	7.55119	142
chr6	5808540	5808711	SRR8284516_trimmed.fq.sort.sort.q10.rmdup.narrowPeak_peak_35649	87	.	5.55556	11.9084	8.77236	96
chr6	5828786	5828975	SRR8284516_trimmed.fq.sort.sort.q10.rmdup.narrowPeak_peak_35650	95	.	5.10204	12.7474	9.56571	206
chr6	5836835	5836963	SRR8284516_trimmed.fq.sort.sort.q10.rmdup.narrowPeak_peak_35651	58	.	5.01505	8.76413	5.84825	126
chr6	6027348	6027534	SRR8284516_trimmed.fq.sort.sort.q10.rmdup.narrowPeak_peak_35656	32	.	3.98301	5.83681	3.23934	143
chr6	6157381	6157488	SRR8284516_trimmed.fq.sort.sort.q10.rmdup.narrowPeak_peak_35663	24	.	3.29514	4.87421	2.43593	125
chr6	6212995	6213202	SRR8284516_trimmed.fq.sort.sort.q10.rmdup.narrowPeak_peak_35666	96	.	5.47429	12.869	9.67802	136
chr6	6358513	6358616	SRR8284516_trimmed.fq.sort.sort.q10.rmdup.narrowPeak_peak_35669	38	.	4.27294	6.58178	3.87716	118
chr6	6577759	6577907	SRR8284516_trimmed.fq.sort.sort.q10.rmdup.narrowPeak_peak_35674	26	.	3.11939	5.14152	2.66963	106
chr6	6577994	6578349	SRR8284516_trimmed.fq.sort.sort.q10.rmdup.narrowPeak_peak_35675	445	.	12.1226	49.1685	44.5403	206
chr6	6578463	6578691	SRR8284516_trimmed.fq.sort.sort.q10.rmdup.narrowPeak_peak_35675	445	.	12.1226	49.1685	44.5403	206
chr6	6578929	6579048	SRR8284516_trimmed.fq.sort.sort.q10.rmdup.narrowPeak_peak_35676	90	.	5.03993	12.2465	9.09203	108
chr6	6956035	6956228	SRR8284516_trimmed.fq.sort.sort.q10.rmdup.narrowPeak_peak_35678	63	.	5.31067	9.27965	6.3182	128
chr6	6956330	6956548	SRR8284516_trimmed.fq.sort.sort.q10.rmdup.narrowPeak_peak_35679	130	.	7.74828	16.4657	13.0924	117
chr6	7786048	7786204	SRR8284516_trimmed.fq.sort.sort.q10.rmdup.narrowPeak_peak_35684	40	.	4.40141	6.79731	4.07252	254
chr6	8119115	8119243	SRR8284516_trimmed.fq.sort.sort.q10.rmdup.narrowPeak_peak_35690	44	.	4.49236	7.23583	4.45134	76
chr6	8174283	8174490	SRR8284516_trimmed.fq.sort.sort.q10.rmdup.narrowPeak_peak_35693	41	.	4.46858	6.90939	4.17412	121
chr6	8177291	8177341	SRR8284516_trimmed.fq.sort.sort.q10.rmdup.narrowPeak_peak_35694	41	.	4.44596	6.8717	4.13988	114
chr6	8209644	8209953	SRR8284516_trimmed.fq.sort.sort.q10.rmdup.narrowPeak_peak_35695	198	.	9.02527	23.5056	19.8163	422
chr6	8258815	8259108	SRR8284516_trimmed.fq.sort.sort.q10.rmdup.narrowPeak_peak_35696	462	.	14.6905	50.9063	46.2208	177
chr6	8295604	8295759	SRR8284516_trimmed.fq.sort.sort.q10.rmdup.narrowPeak_peak_35698	28	.	3.87064	5.41182	2.86017	35
chr6	8351804	8352012	SRR8284516_trimmed.fq.sort.sort.q10.rmdup.narrowPeak_peak_35699	63	.	5.31067	9.27965	6.3182	84
chr6	8446866	8447086	SRR8284516_trimmed.fq.sort.sort.q10.rmdup.narrowPeak_peak_35702	35	.	4.22252	6.23151	3.56051	124
chr6	8508942	8509090	SRR8284516_trimmed.fq.sort.sort.q10.rmdup.narrowPeak_peak_35703	64	.	5.2077	9.44235	6.47025	74
chr6	8693349	8693501	SRR8284516_trimmed.fq.sort.sort.q10.rmdup.narrowPeak_peak_35709	99	.	6.17908	13.129	9.92458	74
chr6	8742621	8742924	SRR8284516_trimmed.fq.sort.sort.q10.rmdup.narrowPeak_peak_35715	72	.	4.48498	10.2735	7.24147	72
chr6	9222296	9222520	SRR8284516_trimmed.fq.sort.sort.q10.rmdup.narrowPeak_peak_35718	98	.	6.57376	13.0261	9.82674	96
chr6	11907049	11907730	SRR8284516_trimmed.fq.sort.sort.q10.rmdup.narrowPeak_peak_35721	455	.	12.8173	50.2301	45.5677	262
chr6	11925578	11925775	SRR8284516_trimmed.fq.sort.sort.q10.rmdup.narrowPeak_peak_35722	28	.	3.48328	5.43716	2.88239	110
chr6	11926183	11926682	SRR8284516_trimmed.fq.sort.sort.q10.rmdup.narrowPeak_peak_35723	238	.	9.41993	27.6845	23.8256	285
chr6	12714703	12714967	SRR8284516_trimmed.fq.sort.sort.q10.rmdup.narrowPeak_peak_35726	43	.	4.5744	7.08511	4.31344	114
chr6	13607396	13607686	SRR8284516_trimmed.fq.sort.sort.q10.rmdup.narrowPeak_peak_35731	204	.	8.81651	24.176	20.4587	250
chr6	13607824	13608056	SRR8284516_trimmed.fq.sort.sort.q10.rmdup.narrowPeak_peak_35732	531	.	15.8942	58.0611	53.1489	147
chr6	13677141	13677485	SRR8284516_trimmed.fq.sort.sort.q10.rmdup.narrowPeak_peak_35734	303	.	11.8101	34.4594	30.3376	125
chr6	13677606	13677719	SRR8284516_trimmed.fq.sort.sort.q10.rmdup.narrowPeak_peak_35734	303	.	11.8101	34.4594	30.3376	125
chr6	13678244	13678377	SRR8284516_trimmed.fq.sort.sort.q10.rmdup.narrowPeak_peak_35735	74	.	5.42671	10.5489	7.49978	111
chr6	13871103	13871461	SRR8284516_trimmed.fq.sort.sort.q10.rmdup.narrowPeak_peak_35737	87	.	6.15524	11.8737	8.73909	254
chr6	13871566	13871772	SRR8284516_trimmed.fq.sort.sort.q10.rmdup.narrowPeak_peak_35738	61	.	5.18336	9.05879	6.11267	81
chr6	14900454	14900796	SRR8284516_trimmed.fq.sort.sort.q10.rmdup.narrowPeak_peak_35740	254	.	9.40453	29.3696	25.4436	121
chr6	15184363	15184608	SRR8284516_trimmed.fq.sort.sort.q10.rmdup.narrowPeak_peak_35742	42	.	4.49143	6.94741	4.20873	238
chr6	15185435	15185600	SRR8284516_trimmed.fq.sort.sort.q10.rmdup.narrowPeak_peak_35743	112	.	7.18194	14.536	11.2586	128
chr6	15379478	15379845	SRR8284516_trimmed.fq.sort.sort.q10.rmdup.narrowPeak_peak_35746	43	.	4.5744	7.08511	4.31344	340
chr6	15527445	15527749	SRR8284516_trimmed.fq.sort.sort.q10.rmdup.narrowPeak_peak_35747	68	.	5.63003	9.82682	6.82275	430
chr6	15720940	15721271	SRR8284516_trimmed.fq.sort.sort.q10.rmdup.narrowPeak_peak_35748	124	.	7.34543	15.7395	12.4018	204
chr6	15910254	15910716	SRR8284516_trimmed.fq.sort.sort.q10.rmdup.narrowPeak_peak_35750	99	.	6.63834	13.1407	9.9355	625
chr6	16077595	16077715	SRR8284516_trimmed.fq.sort.sort.q10.rmdup.narrowPeak_peak_35751	59	.	5.27815	8.88473	5.95035	61
chr6	16141124	16141252	SRR8284516_trimmed.fq.sort.sort.q10.rmdup.narrowPeak_peak_35752	61	.	5.23355	9.14605	6.19434	127
chr6	16545062	16545209	SRR8284516_trimmed.fq.sort.sort.q10.rmdup.narrowPeak_peak_35754	43	.	4.5744	7.08511	4.31344	56
chr6	16552950	16553154	SRR8284516_trimmed.fq.sort.sort.q10.rmdup.narrowPeak_peak_35755	135	.	7.73794	16.9262	13.5311	97
chr6	16836711	16836886	SRR8284516_trimmed.fq.sort.sort.q10.rmdup.narrowPeak_peak_35760	68	.	5.63003	9.82682	6.82275	188
chr6	17065301	17065596	SRR8284516_trimmed.fq.sort.sort.q10.rmdup.narrowPeak_peak_35763	77	.	5.9819	10.7949	7.72606	213
chr6	17637736	17637967	SRR8284516_trimmed.fq.sort.sort.q10.rmdup.narrowPeak_peak_35771	116	.	7.38941	14.8998	11.6027	139
chr6	17693754	17693937	SRR8284516_trimmed.fq.sort.sort.q10.rmdup.narrowPeak_peak_35773	74	.	5.2263	10.5256	7.47812	90
chr6	17694209	17694390	SRR8284516_trimmed.fq.sort.sort.q10.rmdup.narrowPeak_peak_35774	272	.	10.5341	31.2269	27.2283	117
chr6	17694711	17694876	SRR8284516_trimmed.fq.sort.sort.q10.rmdup.narrowPeak_peak_35775	69	.	5.10314	9.93819	6.92676	116
chr6	18429356	18429541	SRR8284516_trimmed.fq.sort.sort.q10.rmdup.narrowPeak_peak_35787	68	.	5.63003	9.82682	6.82275	101
chr6	18436045	18436222	SRR8284516_trimmed.fq.sort.sort.q10.rmdup.narrowPeak_peak_35788	69	.	5.10314	9.93819	6.92676	82
chr6	18848921	18849141	SRR8284516_trimmed.fq.sort.sort.q10.rmdup.narrowPeak_peak_35793	167	.	7.93147	20.2587	16.7095	354
chr6	21804135	21804284	SRR8284516_trimmed.fq.sort.sort.q10.rmdup.narrowPeak_peak_35798	56	.	4.71593	8.5469	5.64612	56
chr6	21851973	21852122	SRR8284516_trimmed.fq.sort.sort.q10.rmdup.narrowPeak_peak_35801	90	.	6.1267	12.2212	9.06769	117
chr6	21949208	21949320	SRR8284516_trimmed.fq.sort.sort.q10.rmdup.narrowPeak_peak_35802	86	.	5.33	11.8164	8.68515	43
chr6	21949646	21949811	SRR8284516_trimmed.fq.sort.sort.q10.rmdup.narrowPeak_peak_35803	198	.	8.28128	23.5696	19.8777	77
chr6	21950137	21950512	SRR8284516_trimmed.fq.sort.sort.q10.rmdup.narrowPeak_peak_35804	104	.	5.8537	13.6867	10.454	269
chr6	21986863	21987060	SRR8284516_trimmed.fq.sort.sort.q10.rmdup.narrowPeak_peak_35806	121	.	4.73225	15.5015	12.176	123
chr6	21990517	21990678	SRR8284516_trimmed.fq.sort.sort.q10.rmdup.narrowPeak_peak_35808	83	.	3.94945	11.4298	8.32407	69
chr6	21991062	21991317	SRR8284516_trimmed.fq.sort.sort.q10.rmdup.narrowPeak_peak_35809	80	.	3.94867	11.153	8.06371	120
chr6	22019756	22019942	SRR8284516_trimmed.fq.sort.sort.q10.rmdup.narrowPeak_peak_35810	76	.	4.40768	10.7046	7.64631	85
chr6	22026216	22026397	SRR8284516_trimmed.fq.sort.sort.q10.rmdup.narrowPeak_peak_35811	63	.	3.70547	9.3548	6.38887	93
chr6	22026924	22027091	SRR8284516_trimmed.fq.sort.sort.q10.rmdup.narrowPeak_peak_35812	204	.	6.34415	24.2165	20.498	95
chr6	22027330	22027509	SRR8284516_trimmed.fq.sort.sort.q10.rmdup.narrowPeak_peak_35813	85	.	4.22666	11.7181	8.59616	110
chr6	22056990	22057135	SRR8284516_trimmed.fq.sort.sort.q10.rmdup.narrowPeak_peak_35818	69	.	5.48104	9.9269	6.91631	62
chr6	22070619	22070811	SRR8284516_trimmed.fq.sort.sort.q10.rmdup.narrowPeak_peak_35819	67	.	5.55633	9.70135	6.71233	54
chr6	23121825	23122100	SRR8284516_trimmed.fq.sort.sort.q10.rmdup.narrowPeak_peak_35833	43	.	4.5744	7.08511	4.31344	55
chr6	24526900	24527539	SRR8284516_trimmed.fq.sort.sort.q10.rmdup.narrowPeak_peak_35839	212	.	8.66969	24.9499	21.2012	599
chr6	24527815	24527987	SRR8284516_trimmed.fq.sort.sort.q10.rmdup.narrowPeak_peak_35840	69	.	4.93974	9.96005	6.94725	74
chr6	24663624	24663863	SRR8284516_trimmed.fq.sort.sort.q10.rmdup.narrowPeak_peak_35842	44	.	4.02234	7.21932	4.43633	134
chr6	24664411	24664684	SRR8284516_trimmed.fq.sort.sort.q10.rmdup.narrowPeak_peak_35843	264	.	9.87381	30.4154	26.4482	142
chr6	25808715	25809148	SRR8284516_trimmed.fq.sort.sort.q10.rmdup.narrowPeak_peak_35846	354	.	12.7608	39.7215	35.4103	283
chr6	27667648	27667835	SRR8284516_trimmed.fq.sort.sort.q10.rmdup.narrowPeak_peak_35847	86	.	6.33378	11.7874	8.65746	100
chr6	27812977	27813135	SRR8284516_trimmed.fq.sort.sort.q10.rmdup.narrowPeak_peak_35848	68	.	5.63003	9.82682	6.82275	71
chr6	27921108	27921256	SRR8284516_trimmed.fq.sort.sort.q10.rmdup.narrowPeak_peak_35850	28	.	3.87064	5.41182	2.86017	97
chr6	28421415	28421565	SRR8284516_trimmed.fq.sort.sort.q10.rmdup.narrowPeak_peak_35852	91	.	5.20443	12.2694	9.11366	137
chr6	28423881	28424150	SRR8284516_trimmed.fq.sort.sort.q10.rmdup.narrowPeak_peak_35853	76	.	4.67909	10.7275	7.66714	368
chr6	28479565	28479920	SRR8284516_trimmed.fq.sort.sort.q10.rmdup.narrowPeak_peak_35854	209	.	7.66577	24.6922	20.9541	156
chr6	28480402	28481003	SRR8284516_trimmed.fq.sort.sort.q10.rmdup.narrowPeak_peak_35855	126	.	5.82532	16.0242	12.6712	341
chr6	28561348	28561486	SRR8284516_trimmed.fq.sort.sort.q10.rmdup.narrowPeak_peak_35858	31	.	3.77687	5.73211	3.14638	115
chr6	28879534	28879671	SRR8284516_trimmed.fq.sort.sort.q10.rmdup.narrowPeak_peak_35867	39	.	3.85319	6.62354	3.91487	38
chr6	29164142	29164284	SRR8284516_trimmed.fq.sort.sort.q10.rmdup.narrowPeak_peak_35870	58	.	5.01505	8.76413	5.84825	97
chr6	29164419	29164675	SRR8284516_trimmed.fq.sort.sort.q10.rmdup.narrowPeak_peak_35871	251	.	10.9704	29.02	25.1074	106
chr6	29211686	29212183	SRR8284516_trimmed.fq.sort.sort.q10.rmdup.narrowPeak_peak_35873	97	.	5.87394	12.9341	9.73953	492
chr6	29272748	29273110	SRR8284516_trimmed.fq.sort.sort.q10.rmdup.narrowPeak_peak_35875	111	.	6.65355	14.4543	11.1811	258
chr6	29278900	29279097	SRR8284516_trimmed.fq.sort.sort.q10.rmdup.narrowPeak_peak_35876	58	.	4.99189	8.72334	5.80989	119
chr6	29347307	29347897	SRR8284516_trimmed.fq.sort.sort.q10.rmdup.narrowPeak_peak_35878	537	.	11.2714	58.6562	53.726	341
chr6	29348175	29348702	SRR8284516_trimmed.fq.sort.sort.q10.rmdup.narrowPeak_peak_35879	286	.	7.65069	32.7069	28.6517	131
chr6	29467918	29468246	SRR8284516_trimmed.fq.sort.sort.q10.rmdup.narrowPeak_peak_35880	110	.	6.17467	14.3576	11.0889	129
chr6	29608993	29609872	SRR8284516_trimmed.fq.sort.sort.q10.rmdup.narrowPeak_peak_35885	298	.	9.39057	33.9475	29.8453	471
chr6	29610017	29610187	SRR8284516_trimmed.fq.sort.sort.q10.rmdup.narrowPeak_peak_35886	68	.	4.42036	9.81272	6.8161	149
chr6	29710748	29710898	SRR8284516_trimmed.fq.sort.sort.q10.rmdup.narrowPeak_peak_35887	39	.	3.99702	6.63446	3.92497	63
chr6	29736238	29736680	SRR8284516_trimmed.fq.sort.sort.q10.rmdup.narrowPeak_peak_35888	252	.	8.21018	29.1959	25.276	563
chr6	29767948	29768112	SRR8284516_trimmed.fq.sort.sort.q10.rmdup.narrowPeak_peak_35891	43	.	4.28425	7.15755	4.37991	85
chr6	29859672	29859821	SRR8284516_trimmed.fq.sort.sort.q10.rmdup.narrowPeak_peak_35895	77	.	5.37172	10.8073	7.73785	245
chr6	29891232	29891386	SRR8284516_trimmed.fq.sort.sort.q10.rmdup.narrowPeak_peak_35897	38	.	4.25226	6.54692	3.84566	72
chr6	30006142	30006282	SRR8284516_trimmed.fq.sort.sort.q10.rmdup.narrowPeak_peak_35898	38	.	4.23177	6.51235	3.81476	117
chr6	30024856	30025011	SRR8284516_trimmed.fq.sort.sort.q10.rmdup.narrowPeak_peak_35900	67	.	5.18493	9.74608	6.75384	101
chr6	30047493	30047781	SRR8284516_trimmed.fq.sort.sort.q10.rmdup.narrowPeak_peak_35902	69	.	4.21699	9.92295	6.91293	315
chr6	30048662	30048854	SRR8284516_trimmed.fq.sort.sort.q10.rmdup.narrowPeak_peak_35903	233	.	7.47919	27.1824	23.343	413
chr6	30048953	30049185	SRR8284516_trimmed.fq.sort.sort.q10.rmdup.narrowPeak_peak_35903	233	.	7.47919	27.1824	23.343	413
chr6	30066775	30066906	SRR8284516_trimmed.fq.sort.sort.q10.rmdup.narrowPeak_peak_35904	47	.	4.66978	7.53833	4.72871	67
chr6	30304787	30304928	SRR8284516_trimmed.fq.sort.sort.q10.rmdup.narrowPeak_peak_35908	42	.	3.4476	6.96351	4.22333	124
chr6	30390726	30390990	SRR8284516_trimmed.fq.sort.sort.q10.rmdup.narrowPeak_peak_35912	414	.	14.809	45.9604	41.4371	175
chr6	30401086	30401172	SRR8284516_trimmed.fq.sort.sort.q10.rmdup.narrowPeak_peak_35913	267	.	8.18358	30.708	26.7298	438
chr6	30401420	30401626	SRR8284516_trimmed.fq.sort.sort.q10.rmdup.narrowPeak_peak_35913	267	.	8.18358	30.708	26.7298	438
chr6	30402154	30402350	SRR8284516_trimmed.fq.sort.sort.q10.rmdup.narrowPeak_peak_35914	162	.	6.14887	19.762	16.2349	113
chr6	30437480	30437637	SRR8284516_trimmed.fq.sort.sort.q10.rmdup.narrowPeak_peak_35917	42	.	4.07083	7.04128	4.29394	40
chr6	30460540	30460804	SRR8284516_trimmed.fq.sort.sort.q10.rmdup.narrowPeak_peak_35918	117	.	5.15464	15.0357	11.7324	163
chr6	30461292	30461526	SRR8284516_trimmed.fq.sort.sort.q10.rmdup.narrowPeak_peak_35919	31	.	3.05344	5.77968	3.18844	183
chr6	30467564	30467790	SRR8284516_trimmed.fq.sort.sort.q10.rmdup.narrowPeak_peak_35920	30	.	3.17909	5.6766	3.09711	100
chr6	30509159	30509689	SRR8284516_trimmed.fq.sort.sort.q10.rmdup.narrowPeak_peak_35925	442	.	9.32279	48.8218	44.2051	405
chr6	30510340	30510515	SRR8284516_trimmed.fq.sort.sort.q10.rmdup.narrowPeak_peak_35926	82	.	3.92166	11.3397	8.23936	188
chr6	30514531	30514705	SRR8284516_trimmed.fq.sort.sort.q10.rmdup.narrowPeak_peak_35927	116	.	4.89045	14.9797	11.6788	103
chr6	30522641	30522782	SRR8284516_trimmed.fq.sort.sort.q10.rmdup.narrowPeak_peak_35929	61	.	3.13823	9.05087	6.10565	179
chr6	30526185	30526319	SRR8284516_trimmed.fq.sort.sort.q10.rmdup.narrowPeak_peak_35930	63	.	2.92356	9.31689	6.35327	97
chr6	30526950	30527144	SRR8284516_trimmed.fq.sort.sort.q10.rmdup.narrowPeak_peak_35931	240	.	5.05007	27.9277	24.0588	96
chr6	30543192	30543408	SRR8284516_trimmed.fq.sort.sort.q10.rmdup.narrowPeak_peak_35934	79	.	3.21548	11.0365	7.95371	133
chr6	30549162	30549493	SRR8284516_trimmed.fq.sort.sort.q10.rmdup.narrowPeak_peak_35937	89	.	3.39936	12.0849	8.93913	234
chr6	30552762	30552806	SRR8284516_trimmed.fq.sort.sort.q10.rmdup.narrowPeak_peak_35939	63	.	3.38596	9.30255	6.34049	38
chr6	30616531	30616733	SRR8284516_trimmed.fq.sort.sort.q10.rmdup.narrowPeak_peak_35944	106	.	4.09149	13.8867	10.6414	82
chr6	30628969	30629109	SRR8284516_trimmed.fq.sort.sort.q10.rmdup.narrowPeak_peak_35947	58	.	3.58014	8.74026	5.82587	69
chr6	30652961	30653177	SRR8284516_trimmed.fq.sort.sort.q10.rmdup.narrowPeak_peak_35948	69	.	3.8303	9.98237	6.96858	116
chr6	30682798	30683001	SRR8284516_trimmed.fq.sort.sort.q10.rmdup.narrowPeak_peak_35952	181	.	6.09652	21.7206	18.1064	128
chr6	30693146	30693190	SRR8284516_trimmed.fq.sort.sort.q10.rmdup.narrowPeak_peak_35953	43	.	3.4285	7.14591	4.36912	196
chr6	30693603	30693770	SRR8284516_trimmed.fq.sort.sort.q10.rmdup.narrowPeak_peak_35954	163	.	6.04989	19.9034	16.3697	97
chr6	30710954	30711158	SRR8284516_trimmed.fq.sort.sort.q10.rmdup.narrowPeak_peak_35960	70	.	3.69699	10.0903	7.06982	92
chr6	30735340	30735560	SRR8284516_trimmed.fq.sort.sort.q10.rmdup.narrowPeak_peak_35963	105	.	4.41805	13.8309	10.5909	94
chr6	30735685	30735837	SRR8284516_trimmed.fq.sort.sort.q10.rmdup.narrowPeak_peak_35964	79	.	3.92715	11.0849	7.99886	96
chr6	30817635	30817730	SRR8284516_trimmed.fq.sort.sort.q10.rmdup.narrowPeak_peak_35970	59	.	5.27815	8.88473	5.95035	96
chr6	30832269	30832313	SRR8284516_trimmed.fq.sort.sort.q10.rmdup.narrowPeak_peak_35972	51	.	4.91228	7.9468	5.10364	121
chr6	30895849	30896366	SRR8284516_trimmed.fq.sort.sort.q10.rmdup.narrowPeak_peak_35977	244	.	9.20641	28.3526	24.4664	424
chr6	31398884	31399048	SRR8284516_trimmed.fq.sort.sort.q10.rmdup.narrowPeak_peak_35986	225	.	9.6302	26.4016	22.5941	96
chr6	31399314	31399605	SRR8284516_trimmed.fq.sort.sort.q10.rmdup.narrowPeak_peak_35987	60	.	4.79642	9.01855	6.07485	255
chr6	31439002	31439193	SRR8284516_trimmed.fq.sort.sort.q10.rmdup.narrowPeak_peak_35990	86	.	6.33378	11.7874	8.65746	243
chr6	31642840	31642935	SRR8284516_trimmed.fq.sort.sort.q10.rmdup.narrowPeak_peak_35997	59	.	5.10986	8.93051	5.99296	113
chr6	32179370	32179680	SRR8284516_trimmed.fq.sort.sort.q10.rmdup.narrowPeak_peak_36001	44	.	3.75851	7.19687	4.41553	44
chr6	32180124	32180341	SRR8284516_trimmed.fq.sort.sort.q10.rmdup.narrowPeak_peak_36002	157	.	6.60964	19.2231	15.7205	65
chr6	32369013	32369208	SRR8284516_trimmed.fq.sort.sort.q10.rmdup.narrowPeak_peak_36006	86	.	5.91226	11.8272	8.69512	119
chr6	32407678	32407829	SRR8284516_trimmed.fq.sort.sort.q10.rmdup.narrowPeak_peak_36009	83	.	5.71233	11.4547	8.34749	132
chr6	32434762	32434958	SRR8284516_trimmed.fq.sort.sort.q10.rmdup.narrowPeak_peak_36010	59	.	4.91784	8.91858	5.98175	136
chr6	32496087	32496219	SRR8284516_trimmed.fq.sort.sort.q10.rmdup.narrowPeak_peak_36011	72	.	5.10777	10.2934	7.26039	123
chr6	32496459	32496684	SRR8284516_trimmed.fq.sort.sort.q10.rmdup.narrowPeak_peak_36012	74	.	5.2263	10.5256	7.47812	232
chr6	32922407	32922555	SRR8284516_trimmed.fq.sort.sort.q10.rmdup.narrowPeak_peak_36022	48	.	4.59503	7.71001	4.88626	57
chr6	33059796	33060162	SRR8284516_trimmed.fq.sort.sort.q10.rmdup.narrowPeak_peak_36031	155	.	8.08771	19.054	15.5588	216
chr6	33249166	33249319	SRR8284516_trimmed.fq.sort.sort.q10.rmdup.narrowPeak_peak_36034	81	.	5.82036	11.2725	8.17617	85
chr6	33447231	33447320	SRR8284516_trimmed.fq.sort.sort.q10.rmdup.narrowPeak_peak_36038	35	.	4.22252	6.23151	3.56051	105
chr6	33496211	33496443	SRR8284516_trimmed.fq.sort.sort.q10.rmdup.narrowPeak_peak_36039	105	.	7.03753	13.841	10.5983	96
chr6	33977174	33977329	SRR8284516_trimmed.fq.sort.sort.q10.rmdup.narrowPeak_peak_36047	71	.	4.59009	10.2013	7.17399	89
chr6	33977530	33977768	SRR8284516_trimmed.fq.sort.sort.q10.rmdup.narrowPeak_peak_36048	44	.	3.79181	7.26961	4.48277	172
chr6	34029048	34029297	SRR8284516_trimmed.fq.sort.sort.q10.rmdup.narrowPeak_peak_36049	55	.	5.02816	8.46032	5.56614	163
chr6	34167617	34167727	SRR8284516_trimmed.fq.sort.sort.q10.rmdup.narrowPeak_peak_36052	98	.	6.57376	13.0261	9.82674	101
chr6	34176449	34176910	SRR8284516_trimmed.fq.sort.sort.q10.rmdup.narrowPeak_peak_36053	97	.	5.87394	12.9341	9.73953	402
chr6	34293109	34293290	SRR8284516_trimmed.fq.sort.sort.q10.rmdup.narrowPeak_peak_36055	43	.	4.5744	7.08511	4.31344	182
chr6	34375059	34375236	SRR8284516_trimmed.fq.sort.sort.q10.rmdup.narrowPeak_peak_36058	65	.	5.2795	9.57048	6.58977	202
chr6	34475865	34476015	SRR8284516_trimmed.fq.sort.sort.q10.rmdup.narrowPeak_peak_36060	74	.	5.2263	10.5256	7.47812	89
chr6	34476600	34476770	SRR8284516_trimmed.fq.sort.sort.q10.rmdup.narrowPeak_peak_36062	62	.	4.70997	9.17364	6.2199	78
chr6	34520089	34520288	SRR8284516_trimmed.fq.sort.sort.q10.rmdup.narrowPeak_peak_36064	66	.	4.08443	9.58681	6.60478	123
chr6	34520366	34520513	SRR8284516_trimmed.fq.sort.sort.q10.rmdup.narrowPeak_peak_36065	37	.	3.34024	6.47842	3.78359	142
chr6	34521346	34521646	SRR8284516_trimmed.fq.sort.sort.q10.rmdup.narrowPeak_peak_36066	61	.	4.00828	9.11375	6.1643	81
chr6	34709422	34709709	SRR8284516_trimmed.fq.sort.sort.q10.rmdup.narrowPeak_peak_36072	231	.	7.42558	27.0298	23.1967	164
chr6	34725965	34726119	SRR8284516_trimmed.fq.sort.sort.q10.rmdup.narrowPeak_peak_36073	63	.	4.20506	9.30881	6.34631	109
chr6	34780419	34780572	SRR8284516_trimmed.fq.sort.sort.q10.rmdup.narrowPeak_peak_36077	174	.	9.18742	21.0845	17.4989	145
chr6	34877640	34877905	SRR8284516_trimmed.fq.sort.sort.q10.rmdup.narrowPeak_peak_36079	59	.	3.93056	8.91811	5.98163	134
chr6	35090400	35090545	SRR8284516_trimmed.fq.sort.sort.q10.rmdup.narrowPeak_peak_36087	28	.	3.87064	5.41182	2.86017	118
chr6	35132702	35133354	SRR8284516_trimmed.fq.sort.sort.q10.rmdup.narrowPeak_peak_36089	489	.	12.5553	53.729	48.952	846
chr6	35133431	35133678	SRR8284516_trimmed.fq.sort.sort.q10.rmdup.narrowPeak_peak_36089	489	.	12.5553	53.729	48.952	846
chr6	35177341	35177592	SRR8284516_trimmed.fq.sort.sort.q10.rmdup.narrowPeak_peak_36091	715	.	16.2437	77.0028	71.5768	163
chr6	35177896	35178153	SRR8284516_trimmed.fq.sort.sort.q10.rmdup.narrowPeak_peak_36092	286	.	9.14704	32.7484	28.692	132
chr6	35252955	35253268	SRR8284516_trimmed.fq.sort.sort.q10.rmdup.narrowPeak_peak_36093	130	.	5.97487	16.3899	13.0204	369
chr6	35354015	35354240	SRR8284516_trimmed.fq.sort.sort.q10.rmdup.narrowPeak_peak_36095	61	.	3.81433	9.1464	6.19456	140
chr6	35355157	35355311	SRR8284516_trimmed.fq.sort.sort.q10.rmdup.narrowPeak_peak_36096	74	.	4.10774	10.5035	7.4576	49
chr6	35538998	35539714	SRR8284516_trimmed.fq.sort.sort.q10.rmdup.narrowPeak_peak_36099	335	.	11.8374	37.7928	33.5491	593
chr6	36745926	36746089	SRR8284516_trimmed.fq.sort.sort.q10.rmdup.narrowPeak_peak_36102	59	.	5.27815	8.88473	5.95035	79
chr6	36808519	36808972	SRR8284516_trimmed.fq.sort.sort.q10.rmdup.narrowPeak_peak_36106	90	.	4.30223	12.2426	9.08832	116
chr6	36810026	36810240	SRR8284516_trimmed.fq.sort.sort.q10.rmdup.narrowPeak_peak_36107	102	.	4.4995	13.4615	10.24	361
chr6	36836431	36836646	SRR8284516_trimmed.fq.sort.sort.q10.rmdup.narrowPeak_peak_36108	48	.	4.24533	7.65555	4.8367	107
chr6	36843027	36843206	SRR8284516_trimmed.fq.sort.sort.q10.rmdup.narrowPeak_peak_36110	130	.	5.81903	16.4105	13.0397	112
chr6	36881107	36881265	SRR8284516_trimmed.fq.sort.sort.q10.rmdup.narrowPeak_peak_36115	60	.	3.74921	8.96789	6.02793	91
chr6	36891170	36891329	SRR8284516_trimmed.fq.sort.sort.q10.rmdup.narrowPeak_peak_36117	132	.	5.46704	16.6506	13.2681	89
chr6	36896339	36896593	SRR8284516_trimmed.fq.sort.sort.q10.rmdup.narrowPeak_peak_36119	81	.	4.25445	11.2048	8.11219	124
chr6	36897071	36897222	SRR8284516_trimmed.fq.sort.sort.q10.rmdup.narrowPeak_peak_36120	48	.	3.62056	7.62627	4.8096	92
chr6	36898307	36898749	SRR8284516_trimmed.fq.sort.sort.q10.rmdup.narrowPeak_peak_36121	92	.	4.71514	12.4587	9.2927	83
chr6	36903525	36903730	SRR8284516_trimmed.fq.sort.sort.q10.rmdup.narrowPeak_peak_36122	113	.	6.13034	14.6797	11.3953	120
chr6	36947392	36947530	SRR8284516_trimmed.fq.sort.sort.q10.rmdup.narrowPeak_peak_36123	28	.	3.87064	5.41182	2.86017	88
chr6	36955746	36955860	SRR8284516_trimmed.fq.sort.sort.q10.rmdup.narrowPeak_peak_36124	41	.	4.46858	6.90939	4.17412	138
chr6	37184759	37184908	SRR8284516_trimmed.fq.sort.sort.q10.rmdup.narrowPeak_peak_36127	58	.	5.18242	8.72287	5.80974	75
chr6	37221857	37222020	SRR8284516_trimmed.fq.sort.sort.q10.rmdup.narrowPeak_peak_36129	60	.	5.13413	8.97293	6.0324	87
chr6	37254428	37254583	SRR8284516_trimmed.fq.sort.sort.q10.rmdup.narrowPeak_peak_36131	71	.	5.22782	10.1754	7.14957	109
chr6	37264721	37264955	SRR8284516_trimmed.fq.sort.sort.q10.rmdup.narrowPeak_peak_36132	28	.	3.83971	5.36179	2.86017	30
chr6	37361492	37361661	SRR8284516_trimmed.fq.sort.sort.q10.rmdup.narrowPeak_peak_36135	44	.	4.0083	7.19153	4.41087	134
chr6	37431248	37431433	SRR8284516_trimmed.fq.sort.sort.q10.rmdup.narrowPeak_peak_36137	38	.	3.68668	6.54343	3.84312	99
chr6	37441837	37442063	SRR8284516_trimmed.fq.sort.sort.q10.rmdup.narrowPeak_peak_36138	101	.	5.20369	13.3525	10.1366	148
chr6	37442583	37442783	SRR8284516_trimmed.fq.sort.sort.q10.rmdup.narrowPeak_peak_36139	145	.	6.2709	17.9533	14.509	105
chr6	37463817	37463978	SRR8284516_trimmed.fq.sort.sort.q10.rmdup.narrowPeak_peak_36140	43	.	4.5614	7.06359	4.31344	110
chr6	37617199	37617439	SRR8284516_trimmed.fq.sort.sort.q10.rmdup.narrowPeak_peak_36142	267	.	9.47721	30.6887	26.7112	132
chr6	37617683	37617850	SRR8284516_trimmed.fq.sort.sort.q10.rmdup.narrowPeak_peak_36143	89	.	5.30692	12.1328	8.98404	187
chr6	37871533	37871753	SRR8284516_trimmed.fq.sort.sort.q10.rmdup.narrowPeak_peak_36148	100	.	6.23088	13.2278	10.018	146
chr6	38032286	38032422	SRR8284516_trimmed.fq.sort.sort.q10.rmdup.narrowPeak_peak_36151	55	.	4.4785	8.4051	5.51507	44
chr6	38207024	38207202	SRR8284516_trimmed.fq.sort.sort.q10.rmdup.narrowPeak_peak_36157	99	.	5.80046	13.1791	9.97187	97
chr6	38298395	38298595	SRR8284516_trimmed.fq.sort.sort.q10.rmdup.narrowPeak_peak_36161	73	.	5.00381	10.43	7.3883	432
chr6	38309948	38310102	SRR8284516_trimmed.fq.sort.sort.q10.rmdup.narrowPeak_peak_36164	51	.	4.92627	7.97021	5.11222	114
chr6	38380830	38381488	SRR8284516_trimmed.fq.sort.sort.q10.rmdup.narrowPeak_peak_36165	324	.	12.9109	36.6055	32.4035	565
chr6	38433267	38433491	SRR8284516_trimmed.fq.sort.sort.q10.rmdup.narrowPeak_peak_36166	99	.	5.62	13.1864	9.97864	97
chr6	38433923	38434191	SRR8284516_trimmed.fq.sort.sort.q10.rmdup.narrowPeak_peak_36167	517	.	14.5812	56.6259	51.7572	121
chr6	38532987	38533296	SRR8284516_trimmed.fq.sort.sort.q10.rmdup.narrowPeak_peak_36169	46	.	3.47222	7.48951	4.68449	203
chr6	38533628	38533896	SRR8284516_trimmed.fq.sort.sort.q10.rmdup.narrowPeak_peak_36170	243	.	7.34809	28.2742	24.3911	124
chr6	38534930	38535243	SRR8284516_trimmed.fq.sort.sort.q10.rmdup.narrowPeak_peak_36171	225	.	7.04817	26.4074	22.5997	104
chr6	38550685	38551221	SRR8284516_trimmed.fq.sort.sort.q10.rmdup.narrowPeak_peak_36172	342	.	8.61241	38.4721	34.2046	192
chr6	38551499	38551712	SRR8284516_trimmed.fq.sort.sort.q10.rmdup.narrowPeak_peak_36173	256	.	7.31117	29.6251	25.6886	123
chr6	38552275	38552487	SRR8284516_trimmed.fq.sort.sort.q10.rmdup.narrowPeak_peak_36174	148	.	5.49482	18.2651	14.8049	114
chr6	38875278	38875575	SRR8284516_trimmed.fq.sort.sort.q10.rmdup.narrowPeak_peak_36183	130	.	6.37083	16.471	13.0973	629
chr6	39205274	39205572	SRR8284516_trimmed.fq.sort.sort.q10.rmdup.narrowPeak_peak_36187	157	.	7.23353	19.28	15.7749	104
chr6	39207142	39207408	SRR8284516_trimmed.fq.sort.sort.q10.rmdup.narrowPeak_peak_36189	35	.	3.67006	6.26484	3.59069	67
chr6	39305375	39305582	SRR8284516_trimmed.fq.sort.sort.q10.rmdup.narrowPeak_peak_36193	57	.	4.63201	8.7035	5.79161	113
chr6	39360074	39360220	SRR8284516_trimmed.fq.sort.sort.q10.rmdup.narrowPeak_peak_36194	59	.	5.06201	8.84667	5.92423	121
chr6	39377194	39377431	SRR8284516_trimmed.fq.sort.sort.q10.rmdup.narrowPeak_peak_36195	114	.	6.82898	14.7852	11.4961	114
chr6	39406554	39406651	SRR8284516_trimmed.fq.sort.sort.q10.rmdup.narrowPeak_peak_36198	45	.	4.53544	7.30959	4.51912	75
chr6	39491614	39491891	SRR8284516_trimmed.fq.sort.sort.q10.rmdup.narrowPeak_peak_36200	294	.	9.4399	33.494	29.4088	165
chr6	39540253	39540392	SRR8284516_trimmed.fq.sort.sort.q10.rmdup.narrowPeak_peak_36204	78	.	4.14641	10.9	7.82501	93
chr6	39556966	39557194	SRR8284516_trimmed.fq.sort.sort.q10.rmdup.narrowPeak_peak_36205	37	.	3.34024	6.47842	3.78359	68
chr6	39557983	39558310	SRR8284516_trimmed.fq.sort.sort.q10.rmdup.narrowPeak_peak_36206	261	.	8.15772	30.1083	26.1534	184
chr6	39573622	39573770	SRR8284516_trimmed.fq.sort.sort.q10.rmdup.narrowPeak_peak_36207	18	.	3.10244	4.14169	1.8682	22
chr6	39574147	39574323	SRR8284516_trimmed.fq.sort.sort.q10.rmdup.narrowPeak_peak_36208	59	.	4.91784	8.91858	5.98175	214
chr6	39592258	39592547	SRR8284516_trimmed.fq.sort.sort.q10.rmdup.narrowPeak_peak_36211	355	.	9.63904	39.8848	35.5677	120
chr6	39592646	39593200	SRR8284516_trimmed.fq.sort.sort.q10.rmdup.narrowPeak_peak_36211	355	.	9.63904	39.8848	35.5677	120
chr6	39724597	39725105	SRR8284516_trimmed.fq.sort.sort.q10.rmdup.narrowPeak_peak_36213	238	.	8.69602	27.7303	23.8689	111
chr6	39810564	39810778	SRR8284516_trimmed.fq.sort.sort.q10.rmdup.narrowPeak_peak_36215	83	.	5.90062	11.4177	8.31271	127
chr6	40325464	40325803	SRR8284516_trimmed.fq.sort.sort.q10.rmdup.narrowPeak_peak_36218	64	.	5.39011	9.41663	6.44645	331
chr6	40415997	40416134	SRR8284516_trimmed.fq.sort.sort.q10.rmdup.narrowPeak_peak_36219	44	.	4.5138	7.27256	4.48495	189
chr6	40470996	40471159	SRR8284516_trimmed.fq.sort.sort.q10.rmdup.narrowPeak_peak_36220	67	.	4.83372	9.74713	6.75453	85
chr6	40471459	40471784	SRR8284516_trimmed.fq.sort.sort.q10.rmdup.narrowPeak_peak_36221	253	.	9.59877	29.2253	25.3045	198
chr6	41604604	41604776	SRR8284516_trimmed.fq.sort.sort.q10.rmdup.narrowPeak_peak_36222	68	.	5.63003	9.82682	6.82275	109
chr6	41613240	41613348	SRR8284516_trimmed.fq.sort.sort.q10.rmdup.narrowPeak_peak_36224	35	.	4.22252	6.23151	3.56051	81
chr6	42265109	42265663	SRR8284516_trimmed.fq.sort.sort.q10.rmdup.narrowPeak_peak_36225	298	.	9.60769	33.9145	29.8136	125
chr6	42349389	42349697	SRR8284516_trimmed.fq.sort.sort.q10.rmdup.narrowPeak_peak_36226	195	.	6.60969	23.2597	19.5808	357
chr6	42350312	42350525	SRR8284516_trimmed.fq.sort.sort.q10.rmdup.narrowPeak_peak_36227	182	.	6.27053	21.8204	18.2018	95
chr6	42350716	42350970	SRR8284516_trimmed.fq.sort.sort.q10.rmdup.narrowPeak_peak_36228	147	.	5.5991	18.1896	14.7346	87
chr6	42692051	42692266	SRR8284516_trimmed.fq.sort.sort.q10.rmdup.narrowPeak_peak_36230	193	.	7.38725	23.0077	19.3391	534
chr6	42692396	42693029	SRR8284516_trimmed.fq.sort.sort.q10.rmdup.narrowPeak_peak_36230	193	.	7.38725	23.0077	19.3391	534
chr6	42709857	42710020	SRR8284516_trimmed.fq.sort.sort.q10.rmdup.narrowPeak_peak_36231	235	.	10.7422	27.3704	23.5238	249
chr6	43665460	43665984	SRR8284516_trimmed.fq.sort.sort.q10.rmdup.narrowPeak_peak_36233	236	.	9.31738	27.4635	23.6128	301
chr6	47256889	47257073	SRR8284516_trimmed.fq.sort.sort.q10.rmdup.narrowPeak_peak_36236	86	.	6.33378	11.7874	8.65746	101
chr6	47279687	47279838	SRR8284516_trimmed.fq.sort.sort.q10.rmdup.narrowPeak_peak_36237	68	.	5.63003	9.82682	6.82275	111
chr6	47453644	47453817	SRR8284516_trimmed.fq.sort.sort.q10.rmdup.narrowPeak_peak_36238	85	.	4.93097	11.645	8.52712	88
chr6	47454815	47455029	SRR8284516_trimmed.fq.sort.sort.q10.rmdup.narrowPeak_peak_36240	244	.	8.50609	28.3559	24.4693	179
chr6	47455187	47455492	SRR8284516_trimmed.fq.sort.sort.q10.rmdup.narrowPeak_peak_36240	244	.	8.50609	28.3559	24.4693	179
chr6	47594062	47594211	SRR8284516_trimmed.fq.sort.sort.q10.rmdup.narrowPeak_peak_36242	163	.	6.04989	19.9034	16.3697	408
chr6	47594365	47594514	SRR8284516_trimmed.fq.sort.sort.q10.rmdup.narrowPeak_peak_36242	163	.	6.04989	19.9034	16.3697	408
chr6	47595162	47595372	SRR8284516_trimmed.fq.sort.sort.q10.rmdup.narrowPeak_peak_36243	273	.	8.05942	31.403	27.3979	136
chr6	47595514	47595993	SRR8284516_trimmed.fq.sort.sort.q10.rmdup.narrowPeak_peak_36243	273	.	8.05942	31.403	27.3979	136
chr6	47788173	47788782	SRR8284516_trimmed.fq.sort.sort.q10.rmdup.narrowPeak_peak_36246	230	.	9.87139	26.8853	23.0575	438
chr6	47811494	47811677	SRR8284516_trimmed.fq.sort.sort.q10.rmdup.narrowPeak_peak_36247	68	.	4.59405	9.89169	6.88335	102
chr6	47812487	47812708	SRR8284516_trimmed.fq.sort.sort.q10.rmdup.narrowPeak_peak_36249	22	.	3.03609	4.58451	2.22071	12
chr6	47830816	47830906	SRR8284516_trimmed.fq.sort.sort.q10.rmdup.narrowPeak_peak_36250	26	.	3.7057	5.14418	2.67112	46
chr6	47878069	47878320	SRR8284516_trimmed.fq.sort.sort.q10.rmdup.narrowPeak_peak_36253	88	.	5.40414	11.9719	8.83244	84
chr6	47921024	47921324	SRR8284516_trimmed.fq.sort.sort.q10.rmdup.narrowPeak_peak_36256	65	.	4.73216	9.54115	6.56256	202
chr6	47953540	47953729	SRR8284516_trimmed.fq.sort.sort.q10.rmdup.narrowPeak_peak_36258	64	.	5.2077	9.44235	6.47025	115
chr6	48085564	48085700	SRR8284516_trimmed.fq.sort.sort.q10.rmdup.narrowPeak_peak_36263	26	.	3.57867	5.15711	2.6824	47
chr6	48085831	48086049	SRR8284516_trimmed.fq.sort.sort.q10.rmdup.narrowPeak_peak_36264	230	.	10.1396	26.8256	23.0001	123
chr6	48395623	48395945	SRR8284516_trimmed.fq.sort.sort.q10.rmdup.narrowPeak_peak_36267	135	.	6.7915	16.9438	13.5475	175
chr6	48443666	48443918	SRR8284516_trimmed.fq.sort.sort.q10.rmdup.narrowPeak_peak_36269	161	.	6.42536	19.6432	16.1213	142
chr6	48444672	48445009	SRR8284516_trimmed.fq.sort.sort.q10.rmdup.narrowPeak_peak_36270	174	.	6.44969	21.0254	17.4422	127
chr6	48541121	48541426	SRR8284516_trimmed.fq.sort.sort.q10.rmdup.narrowPeak_peak_36272	85	.	4.01343	11.636	8.51875	240
chr6	48541933	48542146	SRR8284516_trimmed.fq.sort.sort.q10.rmdup.narrowPeak_peak_36273	195	.	5.80266	23.2278	19.5503	139
chr6	48554381	48554679	SRR8284516_trimmed.fq.sort.sort.q10.rmdup.narrowPeak_peak_36274	305	.	9.44822	34.676	30.546	336
chr6	48594219	48594808	SRR8284516_trimmed.fq.sort.sort.q10.rmdup.narrowPeak_peak_36278	166	.	6.46717	20.1918	16.6454	381
chr6	48601631	48601811	SRR8284516_trimmed.fq.sort.sort.q10.rmdup.narrowPeak_peak_36279	102	.	5.58467	13.4935	10.2703	124
chr6	48602107	48602472	SRR8284516_trimmed.fq.sort.sort.q10.rmdup.narrowPeak_peak_36280	260	.	9.17784	29.9859	26.0356	235
chr6	48841543	48841695	SRR8284516_trimmed.fq.sort.sort.q10.rmdup.narrowPeak_peak_36281	30	.	3.4524	5.6034	3.03165	193
chr6	48852158	48852421	SRR8284516_trimmed.fq.sort.sort.q10.rmdup.narrowPeak_peak_36282	116	.	7.38941	14.8998	11.6027	61
chr6	49073519	49073698	SRR8284516_trimmed.fq.sort.sort.q10.rmdup.narrowPeak_peak_36284	104	.	5.67487	13.6936	10.4601	119
chr6	49074143	49074638	SRR8284516_trimmed.fq.sort.sort.q10.rmdup.narrowPeak_peak_36285	213	.	8.2408	25.054	21.3009	286
chr6	49135079	49135200	SRR8284516_trimmed.fq.sort.sort.q10.rmdup.narrowPeak_peak_36286	72	.	4.95143	10.3225	7.28762	46
chr6	49215814	49215965	SRR8284516_trimmed.fq.sort.sort.q10.rmdup.narrowPeak_peak_36290	59	.	3.45847	8.85008	5.9276	112
chr6	49217423	49217926	SRR8284516_trimmed.fq.sort.sort.q10.rmdup.narrowPeak_peak_36291	132	.	4.97601	16.6369	13.2553	413
chr6	49218663	49218781	SRR8284516_trimmed.fq.sort.sort.q10.rmdup.narrowPeak_peak_36292	81	.	4.17455	11.2714	8.1752	150
chr6	49263080	49264053	SRR8284516_trimmed.fq.sort.sort.q10.rmdup.narrowPeak_peak_36295	634	.	11.8728	68.7042	63.4817	858
chr6	49319544	49319770	SRR8284516_trimmed.fq.sort.sort.q10.rmdup.narrowPeak_peak_36296	91	.	6.18276	12.3233	9.16459	320
chr6	49337884	49338039	SRR8284516_trimmed.fq.sort.sort.q10.rmdup.narrowPeak_peak_36298	107	.	6.43321	14.0332	10.7808	330
chr6	49338287	49338357	SRR8284516_trimmed.fq.sort.sort.q10.rmdup.narrowPeak_peak_36298	107	.	6.43321	14.0332	10.7808	330
chr6	49367325	49367449	SRR8284516_trimmed.fq.sort.sort.q10.rmdup.narrowPeak_peak_36299	113	.	7.21848	14.6004	11.3199	248
chr6	49973722	49973871	SRR8284516_trimmed.fq.sort.sort.q10.rmdup.narrowPeak_peak_36301	65	.	5.2795	9.57048	6.58977	350
chr6	50109794	50109966	SRR8284516_trimmed.fq.sort.sort.q10.rmdup.narrowPeak_peak_36306	110	.	6.8323	14.3513	11.0828	107
chr6	50110743	50110998	SRR8284516_trimmed.fq.sort.sort.q10.rmdup.narrowPeak_peak_36307	192	.	9.27414	22.8846	19.2213	118
chr6	50565981	50566454	SRR8284516_trimmed.fq.sort.sort.q10.rmdup.narrowPeak_peak_36317	274	.	7.90322	31.4583	27.451	391
chr6	50566782	50567201	SRR8284516_trimmed.fq.sort.sort.q10.rmdup.narrowPeak_peak_36318	508	.	11.3733	55.7095	50.8696	230
chr6	50931316	50931390	SRR8284516_trimmed.fq.sort.sort.q10.rmdup.narrowPeak_peak_36324	33	.	4.0833	6.00272	3.38624	130
chr6	50982594	50982790	SRR8284516_trimmed.fq.sort.sort.q10.rmdup.narrowPeak_peak_36327	48	.	2.73748	7.63147	4.81443	102
chr6	50985296	50985498	SRR8284516_trimmed.fq.sort.sort.q10.rmdup.narrowPeak_peak_36329	67	.	3.1987	9.70156	6.71234	201
chr6	50994992	50995149	SRR8284516_trimmed.fq.sort.sort.q10.rmdup.narrowPeak_peak_36332	49	.	3.47564	7.73216	4.90701	99
chr6	51006349	51006530	SRR8284516_trimmed.fq.sort.sort.q10.rmdup.narrowPeak_peak_36335	100	.	4.87773	13.2268	10.0172	123
chr6	51092096	51092156	SRR8284516_trimmed.fq.sort.sort.q10.rmdup.narrowPeak_peak_36338	50	.	4.86179	7.86219	5.02641	89
chr6	51136924	51137046	SRR8284516_trimmed.fq.sort.sort.q10.rmdup.narrowPeak_peak_36340	92	.	6.21118	12.375	9.21358	92
chr6	51168491	51168735	SRR8284516_trimmed.fq.sort.sort.q10.rmdup.narrowPeak_peak_36341	135	.	4.85529	16.9282	13.533	179
chr6	51173958	51174137	SRR8284516_trimmed.fq.sort.sort.q10.rmdup.narrowPeak_peak_36344	140	.	4.63803	17.4829	14.0603	98
chr6	51178003	51178169	SRR8284516_trimmed.fq.sort.sort.q10.rmdup.narrowPeak_peak_36345	137	.	5.02765	17.1579	13.7503	86
chr6	51184309	51184469	SRR8284516_trimmed.fq.sort.sort.q10.rmdup.narrowPeak_peak_36347	149	.	5.54103	18.4053	14.9389	68
chr6	51195798	51195952	SRR8284516_trimmed.fq.sort.sort.q10.rmdup.narrowPeak_peak_36348	91	.	4.78273	12.3016	9.144	92
chr6	51196162	51196375	SRR8284516_trimmed.fq.sort.sort.q10.rmdup.narrowPeak_peak_36349	84	.	4.61192	11.5375	8.42575	128
chr6	51197019	51197404	SRR8284516_trimmed.fq.sort.sort.q10.rmdup.narrowPeak_peak_36350	78	.	4.5095	10.9606	7.88199	329
chr6	51209405	51209580	SRR8284516_trimmed.fq.sort.sort.q10.rmdup.narrowPeak_peak_36351	83	.	5.71233	11.4547	8.34749	56
chr6	51270239	51270591	SRR8284516_trimmed.fq.sort.sort.q10.rmdup.narrowPeak_peak_36352	52	.	4.81325	8.09063	5.22352	88
chr6	51379592	51379837	SRR8284516_trimmed.fq.sort.sort.q10.rmdup.narrowPeak_peak_36353	244	.	9.74159	28.3692	24.482	147
chr6	51468738	51469247	SRR8284516_trimmed.fq.sort.sort.q10.rmdup.narrowPeak_peak_36355	506	.	7.29471	55.4668	50.6345	370
chr6	51469362	51469898	SRR8284516_trimmed.fq.sort.sort.q10.rmdup.narrowPeak_peak_36356	648	.	8.36328	70.0608	64.802	348
chr6	51545081	51545251	SRR8284516_trimmed.fq.sort.sort.q10.rmdup.narrowPeak_peak_36361	85	.	5.43371	11.6627	8.54366	88
chr6	51592453	51592950	SRR8284516_trimmed.fq.sort.sort.q10.rmdup.narrowPeak_peak_36362	303	.	9.58079	34.4327	30.3118	484
chr6	52012769	52013148	SRR8284516_trimmed.fq.sort.sort.q10.rmdup.narrowPeak_peak_36371	169	.	9.1488	20.478	16.9189	223
chr6	52192112	52192231	SRR8284516_trimmed.fq.sort.sort.q10.rmdup.narrowPeak_peak_36373	35	.	4.22252	6.23151	3.56051	81
chr6	52212692	52213222	SRR8284516_trimmed.fq.sort.sort.q10.rmdup.narrowPeak_peak_36374	73	.	3.3063	10.3464	7.3098	551
chr6	52216402	52216572	SRR8284516_trimmed.fq.sort.sort.q10.rmdup.narrowPeak_peak_36375	87	.	3.3029	11.868	8.73407	83
chr6	52221289	52221607	SRR8284516_trimmed.fq.sort.sort.q10.rmdup.narrowPeak_peak_36376	256	.	4.85038	29.594	25.6591	140
chr6	52230020	52230360	SRR8284516_trimmed.fq.sort.sort.q10.rmdup.narrowPeak_peak_36377	153	.	3.59918	18.853	15.367	378
chr6	52239880	52240379	SRR8284516_trimmed.fq.sort.sort.q10.rmdup.narrowPeak_peak_36380	137	.	3.88089	17.1276	13.7215	360
chr6	52244135	52244384	SRR8284516_trimmed.fq.sort.sort.q10.rmdup.narrowPeak_peak_36381	69	.	3.11168	9.95777	6.94548	118
chr6	52639719	52640162	SRR8284516_trimmed.fq.sort.sort.q10.rmdup.narrowPeak_peak_36387	101	.	6.7714	13.3757	10.1587	408
chr6	52698211	52698420	SRR8284516_trimmed.fq.sort.sort.q10.rmdup.narrowPeak_peak_36388	28	.	3.87064	5.41182	2.86017	75
chr6	52713780	52714066	SRR8284516_trimmed.fq.sort.sort.q10.rmdup.narrowPeak_peak_36389	252	.	9.30972	29.1546	25.2364	280
chr6	52714151	52714533	SRR8284516_trimmed.fq.sort.sort.q10.rmdup.narrowPeak_peak_36389	252	.	9.30972	29.1546	25.2364	280
chr6	52861110	52861178	SRR8284516_trimmed.fq.sort.sort.q10.rmdup.narrowPeak_peak_36394	27	.	3.27397	5.25274	2.76629	75
chr6	52925830	52926000	SRR8284516_trimmed.fq.sort.sort.q10.rmdup.narrowPeak_peak_36396	66	.	5.30388	9.61383	6.63008	70
chr6	53301111	53301238	SRR8284516_trimmed.fq.sort.sort.q10.rmdup.narrowPeak_peak_36406	27	.	3.76197	5.23574	2.751	131
chr6	53364271	53364455	SRR8284516_trimmed.fq.sort.sort.q10.rmdup.narrowPeak_peak_36407	138	.	7.39477	17.2375	13.8259	98
chr6	53399404	53399553	SRR8284516_trimmed.fq.sort.sort.q10.rmdup.narrowPeak_peak_36409	68	.	4.7208	9.84258	6.83726	131
chr6	53425241	53425316	SRR8284516_trimmed.fq.sort.sort.q10.rmdup.narrowPeak_peak_36410	43	.	4.08622	7.07048	4.31344	105
chr6	53573398	53573557	SRR8284516_trimmed.fq.sort.sort.q10.rmdup.narrowPeak_peak_36417	95	.	6.41766	12.7474	9.56571	87
chr6	53582440	53582591	SRR8284516_trimmed.fq.sort.sort.q10.rmdup.narrowPeak_peak_36418	43	.	4.4501	7.16326	4.38471	82
chr6	53615548	53615718	SRR8284516_trimmed.fq.sort.sort.q10.rmdup.narrowPeak_peak_36420	37	.	3.91972	6.49143	3.79606	125
chr6	53785491	53785655	SRR8284516_trimmed.fq.sort.sort.q10.rmdup.narrowPeak_peak_36425	43	.	4.5744	7.08511	4.31344	205
chr6	53821125	53821265	SRR8284516_trimmed.fq.sort.sort.q10.rmdup.narrowPeak_peak_36431	54	.	3.78514	8.28735	5.40597	81
chr6	53871650	53871757	SRR8284516_trimmed.fq.sort.sort.q10.rmdup.narrowPeak_peak_36433	40	.	4.23114	6.78397	4.06051	213
chr6	53880892	53881061	SRR8284516_trimmed.fq.sort.sort.q10.rmdup.narrowPeak_peak_36434	89	.	6.07165	12.1206	8.97246	78
chr6	53913944	53914130	SRR8284516_trimmed.fq.sort.sort.q10.rmdup.narrowPeak_peak_36437	100	.	5.17522	13.283	10.0704	124
chr6	54085117	54085207	SRR8284516_trimmed.fq.sort.sort.q10.rmdup.narrowPeak_peak_36441	35	.	3.88371	6.16912	3.53508	55
chr6	54202977	54203132	SRR8284516_trimmed.fq.sort.sort.q10.rmdup.narrowPeak_peak_36444	53	.	4.72981	8.25709	5.37764	127
chr6	54446022	54446173	SRR8284516_trimmed.fq.sort.sort.q10.rmdup.narrowPeak_peak_36448	70	.	5.16473	10.0556	7.03732	100
chr6	54456391	54456675	SRR8284516_trimmed.fq.sort.sort.q10.rmdup.narrowPeak_peak_36449	49	.	4.61595	7.74676	4.92008	138
chr6	54592916	54593179	SRR8284516_trimmed.fq.sort.sort.q10.rmdup.narrowPeak_peak_36451	64	.	5.03468	9.4674	6.49374	225
chr6	54593365	54593514	SRR8284516_trimmed.fq.sort.sort.q10.rmdup.narrowPeak_peak_36452	43	.	4.28425	7.15755	4.37991	63
chr6	54817429	54817792	SRR8284516_trimmed.fq.sort.sort.q10.rmdup.narrowPeak_peak_36454	355	.	12.524	39.9132	35.5951	132
chr6	55037564	55037798	SRR8284516_trimmed.fq.sort.sort.q10.rmdup.narrowPeak_peak_36460	76	.	4.96211	10.6858	7.62827	167
chr6	55038273	55038694	SRR8284516_trimmed.fq.sort.sort.q10.rmdup.narrowPeak_peak_36461	87	.	5.20472	11.9101	8.7738	124
chr6	55203481	55203685	SRR8284516_trimmed.fq.sort.sort.q10.rmdup.narrowPeak_peak_36464	60	.	4.21617	9.04317	6.0981	94
chr6	55204227	55204329	SRR8284516_trimmed.fq.sort.sort.q10.rmdup.narrowPeak_peak_36465	60	.	4.19239	8.98854	6.0472	42
chr6	55266792	55266907	SRR8284516_trimmed.fq.sort.sort.q10.rmdup.narrowPeak_peak_36467	13	.	2.77408	3.41905	1.34525	15
chr6	56704060	56704667	SRR8284516_trimmed.fq.sort.sort.q10.rmdup.narrowPeak_peak_36471	240	.	10.7066	27.9095	24.0412	367
chr6	56715294	56715510	SRR8284516_trimmed.fq.sort.sort.q10.rmdup.narrowPeak_peak_36473	158	.	8.79692	19.3271	15.8187	114
chr6	56796664	56796829	SRR8284516_trimmed.fq.sort.sort.q10.rmdup.narrowPeak_peak_36474	63	.	4.08914	9.31525	6.35174	51
chr6	56796907	56797204	SRR8284516_trimmed.fq.sort.sort.q10.rmdup.narrowPeak_peak_36475	416	.	10.7884	46.222	41.6904	183
chr6	56797911	56798278	SRR8284516_trimmed.fq.sort.sort.q10.rmdup.narrowPeak_peak_36476	164	.	6.40094	20.0165	16.4776	95
chr6	56924086	56924544	SRR8284516_trimmed.fq.sort.sort.q10.rmdup.narrowPeak_peak_36483	226	.	9.96366	26.4836	22.6721	143
chr6	57535140	57535337	SRR8284516_trimmed.fq.sort.sort.q10.rmdup.narrowPeak_peak_36484	53	.	4.88281	8.21083	5.33492	55
chr6	57535789	57536210	SRR8284516_trimmed.fq.sort.sort.q10.rmdup.narrowPeak_peak_36485	160	.	8.62985	19.5474	16.0294	138
chr6	57691808	57691918	SRR8284516_trimmed.fq.sort.sort.q10.rmdup.narrowPeak_peak_36486	59	.	5.27815	8.88473	5.95035	119
chr6	57702580	57703310	SRR8284516_trimmed.fq.sort.sort.q10.rmdup.narrowPeak_peak_36487	265	.	8.52376	30.5659	26.593	210
chr6	57703653	57703839	SRR8284516_trimmed.fq.sort.sort.q10.rmdup.narrowPeak_peak_36488	38	.	3.45505	6.52047	3.8216	103
chr6	57796539	57796608	SRR8284516_trimmed.fq.sort.sort.q10.rmdup.narrowPeak_peak_36490	51	.	4.92627	7.97021	5.11222	54
chr6	57824407	57824797	SRR8284516_trimmed.fq.sort.sort.q10.rmdup.narrowPeak_peak_36491	134	.	7.21261	16.8829	13.4899	291
chr6	59016647	59016765	SRR8284516_trimmed.fq.sort.sort.q10.rmdup.narrowPeak_peak_36496	59	.	5.27815	8.88473	5.95035	43
chr6	61139217	61139400	SRR8284516_trimmed.fq.sort.sort.q10.rmdup.narrowPeak_peak_36501	72	.	5.46448	10.2564	7.22529	93
chr6	61150727	61150856	SRR8284516_trimmed.fq.sort.sort.q10.rmdup.narrowPeak_peak_36502	86	.	6.33378	11.7874	8.65746	115
chr6	61181100	61181228	SRR8284516_trimmed.fq.sort.sort.q10.rmdup.narrowPeak_peak_36503	111	.	7.14577	14.4723	11.198	115
chr6	61216104	61216357	SRR8284516_trimmed.fq.sort.sort.q10.rmdup.narrowPeak_peak_36505	115	.	6.40894	14.8364	11.5445	198
chr6	61217607	61217788	SRR8284516_trimmed.fq.sort.sort.q10.rmdup.narrowPeak_peak_36506	62	.	4.8929	9.20137	6.24566	88
chr6	65042509	65042754	SRR8284516_trimmed.fq.sort.sort.q10.rmdup.narrowPeak_peak_36512	292	.	8.94775	33.3536	29.2735	159
chr6	65043058	65043639	SRR8284516_trimmed.fq.sort.sort.q10.rmdup.narrowPeak_peak_36513	216	.	7.5763	25.4618	21.6922	415
chr6	65911956	65912084	SRR8284516_trimmed.fq.sort.sort.q10.rmdup.narrowPeak_peak_36522	59	.	5.27815	8.88473	5.95035	102
chr6	66200458	66200742	SRR8284516_trimmed.fq.sort.sort.q10.rmdup.narrowPeak_peak_36530	42	.	4.32793	6.95236	4.21285	235
chr6	66414793	66415060	SRR8284516_trimmed.fq.sort.sort.q10.rmdup.narrowPeak_peak_36536	116	.	7.38941	14.8998	11.6027	122
chr6	66534939	66535109	SRR8284516_trimmed.fq.sort.sort.q10.rmdup.narrowPeak_peak_36540	73	.	4.65889	10.3568	7.31949	99
chr6	66535438	66536194	SRR8284516_trimmed.fq.sort.sort.q10.rmdup.narrowPeak_peak_36541	390	.	11.4463	43.4595	39.0179	147
chr6	67036761	67037132	SRR8284516_trimmed.fq.sort.sort.q10.rmdup.narrowPeak_peak_36549	100	.	6.4919	13.2986	10.0855	111
chr6	67135058	67135203	SRR8284516_trimmed.fq.sort.sort.q10.rmdup.narrowPeak_peak_36551	35	.	4.22252	6.23151	3.56051	133
chr6	67168548	67168803	SRR8284516_trimmed.fq.sort.sort.q10.rmdup.narrowPeak_peak_36553	51	.	4.92627	7.97021	5.11222	260
chr6	67267055	67267210	SRR8284516_trimmed.fq.sort.sort.q10.rmdup.narrowPeak_peak_36556	168	.	6.39386	20.4344	16.878	855
chr6	67267526	67268003	SRR8284516_trimmed.fq.sort.sort.q10.rmdup.narrowPeak_peak_36556	168	.	6.39386	20.4344	16.878	855
chr6	67268082	67268249	SRR8284516_trimmed.fq.sort.sort.q10.rmdup.narrowPeak_peak_36557	60	.	3.96904	9.01521	6.07232	68
chr6	70792626	70792906	SRR8284516_trimmed.fq.sort.sort.q10.rmdup.narrowPeak_peak_36562	43	.	3.98052	7.13642	4.36001	122
chr6	70843918	70844039	SRR8284516_trimmed.fq.sort.sort.q10.rmdup.narrowPeak_peak_36563	46	.	4.13827	7.44731	4.64547	35
chr6	70845024	70845074	SRR8284516_trimmed.fq.sort.sort.q10.rmdup.narrowPeak_peak_36564	24	.	3.32005	4.9195	2.47583	76
chr6	70847265	70847460	SRR8284516_trimmed.fq.sort.sort.q10.rmdup.narrowPeak_peak_36565	98	.	5.91868	13.0237	9.82486	97
chr6	71060108	71060295	SRR8284516_trimmed.fq.sort.sort.q10.rmdup.narrowPeak_peak_36569	29	.	3.79651	5.52561	2.96197	76
chr6	71271113	71271415	SRR8284516_trimmed.fq.sort.sort.q10.rmdup.narrowPeak_peak_36574	107	.	5.30203	13.9602	10.7112	197
chr6	71271996	71272322	SRR8284516_trimmed.fq.sort.sort.q10.rmdup.narrowPeak_peak_36575	460	.	11.9485	50.7345	46.0543	137
chr6	71272398	71272553	SRR8284516_trimmed.fq.sort.sort.q10.rmdup.narrowPeak_peak_36575	460	.	11.9485	50.7345	46.0543	137
chr6	71441166	71441545	SRR8284516_trimmed.fq.sort.sort.q10.rmdup.narrowPeak_peak_36580	549	.	13.0355	59.9465	54.9769	128
chr6	71494315	71494829	SRR8284516_trimmed.fq.sort.sort.q10.rmdup.narrowPeak_peak_36583	342	.	11.02	38.5551	34.2846	117
chr6	71543944	71544256	SRR8284516_trimmed.fq.sort.sort.q10.rmdup.narrowPeak_peak_36585	222	.	9.43803	26.0116	22.2193	347
chr6	71544427	71544613	SRR8284516_trimmed.fq.sort.sort.q10.rmdup.narrowPeak_peak_36585	222	.	9.43803	26.0116	22.2193	347
chr6	71632073	71632242	SRR8284516_trimmed.fq.sort.sort.q10.rmdup.narrowPeak_peak_36587	116	.	6.04947	14.9181	11.62	92
chr6	71632480	71632635	SRR8284516_trimmed.fq.sort.sort.q10.rmdup.narrowPeak_peak_36588	67	.	4.67415	9.74417	6.75243	102
chr6	71633131	71633428	SRR8284516_trimmed.fq.sort.sort.q10.rmdup.narrowPeak_peak_36589	620	.	16.1419	67.2397	62.0526	189
chr6	71823488	71823980	SRR8284516_trimmed.fq.sort.sort.q10.rmdup.narrowPeak_peak_36592	329	.	12.4927	37.1439	32.9237	117
chr6	71831393	71831698	SRR8284516_trimmed.fq.sort.sort.q10.rmdup.narrowPeak_peak_36594	382	.	12.5504	42.697	38.2811	211
chr6	71908520	71909292	SRR8284516_trimmed.fq.sort.sort.q10.rmdup.narrowPeak_peak_36595	674	.	13.9718	72.818	67.4883	359
chr6	71940624	71940919	SRR8284516_trimmed.fq.sort.sort.q10.rmdup.narrowPeak_peak_36597	116	.	6.48273	14.9854	11.6842	119
chr6	71989875	71990032	SRR8284516_trimmed.fq.sort.sort.q10.rmdup.narrowPeak_peak_36599	96	.	4.85534	12.8266	9.63779	90
chr6	71990206	71990718	SRR8284516_trimmed.fq.sort.sort.q10.rmdup.narrowPeak_peak_36600	150	.	6.01243	18.5499	15.0766	424
chr6	72097075	72097422	SRR8284516_trimmed.fq.sort.sort.q10.rmdup.narrowPeak_peak_36602	114	.	5.97028	14.744	11.4564	249
chr6	72215865	72216385	SRR8284516_trimmed.fq.sort.sort.q10.rmdup.narrowPeak_peak_36606	93	.	5.01784	12.5442	9.37341	256
chr6	72222239	72222360	SRR8284516_trimmed.fq.sort.sort.q10.rmdup.narrowPeak_peak_36607	60	.	4.09427	9.04446	6.09925	39
chr6	72345024	72345173	SRR8284516_trimmed.fq.sort.sort.q10.rmdup.narrowPeak_peak_36610	100	.	4.76513	13.2597	10.0483	165
chr6	72345343	72345472	SRR8284516_trimmed.fq.sort.sort.q10.rmdup.narrowPeak_peak_36611	79	.	4.28449	10.9891	7.90906	72
chr6	72347354	72347509	SRR8284516_trimmed.fq.sort.sort.q10.rmdup.narrowPeak_peak_36612	67	.	4.15476	9.76583	6.7722	227
chr6	72361920	72362336	SRR8284516_trimmed.fq.sort.sort.q10.rmdup.narrowPeak_peak_36614	109	.	5.92363	14.2371	10.9741	144
chr6	72362703	72362898	SRR8284516_trimmed.fq.sort.sort.q10.rmdup.narrowPeak_peak_36615	120	.	6.27849	15.4148	12.093	105
chr6	72390419	72390718	SRR8284516_trimmed.fq.sort.sort.q10.rmdup.narrowPeak_peak_36617	44	.	3.79181	7.26961	4.48277	173
chr6	72414345	72414588	SRR8284516_trimmed.fq.sort.sort.q10.rmdup.narrowPeak_peak_36619	348	.	12.454	39.0895	34.8009	132
chr6	72426629	72426809	SRR8284516_trimmed.fq.sort.sort.q10.rmdup.narrowPeak_peak_36621	112	.	6.44607	14.4836	11.2089	111
chr6	72439093	72439534	SRR8284516_trimmed.fq.sort.sort.q10.rmdup.narrowPeak_peak_36622	577	.	9.73118	62.8268	57.7665	394
chr6	72439691	72439932	SRR8284516_trimmed.fq.sort.sort.q10.rmdup.narrowPeak_peak_36623	733	.	11.2348	78.7931	73.3246	122
chr6	72440055	72440253	SRR8284516_trimmed.fq.sort.sort.q10.rmdup.narrowPeak_peak_36623	733	.	11.2348	78.7931	73.3246	122
chr6	72440341	72440437	SRR8284516_trimmed.fq.sort.sort.q10.rmdup.narrowPeak_peak_36624	74	.	3.53193	10.5163	7.46919	79
chr6	72512370	72512508	SRR8284516_trimmed.fq.sort.sort.q10.rmdup.narrowPeak_peak_36627	52	.	4.06339	8.13049	5.2602	74
chr6	72512668	72512835	SRR8284516_trimmed.fq.sort.sort.q10.rmdup.narrowPeak_peak_36628	75	.	4.78808	10.6456	7.59072	113
chr6	72552569	72552903	SRR8284516_trimmed.fq.sort.sort.q10.rmdup.narrowPeak_peak_36630	95	.	4.97124	12.7783	9.59497	253
chr6	72598014	72598359	SRR8284516_trimmed.fq.sort.sort.q10.rmdup.narrowPeak_peak_36632	55	.	4.18936	8.40399	5.51444	108
chr6	72598665	72598809	SRR8284516_trimmed.fq.sort.sort.q10.rmdup.narrowPeak_peak_36633	87	.	5.04887	11.9164	8.77966	76
chr6	72616225	72616708	SRR8284516_trimmed.fq.sort.sort.q10.rmdup.narrowPeak_peak_36634	196	.	7.12048	23.2887	19.6088	425
chr6	72616954	72617212	SRR8284516_trimmed.fq.sort.sort.q10.rmdup.narrowPeak_peak_36635	260	.	8.30095	29.9702	26.0206	128
chr6	72642124	72642155	SRR8284516_trimmed.fq.sort.sort.q10.rmdup.narrowPeak_peak_36636	29	.	3.42904	5.55788	2.9911	109
chr6	72678182	72678427	SRR8284516_trimmed.fq.sort.sort.q10.rmdup.narrowPeak_peak_36640	55	.	3.74883	8.45294	5.55936	356
chr6	72710611	72710997	SRR8284516_trimmed.fq.sort.sort.q10.rmdup.narrowPeak_peak_36642	293	.	6.25317	33.4213	29.339	848
chr6	72711076	72711640	SRR8284516_trimmed.fq.sort.sort.q10.rmdup.narrowPeak_peak_36642	293	.	6.25317	33.4213	29.339	848
chr6	72788414	72788578	SRR8284516_trimmed.fq.sort.sort.q10.rmdup.narrowPeak_peak_36648	207	.	7.57978	24.4751	20.746	459
chr6	72788718	72788872	SRR8284516_trimmed.fq.sort.sort.q10.rmdup.narrowPeak_peak_36648	207	.	7.57978	24.4751	20.746	459
chr6	72898613	72898942	SRR8284516_trimmed.fq.sort.sort.q10.rmdup.narrowPeak_peak_36651	361	.	9.25027	40.4812	36.1416	128
chr6	72900461	72900845	SRR8284516_trimmed.fq.sort.sort.q10.rmdup.narrowPeak_peak_36652	167	.	6.20663	20.3487	16.7956	103
chr6	72957660	72958267	SRR8284516_trimmed.fq.sort.sort.q10.rmdup.narrowPeak_peak_36654	108	.	4.71175	14.106	10.8498	95
chr6	73226753	73227022	SRR8284516_trimmed.fq.sort.sort.q10.rmdup.narrowPeak_peak_36659	73	.	4.98623	10.394	7.3543	81
chr6	73248376	73248652	SRR8284516_trimmed.fq.sort.sort.q10.rmdup.narrowPeak_peak_36661	441	.	13.3929	48.7737	44.1589	139
chr6	73314904	73315066	SRR8284516_trimmed.fq.sort.sort.q10.rmdup.narrowPeak_peak_36665	58	.	5.20906	8.76798	5.85144	84
chr6	73610909	73611085	SRR8284516_trimmed.fq.sort.sort.q10.rmdup.narrowPeak_peak_36668	46	.	4.47334	7.49524	4.68962	115
chr6	77837759	77837898	SRR8284516_trimmed.fq.sort.sort.q10.rmdup.narrowPeak_peak_36672	77	.	5.9819	10.7949	7.72606	96
chr6	77867360	77867521	SRR8284516_trimmed.fq.sort.sort.q10.rmdup.narrowPeak_peak_36673	51	.	4.92627	7.97021	5.11222	134
chr6	81923638	81923800	SRR8284516_trimmed.fq.sort.sort.q10.rmdup.narrowPeak_peak_36680	98	.	6.1535	13.08	9.87808	117
chr6	81965465	81965942	SRR8284516_trimmed.fq.sort.sort.q10.rmdup.narrowPeak_peak_36682	177	.	8.72548	21.3021	17.707	365
chr6	82652339	82652828	SRR8284516_trimmed.fq.sort.sort.q10.rmdup.narrowPeak_peak_36687	174	.	8.61045	21.0823	17.4967	361
chr6	82723202	82723307	SRR8284516_trimmed.fq.sort.sort.q10.rmdup.narrowPeak_peak_36689	44	.	4.05071	7.27536	4.48744	56
chr6	82987806	82987926	SRR8284516_trimmed.fq.sort.sort.q10.rmdup.narrowPeak_peak_36696	47	.	4.33182	7.53101	4.72218	93
chr6	83053612	83054030	SRR8284516_trimmed.fq.sort.sort.q10.rmdup.narrowPeak_peak_36699	34	.	3.03633	6.12532	3.49598	328
chr6	83054492	83054658	SRR8284516_trimmed.fq.sort.sort.q10.rmdup.narrowPeak_peak_36700	124	.	5.0406	15.7804	12.4412	75
chr6	83054853	83055065	SRR8284516_trimmed.fq.sort.sort.q10.rmdup.narrowPeak_peak_36701	236	.	6.94329	27.4963	23.6442	146
chr6	83055218	83055289	SRR8284516_trimmed.fq.sort.sort.q10.rmdup.narrowPeak_peak_36701	236	.	6.94329	27.4963	23.6442	146
chr6	83078348	83078631	SRR8284516_trimmed.fq.sort.sort.q10.rmdup.narrowPeak_peak_36703	969	.	20.3156	102.958	96.9864	145
chr6	83108638	83109566	SRR8284516_trimmed.fq.sort.sort.q10.rmdup.narrowPeak_peak_36705	357	.	9.1072	40.0392	35.7164	730
chr6	83115065	83115373	SRR8284516_trimmed.fq.sort.sort.q10.rmdup.narrowPeak_peak_36706	280	.	7.78681	32.1274	28.0945	175
chr6	83115830	83116010	SRR8284516_trimmed.fq.sort.sort.q10.rmdup.narrowPeak_peak_36707	101	.	4.46452	13.3536	10.1372	114
chr6	83116122	83116271	SRR8284516_trimmed.fq.sort.sort.q10.rmdup.narrowPeak_peak_36707	101	.	4.46452	13.3536	10.1372	114
chr6	83124944	83125117	SRR8284516_trimmed.fq.sort.sort.q10.rmdup.narrowPeak_peak_36709	71	.	3.80614	10.1731	7.14753	66
chr6	83136567	83137699	SRR8284516_trimmed.fq.sort.sort.q10.rmdup.narrowPeak_peak_36710	335	.	7.39195	37.764	33.5217	976
chr6	83137978	83138206	SRR8284516_trimmed.fq.sort.sort.q10.rmdup.narrowPeak_peak_36711	60	.	3.36986	9.02191	6.0781	247
chr6	83165667	83165910	SRR8284516_trimmed.fq.sort.sort.q10.rmdup.narrowPeak_peak_36712	550	.	14.4533	60.049	55.0767	125
chr6	83166241	83166406	SRR8284516_trimmed.fq.sort.sort.q10.rmdup.narrowPeak_peak_36713	63	.	4.33925	9.3235	6.35947	246
chr6	83268390	83268489	SRR8284516_trimmed.fq.sort.sort.q10.rmdup.narrowPeak_peak_36716	30	.	3.8324	5.58578	3.01546	224
chr6	83317235	83317552	SRR8284516_trimmed.fq.sort.sort.q10.rmdup.narrowPeak_peak_36718	675	.	15.299	72.882	67.5498	204
chr6	83326047	83326244	SRR8284516_trimmed.fq.sort.sort.q10.rmdup.narrowPeak_peak_36719	89	.	5.82557	12.0539	8.90978	435
chr6	83326432	83326632	SRR8284516_trimmed.fq.sort.sort.q10.rmdup.narrowPeak_peak_36720	163	.	7.97931	19.8511	16.3194	117
chr6	83349644	83349916	SRR8284516_trimmed.fq.sort.sort.q10.rmdup.narrowPeak_peak_36721	130	.	6.32967	16.3788	13.0096	142
chr6	83350121	83350177	SRR8284516_trimmed.fq.sort.sort.q10.rmdup.narrowPeak_peak_36722	26	.	3.19149	5.0883	2.62243	41
chr6	83350299	83350366	SRR8284516_trimmed.fq.sort.sort.q10.rmdup.narrowPeak_peak_36722	26	.	3.19149	5.0883	2.62243	41
chr6	83441104	83441393	SRR8284516_trimmed.fq.sort.sort.q10.rmdup.narrowPeak_peak_36726	171	.	6.17665	20.6893	17.121	132
chr6	83455374	83455868	SRR8284516_trimmed.fq.sort.sort.q10.rmdup.narrowPeak_peak_36727	141	.	5.37634	17.525	14.1005	414
chr6	83506617	83506850	SRR8284516_trimmed.fq.sort.sort.q10.rmdup.narrowPeak_peak_36729	334	.	9.68923	37.6599	33.4206	171
chr6	83507057	83507530	SRR8284516_trimmed.fq.sort.sort.q10.rmdup.narrowPeak_peak_36730	96	.	4.9975	12.8439	9.6542	310
chr6	83572055	83572337	SRR8284516_trimmed.fq.sort.sort.q10.rmdup.narrowPeak_peak_36734	112	.	6.92782	14.5259	11.2492	156
chr6	83631710	83631814	SRR8284516_trimmed.fq.sort.sort.q10.rmdup.narrowPeak_peak_36735	36	.	4.11288	6.31083	3.63247	134
chr6	83775352	83775608	SRR8284516_trimmed.fq.sort.sort.q10.rmdup.narrowPeak_peak_36737	73	.	4.80182	10.3436	7.30729	131
chr6	83794547	83795270	SRR8284516_trimmed.fq.sort.sort.q10.rmdup.narrowPeak_peak_36738	165	.	6.76511	20.0556	16.5152	636
chr6	83831064	83831491	SRR8284516_trimmed.fq.sort.sort.q10.rmdup.narrowPeak_peak_36739	241	.	9.32568	28.0503	24.1761	364
chr6	83832238	83832458	SRR8284516_trimmed.fq.sort.sort.q10.rmdup.narrowPeak_peak_36740	81	.	5.24209	11.2709	8.17473	90
chr6	83914340	83914640	SRR8284516_trimmed.fq.sort.sort.q10.rmdup.narrowPeak_peak_36741	965	.	20.1392	102.492	96.5303	186
chr6	83914861	83915185	SRR8284516_trimmed.fq.sort.sort.q10.rmdup.narrowPeak_peak_36742	292	.	9.35818	33.2875	29.2102	256
chr6	84228197	84228361	SRR8284516_trimmed.fq.sort.sort.q10.rmdup.narrowPeak_peak_36753	97	.	3.65659	12.9659	9.7701	163
chr6	84246733	84246808	SRR8284516_trimmed.fq.sort.sort.q10.rmdup.narrowPeak_peak_36756	58	.	4.66757	8.77202	5.85526	97
chr6	84588113	84588294	SRR8284516_trimmed.fq.sort.sort.q10.rmdup.narrowPeak_peak_36766	41	.	3.72424	6.87043	4.13924	116
chr6	84866624	84866779	SRR8284516_trimmed.fq.sort.sort.q10.rmdup.narrowPeak_peak_36770	38	.	3.96574	6.5767	3.87292	91
chr6	84875701	84875921	SRR8284516_trimmed.fq.sort.sort.q10.rmdup.narrowPeak_peak_36771	49	.	4.43853	7.72801	4.90306	72
chr6	85137431	85137669	SRR8284516_trimmed.fq.sort.sort.q10.rmdup.narrowPeak_peak_36778	199	.	8.0928	23.6716	19.9755	154
chr6	85137962	85138133	SRR8284516_trimmed.fq.sort.sort.q10.rmdup.narrowPeak_peak_36779	60	.	4.48109	9.0231	6.07913	87
chr6	85333215	85333372	SRR8284516_trimmed.fq.sort.sort.q10.rmdup.narrowPeak_peak_36781	147	.	8.44504	18.1931	14.7366	114
chr6	85432098	85432542	SRR8284516_trimmed.fq.sort.sort.q10.rmdup.narrowPeak_peak_36782	168	.	7.5188	20.3834	16.829	274
chr6	85451688	85451861	SRR8284516_trimmed.fq.sort.sort.q10.rmdup.narrowPeak_peak_36783	160	.	5.79274	19.5596	16.0408	100
chr6	85452101	85452819	SRR8284516_trimmed.fq.sort.sort.q10.rmdup.narrowPeak_peak_36784	334	.	8.54263	37.6997	33.4594	315
chr6	85452929	85452995	SRR8284516_trimmed.fq.sort.sort.q10.rmdup.narrowPeak_peak_36784	334	.	8.54263	37.6997	33.4594	315
chr6	85490517	85490616	SRR8284516_trimmed.fq.sort.sort.q10.rmdup.narrowPeak_peak_36785	65	.	4.56879	9.52019	6.54296	77
chr6	85587579	85588239	SRR8284516_trimmed.fq.sort.sort.q10.rmdup.narrowPeak_peak_36788	400	.	13.0824	44.5537	40.076	113
chr6	85915729	85915916	SRR8284516_trimmed.fq.sort.sort.q10.rmdup.narrowPeak_peak_36790	200	.	8.33969	23.6973	20.0002	102
chr6	85916042	85916570	SRR8284516_trimmed.fq.sort.sort.q10.rmdup.narrowPeak_peak_36791	200	.	8.33969	23.6973	20.0002	193
chr6	85961064	85961970	SRR8284516_trimmed.fq.sort.sort.q10.rmdup.narrowPeak_peak_36793	492	.	12.9422	54.048	49.2624	425
chr6	86282239	86282347	SRR8284516_trimmed.fq.sort.sort.q10.rmdup.narrowPeak_peak_36797	23	.	3.48013	4.77411	2.3483	125
chr6	86365989	86366426	SRR8284516_trimmed.fq.sort.sort.q10.rmdup.narrowPeak_peak_36798	267	.	8.59295	30.7488	26.7691	329
chr6	86371434	86371925	SRR8284516_trimmed.fq.sort.sort.q10.rmdup.narrowPeak_peak_36800	212	.	7.23516	25.034	21.2819	177
chr6	86404307	86404860	SRR8284516_trimmed.fq.sort.sort.q10.rmdup.narrowPeak_peak_36802	1036	.	16.2606	109.8	103.668	168
chr6	86405062	86405327	SRR8284516_trimmed.fq.sort.sort.q10.rmdup.narrowPeak_peak_36803	60	.	3.59971	9.04207	6.09714	63
chr6	86438106	86438626	SRR8284516_trimmed.fq.sort.sort.q10.rmdup.narrowPeak_peak_36804	787	.	15.7604	84.3293	78.7366	385
chr6	86438857	86439286	SRR8284516_trimmed.fq.sort.sort.q10.rmdup.narrowPeak_peak_36805	114	.	5.16562	14.7041	11.4187	314
chr6	86471671	86472180	SRR8284516_trimmed.fq.sort.sort.q10.rmdup.narrowPeak_peak_36808	276	.	6.57058	31.6789	27.6632	318
chr6	86472513	86473180	SRR8284516_trimmed.fq.sort.sort.q10.rmdup.narrowPeak_peak_36809	241	.	6.09884	28.0637	24.1889	387
chr6	86487300	86488212	SRR8284516_trimmed.fq.sort.sort.q10.rmdup.narrowPeak_peak_36810	242	.	8.19978	28.1128	24.2363	315
chr6	86497295	86497428	SRR8284516_trimmed.fq.sort.sort.q10.rmdup.narrowPeak_peak_36811	41	.	3.98089	6.86973	4.13882	87
chr6	86525116	86525982	SRR8284516_trimmed.fq.sort.sort.q10.rmdup.narrowPeak_peak_36813	460	.	6.89066	50.7028	46.0243	759
chr6	86526819	86527324	SRR8284516_trimmed.fq.sort.sort.q10.rmdup.narrowPeak_peak_36814	368	.	6.17076	41.1713	36.8077	138
chr6	86584735	86584982	SRR8284516_trimmed.fq.sort.sort.q10.rmdup.narrowPeak_peak_36816	87	.	5.34834	11.855	8.72146	137
chr6	86585296	86585588	SRR8284516_trimmed.fq.sort.sort.q10.rmdup.narrowPeak_peak_36817	72	.	4.91711	10.2518	7.22131	242
chr6	86669713	86669911	SRR8284516_trimmed.fq.sort.sort.q10.rmdup.narrowPeak_peak_36818	125	.	6.74204	15.9465	12.5988	117
chr6	86683847	86684450	SRR8284516_trimmed.fq.sort.sort.q10.rmdup.narrowPeak_peak_36820	400	.	11.0869	44.4834	40.008	363
chr6	86684677	86684907	SRR8284516_trimmed.fq.sort.sort.q10.rmdup.narrowPeak_peak_36821	109	.	5.4044	14.2123	10.9508	126
chr6	86733542	86733894	SRR8284516_trimmed.fq.sort.sort.q10.rmdup.narrowPeak_peak_36822	147	.	7.89314	18.188	14.7331	108
chr6	86848844	86849432	SRR8284516_trimmed.fq.sort.sort.q10.rmdup.narrowPeak_peak_36823	586	.	12.4348	63.7606	58.6717	445
chr6	87009922	87010270	SRR8284516_trimmed.fq.sort.sort.q10.rmdup.narrowPeak_peak_36830	424	.	12.933	47.0151	42.4578	175
chr6	87042182	87042679	SRR8284516_trimmed.fq.sort.sort.q10.rmdup.narrowPeak_peak_36831	305	.	8.45426	34.7056	30.5747	345
chr6	87042910	87043233	SRR8284516_trimmed.fq.sort.sort.q10.rmdup.narrowPeak_peak_36832	341	.	9.12294	38.3764	34.1118	122
chr6	87219398	87219562	SRR8284516_trimmed.fq.sort.sort.q10.rmdup.narrowPeak_peak_36839	63	.	4.20506	9.30881	6.34631	106
chr6	87302539	87302710	SRR8284516_trimmed.fq.sort.sort.q10.rmdup.narrowPeak_peak_36841	58	.	4.09989	8.77459	5.8576	109
chr6	87332251	87332518	SRR8284516_trimmed.fq.sort.sort.q10.rmdup.narrowPeak_peak_36843	119	.	5.68483	15.2823	11.9668	160
chr6	87335565	87335728	SRR8284516_trimmed.fq.sort.sort.q10.rmdup.narrowPeak_peak_36845	137	.	6.5059	17.2089	13.7983	117
chr6	87671768	87672026	SRR8284516_trimmed.fq.sort.sort.q10.rmdup.narrowPeak_peak_36854	141	.	6.67735	17.5937	14.1655	164
chr6	87672439	87672621	SRR8284516_trimmed.fq.sort.sort.q10.rmdup.narrowPeak_peak_36855	84	.	5.18766	11.5149	8.4044	67
chr6	87812397	87812556	SRR8284516_trimmed.fq.sort.sort.q10.rmdup.narrowPeak_peak_36856	93	.	6.07498	12.5264	9.35657	213
chr6	87838177	87838801	SRR8284516_trimmed.fq.sort.sort.q10.rmdup.narrowPeak_peak_36857	130	.	6.37083	16.471	13.0973	245
chr6	87838925	87839222	SRR8284516_trimmed.fq.sort.sort.q10.rmdup.narrowPeak_peak_36858	108	.	5.8448	14.0662	10.8121	157
chr6	87850565	87851031	SRR8284516_trimmed.fq.sort.sort.q10.rmdup.narrowPeak_peak_36859	943	.	14.9716	100.321	94.3988	421
chr6	87851248	87851592	SRR8284516_trimmed.fq.sort.sort.q10.rmdup.narrowPeak_peak_36860	239	.	6.61244	27.7772	23.9139	156
chr6	87887902	87888438	SRR8284516_trimmed.fq.sort.sort.q10.rmdup.narrowPeak_peak_36861	258	.	8.64852	29.8006	25.8577	369
chr6	87913932	87914081	SRR8284516_trimmed.fq.sort.sort.q10.rmdup.narrowPeak_peak_36862	99	.	5.60136	13.146	9.94015	87
chr6	87914322	87914550	SRR8284516_trimmed.fq.sort.sort.q10.rmdup.narrowPeak_peak_36863	99	.	5.58285	13.1059	9.90263	122
chr6	87981014	87981265	SRR8284516_trimmed.fq.sort.sort.q10.rmdup.narrowPeak_peak_36866	336	.	9.79325	37.9403	33.692	125
chr6	87993745	87994121	SRR8284516_trimmed.fq.sort.sort.q10.rmdup.narrowPeak_peak_36868	102	.	5.26158	13.4933	10.2703	173
chr6	88044446	88044810	SRR8284516_trimmed.fq.sort.sort.q10.rmdup.narrowPeak_peak_36869	119	.	6.03344	15.2938	11.9774	214
chr6	88074827	88075164	SRR8284516_trimmed.fq.sort.sort.q10.rmdup.narrowPeak_peak_36871	333	.	12.7114	37.5771	33.341	171
chr6	88084626	88085174	SRR8284516_trimmed.fq.sort.sort.q10.rmdup.narrowPeak_peak_36872	179	.	7.80806	21.509	17.9051	103
chr6	88105820	88105990	SRR8284516_trimmed.fq.sort.sort.q10.rmdup.narrowPeak_peak_36873	46	.	4.00641	7.45895	4.65644	62
chr6	88106322	88106667	SRR8284516_trimmed.fq.sort.sort.q10.rmdup.narrowPeak_peak_36874	155	.	7.11074	19.0112	15.5178	139
chr6	88114853	88115022	SRR8284516_trimmed.fq.sort.sort.q10.rmdup.narrowPeak_peak_36875	22	.	3.28839	4.65641	2.24443	189
chr6	88321593	88321808	SRR8284516_trimmed.fq.sort.sort.q10.rmdup.narrowPeak_peak_36877	41	.	3.74719	6.919	4.18266	141
chr6	88343786	88343935	SRR8284516_trimmed.fq.sort.sort.q10.rmdup.narrowPeak_peak_36879	89	.	4.14781	12.0632	8.91828	105
chr6	88344426	88344533	SRR8284516_trimmed.fq.sort.sort.q10.rmdup.narrowPeak_peak_36880	82	.	4.00721	11.3371	8.23682	117
chr6	88409930	88410047	SRR8284516_trimmed.fq.sort.sort.q10.rmdup.narrowPeak_peak_36885	54	.	4.28546	8.3161	5.43262	127
chr6	88465460	88465883	SRR8284516_trimmed.fq.sort.sort.q10.rmdup.narrowPeak_peak_36886	316	.	10.6721	35.8556	31.6814	216
chr6	88518423	88518518	SRR8284516_trimmed.fq.sort.sort.q10.rmdup.narrowPeak_peak_36888	79	.	4.29422	11.0155	7.93361	265
chr6	88519036	88519341	SRR8284516_trimmed.fq.sort.sort.q10.rmdup.narrowPeak_peak_36889	493	.	11.2982	54.1668	49.3765	147
chr6	88841307	88841836	SRR8284516_trimmed.fq.sort.sort.q10.rmdup.narrowPeak_peak_36900	159	.	6.52255	19.4515	15.9378	442
chr6	88842824	88842970	SRR8284516_trimmed.fq.sort.sort.q10.rmdup.narrowPeak_peak_36901	80	.	4.69784	11.0981	8.01175	56
chr6	88898250	88898657	SRR8284516_trimmed.fq.sort.sort.q10.rmdup.narrowPeak_peak_36902	406	.	8.34075	45.1182	40.6215	261
chr6	88902497	88902694	SRR8284516_trimmed.fq.sort.sort.q10.rmdup.narrowPeak_peak_36903	102	.	4.14413	13.5016	10.278	229
chr6	89344251	89344620	SRR8284516_trimmed.fq.sort.sort.q10.rmdup.narrowPeak_peak_36905	131	.	4.74713	16.555	13.1774	123
chr6	89344816	89345013	SRR8284516_trimmed.fq.sort.sort.q10.rmdup.narrowPeak_peak_36906	164	.	5.20999	19.951	16.4153	110
chr6	89345354	89345503	SRR8284516_trimmed.fq.sort.sort.q10.rmdup.narrowPeak_peak_36907	52	.	3.23574	8.14207	5.27114	228
chr6	89345712	89345936	SRR8284516_trimmed.fq.sort.sort.q10.rmdup.narrowPeak_peak_36907	52	.	3.23574	8.14207	5.27114	228
chr6	89361583	89361726	SRR8284516_trimmed.fq.sort.sort.q10.rmdup.narrowPeak_peak_36908	42	.	4.0404	6.9834	4.24185	103
chr6	90359988	90360174	SRR8284516_trimmed.fq.sort.sort.q10.rmdup.narrowPeak_peak_36914	36	.	3.81641	6.29861	3.62143	87
chr6	90369059	90369281	SRR8284516_trimmed.fq.sort.sort.q10.rmdup.narrowPeak_peak_36916	72	.	5.67045	10.2579	7.22651	91
chr6	90988939	90989095	SRR8284516_trimmed.fq.sort.sort.q10.rmdup.narrowPeak_peak_36926	158	.	8.79692	19.3271	15.8187	83
chr6	90989315	90989463	SRR8284516_trimmed.fq.sort.sort.q10.rmdup.narrowPeak_peak_36927	59	.	5.27815	8.88473	5.95035	74
chr6	91157173	91157431	SRR8284516_trimmed.fq.sort.sort.q10.rmdup.narrowPeak_peak_36929	29	.	3.09811	5.49224	2.93242	146
chr6	91199863	91200181	SRR8284516_trimmed.fq.sort.sort.q10.rmdup.narrowPeak_peak_36930	177	.	5.10838	21.3842	17.7856	752
chr6	91200477	91200843	SRR8284516_trimmed.fq.sort.sort.q10.rmdup.narrowPeak_peak_36930	177	.	5.10838	21.3842	17.7856	752
chr6	91201201	91201500	SRR8284516_trimmed.fq.sort.sort.q10.rmdup.narrowPeak_peak_36931	90	.	3.78381	12.1926	9.04083	254
chr6	91236147	91236307	SRR8284516_trimmed.fq.sort.sort.q10.rmdup.narrowPeak_peak_36932	73	.	3.55857	10.3703	7.3322	402
chr6	91440538	91440759	SRR8284516_trimmed.fq.sort.sort.q10.rmdup.narrowPeak_peak_36935	51	.	4.60883	8.03881	5.17548	105
chr6	91440956	91441180	SRR8284516_trimmed.fq.sort.sort.q10.rmdup.narrowPeak_peak_36936	120	.	6.88389	15.3335	12.0155	123
chr6	91441305	91441612	SRR8284516_trimmed.fq.sort.sort.q10.rmdup.narrowPeak_peak_36937	130	.	7.20129	16.3964	13.0262	108
chr6	91473097	91473378	SRR8284516_trimmed.fq.sort.sort.q10.rmdup.narrowPeak_peak_36938	99	.	5.26398	13.133	9.92848	147
chr6	91473785	91473946	SRR8284516_trimmed.fq.sort.sort.q10.rmdup.narrowPeak_peak_36939	64	.	4.39052	9.43911	6.46753	118
chr6	91474148	91474149	SRR8284516_trimmed.fq.sort.sort.q10.rmdup.narrowPeak_peak_36939	64	.	4.39052	9.43911	6.46753	118
chr6	91494445	91494646	SRR8284516_trimmed.fq.sort.sort.q10.rmdup.narrowPeak_peak_36940	43	.	4.13309	7.15916	4.38123	46
chr6	91516013	91516831	SRR8284516_trimmed.fq.sort.sort.q10.rmdup.narrowPeak_peak_36943	217	.	7.07814	25.5473	21.7742	256
chr6	91616982	91617266	SRR8284516_trimmed.fq.sort.sort.q10.rmdup.narrowPeak_peak_36946	97	.	5.1744	12.9205	9.72689	98
chr6	91617471	91617688	SRR8284516_trimmed.fq.sort.sort.q10.rmdup.narrowPeak_peak_36947	120	.	5.7169	15.3604	12.0411	106
chr6	91683729	91683888	SRR8284516_trimmed.fq.sort.sort.q10.rmdup.narrowPeak_peak_36949	59	.	3.73327	8.92398	5.98686	148
chr6	91684394	91685135	SRR8284516_trimmed.fq.sort.sort.q10.rmdup.narrowPeak_peak_36950	162	.	5.72882	19.7662	16.2388	580
chr6	91713346	91713511	SRR8284516_trimmed.fq.sort.sort.q10.rmdup.narrowPeak_peak_36952	73	.	4.29979	10.4299	7.3883	91
chr6	91877718	91878439	SRR8284516_trimmed.fq.sort.sort.q10.rmdup.narrowPeak_peak_36954	758	.	16.6779	81.375	75.8493	508
chr6	91892318	91892436	SRR8284516_trimmed.fq.sort.sort.q10.rmdup.narrowPeak_peak_36955	51	.	4.92627	7.97021	5.11222	42
chr6	91971648	91972074	SRR8284516_trimmed.fq.sort.sort.q10.rmdup.narrowPeak_peak_36958	24	.	3.16828	4.8408	2.40694	285
chr6	92092594	92092731	SRR8284516_trimmed.fq.sort.sort.q10.rmdup.narrowPeak_peak_36965	61	.	4.51101	9.08552	6.13782	116
chr6	92183757	92183997	SRR8284516_trimmed.fq.sort.sort.q10.rmdup.narrowPeak_peak_36966	169	.	7.79913	20.4875	16.9278	268
chr6	92214091	92214399	SRR8284516_trimmed.fq.sort.sort.q10.rmdup.narrowPeak_peak_36967	113	.	6.13034	14.6797	11.3953	246
chr6	92214612	92214847	SRR8284516_trimmed.fq.sort.sort.q10.rmdup.narrowPeak_peak_36968	337	.	11.3176	37.958	33.7092	155
chr6	92779741	92779891	SRR8284516_trimmed.fq.sort.sort.q10.rmdup.narrowPeak_peak_36974	73	.	5.51403	10.3459	7.30928	147
chr6	92954776	92955016	SRR8284516_trimmed.fq.sort.sort.q10.rmdup.narrowPeak_peak_36983	88	.	6.21484	11.9794	8.83932	230
chr6	93066599	93066783	SRR8284516_trimmed.fq.sort.sort.q10.rmdup.narrowPeak_peak_36985	95	.	5.58088	12.7193	9.53895	130
chr6	93912063	93912195	SRR8284516_trimmed.fq.sort.sort.q10.rmdup.narrowPeak_peak_36994	54	.	4.15076	8.32059	5.43673	55
chr6	93913045	93913433	SRR8284516_trimmed.fq.sort.sort.q10.rmdup.narrowPeak_peak_36996	90	.	5.34188	12.2085	9.05592	441
chr6	94075449	94075607	SRR8284516_trimmed.fq.sort.sort.q10.rmdup.narrowPeak_peak_37001	83	.	5.15325	11.4414	8.33496	129
chr6	94122633	94122914	SRR8284516_trimmed.fq.sort.sort.q10.rmdup.narrowPeak_peak_37006	76	.	5.14908	10.7255	7.66546	200
chr6	94166205	94166361	SRR8284516_trimmed.fq.sort.sort.q10.rmdup.narrowPeak_peak_37010	43	.	4.11734	7.12942	4.35343	133
chr6	94249586	94249714	SRR8284516_trimmed.fq.sort.sort.q10.rmdup.narrowPeak_peak_37011	22	.	3.1196	4.5519	2.21797	138
chr6	94254107	94254293	SRR8284516_trimmed.fq.sort.sort.q10.rmdup.narrowPeak_peak_37012	46	.	4.12341	7.41824	4.61895	87
chr6	94284302	94284521	SRR8284516_trimmed.fq.sort.sort.q10.rmdup.narrowPeak_peak_37014	146	.	6.72276	18.1444	14.6914	318
chr6	94336097	94336249	SRR8284516_trimmed.fq.sort.sort.q10.rmdup.narrowPeak_peak_37015	107	.	5.30203	13.9602	10.7112	108
chr6	94500019	94500118	SRR8284516_trimmed.fq.sort.sort.q10.rmdup.narrowPeak_peak_37018	79	.	5.69135	11.0375	7.95457	102
chr6	94500361	94500603	SRR8284516_trimmed.fq.sort.sort.q10.rmdup.narrowPeak_peak_37019	323	.	12.5253	36.5356	32.336	127
chr6	94628058	94628357	SRR8284516_trimmed.fq.sort.sort.q10.rmdup.narrowPeak_peak_37023	73	.	4.83304	10.4107	7.3701	146
chr6	94760757	94760908	SRR8284516_trimmed.fq.sort.sort.q10.rmdup.narrowPeak_peak_37027	74	.	5.42671	10.5489	7.49978	130
chr6	94912051	94912200	SRR8284516_trimmed.fq.sort.sort.q10.rmdup.narrowPeak_peak_37031	91	.	6.18276	12.3233	9.16459	105
chr6	94968958	94969112	SRR8284516_trimmed.fq.sort.sort.q10.rmdup.narrowPeak_peak_37035	61	.	5.20833	9.10225	6.15323	98
chr6	95482931	95483140	SRR8284516_trimmed.fq.sort.sort.q10.rmdup.narrowPeak_peak_37041	56	.	4.71593	8.5469	5.64612	122
chr6	95514692	95514710	SRR8284516_trimmed.fq.sort.sort.q10.rmdup.narrowPeak_peak_37043	37	.	4.03272	6.43493	3.74502	90
chr6	95575010	95575195	SRR8284516_trimmed.fq.sort.sort.q10.rmdup.narrowPeak_peak_37044	96	.	5.80808	12.8015	9.61536	93
chr6	95575689	95575869	SRR8284516_trimmed.fq.sort.sort.q10.rmdup.narrowPeak_peak_37045	78	.	5.26369	10.9559	7.87739	67
chr6	95718442	95718567	SRR8284516_trimmed.fq.sort.sort.q10.rmdup.narrowPeak_peak_37053	93	.	5.6807	12.543	9.3723	125
chr6	95719097	95719366	SRR8284516_trimmed.fq.sort.sort.q10.rmdup.narrowPeak_peak_37054	56	.	4.52853	8.50281	5.60577	67
chr6	97148616	97148765	SRR8284516_trimmed.fq.sort.sort.q10.rmdup.narrowPeak_peak_37062	93	.	6.26881	12.4794	9.31221	134
chr6	97178444	97178558	SRR8284516_trimmed.fq.sort.sort.q10.rmdup.narrowPeak_peak_37064	66	.	4.22773	9.65595	6.66973	129
chr6	97178741	97179003	SRR8284516_trimmed.fq.sort.sort.q10.rmdup.narrowPeak_peak_37065	95	.	4.97124	12.7783	9.59497	192
chr6	97179264	97179820	SRR8284516_trimmed.fq.sort.sort.q10.rmdup.narrowPeak_peak_37066	311	.	9.25662	35.3229	31.1688	282
chr6	97204968	97205189	SRR8284516_trimmed.fq.sort.sort.q10.rmdup.narrowPeak_peak_37067	134	.	7.45556	16.8801	13.4873	116
chr6	97278245	97278393	SRR8284516_trimmed.fq.sort.sort.q10.rmdup.narrowPeak_peak_37069	46	.	4.47334	7.49524	4.68962	97
chr6	97410575	97410697	SRR8284516_trimmed.fq.sort.sort.q10.rmdup.narrowPeak_peak_37074	77	.	5.96491	10.7658	7.70335	92
chr6	97667311	97667470	SRR8284516_trimmed.fq.sort.sort.q10.rmdup.narrowPeak_peak_37077	68	.	5.63003	9.82682	6.82275	261
chr6	98246155	98246302	SRR8284516_trimmed.fq.sort.sort.q10.rmdup.narrowPeak_peak_37087	77	.	5.9819	10.7949	7.72606	81
chr6	98716872	98716994	SRR8284516_trimmed.fq.sort.sort.q10.rmdup.narrowPeak_peak_37089	46	.	4.60163	7.42252	4.62262	29
chr6	98965548	98965696	SRR8284516_trimmed.fq.sort.sort.q10.rmdup.narrowPeak_peak_37093	28	.	3.87064	5.41182	2.86017	105
chr6	99220310	99220486	SRR8284516_trimmed.fq.sort.sort.q10.rmdup.narrowPeak_peak_37102	70	.	5.56064	10.0665	7.04758	52
chr6	99485081	99485261	SRR8284516_trimmed.fq.sort.sort.q10.rmdup.narrowPeak_peak_37107	108	.	6.04215	14.0828	10.8275	118
chr6	99522842	99522991	SRR8284516_trimmed.fq.sort.sort.q10.rmdup.narrowPeak_peak_37109	79	.	5.48065	11.0162	7.93413	473
chr6	99523075	99523370	SRR8284516_trimmed.fq.sort.sort.q10.rmdup.narrowPeak_peak_37109	79	.	5.48065	11.0162	7.93413	473
chr6	99845515	99845663	SRR8284516_trimmed.fq.sort.sort.q10.rmdup.narrowPeak_peak_37113	54	.	4.97876	8.37576	5.48743	88
chr6	99851164	99851337	SRR8284516_trimmed.fq.sort.sort.q10.rmdup.narrowPeak_peak_37114	43	.	4.5744	7.08511	4.31344	56
chr6	99924583	99924810	SRR8284516_trimmed.fq.sort.sort.q10.rmdup.narrowPeak_peak_37117	153	.	7.46269	18.8076	15.3235	86
chr6	100011744	100011806	SRR8284516_trimmed.fq.sort.sort.q10.rmdup.narrowPeak_peak_37118	41	.	3.9956	6.89789	4.16375	107
chr6	100013609	100013782	SRR8284516_trimmed.fq.sort.sort.q10.rmdup.narrowPeak_peak_37119	68	.	4.88615	9.85269	6.84682	68
chr6	100286466	100286703	SRR8284516_trimmed.fq.sort.sort.q10.rmdup.narrowPeak_peak_37126	169	.	9.1488	20.478	16.9189	97
chr6	100402657	100402881	SRR8284516_trimmed.fq.sort.sort.q10.rmdup.narrowPeak_peak_37128	93	.	5.83926	12.4711	9.30478	69
chr6	100593901	100594091	SRR8284516_trimmed.fq.sort.sort.q10.rmdup.narrowPeak_peak_37135	31	.	3.64432	5.7348	3.14855	132
chr6	100619467	100619601	SRR8284516_trimmed.fq.sort.sort.q10.rmdup.narrowPeak_peak_37137	24	.	3.52971	4.85589	2.41942	122
chr6	100670505	100671126	SRR8284516_trimmed.fq.sort.sort.q10.rmdup.narrowPeak_peak_37139	354	.	13.1303	39.7787	35.4656	528
chr6	100834122	100834419	SRR8284516_trimmed.fq.sort.sort.q10.rmdup.narrowPeak_peak_37143	226	.	8.62374	26.4727	22.6619	268
chr6	100834795	100834810	SRR8284516_trimmed.fq.sort.sort.q10.rmdup.narrowPeak_peak_37144	86	.	5.12251	11.7293	8.60695	112
chr6	100930069	100930324	SRR8284516_trimmed.fq.sort.sort.q10.rmdup.narrowPeak_peak_37146	118	.	7.01391	15.1302	11.8221	70
chr6	100985568	100985724	SRR8284516_trimmed.fq.sort.sort.q10.rmdup.narrowPeak_peak_37147	46	.	4.31453	7.49892	4.69267	120
chr6	101253331	101253539	SRR8284516_trimmed.fq.sort.sort.q10.rmdup.narrowPeak_peak_37155	51	.	3.78657	8.03184	5.1693	208
chr6	101326495	101326678	SRR8284516_trimmed.fq.sort.sort.q10.rmdup.narrowPeak_peak_37159	86	.	5.86098	11.7322	8.60962	249
chr6	103320665	103320807	SRR8284516_trimmed.fq.sort.sort.q10.rmdup.narrowPeak_peak_37165	51	.	4.92627	7.97021	5.11222	85
chr6	103676005	103676047	SRR8284516_trimmed.fq.sort.sort.q10.rmdup.narrowPeak_peak_37169	65	.	5.2795	9.57048	6.58977	112
chr6	105493887	105493985	SRR8284516_trimmed.fq.sort.sort.q10.rmdup.narrowPeak_peak_37173	68	.	5.63003	9.82682	6.82275	99
chr6	105496082	105496255	SRR8284516_trimmed.fq.sort.sort.q10.rmdup.narrowPeak_peak_37174	59	.	5.27815	8.88473	5.95035	80
chr6	106768684	106768978	SRR8284516_trimmed.fq.sort.sort.q10.rmdup.narrowPeak_peak_37179	98	.	6.57376	13.0261	9.82674	173
chr6	106769193	106769375	SRR8284516_trimmed.fq.sort.sort.q10.rmdup.narrowPeak_peak_37180	70	.	5.56064	10.0665	7.04758	73
chr6	106769455	106769603	SRR8284516_trimmed.fq.sort.sort.q10.rmdup.narrowPeak_peak_37181	53	.	4.88281	8.21083	5.33492	84
chr6	106769764	106769913	SRR8284516_trimmed.fq.sort.sort.q10.rmdup.narrowPeak_peak_37182	137	.	7.85032	17.1303	13.7241	118
chr6	106799686	106800055	SRR8284516_trimmed.fq.sort.sort.q10.rmdup.narrowPeak_peak_37183	133	.	7.90595	16.7462	13.3592	505
chr6	108064990	108065237	SRR8284516_trimmed.fq.sort.sort.q10.rmdup.narrowPeak_peak_37184	226	.	10.9082	26.466	22.6553	134
chr6	108185204	108185314	SRR8284516_trimmed.fq.sort.sort.q10.rmdup.narrowPeak_peak_37189	117	.	7.19613	15.0116	11.7091	251
chr6	108185389	108185588	SRR8284516_trimmed.fq.sort.sort.q10.rmdup.narrowPeak_peak_37189	117	.	7.19613	15.0116	11.7091	251
chr6	108212615	108212803	SRR8284516_trimmed.fq.sort.sort.q10.rmdup.narrowPeak_peak_37190	48	.	4.57429	7.67354	4.85306	283
chr6	108213243	108213433	SRR8284516_trimmed.fq.sort.sort.q10.rmdup.narrowPeak_peak_37191	77	.	5.59218	10.8555	7.78296	109
chr6	108274345	108274486	SRR8284516_trimmed.fq.sort.sort.q10.rmdup.narrowPeak_peak_37194	56	.	5.05323	8.50314	5.60577	71
chr6	108277134	108277343	SRR8284516_trimmed.fq.sort.sort.q10.rmdup.narrowPeak_peak_37195	109	.	6.77006	14.2369	10.9741	124
chr6	108512655	108512782	SRR8284516_trimmed.fq.sort.sort.q10.rmdup.narrowPeak_peak_37202	62	.	4.87329	9.16434	6.21105	111
chr6	108570572	108570736	SRR8284516_trimmed.fq.sort.sort.q10.rmdup.narrowPeak_peak_37206	81	.	6.03379	11.2675	8.17153	59
chr6	108783196	108783728	SRR8284516_trimmed.fq.sort.sort.q10.rmdup.narrowPeak_peak_37209	342	.	11.2778	38.5126	34.2435	185
chr6	112210492	112210750	SRR8284516_trimmed.fq.sort.sort.q10.rmdup.narrowPeak_peak_37218	56	.	4.90136	8.56326	5.6615	66
chr6	112696197	112696385	SRR8284516_trimmed.fq.sort.sort.q10.rmdup.narrowPeak_peak_37224	129	.	6.92816	16.3205	12.954	395
chr6	112696542	112696705	SRR8284516_trimmed.fq.sort.sort.q10.rmdup.narrowPeak_peak_37224	129	.	6.92816	16.3205	12.954	395
chr6	113045600	113046059	SRR8284516_trimmed.fq.sort.sort.q10.rmdup.narrowPeak_peak_37236	372	.	10.2437	41.583	37.2055	293
chr6	113046481	113046836	SRR8284516_trimmed.fq.sort.sort.q10.rmdup.narrowPeak_peak_37237	464	.	11.6206	51.1662	46.4716	145
chr6	113076069	113076324	SRR8284516_trimmed.fq.sort.sort.q10.rmdup.narrowPeak_peak_37239	80	.	3.44207	11.1169	8.02948	239
chr6	113077671	113078450	SRR8284516_trimmed.fq.sort.sort.q10.rmdup.narrowPeak_peak_37241	680	.	9.68202	73.3492	68.0064	257
chr6	113170668	113170827	SRR8284516_trimmed.fq.sort.sort.q10.rmdup.narrowPeak_peak_37242	87	.	6.1849	11.9263	8.78899	106
chr6	113237417	113237605	SRR8284516_trimmed.fq.sort.sort.q10.rmdup.narrowPeak_peak_37243	89	.	5.48037	12.1307	8.98215	111
chr6	113238061	113238422	SRR8284516_trimmed.fq.sort.sort.q10.rmdup.narrowPeak_peak_37244	332	.	11.4	37.4961	33.2631	137
chr6	113306918	113307391	SRR8284516_trimmed.fq.sort.sort.q10.rmdup.narrowPeak_peak_37245	865	.	14.2562	92.3521	86.5956	224
chr6	113307571	113308263	SRR8284516_trimmed.fq.sort.sort.q10.rmdup.narrowPeak_peak_37246	158	.	5.36481	19.373	15.8625	159
chr6	113327090	113327445	SRR8284516_trimmed.fq.sort.sort.q10.rmdup.narrowPeak_peak_37248	116	.	5.54488	14.9384	11.6395	113
chr6	113377830	113378810	SRR8284516_trimmed.fq.sort.sort.q10.rmdup.narrowPeak_peak_37249	571	.	10.7997	62.1661	57.1252	134
chr6	113408613	113408749	SRR8284516_trimmed.fq.sort.sort.q10.rmdup.narrowPeak_peak_37250	50	.	4.24408	7.94092	5.09868	82
chr6	113418819	113418953	SRR8284516_trimmed.fq.sort.sort.q10.rmdup.narrowPeak_peak_37251	46	.	4.1683	7.50595	4.69888	140
chr6	113419093	113419242	SRR8284516_trimmed.fq.sort.sort.q10.rmdup.narrowPeak_peak_37252	55	.	4.51173	8.47005	5.57526	73
chr6	113442651	113443129	SRR8284516_trimmed.fq.sort.sort.q10.rmdup.narrowPeak_peak_37253	294	.	10.218	33.5833	29.4946	140
chr6	113531148	113531508	SRR8284516_trimmed.fq.sort.sort.q10.rmdup.narrowPeak_peak_37256	484	.	13.1611	53.1927	48.4337	227
chr6	113531697	113531845	SRR8284516_trimmed.fq.sort.sort.q10.rmdup.narrowPeak_peak_37257	48	.	3.99227	7.70152	4.87865	73
chr6	113604417	113604611	SRR8284516_trimmed.fq.sort.sort.q10.rmdup.narrowPeak_peak_37258	71	.	4.4603	10.215	7.18668	89
chr6	113604816	113605393	SRR8284516_trimmed.fq.sort.sort.q10.rmdup.narrowPeak_peak_37259	228	.	8.04906	26.6803	22.8609	301
chr6	113624429	113624583	SRR8284516_trimmed.fq.sort.sort.q10.rmdup.narrowPeak_peak_37260	83	.	5.90062	11.4177	8.31271	96
chr6	113657321	113657580	SRR8284516_trimmed.fq.sort.sort.q10.rmdup.narrowPeak_peak_37261	66	.	4.46973	9.61645	6.63235	75
chr6	113689760	113689989	SRR8284516_trimmed.fq.sort.sort.q10.rmdup.narrowPeak_peak_37262	208	.	5.96631	24.6314	20.8959	112
chr6	113690317	113690488	SRR8284516_trimmed.fq.sort.sort.q10.rmdup.narrowPeak_peak_37263	87	.	3.99136	11.8429	8.71017	163
chr6	113690758	113691336	SRR8284516_trimmed.fq.sort.sort.q10.rmdup.narrowPeak_peak_37264	293	.	7.14855	33.4253	29.3425	279
chr6	113740163	113740678	SRR8284516_trimmed.fq.sort.sort.q10.rmdup.narrowPeak_peak_37266	532	.	13.4151	58.1262	53.2121	198
chr6	114874700	114874937	SRR8284516_trimmed.fq.sort.sort.q10.rmdup.narrowPeak_peak_37281	153	.	4.8075	18.8011	15.3172	139
chr6	114875290	114875507	SRR8284516_trimmed.fq.sort.sort.q10.rmdup.narrowPeak_peak_37282	59	.	3.27319	8.91291	5.97671	124
chr6	114882278	114882427	SRR8284516_trimmed.fq.sort.sort.q10.rmdup.narrowPeak_peak_37283	93	.	3.79392	12.4923	9.32438	146
chr6	114882668	114882863	SRR8284516_trimmed.fq.sort.sort.q10.rmdup.narrowPeak_peak_37284	127	.	4.28506	16.1036	12.7471	88
chr6	114883062	114883287	SRR8284516_trimmed.fq.sort.sort.q10.rmdup.narrowPeak_peak_37285	189	.	5.14933	22.637	18.9849	132
chr6	114899469	114899586	SRR8284516_trimmed.fq.sort.sort.q10.rmdup.narrowPeak_peak_37286	50	.	3.28963	7.87931	5.04216	58
chr6	114899961	114900160	SRR8284516_trimmed.fq.sort.sort.q10.rmdup.narrowPeak_peak_37287	59	.	3.53911	8.86073	5.93762	62
chr6	114900293	114900442	SRR8284516_trimmed.fq.sort.sort.q10.rmdup.narrowPeak_peak_37287	59	.	3.53911	8.86073	5.93762	62
chr6	114920827	114921402	SRR8284516_trimmed.fq.sort.sort.q10.rmdup.narrowPeak_peak_37289	185	.	5.73674	22.192	18.5579	378
chr6	115037165	115037721	SRR8284516_trimmed.fq.sort.sort.q10.rmdup.narrowPeak_peak_37294	86	.	5.88651	11.7795	8.654	419
chr6	115544192	115544517	SRR8284516_trimmed.fq.sort.sort.q10.rmdup.narrowPeak_peak_37296	208	.	8.03451	24.5716	20.8385	193
chr6	115544815	115545026	SRR8284516_trimmed.fq.sort.sort.q10.rmdup.narrowPeak_peak_37297	129	.	6.13196	16.3496	12.9814	86
chr6	115650675	115650823	SRR8284516_trimmed.fq.sort.sort.q10.rmdup.narrowPeak_peak_37303	46	.	4.28036	7.43537	4.6341	103
chr6	115651292	115651452	SRR8284516_trimmed.fq.sort.sort.q10.rmdup.narrowPeak_peak_37304	103	.	6.20214	13.5846	10.3566	53
chr6	115675273	115675403	SRR8284516_trimmed.fq.sort.sort.q10.rmdup.narrowPeak_peak_37305	43	.	3.52467	7.15075	4.37368	89
chr6	115675511	115675540	SRR8284516_trimmed.fq.sort.sort.q10.rmdup.narrowPeak_peak_37306	112	.	5.25531	14.578	11.2988	107
chr6	115675786	115675886	SRR8284516_trimmed.fq.sort.sort.q10.rmdup.narrowPeak_peak_37306	112	.	5.25531	14.578	11.2988	107
chr6	115676110	115676507	SRR8284516_trimmed.fq.sort.sort.q10.rmdup.narrowPeak_peak_37307	130	.	5.65107	16.3754	13.0064	186
chr6	115676806	115677075	SRR8284516_trimmed.fq.sort.sort.q10.rmdup.narrowPeak_peak_37308	149	.	6.10181	18.3706	14.9059	165
chr6	115774137	115774319	SRR8284516_trimmed.fq.sort.sort.q10.rmdup.narrowPeak_peak_37313	88	.	4.80632	12.0254	8.88282	79
chr6	115774942	115775494	SRR8284516_trimmed.fq.sort.sort.q10.rmdup.narrowPeak_peak_37314	95	.	4.93236	12.6808	9.50266	762
chr6	115807802	115808509	SRR8284516_trimmed.fq.sort.sort.q10.rmdup.narrowPeak_peak_37315	305	.	8.1155	34.7244	30.5928	552
chr6	115852855	115853303	SRR8284516_trimmed.fq.sort.sort.q10.rmdup.narrowPeak_peak_37316	236	.	7.58876	27.4922	23.6402	169
chr6	115853705	115854153	SRR8284516_trimmed.fq.sort.sort.q10.rmdup.narrowPeak_peak_37317	81	.	4.50932	11.2755	8.17892	225
chr6	116192622	116193038	SRR8284516_trimmed.fq.sort.sort.q10.rmdup.narrowPeak_peak_37323	191	.	9.23191	22.8048	19.1451	280
chr6	116207657	116208416	SRR8284516_trimmed.fq.sort.sort.q10.rmdup.narrowPeak_peak_37325	396	.	12.8904	44.1339	39.6704	174
chr6	116264406	116264608	SRR8284516_trimmed.fq.sort.sort.q10.rmdup.narrowPeak_peak_37328	196	.	8.42836	23.36	19.6768	106
chr6	116338323	116338525	SRR8284516_trimmed.fq.sort.sort.q10.rmdup.narrowPeak_peak_37332	116	.	7.38941	14.8998	11.6027	88
chr6	116628256	116628301	SRR8284516_trimmed.fq.sort.sort.q10.rmdup.narrowPeak_peak_37334	49	.	4.49388	7.8295	4.99605	109
chr6	116628519	116628766	SRR8284516_trimmed.fq.sort.sort.q10.rmdup.narrowPeak_peak_37335	117	.	6.71291	15.0046	11.7026	269
chr6	116789097	116789310	SRR8284516_trimmed.fq.sort.sort.q10.rmdup.narrowPeak_peak_37338	35	.	4.22252	6.23151	3.56051	94
chr6	116959628	116959781	SRR8284516_trimmed.fq.sort.sort.q10.rmdup.narrowPeak_peak_37342	38	.	3.56069	6.52052	3.8216	43
chr6	116959856	116960441	SRR8284516_trimmed.fq.sort.sort.q10.rmdup.narrowPeak_peak_37343	168	.	6.92356	20.4432	16.8863	435
chr6	117067894	117068126	SRR8284516_trimmed.fq.sort.sort.q10.rmdup.narrowPeak_peak_37345	84	.	5.39427	11.5826	8.46834	108
chr6	117406282	117406442	SRR8284516_trimmed.fq.sort.sort.q10.rmdup.narrowPeak_peak_37354	46	.	3.76875	7.47502	4.67084	63
chr6	117408156	117408245	SRR8284516_trimmed.fq.sort.sort.q10.rmdup.narrowPeak_peak_37355	36	.	3.4792	6.34362	3.66216	103
chr6	117408391	117408393	SRR8284516_trimmed.fq.sort.sort.q10.rmdup.narrowPeak_peak_37356	42	.	3.68303	7.03096	4.28412	119
chr6	117478844	117479136	SRR8284516_trimmed.fq.sort.sort.q10.rmdup.narrowPeak_peak_37359	143	.	6.38621	17.8026	14.3655	463
chr6	117609280	117609487	SRR8284516_trimmed.fq.sort.sort.q10.rmdup.narrowPeak_peak_37363	77	.	5.0123	10.7918	7.72606	96
chr6	117676016	117676354	SRR8284516_trimmed.fq.sort.sort.q10.rmdup.narrowPeak_peak_37368	46	.	3.98019	7.40503	4.60648	138
chr6	117841379	117841823	SRR8284516_trimmed.fq.sort.sort.q10.rmdup.narrowPeak_peak_37369	276	.	10.1508	31.6204	27.6068	223
chr6	117863163	117863256	SRR8284516_trimmed.fq.sort.sort.q10.rmdup.narrowPeak_peak_37370	59	.	5.27815	8.88473	5.95035	77
chr6	117879047	117879463	SRR8284516_trimmed.fq.sort.sort.q10.rmdup.narrowPeak_peak_37372	321	.	9.43463	36.3835	32.1899	307
chr6	117879655	117880193	SRR8284516_trimmed.fq.sort.sort.q10.rmdup.narrowPeak_peak_37373	330	.	9.53727	37.2467	33.0222	152
chr6	117907825	117908242	SRR8284516_trimmed.fq.sort.sort.q10.rmdup.narrowPeak_peak_37377	257	.	7.04961	29.7322	25.792	106
chr6	117917372	117917688	SRR8284516_trimmed.fq.sort.sort.q10.rmdup.narrowPeak_peak_37378	160	.	6.06177	19.5189	16.0021	118
chr6	117917809	117917963	SRR8284516_trimmed.fq.sort.sort.q10.rmdup.narrowPeak_peak_37378	160	.	6.06177	19.5189	16.0021	118
chr6	117918185	117918362	SRR8284516_trimmed.fq.sort.sort.q10.rmdup.narrowPeak_peak_37379	170	.	6.31068	20.6404	17.0744	124
chr6	118419000	118419382	SRR8284516_trimmed.fq.sort.sort.q10.rmdup.narrowPeak_peak_37387	183	.	8.52961	21.9808	18.3558	253
chr6	118419578	118419808	SRR8284516_trimmed.fq.sort.sort.q10.rmdup.narrowPeak_peak_37388	136	.	7.30255	17.0585	13.6573	146
chr6	118455151	118455560	SRR8284516_trimmed.fq.sort.sort.q10.rmdup.narrowPeak_peak_37389	287	.	11.012	32.8398	28.7798	365
chr6	118561747	118562191	SRR8284516_trimmed.fq.sort.sort.q10.rmdup.narrowPeak_peak_37390	240	.	8.77869	27.9256	24.0566	252
chr6	118562412	118562621	SRR8284516_trimmed.fq.sort.sort.q10.rmdup.narrowPeak_peak_37391	145	.	6.67988	18.0469	14.5982	98
chr6	118601957	118602085	SRR8284516_trimmed.fq.sort.sort.q10.rmdup.narrowPeak_peak_37392	34	.	3.85208	6.11226	3.48436	57
chr6	118669541	118669680	SRR8284516_trimmed.fq.sort.sort.q10.rmdup.narrowPeak_peak_37395	59	.	4.91784	8.91858	5.98175	84
chr6	118979519	118979645	SRR8284516_trimmed.fq.sort.sort.q10.rmdup.narrowPeak_peak_37400	24	.	2.99828	4.88455	2.44468	135
chr6	118983923	118984071	SRR8284516_trimmed.fq.sort.sort.q10.rmdup.narrowPeak_peak_37401	41	.	3.61052	6.87015	4.13911	77
chr6	118984719	118984869	SRR8284516_trimmed.fq.sort.sort.q10.rmdup.narrowPeak_peak_37402	84	.	5.02723	11.5179	8.40718	65
chr6	119015839	119016079	SRR8284516_trimmed.fq.sort.sort.q10.rmdup.narrowPeak_peak_37404	115	.	5.51471	14.8637	11.5704	145
chr6	119175296	119175483	SRR8284516_trimmed.fq.sort.sort.q10.rmdup.narrowPeak_peak_37407	317	.	11.5875	35.9557	31.7781	107
chr6	119175648	119175905	SRR8284516_trimmed.fq.sort.sort.q10.rmdup.narrowPeak_peak_37408	237	.	9.66865	27.635	23.7779	129
chr6	119377843	119377916	SRR8284516_trimmed.fq.sort.sort.q10.rmdup.narrowPeak_peak_37412	41	.	4.16112	6.93489	4.1973	54
chr6	119379301	119379489	SRR8284516_trimmed.fq.sort.sort.q10.rmdup.narrowPeak_peak_37413	45	.	4.41488	7.39137	4.5938	107
chr6	119388020	119388193	SRR8284516_trimmed.fq.sort.sort.q10.rmdup.narrowPeak_peak_37414	96	.	5.65878	12.8835	9.69156	82
chr6	119388920	119389178	SRR8284516_trimmed.fq.sort.sort.q10.rmdup.narrowPeak_peak_37415	218	.	8.72395	25.6116	21.8362	129
chr6	119478922	119479074	SRR8284516_trimmed.fq.sort.sort.q10.rmdup.narrowPeak_peak_37419	90	.	4.88352	12.2162	9.06293	130
chr6	119636063	119636406	SRR8284516_trimmed.fq.sort.sort.q10.rmdup.narrowPeak_peak_37427	114	.	6.15181	14.7252	11.4389	139
chr6	119661342	119661471	SRR8284516_trimmed.fq.sort.sort.q10.rmdup.narrowPeak_peak_37429	32	.	4.02253	5.9023	3.2976	97
chr6	119673394	119673517	SRR8284516_trimmed.fq.sort.sort.q10.rmdup.narrowPeak_peak_37430	59	.	5.27815	8.88473	5.95035	40
chr6	119848307	119848526	SRR8284516_trimmed.fq.sort.sort.q10.rmdup.narrowPeak_peak_37437	551	.	13.3465	60.0948	55.1219	137
chr6	119848601	119848882	SRR8284516_trimmed.fq.sort.sort.q10.rmdup.narrowPeak_peak_37437	551	.	13.3465	60.0948	55.1219	137
chr6	119902355	119902526	SRR8284516_trimmed.fq.sort.sort.q10.rmdup.narrowPeak_peak_37438	61	.	4.81541	9.05465	6.1089	111
chr6	119902773	119902876	SRR8284516_trimmed.fq.sort.sort.q10.rmdup.narrowPeak_peak_37439	53	.	4.54789	8.23285	5.35513	87
chr6	119903049	119903167	SRR8284516_trimmed.fq.sort.sort.q10.rmdup.narrowPeak_peak_37439	53	.	4.54789	8.23285	5.35513	87
chr6	120037382	120037587	SRR8284516_trimmed.fq.sort.sort.q10.rmdup.narrowPeak_peak_37440	115	.	6.63057	14.8449	11.5525	666
chr6	120356862	120357329	SRR8284516_trimmed.fq.sort.sort.q10.rmdup.narrowPeak_peak_37445	118	.	7.04571	15.1891	11.8779	374
chr6	120363609	120364008	SRR8284516_trimmed.fq.sort.sort.q10.rmdup.narrowPeak_peak_37447	205	.	6.65956	24.3107	20.5884	233
chr6	120364209	120364675	SRR8284516_trimmed.fq.sort.sort.q10.rmdup.narrowPeak_peak_37448	132	.	5.31601	16.5963	13.2166	344
chr6	120364905	120365124	SRR8284516_trimmed.fq.sort.sort.q10.rmdup.narrowPeak_peak_37449	188	.	6.36358	22.5317	18.8837	122
chr6	120530870	120531077	SRR8284516_trimmed.fq.sort.sort.q10.rmdup.narrowPeak_peak_37452	73	.	5.31439	10.3387	7.30254	242
chr6	120531504	120531656	SRR8284516_trimmed.fq.sort.sort.q10.rmdup.narrowPeak_peak_37453	80	.	5.57103	11.1882	8.09677	95
chr6	120539496	120539732	SRR8284516_trimmed.fq.sort.sort.q10.rmdup.narrowPeak_peak_37454	71	.	5.0317	10.1431	7.11933	140
chr6	120551124	120551216	SRR8284516_trimmed.fq.sort.sort.q10.rmdup.narrowPeak_peak_37456	55	.	4.34345	8.43541	5.54327	260
chr6	120665595	120665787	SRR8284516_trimmed.fq.sort.sort.q10.rmdup.narrowPeak_peak_37460	115	.	5.36295	14.8579	11.5649	301
chr6	120665863	120665970	SRR8284516_trimmed.fq.sort.sort.q10.rmdup.narrowPeak_peak_37461	40	.	3.47778	6.80424	4.07898	38
chr6	120667161	120667545	SRR8284516_trimmed.fq.sort.sort.q10.rmdup.narrowPeak_peak_37462	151	.	6.18156	18.5789	15.1047	239
chr6	120822239	120822680	SRR8284516_trimmed.fq.sort.sort.q10.rmdup.narrowPeak_peak_37466	492	.	13.206	54.0151	49.2302	294
chr6	120822913	120823203	SRR8284516_trimmed.fq.sort.sort.q10.rmdup.narrowPeak_peak_37467	77	.	4.73373	10.8535	7.78126	112
chr6	120835836	120836060	SRR8284516_trimmed.fq.sort.sort.q10.rmdup.narrowPeak_peak_37469	223	.	7.65451	26.1686	22.3703	140
chr6	120836231	120836828	SRR8284516_trimmed.fq.sort.sort.q10.rmdup.narrowPeak_peak_37470	518	.	12.6388	56.7327	51.8607	128
chr6	121110181	121110505	SRR8284516_trimmed.fq.sort.sort.q10.rmdup.narrowPeak_peak_37475	1109	.	21.61	117.227	110.95	140
chr6	121183623	121183812	SRR8284516_trimmed.fq.sort.sort.q10.rmdup.narrowPeak_peak_37478	111	.	6.39523	14.3832	11.1135	88
chr6	121330200	121330264	SRR8284516_trimmed.fq.sort.sort.q10.rmdup.narrowPeak_peak_37480	41	.	4.28869	6.88423	4.15124	71
chr6	121346983	121347200	SRR8284516_trimmed.fq.sort.sort.q10.rmdup.narrowPeak_peak_37481	20	.	3.23758	4.37001	2.06278	78
chr6	122290275	122290443	SRR8284516_trimmed.fq.sort.sort.q10.rmdup.narrowPeak_peak_37482	97	.	5.69855	12.9668	9.77074	71
chr6	122309073	122309536	SRR8284516_trimmed.fq.sort.sort.q10.rmdup.narrowPeak_peak_37484	396	.	11.9659	44.064	39.6026	147
chr6	122340075	122340747	SRR8284516_trimmed.fq.sort.sort.q10.rmdup.narrowPeak_peak_37486	254	.	8.27576	29.3707	25.4445	127
chr6	122393086	122393237	SRR8284516_trimmed.fq.sort.sort.q10.rmdup.narrowPeak_peak_37488	28	.	3.26052	5.43623	2.88239	186
chr6	122486932	122487128	SRR8284516_trimmed.fq.sort.sort.q10.rmdup.narrowPeak_peak_37496	174	.	8.57278	21.01	17.4275	115
chr6	122810341	122810749	SRR8284516_trimmed.fq.sort.sort.q10.rmdup.narrowPeak_peak_37500	371	.	12.0249	41.5244	37.149	175
chr6	122874647	122875085	SRR8284516_trimmed.fq.sort.sort.q10.rmdup.narrowPeak_peak_37501	406	.	12.4053	45.1012	40.6049	323
chr6	124414281	124414472	SRR8284516_trimmed.fq.sort.sort.q10.rmdup.narrowPeak_peak_37504	72	.	5.12715	10.3315	7.29581	96
chr6	124414576	124414769	SRR8284516_trimmed.fq.sort.sort.q10.rmdup.narrowPeak_peak_37505	189	.	8.3023	22.5669	18.9173	143
chr6	124415404	124415894	SRR8284516_trimmed.fq.sort.sort.q10.rmdup.narrowPeak_peak_37506	96	.	5.82987	12.8454	9.6555	259
chr6	124452678	124452900	SRR8284516_trimmed.fq.sort.sort.q10.rmdup.narrowPeak_peak_37507	93	.	6.04908	12.4777	9.31084	122
chr6	124663509	124663665	SRR8284516_trimmed.fq.sort.sort.q10.rmdup.narrowPeak_peak_37509	59	.	4.70367	8.84138	5.91972	132
chr6	124711672	124712092	SRR8284516_trimmed.fq.sort.sort.q10.rmdup.narrowPeak_peak_37510	350	.	7.30935	39.3933	35.0933	410
chr6	124712554	124713027	SRR8284516_trimmed.fq.sort.sort.q10.rmdup.narrowPeak_peak_37511	324	.	7.00479	36.678	32.4735	332
chr6	124740555	124741011	SRR8284516_trimmed.fq.sort.sort.q10.rmdup.narrowPeak_peak_37512	321	.	7.39914	36.3117	32.1211	132
chr6	124741256	124741465	SRR8284516_trimmed.fq.sort.sort.q10.rmdup.narrowPeak_peak_37513	313	.	7.19313	35.5212	31.3594	127
chr6	124757112	124757333	SRR8284516_trimmed.fq.sort.sort.q10.rmdup.narrowPeak_peak_37516	57	.	3.93863	8.66694	5.75791	79
chr6	124805586	124805773	SRR8284516_trimmed.fq.sort.sort.q10.rmdup.narrowPeak_peak_37519	214	.	7.4765	25.1984	21.4397	108
chr6	124808217	124808395	SRR8284516_trimmed.fq.sort.sort.q10.rmdup.narrowPeak_peak_37520	49	.	3.57609	7.75805	4.93068	94
chr6	124829201	124829394	SRR8284516_trimmed.fq.sort.sort.q10.rmdup.narrowPeak_peak_37521	98	.	4.80831	13.0412	9.84112	101
chr6	124829663	124829924	SRR8284516_trimmed.fq.sort.sort.q10.rmdup.narrowPeak_peak_37522	91	.	4.67019	12.3395	9.17974	141
chr6	124830482	124830646	SRR8284516_trimmed.fq.sort.sort.q10.rmdup.narrowPeak_peak_37523	67	.	4.05186	9.78449	6.78989	100
chr6	124856576	124856894	SRR8284516_trimmed.fq.sort.sort.q10.rmdup.narrowPeak_peak_37524	123	.	6.21173	15.6915	12.356	192
chr6	124903993	124904289	SRR8284516_trimmed.fq.sort.sort.q10.rmdup.narrowPeak_peak_37526	299	.	11.6121	34.063	29.9565	147
chr6	124919952	124920151	SRR8284516_trimmed.fq.sort.sort.q10.rmdup.narrowPeak_peak_37529	289	.	7.74465	33.0132	28.9474	144
chr6	124930634	124930791	SRR8284516_trimmed.fq.sort.sort.q10.rmdup.narrowPeak_peak_37530	63	.	3.86468	9.28333	6.32172	98
chr6	124931673	124931872	SRR8284516_trimmed.fq.sort.sort.q10.rmdup.narrowPeak_peak_37531	198	.	6.54022	23.5023	19.8132	135
chr6	124931963	124932605	SRR8284516_trimmed.fq.sort.sort.q10.rmdup.narrowPeak_peak_37532	163	.	5.89379	19.8615	16.3295	123
chr6	124965018	124965355	SRR8284516_trimmed.fq.sort.sort.q10.rmdup.narrowPeak_peak_37533	324	.	9.7444	36.6222	32.4195	187
chr6	124965646	124966015	SRR8284516_trimmed.fq.sort.sort.q10.rmdup.narrowPeak_peak_37534	113	.	5.57349	14.6229	11.3413	112
chr6	125008575	125008791	SRR8284516_trimmed.fq.sort.sort.q10.rmdup.narrowPeak_peak_37536	181	.	7.494	21.7967	18.1794	223
chr6	125009749	125010070	SRR8284516_trimmed.fq.sort.sort.q10.rmdup.narrowPeak_peak_37537	121	.	6.09172	15.4245	12.1023	201
chr6	125039142	125039519	SRR8284516_trimmed.fq.sort.sort.q10.rmdup.narrowPeak_peak_37538	142	.	6.5137	17.6656	14.2343	140
chr6	125039836	125040239	SRR8284516_trimmed.fq.sort.sort.q10.rmdup.narrowPeak_peak_37539	151	.	6.74479	18.646	15.1686	97
chr6	125088720	125088985	SRR8284516_trimmed.fq.sort.sort.q10.rmdup.narrowPeak_peak_37541	141	.	6.11609	17.5682	14.1415	188
chr6	125089585	125089762	SRR8284516_trimmed.fq.sort.sort.q10.rmdup.narrowPeak_peak_37542	57	.	4.05515	8.67026	5.76065	69
chr6	125096754	125096969	SRR8284516_trimmed.fq.sort.sort.q10.rmdup.narrowPeak_peak_37543	212	.	6.46621	25.0506	21.2977	159
chr6	125097098	125097385	SRR8284516_trimmed.fq.sort.sort.q10.rmdup.narrowPeak_peak_37544	123	.	4.90612	15.7178	12.3814	104
chr6	125099559	125099707	SRR8284516_trimmed.fq.sort.sort.q10.rmdup.narrowPeak_peak_37545	35	.	2.98531	6.17806	3.54268	17
chr6	125131447	125131732	SRR8284516_trimmed.fq.sort.sort.q10.rmdup.narrowPeak_peak_37546	178	.	6.13497	21.4153	17.8154	265
chr6	125131925	125132568	SRR8284516_trimmed.fq.sort.sort.q10.rmdup.narrowPeak_peak_37547	229	.	6.99627	26.7221	22.9014	263
chr6	125145748	125146047	SRR8284516_trimmed.fq.sort.sort.q10.rmdup.narrowPeak_peak_37549	249	.	7.53197	28.8252	24.9212	184
chr6	125164370	125164931	SRR8284516_trimmed.fq.sort.sort.q10.rmdup.narrowPeak_peak_37550	206	.	5.78292	24.3687	20.6436	444
chr6	125165103	125165570	SRR8284516_trimmed.fq.sort.sort.q10.rmdup.narrowPeak_peak_37551	97	.	4.0679	12.9461	9.75116	132
chr6	125191215	125191579	SRR8284516_trimmed.fq.sort.sort.q10.rmdup.narrowPeak_peak_37552	356	.	7.8281	39.966	35.6459	248
chr6	125191876	125192084	SRR8284516_trimmed.fq.sort.sort.q10.rmdup.narrowPeak_peak_37553	416	.	8.47987	46.2068	41.6759	113
chr6	125192244	125192774	SRR8284516_trimmed.fq.sort.sort.q10.rmdup.narrowPeak_peak_37554	245	.	6.29751	28.4056	24.5175	329
chr6	125313270	125313502	SRR8284516_trimmed.fq.sort.sort.q10.rmdup.narrowPeak_peak_37555	65	.	4.8708	9.48958	6.51424	129
chr6	125349751	125350117	SRR8284516_trimmed.fq.sort.sort.q10.rmdup.narrowPeak_peak_37558	99	.	4.99139	13.1779	9.97104	545
chr6	125350205	125350423	SRR8284516_trimmed.fq.sort.sort.q10.rmdup.narrowPeak_peak_37558	99	.	4.99139	13.1779	9.97104	545
chr6	125572990	125573268	SRR8284516_trimmed.fq.sort.sort.q10.rmdup.narrowPeak_peak_37564	45	.	4.39573	7.35725	4.56269	272
chr6	125804432	125804595	SRR8284516_trimmed.fq.sort.sort.q10.rmdup.narrowPeak_peak_37568	80	.	4.72411	11.1604	8.07032	81
chr6	126002272	126002425	SRR8284516_trimmed.fq.sort.sort.q10.rmdup.narrowPeak_peak_37573	62	.	4.0282	9.16356	6.21051	140
chr6	126114356	126114940	SRR8284516_trimmed.fq.sort.sort.q10.rmdup.narrowPeak_peak_37577	165	.	5.34772	20.0675	16.5264	288
chr6	126115210	126115500	SRR8284516_trimmed.fq.sort.sort.q10.rmdup.narrowPeak_peak_37578	97	.	4.24902	12.9756	9.77928	575
chr6	126115656	126115857	SRR8284516_trimmed.fq.sort.sort.q10.rmdup.narrowPeak_peak_37578	97	.	4.24902	12.9756	9.77928	575
chr6	126134292	126134441	SRR8284516_trimmed.fq.sort.sort.q10.rmdup.narrowPeak_peak_37579	53	.	4.12541	8.26564	5.38565	121
chr6	126189728	126189878	SRR8284516_trimmed.fq.sort.sort.q10.rmdup.narrowPeak_peak_37582	22	.	3.51877	4.62881	2.22071	134
chr6	126756272	126756420	SRR8284516_trimmed.fq.sort.sort.q10.rmdup.narrowPeak_peak_37592	38	.	3.59224	6.58855	3.88357	107
chr6	126848702	126849098	SRR8284516_trimmed.fq.sort.sort.q10.rmdup.narrowPeak_peak_37594	514	.	15.4618	56.3475	51.4884	171
chr6	126939001	126939553	SRR8284516_trimmed.fq.sort.sort.q10.rmdup.narrowPeak_peak_37596	215	.	8.144	25.3504	21.5853	467
chr6	126939730	126940201	SRR8284516_trimmed.fq.sort.sort.q10.rmdup.narrowPeak_peak_37597	68	.	4.56583	9.82954	6.82501	66
chr6	126988483	126988613	SRR8284516_trimmed.fq.sort.sort.q10.rmdup.narrowPeak_peak_37599	22	.	3.51877	4.62881	2.22071	132
chr6	127152035	127152287	SRR8284516_trimmed.fq.sort.sort.q10.rmdup.narrowPeak_peak_37606	203	.	7.22238	24.0365	20.325	133
chr6	127252611	127252772	SRR8284516_trimmed.fq.sort.sort.q10.rmdup.narrowPeak_peak_37612	51	.	3.58316	8.01903	5.15727	104
chr6	127306083	127306353	SRR8284516_trimmed.fq.sort.sort.q10.rmdup.narrowPeak_peak_37614	149	.	8.29793	18.4349	14.9673	124
chr6	127386138	127386185	SRR8284516_trimmed.fq.sort.sort.q10.rmdup.narrowPeak_peak_37616	42	.	4.34783	6.98682	4.24389	75
chr6	127386312	127386412	SRR8284516_trimmed.fq.sort.sort.q10.rmdup.narrowPeak_peak_37617	28	.	3.70966	5.37937	2.86017	72
chr6	127453368	127453470	SRR8284516_trimmed.fq.sort.sort.q10.rmdup.narrowPeak_peak_37619	184	.	9.13213	22.069	18.4402	372
chr6	127453646	127453844	SRR8284516_trimmed.fq.sort.sort.q10.rmdup.narrowPeak_peak_37619	184	.	9.13213	22.069	18.4402	372
chr6	127454091	127454260	SRR8284516_trimmed.fq.sort.sort.q10.rmdup.narrowPeak_peak_37620	73	.	5.56449	10.4366	7.39462	111
chr6	127856247	127856482	SRR8284516_trimmed.fq.sort.sort.q10.rmdup.narrowPeak_peak_37628	71	.	4.44807	10.186	7.15921	120
chr6	127877140	127877237	SRR8284516_trimmed.fq.sort.sort.q10.rmdup.narrowPeak_peak_37630	44	.	3.75851	7.19687	4.41553	89
chr6	128010338	128010505	SRR8284516_trimmed.fq.sort.sort.q10.rmdup.narrowPeak_peak_37636	60	.	4.05158	8.94163	6.00333	90
chr6	128089046	128089327	SRR8284516_trimmed.fq.sort.sort.q10.rmdup.narrowPeak_peak_37640	184	.	6.49433	22.0338	18.4066	123
chr6	128117181	128117299	SRR8284516_trimmed.fq.sort.sort.q10.rmdup.narrowPeak_peak_37642	76	.	4.67909	10.7275	7.66714	107
chr6	128144089	128144186	SRR8284516_trimmed.fq.sort.sort.q10.rmdup.narrowPeak_peak_37644	56	.	4.87924	8.52399	5.6252	71
chr6	128200860	128201166	SRR8284516_trimmed.fq.sort.sort.q10.rmdup.narrowPeak_peak_37646	105	.	7.03753	13.841	10.5983	210
chr6	128355388	128355563	SRR8284516_trimmed.fq.sort.sort.q10.rmdup.narrowPeak_peak_37647	102	.	5.754	13.4746	10.2525	83
chr6	128356201	128356259	SRR8284516_trimmed.fq.sort.sort.q10.rmdup.narrowPeak_peak_37648	31	.	3.51222	5.71945	3.13488	41
chr6	128361767	128361881	SRR8284516_trimmed.fq.sort.sort.q10.rmdup.narrowPeak_peak_37649	44	.	3.46043	7.22661	4.44278	66
chr6	128362033	128362186	SRR8284516_trimmed.fq.sort.sort.q10.rmdup.narrowPeak_peak_37650	157	.	5.9494	19.2021	15.7002	583
chr6	128362310	128362735	SRR8284516_trimmed.fq.sort.sort.q10.rmdup.narrowPeak_peak_37650	157	.	5.9494	19.2021	15.7002	583
chr6	128424350	128424502	SRR8284516_trimmed.fq.sort.sort.q10.rmdup.narrowPeak_peak_37652	67	.	4.28357	9.7916	6.79606	83
chr6	128424609	128424960	SRR8284516_trimmed.fq.sort.sort.q10.rmdup.narrowPeak_peak_37653	602	.	13.9585	65.414	60.2767	204
chr6	128437524	128438073	SRR8284516_trimmed.fq.sort.sort.q10.rmdup.narrowPeak_peak_37654	116	.	5.11914	14.937	11.6382	245
chr6	128439079	128439228	SRR8284516_trimmed.fq.sort.sort.q10.rmdup.narrowPeak_peak_37656	77	.	4.34811	10.8571	7.78444	83
chr6	128754352	128754532	SRR8284516_trimmed.fq.sort.sort.q10.rmdup.narrowPeak_peak_37659	68	.	5.63003	9.82682	6.82275	69
chr6	128760255	128760589	SRR8284516_trimmed.fq.sort.sort.q10.rmdup.narrowPeak_peak_37660	241	.	8.8066	27.9913	24.1194	116
chr6	128760818	128761023	SRR8284516_trimmed.fq.sort.sort.q10.rmdup.narrowPeak_peak_37661	135	.	6.40314	16.9756	13.5781	121
chr6	128763709	128764023	SRR8284516_trimmed.fq.sort.sort.q10.rmdup.narrowPeak_peak_37662	88	.	5.06401	11.951	8.81232	217
chr6	128799049	128799351	SRR8284516_trimmed.fq.sort.sort.q10.rmdup.narrowPeak_peak_37664	183	.	7.17221	21.9929	18.3672	131
chr6	128799559	128799786	SRR8284516_trimmed.fq.sort.sort.q10.rmdup.narrowPeak_peak_37665	404	.	11.2432	44.8944	40.4055	107
chr6	128838135	128838245	SRR8284516_trimmed.fq.sort.sort.q10.rmdup.narrowPeak_peak_37666	64	.	4.37759	9.41001	6.44021	108
chr6	128838598	128838944	SRR8284516_trimmed.fq.sort.sort.q10.rmdup.narrowPeak_peak_37667	221	.	7.74165	25.8933	22.1059	216
chr6	128839411	128839565	SRR8284516_trimmed.fq.sort.sort.q10.rmdup.narrowPeak_peak_37668	33	.	3.28204	5.90824	3.3027	241
chr6	128843517	128843677	SRR8284516_trimmed.fq.sort.sort.q10.rmdup.narrowPeak_peak_37670	45	.	3.84865	7.39309	4.59527	77
chr6	129532651	129532813	SRR8284516_trimmed.fq.sort.sort.q10.rmdup.narrowPeak_peak_37674	46	.	4.12341	7.41824	4.61895	87
chr6	129533213	129533791	SRR8284516_trimmed.fq.sort.sort.q10.rmdup.narrowPeak_peak_37675	305	.	10.6848	34.6387	30.5103	126
chr6	131292751	131293269	SRR8284516_trimmed.fq.sort.sort.q10.rmdup.narrowPeak_peak_37676	345	.	11.7268	38.8694	34.5888	286
chr6	131293452	131293618	SRR8284516_trimmed.fq.sort.sort.q10.rmdup.narrowPeak_peak_37677	146	.	7.13653	18.1297	14.6771	117
chr6	131387526	131387675	SRR8284516_trimmed.fq.sort.sort.q10.rmdup.narrowPeak_peak_37679	39	.	4.31492	6.65239	3.94133	306
chr6	133105366	133105898	SRR8284516_trimmed.fq.sort.sort.q10.rmdup.narrowPeak_peak_37681	295	.	12.7833	33.6728	29.5811	257
chr6	134035289	134035570	SRR8284516_trimmed.fq.sort.sort.q10.rmdup.narrowPeak_peak_37684	446	.	10.9728	49.3042	44.6713	160
chr6	134035987	134036502	SRR8284516_trimmed.fq.sort.sort.q10.rmdup.narrowPeak_peak_37685	149	.	5.80629	18.3898	14.9244	220
chr6	134188369	134188590	SRR8284516_trimmed.fq.sort.sort.q10.rmdup.narrowPeak_peak_37690	38	.	3.68668	6.54343	3.84312	62
chr6	134198818	134198966	SRR8284516_trimmed.fq.sort.sort.q10.rmdup.narrowPeak_peak_37692	48	.	4.42038	7.69463	4.87249	69
chr6	134459345	134459485	SRR8284516_trimmed.fq.sort.sort.q10.rmdup.narrowPeak_peak_37698	58	.	4.68555	8.80659	5.88748	99
chr6	134510315	134510464	SRR8284516_trimmed.fq.sort.sort.q10.rmdup.narrowPeak_peak_37701	37	.	3.88964	6.43547	3.74525	107
chr6	134511790	134511939	SRR8284516_trimmed.fq.sort.sort.q10.rmdup.narrowPeak_peak_37702	120	.	6.68807	15.3958	12.0749	115
chr6	134566254	134566404	SRR8284516_trimmed.fq.sort.sort.q10.rmdup.narrowPeak_peak_37706	107	.	5.65563	14.0398	10.787	50
chr6	134792363	134792603	SRR8284516_trimmed.fq.sort.sort.q10.rmdup.narrowPeak_peak_37714	276	.	12.0676	31.7027	27.6858	202
chr6	134829399	134829939	SRR8284516_trimmed.fq.sort.sort.q10.rmdup.narrowPeak_peak_37715	144	.	8.02208	17.9331	14.4898	416
chr6	134898008	134898297	SRR8284516_trimmed.fq.sort.sort.q10.rmdup.narrowPeak_peak_37717	787	.	16.8659	84.316	78.7236	147
chr6	134898447	134898710	SRR8284516_trimmed.fq.sort.sort.q10.rmdup.narrowPeak_peak_37718	372	.	10.4779	41.6006	37.2224	166
chr6	134920416	134920597	SRR8284516_trimmed.fq.sort.sort.q10.rmdup.narrowPeak_peak_37719	188	.	9.35001	22.4738	18.8282	126
chr6	134927491	134927624	SRR8284516_trimmed.fq.sort.sort.q10.rmdup.narrowPeak_peak_37721	41	.	3.98089	6.86973	4.13882	34
chr6	134970606	134970934	SRR8284516_trimmed.fq.sort.sort.q10.rmdup.narrowPeak_peak_37726	61	.	5.23355	9.14605	6.19434	120
chr6	135011639	135012280	SRR8284516_trimmed.fq.sort.sort.q10.rmdup.narrowPeak_peak_37728	219	.	8.7545	25.6789	21.9005	114
chr6	135047672	135047798	SRR8284516_trimmed.fq.sort.sort.q10.rmdup.narrowPeak_peak_37729	65	.	5.23141	9.48474	6.50998	88
chr6	135889104	135889202	SRR8284516_trimmed.fq.sort.sort.q10.rmdup.narrowPeak_peak_37744	22	.	3.51877	4.62881	2.22071	112
chr6	136470576	136470792	SRR8284516_trimmed.fq.sort.sort.q10.rmdup.narrowPeak_peak_37752	125	.	4.8576	15.908	12.5624	102
chr6	136518794	136519053	SRR8284516_trimmed.fq.sort.sort.q10.rmdup.narrowPeak_peak_37753	268	.	10.946	30.8304	26.8473	146
chr6	136519308	136519467	SRR8284516_trimmed.fq.sort.sort.q10.rmdup.narrowPeak_peak_37754	30	.	3.74467	5.67586	3.09648	56
chr6	136543222	136543369	SRR8284516_trimmed.fq.sort.sort.q10.rmdup.narrowPeak_peak_37756	112	.	6.47179	14.5343	11.2571	125
chr6	136553274	136553437	SRR8284516_trimmed.fq.sort.sort.q10.rmdup.narrowPeak_peak_37757	76	.	5.49641	10.6785	7.62157	48
chr6	136705560	136705709	SRR8284516_trimmed.fq.sort.sort.q10.rmdup.narrowPeak_peak_37759	63	.	5.11494	9.27591	6.3154	61
chr6	136803427	136803703	SRR8284516_trimmed.fq.sort.sort.q10.rmdup.narrowPeak_peak_37762	91	.	4.33675	12.3462	9.18613	205
chr6	136803947	136804356	SRR8284516_trimmed.fq.sort.sort.q10.rmdup.narrowPeak_peak_37763	663	.	12.3191	71.6598	66.3594	140
chr6	136827477	136828152	SRR8284516_trimmed.fq.sort.sort.q10.rmdup.narrowPeak_peak_37765	356	.	9.45634	39.9411	35.6219	241
chr6	136828469	136828670	SRR8284516_trimmed.fq.sort.sort.q10.rmdup.narrowPeak_peak_37766	223	.	7.28155	26.1309	22.3341	84
chr6	136967421	136967625	SRR8284516_trimmed.fq.sort.sort.q10.rmdup.narrowPeak_peak_37771	47	.	4.69295	7.57759	4.76468	519
chr6	136970627	136970687	SRR8284516_trimmed.fq.sort.sort.q10.rmdup.narrowPeak_peak_37772	35	.	4.22252	6.23151	3.56051	26
chr6	137002752	137003010	SRR8284516_trimmed.fq.sort.sort.q10.rmdup.narrowPeak_peak_37775	64	.	5.2077	9.44235	6.47025	79
chr6	137734668	137734941	SRR8284516_trimmed.fq.sort.sort.q10.rmdup.narrowPeak_peak_37784	141	.	5.97372	17.6206	14.1914	113
chr6	137735270	137735821	SRR8284516_trimmed.fq.sort.sort.q10.rmdup.narrowPeak_peak_37785	386	.	10.3534	43.1188	38.689	453
chr6	137754617	137754859	SRR8284516_trimmed.fq.sort.sort.q10.rmdup.narrowPeak_peak_37786	131	.	7.0392	16.5413	13.1642	138
chr6	137795168	137795327	SRR8284516_trimmed.fq.sort.sort.q10.rmdup.narrowPeak_peak_37789	37	.	3.52969	6.45342	3.76145	110
chr6	137846203	137846438	SRR8284516_trimmed.fq.sort.sort.q10.rmdup.narrowPeak_peak_37791	65	.	5.25535	9.52745	6.54945	117
chr6	137887749	137887823	SRR8284516_trimmed.fq.sort.sort.q10.rmdup.narrowPeak_peak_37793	35	.	4.22252	6.23151	3.56051	59
chr6	137957048	137957204	SRR8284516_trimmed.fq.sort.sort.q10.rmdup.narrowPeak_peak_37797	95	.	6.41766	12.7474	9.56571	135
chr6	138085758	138086076	SRR8284516_trimmed.fq.sort.sort.q10.rmdup.narrowPeak_peak_37800	95	.	6.18083	12.7245	9.54389	545
chr6	138107662	138107714	SRR8284516_trimmed.fq.sort.sort.q10.rmdup.narrowPeak_peak_37801	29	.	3.63616	5.48524	2.92596	74
chr6	138163874	138164017	SRR8284516_trimmed.fq.sort.sort.q10.rmdup.narrowPeak_peak_37802	59	.	5.27815	8.88473	5.95035	48
chr6	139568921	139569204	SRR8284516_trimmed.fq.sort.sort.q10.rmdup.narrowPeak_peak_37804	127	.	7.31886	16.1544	12.7952	146
chr6	139721282	139721697	SRR8284516_trimmed.fq.sort.sort.q10.rmdup.narrowPeak_peak_37806	72	.	5.69858	10.3068	7.27243	291
chr6	139721807	139722125	SRR8284516_trimmed.fq.sort.sort.q10.rmdup.narrowPeak_peak_37807	64	.	5.39011	9.41663	6.44645	146
chr6	139808922	139809147	SRR8284516_trimmed.fq.sort.sort.q10.rmdup.narrowPeak_peak_37808	68	.	5.63003	9.82682	6.82275	137
chr6	139940295	139940381	SRR8284516_trimmed.fq.sort.sort.q10.rmdup.narrowPeak_peak_37810	75	.	5.87341	10.6088	7.55605	72
chr6	140017600	140017769	SRR8284516_trimmed.fq.sort.sort.q10.rmdup.narrowPeak_peak_37811	110	.	6.59706	14.3469	11.0788	108
chr6	140270183	140270350	SRR8284516_trimmed.fq.sort.sort.q10.rmdup.narrowPeak_peak_37819	46	.	4.60163	7.42252	4.62262	89
chr6	140424607	140424888	SRR8284516_trimmed.fq.sort.sort.q10.rmdup.narrowPeak_peak_37821	177	.	8.76451	21.3764	17.778	200
chr6	140509348	140509619	SRR8284516_trimmed.fq.sort.sort.q10.rmdup.narrowPeak_peak_37826	61	.	4.10509	9.07042	6.12384	56
chr6	140519553	140519823	SRR8284516_trimmed.fq.sort.sort.q10.rmdup.narrowPeak_peak_37827	92	.	4.80703	12.3636	9.20265	127
chr6	140533710	140533839	SRR8284516_trimmed.fq.sort.sort.q10.rmdup.narrowPeak_peak_37828	30	.	3.74467	5.67586	3.09648	131
chr6	140624421	140624627	SRR8284516_trimmed.fq.sort.sort.q10.rmdup.narrowPeak_peak_37833	93	.	5.86229	12.5162	9.34728	184
chr6	141166116	141166265	SRR8284516_trimmed.fq.sort.sort.q10.rmdup.narrowPeak_peak_37844	45	.	4.57935	7.38456	4.58787	197
chr6	141256973	141257154	SRR8284516_trimmed.fq.sort.sort.q10.rmdup.narrowPeak_peak_37846	72	.	5.29248	10.2974	7.26397	131
chr6	141257747	141257917	SRR8284516_trimmed.fq.sort.sort.q10.rmdup.narrowPeak_peak_37847	149	.	7.74438	18.3962	14.9302	136
chr6	142345684	142345835	SRR8284516_trimmed.fq.sort.sort.q10.rmdup.narrowPeak_peak_37857	189	.	9.39484	22.5567	18.9077	120
chr6	142386765	142386988	SRR8284516_trimmed.fq.sort.sort.q10.rmdup.narrowPeak_peak_37858	150	.	6.48993	18.4887	15.0184	130
chr6	142387594	142387853	SRR8284516_trimmed.fq.sort.sort.q10.rmdup.narrowPeak_peak_37859	146	.	6.52103	18.1228	14.6707	119
chr6	142507662	142507898	SRR8284516_trimmed.fq.sort.sort.q10.rmdup.narrowPeak_peak_37861	112	.	6.44607	14.4836	11.2089	145
chr6	142757237	142757387	SRR8284516_trimmed.fq.sort.sort.q10.rmdup.narrowPeak_peak_37866	89	.	5.84958	12.0998	8.95277	80
chr6	143075572	143075732	SRR8284516_trimmed.fq.sort.sort.q10.rmdup.narrowPeak_peak_37874	29	.	3.77881	5.49588	2.93522	56
chr6	143103189	143103450	SRR8284516_trimmed.fq.sort.sort.q10.rmdup.narrowPeak_peak_37876	29	.	3.11397	5.52851	2.96476	44
chr6	143103551	143103558	SRR8284516_trimmed.fq.sort.sort.q10.rmdup.narrowPeak_peak_37877	58	.	3.98918	8.79035	5.87247	117
chr6	143166636	143166824	SRR8284516_trimmed.fq.sort.sort.q10.rmdup.narrowPeak_peak_37878	53	.	4.08797	8.18417	5.30977	79
chr6	143167818	143167967	SRR8284516_trimmed.fq.sort.sort.q10.rmdup.narrowPeak_peak_37880	89	.	4.99692	12.145	8.99569	124
chr6	143260162	143260349	SRR8284516_trimmed.fq.sort.sort.q10.rmdup.narrowPeak_peak_37882	86	.	5.13875	11.7651	8.64067	127
chr6	143307453	143307601	SRR8284516_trimmed.fq.sort.sort.q10.rmdup.narrowPeak_peak_37884	59	.	5.27815	8.88473	5.95035	63
chr6	143530371	143530605	SRR8284516_trimmed.fq.sort.sort.q10.rmdup.narrowPeak_peak_37891	126	.	6.17021	16.0187	12.6659	125
chr6	143574217	143574406	SRR8284516_trimmed.fq.sort.sort.q10.rmdup.narrowPeak_peak_37893	43	.	4.5744	7.08511	4.31344	83
chr6	143937818	143937990	SRR8284516_trimmed.fq.sort.sort.q10.rmdup.narrowPeak_peak_37906	72	.	5.46448	10.2564	7.22529	150
chr6	144087159	144087305	SRR8284516_trimmed.fq.sort.sort.q10.rmdup.narrowPeak_peak_37916	70	.	5.58769	10.1137	7.09166	106
chr6	144210583	144210898	SRR8284516_trimmed.fq.sort.sort.q10.rmdup.narrowPeak_peak_37925	254	.	7.56521	29.4236	25.4955	203
chr6	144264697	144265012	SRR8284516_trimmed.fq.sort.sort.q10.rmdup.narrowPeak_peak_37928	70	.	4.27029	10.0566	7.03812	79
chr6	144265103	144265259	SRR8284516_trimmed.fq.sort.sort.q10.rmdup.narrowPeak_peak_37929	50	.	3.72024	7.87082	5.03426	25
chr6	144299077	144299264	SRR8284516_trimmed.fq.sort.sort.q10.rmdup.narrowPeak_peak_37931	26	.	3.57867	5.15711	2.6824	205
chr6	144312108	144312132	SRR8284516_trimmed.fq.sort.sort.q10.rmdup.narrowPeak_peak_37932	26	.	3.22193	5.14916	2.67582	47
chr6	144313041	144313600	SRR8284516_trimmed.fq.sort.sort.q10.rmdup.narrowPeak_peak_37933	125	.	6.1316	15.9307	12.5843	427
chr6	144453107	144453350	SRR8284516_trimmed.fq.sort.sort.q10.rmdup.narrowPeak_peak_37937	75	.	4.75875	10.5803	7.52933	325
chr6	144463424	144463674	SRR8284516_trimmed.fq.sort.sort.q10.rmdup.narrowPeak_peak_37938	91	.	5.22051	12.3056	9.14782	116
chr6	144535585	144535646	SRR8284516_trimmed.fq.sort.sort.q10.rmdup.narrowPeak_peak_37941	73	.	5.31439	10.3387	7.30254	141
chr6	144593935	144594097	SRR8284516_trimmed.fq.sort.sort.q10.rmdup.narrowPeak_peak_37943	77	.	5.80346	10.8626	7.78956	101
chr6	144606216	144606375	SRR8284516_trimmed.fq.sort.sort.q10.rmdup.narrowPeak_peak_37944	66	.	5.32849	9.65752	6.67101	97
chr6	144756622	144756875	SRR8284516_trimmed.fq.sort.sort.q10.rmdup.narrowPeak_peak_37948	221	.	7.40342	25.9846	22.1937	129
chr6	144758244	144758539	SRR8284516_trimmed.fq.sort.sort.q10.rmdup.narrowPeak_peak_37949	106	.	5.13734	13.9079	10.6613	114
chr6	144782078	144782210	SRR8284516_trimmed.fq.sort.sort.q10.rmdup.narrowPeak_peak_37951	82	.	5.44549	11.3167	8.21771	281
chr6	144788598	144788886	SRR8284516_trimmed.fq.sort.sort.q10.rmdup.narrowPeak_peak_37952	94	.	6.12745	12.6248	9.4498	277
chr6	144825457	144825587	SRR8284516_trimmed.fq.sort.sort.q10.rmdup.narrowPeak_peak_37956	49	.	4.83693	7.82045	4.98828	117
chr6	144851176	144851276	SRR8284516_trimmed.fq.sort.sort.q10.rmdup.narrowPeak_peak_37958	28	.	3.81997	5.32984	2.83223	33
chr6	144945400	144945608	SRR8284516_trimmed.fq.sort.sort.q10.rmdup.narrowPeak_peak_37963	56	.	3.67561	8.51317	5.61527	135
chr6	144946502	144946653	SRR8284516_trimmed.fq.sort.sort.q10.rmdup.narrowPeak_peak_37964	83	.	4.32965	11.4145	8.30977	137
chr6	145075594	145075963	SRR8284516_trimmed.fq.sort.sort.q10.rmdup.narrowPeak_peak_37969	57	.	4.96894	8.68286	5.77227	122
chr6	145116262	145116441	SRR8284516_trimmed.fq.sort.sort.q10.rmdup.narrowPeak_peak_37971	58	.	5.01505	8.76413	5.84825	119
chr6	145149626	145149775	SRR8284516_trimmed.fq.sort.sort.q10.rmdup.narrowPeak_peak_37973	60	.	5.13413	8.97293	6.0324	138
chr6	145211263	145211926	SRR8284516_trimmed.fq.sort.sort.q10.rmdup.narrowPeak_peak_37975	231	.	8.5918	26.9404	23.1107	452
chr6	145249059	145249677	SRR8284516_trimmed.fq.sort.sort.q10.rmdup.narrowPeak_peak_37977	239	.	9.19551	27.7631	23.9003	492
chr6	145341485	145341621	SRR8284516_trimmed.fq.sort.sort.q10.rmdup.narrowPeak_peak_37981	52	.	4.83621	8.13037	5.2602	99
chr6	145468985	145469121	SRR8284516_trimmed.fq.sort.sort.q10.rmdup.narrowPeak_peak_37987	35	.	4.07472	6.24581	3.57299	58
chr6	145486029	145486176	SRR8284516_trimmed.fq.sort.sort.q10.rmdup.narrowPeak_peak_37989	70	.	5.34442	10.0385	7.02129	106
chr6	145713417	145713593	SRR8284516_trimmed.fq.sort.sort.q10.rmdup.narrowPeak_peak_37994	48	.	4.42038	7.69463	4.87249	72
chr6	145839496	145839829	SRR8284516_trimmed.fq.sort.sort.q10.rmdup.narrowPeak_peak_38002	47	.	4.33182	7.53101	4.72218	320
chr6	145856020	145856229	SRR8284516_trimmed.fq.sort.sort.q10.rmdup.narrowPeak_peak_38003	99	.	6.20487	13.1783	9.97125	92
chr6	145934295	145934494	SRR8284516_trimmed.fq.sort.sort.q10.rmdup.narrowPeak_peak_38005	125	.	7.15734	15.8521	12.5092	122
chr6	146212434	146212685	SRR8284516_trimmed.fq.sort.sort.q10.rmdup.narrowPeak_peak_38012	39	.	4.01284	6.66362	3.95139	73
chr6	146577166	146577364	SRR8284516_trimmed.fq.sort.sort.q10.rmdup.narrowPeak_peak_38019	219	.	7.14467	25.7394	21.9583	123
chr6	146577603	146577822	SRR8284516_trimmed.fq.sort.sort.q10.rmdup.narrowPeak_peak_38020	335	.	9.13579	37.8439	33.5987	130
chr6	146577973	146578373	SRR8284516_trimmed.fq.sort.sort.q10.rmdup.narrowPeak_peak_38021	220	.	7.1615	25.7878	22.0044	123
chr6	146633969	146634093	SRR8284516_trimmed.fq.sort.sort.q10.rmdup.narrowPeak_peak_38022	40	.	4.23114	6.78397	4.06051	241
chr6	146642579	146643048	SRR8284516_trimmed.fq.sort.sort.q10.rmdup.narrowPeak_peak_38023	318	.	11.0386	36.0547	31.8728	133
chr6	146643136	146643377	SRR8284516_trimmed.fq.sort.sort.q10.rmdup.narrowPeak_peak_38023	318	.	11.0386	36.0547	31.8728	133
chr6	146724441	146724798	SRR8284516_trimmed.fq.sort.sort.q10.rmdup.narrowPeak_peak_38024	147	.	8.44504	18.1931	14.7366	240
chr6	146802182	146802325	SRR8284516_trimmed.fq.sort.sort.q10.rmdup.narrowPeak_peak_38026	49	.	4.47527	7.79544	4.96486	67
chr6	146888690	146888941	SRR8284516_trimmed.fq.sort.sort.q10.rmdup.narrowPeak_peak_38027	50	.	4.34161	7.841	5.007	248
chr6	146913098	146913432	SRR8284516_trimmed.fq.sort.sort.q10.rmdup.narrowPeak_peak_38029	103	.	5.81341	13.6012	10.3725	83
chr6	147042365	147042579	SRR8284516_trimmed.fq.sort.sort.q10.rmdup.narrowPeak_peak_38033	73	.	5.56449	10.4366	7.39462	234
chr6	147042943	147043141	SRR8284516_trimmed.fq.sort.sort.q10.rmdup.narrowPeak_peak_38034	179	.	8.84362	21.5265	17.9215	140
chr6	147091173	147091367	SRR8284516_trimmed.fq.sort.sort.q10.rmdup.narrowPeak_peak_38036	176	.	8.42602	21.2491	17.6564	137
chr6	147154067	147154081	SRR8284516_trimmed.fq.sort.sort.q10.rmdup.narrowPeak_peak_38037	63	.	4.79798	9.34711	6.38168	294
chr6	147419325	147419483	SRR8284516_trimmed.fq.sort.sort.q10.rmdup.narrowPeak_peak_38038	68	.	5.63003	9.82682	6.82275	80
chr6	147475731	147476298	SRR8284516_trimmed.fq.sort.sort.q10.rmdup.narrowPeak_peak_38039	140	.	8.04505	17.4814	14.059	236
chr6	147509263	147509576	SRR8284516_trimmed.fq.sort.sort.q10.rmdup.narrowPeak_peak_38040	65	.	5.05561	9.50642	6.53021	76
chr6	147531301	147531493	SRR8284516_trimmed.fq.sort.sort.q10.rmdup.narrowPeak_peak_38042	43	.	4.5744	7.08511	4.31344	115
chr6	147720055	147720233	SRR8284516_trimmed.fq.sort.sort.q10.rmdup.narrowPeak_peak_38047	130	.	7.70984	16.397	13.0268	364
chr6	147875376	147875417	SRR8284516_trimmed.fq.sort.sort.q10.rmdup.narrowPeak_peak_38049	68	.	5.63003	9.82682	6.82275	93
chr6	148211307	148211725	SRR8284516_trimmed.fq.sort.sort.q10.rmdup.narrowPeak_peak_38052	444	.	11.3319	49.0391	44.4147	234
chr6	148212320	148212682	SRR8284516_trimmed.fq.sort.sort.q10.rmdup.narrowPeak_peak_38053	138	.	5.85198	17.3023	13.8878	128
chr6	148354743	148354992	SRR8284516_trimmed.fq.sort.sort.q10.rmdup.narrowPeak_peak_38055	77	.	5.9819	10.7949	7.72606	109
chr6	148487043	148487195	SRR8284516_trimmed.fq.sort.sort.q10.rmdup.narrowPeak_peak_38059	93	.	6.26881	12.4794	9.31221	80
chr6	148598659	148598871	SRR8284516_trimmed.fq.sort.sort.q10.rmdup.narrowPeak_peak_38062	65	.	5.2795	9.57048	6.58977	226
chr6	148830983	148831255	SRR8284516_trimmed.fq.sort.sort.q10.rmdup.narrowPeak_peak_38068	49	.	4.65839	7.82111	4.98857	65
chr6	148831336	148831342	SRR8284516_trimmed.fq.sort.sort.q10.rmdup.narrowPeak_peak_38069	44	.	4.47113	7.1994	4.41749	102
chr6	148831689	148831844	SRR8284516_trimmed.fq.sort.sort.q10.rmdup.narrowPeak_peak_38070	37	.	4.19139	6.44407	3.75256	91
chr6	148895572	148895827	SRR8284516_trimmed.fq.sort.sort.q10.rmdup.narrowPeak_peak_38072	35	.	4.22252	6.23151	3.56051	237
chr6	148896383	148896565	SRR8284516_trimmed.fq.sort.sort.q10.rmdup.narrowPeak_peak_38073	77	.	5.9819	10.7949	7.72606	134
chr6	148944316	148944519	SRR8284516_trimmed.fq.sort.sort.q10.rmdup.narrowPeak_peak_38074	89	.	4.46907	12.1114	8.964	136
chr6	148945165	148945609	SRR8284516_trimmed.fq.sort.sort.q10.rmdup.narrowPeak_peak_38076	194	.	6.55009	23.0851	19.4134	139
chr6	148945935	148946129	SRR8284516_trimmed.fq.sort.sort.q10.rmdup.narrowPeak_peak_38077	65	.	3.96947	9.5654	6.58497	147
chr6	148946767	148946915	SRR8284516_trimmed.fq.sort.sort.q10.rmdup.narrowPeak_peak_38078	65	.	3.96052	9.54146	6.56281	63
chr6	149141172	149141396	SRR8284516_trimmed.fq.sort.sort.q10.rmdup.narrowPeak_peak_38081	172	.	6.8992	20.8462	17.2709	134
chr6	149141595	149142189	SRR8284516_trimmed.fq.sort.sort.q10.rmdup.narrowPeak_peak_38082	297	.	9.3376	33.8113	29.7139	178
chr6	149188147	149188698	SRR8284516_trimmed.fq.sort.sort.q10.rmdup.narrowPeak_peak_38084	762	.	15.9567	81.7548	76.2208	367
chr6	149188966	149189117	SRR8284516_trimmed.fq.sort.sort.q10.rmdup.narrowPeak_peak_38085	76	.	4.4299	10.7607	7.69914	65
chr6	149309674	149309982	SRR8284516_trimmed.fq.sort.sort.q10.rmdup.narrowPeak_peak_38086	131	.	7.29458	16.5747	13.196	303
chr7	3275707	3275856	SRR8284516_trimmed.fq.sort.sort.q10.rmdup.narrowPeak_peak_38087	58	.	5.20906	8.76798	5.85144	71
chr7	3289886	3290221	SRR8284516_trimmed.fq.sort.sort.q10.rmdup.narrowPeak_peak_38088	146	.	7.11063	18.0752	14.6256	211
chr7	3333440	3333471	SRR8284516_trimmed.fq.sort.sort.q10.rmdup.narrowPeak_peak_38090	42	.	4.21301	7.029	4.28231	99
chr7	3617434	3617858	SRR8284516_trimmed.fq.sort.sort.q10.rmdup.narrowPeak_peak_38093	190	.	8.3646	22.6977	19.0428	98
chr7	3629232	3629904	SRR8284516_trimmed.fq.sort.sort.q10.rmdup.narrowPeak_peak_38094	420	.	10.0922	46.6438	42.0983	617
chr7	3630161	3630680	SRR8284516_trimmed.fq.sort.sort.q10.rmdup.narrowPeak_peak_38095	97	.	4.6385	12.9065	9.71379	120
chr7	3645828	3646434	SRR8284516_trimmed.fq.sort.sort.q10.rmdup.narrowPeak_peak_38096	147	.	5.61134	18.2256	14.7674	285
chr7	3664982	3665038	SRR8284516_trimmed.fq.sort.sort.q10.rmdup.narrowPeak_peak_38097	61	.	4.38523	9.12397	6.17357	55
chr7	3665189	3665443	SRR8284516_trimmed.fq.sort.sort.q10.rmdup.narrowPeak_peak_38098	74	.	4.71543	10.4837	7.43872	130
chr7	3665866	3666034	SRR8284516_trimmed.fq.sort.sort.q10.rmdup.narrowPeak_peak_38099	43	.	3.85406	7.1435	4.36679	163
chr7	3693377	3693524	SRR8284516_trimmed.fq.sort.sort.q10.rmdup.narrowPeak_peak_38101	50	.	3.46452	7.9353	5.09375	82
chr7	3693723	3694138	SRR8284516_trimmed.fq.sort.sort.q10.rmdup.narrowPeak_peak_38102	220	.	6.72081	25.8645	22.0781	137
chr7	3704000	3704903	SRR8284516_trimmed.fq.sort.sort.q10.rmdup.narrowPeak_peak_38103	555	.	10.042	60.4963	55.5085	125
chr7	4136510	4136824	SRR8284516_trimmed.fq.sort.sort.q10.rmdup.narrowPeak_peak_38104	81	.	4.60405	11.1955	8.10316	215
chr7	4137017	4137234	SRR8284516_trimmed.fq.sort.sort.q10.rmdup.narrowPeak_peak_38105	197	.	7.1582	23.3879	19.7031	121
chr7	4137555	4137791	SRR8284516_trimmed.fq.sort.sort.q10.rmdup.narrowPeak_peak_38106	81	.	4.60405	11.1955	8.10316	117
chr7	4445043	4445623	SRR8284516_trimmed.fq.sort.sort.q10.rmdup.narrowPeak_peak_38109	280	.	10.0684	32.038	28.0083	474
chr7	4501810	4502241	SRR8284516_trimmed.fq.sort.sort.q10.rmdup.narrowPeak_peak_38111	183	.	6.61507	21.9259	18.3029	324
chr7	4526685	4526884	SRR8284516_trimmed.fq.sort.sort.q10.rmdup.narrowPeak_peak_38112	86	.	6.33378	11.7874	8.65746	78
chr7	4657902	4658081	SRR8284516_trimmed.fq.sort.sort.q10.rmdup.narrowPeak_peak_38113	42	.	3.36638	6.98789	4.24489	99
chr7	4658670	4658872	SRR8284516_trimmed.fq.sort.sort.q10.rmdup.narrowPeak_peak_38114	214	.	6.94873	25.1703	21.413	102
chr7	4659335	4659676	SRR8284516_trimmed.fq.sort.sort.q10.rmdup.narrowPeak_peak_38115	84	.	4.48775	11.5342	8.42274	143
chr7	4672761	4672929	SRR8284516_trimmed.fq.sort.sort.q10.rmdup.narrowPeak_peak_38116	41	.	4.12723	6.8732	4.14096	117
chr7	4684112	4685091	SRR8284516_trimmed.fq.sort.sort.q10.rmdup.narrowPeak_peak_38117	230	.	8.11814	26.8546	23.0281	690
chr7	4691476	4691686	SRR8284516_trimmed.fq.sort.sort.q10.rmdup.narrowPeak_peak_38119	43	.	4.28425	7.15755	4.37991	120
chr7	4740355	4740808	SRR8284516_trimmed.fq.sort.sort.q10.rmdup.narrowPeak_peak_38122	280	.	8.69967	32.1293	28.0963	160
chr7	4792578	4792716	SRR8284516_trimmed.fq.sort.sort.q10.rmdup.narrowPeak_peak_38123	98	.	4.36278	13.0368	9.83686	71
chr7	4792952	4793280	SRR8284516_trimmed.fq.sort.sort.q10.rmdup.narrowPeak_peak_38124	771	.	13.2222	82.6685	77.1151	200
chr7	4793368	4793720	SRR8284516_trimmed.fq.sort.sort.q10.rmdup.narrowPeak_peak_38124	771	.	13.2222	82.6685	77.1151	200
chr7	4812326	4812666	SRR8284516_trimmed.fq.sort.sort.q10.rmdup.narrowPeak_peak_38126	785	.	14.7024	84.1092	78.5212	153
chr7	4866398	4866687	SRR8284516_trimmed.fq.sort.sort.q10.rmdup.narrowPeak_peak_38127	129	.	7.38552	16.2784	12.9137	101
chr7	4877087	4877275	SRR8284516_trimmed.fq.sort.sort.q10.rmdup.narrowPeak_peak_38128	116	.	7.38941	14.8998	11.6027	82
chr7	4914926	4915131	SRR8284516_trimmed.fq.sort.sort.q10.rmdup.narrowPeak_peak_38129	248	.	7.67509	28.743	24.8418	110
chr7	4915701	4916073	SRR8284516_trimmed.fq.sort.sort.q10.rmdup.narrowPeak_peak_38130	203	.	6.8756	24.0268	20.3159	115
chr7	4916180	4916283	SRR8284516_trimmed.fq.sort.sort.q10.rmdup.narrowPeak_peak_38130	203	.	6.8756	24.0268	20.3159	115
chr7	4922469	4922792	SRR8284516_trimmed.fq.sort.sort.q10.rmdup.narrowPeak_peak_38131	126	.	5.51139	16.0058	12.6537	161
chr7	4996385	4996534	SRR8284516_trimmed.fq.sort.sort.q10.rmdup.narrowPeak_peak_38133	77	.	5.9819	10.7949	7.72606	80
chr7	5014423	5014609	SRR8284516_trimmed.fq.sort.sort.q10.rmdup.narrowPeak_peak_38134	219	.	7.12792	25.6911	21.9119	119
chr7	5014937	5015326	SRR8284516_trimmed.fq.sort.sort.q10.rmdup.narrowPeak_peak_38135	208	.	6.7333	24.5322	20.801	368
chr7	5020704	5021145	SRR8284516_trimmed.fq.sort.sort.q10.rmdup.narrowPeak_peak_38136	283	.	8.39313	32.3674	28.3249	265
chr7	5038246	5038432	SRR8284516_trimmed.fq.sort.sort.q10.rmdup.narrowPeak_peak_38137	92	.	5.79374	12.3817	9.21954	120
chr7	5061253	5061487	SRR8284516_trimmed.fq.sort.sort.q10.rmdup.narrowPeak_peak_38139	193	.	5.64411	23.0559	19.3856	233
chr7	5061747	5062000	SRR8284516_trimmed.fq.sort.sort.q10.rmdup.narrowPeak_peak_38140	297	.	6.99472	33.7987	29.7021	130
chr7	5062803	5063314	SRR8284516_trimmed.fq.sort.sort.q10.rmdup.narrowPeak_peak_38142	152	.	4.87495	18.7165	15.2364	490
chr7	5080545	5080808	SRR8284516_trimmed.fq.sort.sort.q10.rmdup.narrowPeak_peak_38144	177	.	6.729	21.3286	17.7325	233
chr7	6154907	6155054	SRR8284516_trimmed.fq.sort.sort.q10.rmdup.narrowPeak_peak_38145	38	.	3.37359	6.55797	3.85609	45
chr7	6155179	6155432	SRR8284516_trimmed.fq.sort.sort.q10.rmdup.narrowPeak_peak_38146	258	.	8.05639	29.8262	25.8823	129
chr7	6171364	6171574	SRR8284516_trimmed.fq.sort.sort.q10.rmdup.narrowPeak_peak_38148	158	.	6.32511	19.3819	15.871	136
chr7	6171667	6171981	SRR8284516_trimmed.fq.sort.sort.q10.rmdup.narrowPeak_peak_38148	158	.	6.32511	19.3819	15.871	136
chr7	6172242	6172376	SRR8284516_trimmed.fq.sort.sort.q10.rmdup.narrowPeak_peak_38149	45	.	3.60527	7.34456	4.55137	83
chr7	6172904	6173148	SRR8284516_trimmed.fq.sort.sort.q10.rmdup.narrowPeak_peak_38150	253	.	8.0485	29.2824	25.3593	133
chr7	6283433	6283921	SRR8284516_trimmed.fq.sort.sort.q10.rmdup.narrowPeak_peak_38151	185	.	6.87007	22.1589	18.5264	86
chr7	6286062	6286290	SRR8284516_trimmed.fq.sort.sort.q10.rmdup.narrowPeak_peak_38152	116	.	5.40446	14.9649	11.6646	144
chr7	6286671	6286910	SRR8284516_trimmed.fq.sort.sort.q10.rmdup.narrowPeak_peak_38153	117	.	5.44662	15.0731	11.7678	115
chr7	6330819	6331181	SRR8284516_trimmed.fq.sort.sort.q10.rmdup.narrowPeak_peak_38155	45	.	4.35793	7.28973	4.50065	131
chr7	6343798	6343992	SRR8284516_trimmed.fq.sort.sort.q10.rmdup.narrowPeak_peak_38156	86	.	6.33378	11.7874	8.65746	139
chr7	6350653	6350895	SRR8284516_trimmed.fq.sort.sort.q10.rmdup.narrowPeak_peak_38157	42	.	4.49143	6.94741	4.20873	111
chr7	6361968	6362408	SRR8284516_trimmed.fq.sort.sort.q10.rmdup.narrowPeak_peak_38158	121	.	6.49286	15.4377	12.1149	308
chr7	6363108	6363257	SRR8284516_trimmed.fq.sort.sort.q10.rmdup.narrowPeak_peak_38159	113	.	6.52387	14.6365	11.3543	402
chr7	6363400	6363554	SRR8284516_trimmed.fq.sort.sort.q10.rmdup.narrowPeak_peak_38159	113	.	6.52387	14.6365	11.3543	402
chr7	6383539	6383758	SRR8284516_trimmed.fq.sort.sort.q10.rmdup.narrowPeak_peak_38160	126	.	7.25339	16.0322	12.6789	132
chr7	6398713	6398969	SRR8284516_trimmed.fq.sort.sort.q10.rmdup.narrowPeak_peak_38162	136	.	8.09316	17.0767	13.6727	156
chr7	6690812	6690980	SRR8284516_trimmed.fq.sort.sort.q10.rmdup.narrowPeak_peak_38163	49	.	4.02986	7.78143	4.952	41
chr7	6696230	6696387	SRR8284516_trimmed.fq.sort.sort.q10.rmdup.narrowPeak_peak_38164	64	.	4.66679	9.40751	6.43789	112
chr7	6729114	6729351	SRR8284516_trimmed.fq.sort.sort.q10.rmdup.narrowPeak_peak_38166	78	.	4.1729	10.9751	7.89554	217
chr7	6730794	6731194	SRR8284516_trimmed.fq.sort.sort.q10.rmdup.narrowPeak_peak_38168	67	.	3.85654	9.79358	6.79786	115
chr7	6744094	6744252	SRR8284516_trimmed.fq.sort.sort.q10.rmdup.narrowPeak_peak_38169	35	.	3.64531	6.21582	3.56051	94
chr7	6770852	6770972	SRR8284516_trimmed.fq.sort.sort.q10.rmdup.narrowPeak_peak_38173	74	.	3.99427	10.4632	7.41963	86
chr7	6771503	6771537	SRR8284516_trimmed.fq.sort.sort.q10.rmdup.narrowPeak_peak_38174	41	.	3.23379	6.85846	4.12826	125
chr7	6784705	6784884	SRR8284516_trimmed.fq.sort.sort.q10.rmdup.narrowPeak_peak_38175	86	.	4.13757	11.7417	8.61846	100
chr7	6798933	6799074	SRR8284516_trimmed.fq.sort.sort.q10.rmdup.narrowPeak_peak_38176	39	.	3.10318	6.70453	3.9885	338
chr7	6834981	6835274	SRR8284516_trimmed.fq.sort.sort.q10.rmdup.narrowPeak_peak_38178	103	.	4.08189	13.5656	10.3389	142
chr7	6836867	6837060	SRR8284516_trimmed.fq.sort.sort.q10.rmdup.narrowPeak_peak_38179	78	.	3.63508	10.8861	7.81161	107
chr7	6837832	6838091	SRR8284516_trimmed.fq.sort.sort.q10.rmdup.narrowPeak_peak_38180	47	.	3.04468	7.51587	4.70839	152
chr7	6866930	6867084	SRR8284516_trimmed.fq.sort.sort.q10.rmdup.narrowPeak_peak_38185	36	.	3.84537	6.35285	3.6703	67
chr7	6902638	6902880	SRR8284516_trimmed.fq.sort.sort.q10.rmdup.narrowPeak_peak_38188	50	.	3.93329	7.84387	5.0096	174
chr7	6903646	6903804	SRR8284516_trimmed.fq.sort.sort.q10.rmdup.narrowPeak_peak_38189	146	.	6.34225	18.1289	14.6764	173
chr7	6918085	6918234	SRR8284516_trimmed.fq.sort.sort.q10.rmdup.narrowPeak_peak_38190	44	.	3.46043	7.22661	4.44278	55
chr7	7136578	7136874	SRR8284516_trimmed.fq.sort.sort.q10.rmdup.narrowPeak_peak_38194	101	.	6.7714	13.3757	10.1587	196
chr7	10494891	10495338	SRR8284516_trimmed.fq.sort.sort.q10.rmdup.narrowPeak_peak_38201	342	.	13.1724	38.4787	34.2108	366
chr7	12422455	12422659	SRR8284516_trimmed.fq.sort.sort.q10.rmdup.narrowPeak_peak_38203	28	.	3.87064	5.41182	2.86017	159
chr7	12478356	12478829	SRR8284516_trimmed.fq.sort.sort.q10.rmdup.narrowPeak_peak_38204	249	.	10.8696	28.8284	24.9243	180
chr7	12780339	12780551	SRR8284516_trimmed.fq.sort.sort.q10.rmdup.narrowPeak_peak_38205	102	.	6.36427	13.4808	10.2583	164
chr7	12780958	12781202	SRR8284516_trimmed.fq.sort.sort.q10.rmdup.narrowPeak_peak_38206	151	.	7.87815	18.654	15.1765	147
chr7	12803099	12803649	SRR8284516_trimmed.fq.sort.sort.q10.rmdup.narrowPeak_peak_38207	152	.	8.46425	18.7344	15.2534	420
chr7	12818401	12818859	SRR8284516_trimmed.fq.sort.sort.q10.rmdup.narrowPeak_peak_38208	180	.	9.50067	21.6452	18.0345	139
chr7	12834701	12834949	SRR8284516_trimmed.fq.sort.sort.q10.rmdup.narrowPeak_peak_38209	86	.	6.33378	11.7874	8.65746	181
chr7	12881180	12881601	SRR8284516_trimmed.fq.sort.sort.q10.rmdup.narrowPeak_peak_38211	221	.	10.2683	25.8915	22.1042	144
chr7	12897803	12898180	SRR8284516_trimmed.fq.sort.sort.q10.rmdup.narrowPeak_peak_38212	120	.	7.14286	15.3685	12.0487	214
chr7	12910215	12910682	SRR8284516_trimmed.fq.sort.sort.q10.rmdup.narrowPeak_peak_38214	178	.	7.78082	21.4497	17.848	283
chr7	12921444	12922060	SRR8284516_trimmed.fq.sort.sort.q10.rmdup.narrowPeak_peak_38215	100	.	4.76513	13.2597	10.0483	358
chr7	12922331	12923072	SRR8284516_trimmed.fq.sort.sort.q10.rmdup.narrowPeak_peak_38216	211	.	6.85474	24.8935	21.1471	119
chr7	12949006	12949476	SRR8284516_trimmed.fq.sort.sort.q10.rmdup.narrowPeak_peak_38217	294	.	8.62069	33.5583	29.4709	307
chr7	12949803	12950091	SRR8284516_trimmed.fq.sort.sort.q10.rmdup.narrowPeak_peak_38218	266	.	8.1634	30.6512	26.6747	158
chr7	12950202	12950426	SRR8284516_trimmed.fq.sort.sort.q10.rmdup.narrowPeak_peak_38219	90	.	4.75867	12.24	9.0858	102
chr7	12961610	12961816	SRR8284516_trimmed.fq.sort.sort.q10.rmdup.narrowPeak_peak_38220	56	.	4.41819	8.58813	5.6848	93
chr7	12977527	12978097	SRR8284516_trimmed.fq.sort.sort.q10.rmdup.narrowPeak_peak_38224	397	.	9.90528	44.2507	39.783	429
chr7	12978309	12978726	SRR8284516_trimmed.fq.sort.sort.q10.rmdup.narrowPeak_peak_38225	106	.	4.86352	13.8721	10.6276	375
chr7	13009378	13009639	SRR8284516_trimmed.fq.sort.sort.q10.rmdup.narrowPeak_peak_38226	319	.	10.0377	36.1762	31.9901	131
chr7	13009716	13010010	SRR8284516_trimmed.fq.sort.sort.q10.rmdup.narrowPeak_peak_38226	319	.	10.0377	36.1762	31.9901	131
chr7	13010293	13010525	SRR8284516_trimmed.fq.sort.sort.q10.rmdup.narrowPeak_peak_38227	119	.	5.85669	15.2953	11.9787	189
chr7	13023374	13023642	SRR8284516_trimmed.fq.sort.sort.q10.rmdup.narrowPeak_peak_38229	258	.	6.78623	29.7568	25.8155	130
chr7	13025497	13025547	SRR8284516_trimmed.fq.sort.sort.q10.rmdup.narrowPeak_peak_38231	89	.	3.98415	12.0965	8.94969	231
chr7	13025625	13025780	SRR8284516_trimmed.fq.sort.sort.q10.rmdup.narrowPeak_peak_38231	89	.	3.98415	12.0965	8.94969	231
chr7	13034202	13034606	SRR8284516_trimmed.fq.sort.sort.q10.rmdup.narrowPeak_peak_38232	188	.	5.30288	22.524	18.8762	260
chr7	13037068	13037351	SRR8284516_trimmed.fq.sort.sort.q10.rmdup.narrowPeak_peak_38233	112	.	4.35151	14.5311	11.2542	526
chr7	13037435	13037655	SRR8284516_trimmed.fq.sort.sort.q10.rmdup.narrowPeak_peak_38233	112	.	4.35151	14.5311	11.2542	526
chr7	13054261	13054656	SRR8284516_trimmed.fq.sort.sort.q10.rmdup.narrowPeak_peak_38235	447	.	14.317	49.3692	44.7345	447
chr7	13054963	13055114	SRR8284516_trimmed.fq.sort.sort.q10.rmdup.narrowPeak_peak_38236	82	.	5.44549	11.3167	8.21771	188
chr7	13278266	13278747	SRR8284516_trimmed.fq.sort.sort.q10.rmdup.narrowPeak_peak_38237	393	.	10.8162	43.7624	39.3108	303
chr7	15921618	15922671	SRR8284516_trimmed.fq.sort.sort.q10.rmdup.narrowPeak_peak_38241	648	.	13.1093	70.1178	64.8568	838
chr7	15945818	15946532	SRR8284516_trimmed.fq.sort.sort.q10.rmdup.narrowPeak_peak_38242	278	.	7.8607	31.8442	27.8224	236
chr7	16045977	16046142	SRR8284516_trimmed.fq.sort.sort.q10.rmdup.narrowPeak_peak_38244	91	.	3.35082	12.3133	9.15511	68
chr7	16046741	16047332	SRR8284516_trimmed.fq.sort.sort.q10.rmdup.narrowPeak_peak_38245	134	.	3.9328	16.8432	13.4519	133
chr7	16048486	16048637	SRR8284516_trimmed.fq.sort.sort.q10.rmdup.narrowPeak_peak_38246	91	.	3.39889	12.3107	9.15262	74
chr7	16098675	16099287	SRR8284516_trimmed.fq.sort.sort.q10.rmdup.narrowPeak_peak_38248	393	.	9.57742	43.8312	39.3773	444
chr7	16099484	16099620	SRR8284516_trimmed.fq.sort.sort.q10.rmdup.narrowPeak_peak_38249	71	.	3.99498	10.1878	7.1609	124
chr7	16119537	16120150	SRR8284516_trimmed.fq.sort.sort.q10.rmdup.narrowPeak_peak_38250	857	.	17.0812	91.4433	85.7023	444
chr7	16221511	16221837	SRR8284516_trimmed.fq.sort.sort.q10.rmdup.narrowPeak_peak_38252	84	.	5.18766	11.5149	8.4044	234
chr7	16273819	16273968	SRR8284516_trimmed.fq.sort.sort.q10.rmdup.narrowPeak_peak_38253	114	.	6.17343	14.7709	11.4824	99
chr7	16285704	16285870	SRR8284516_trimmed.fq.sort.sort.q10.rmdup.narrowPeak_peak_38254	37	.	3.65152	6.47119	3.77747	98
chr7	16286851	16287038	SRR8284516_trimmed.fq.sort.sort.q10.rmdup.narrowPeak_peak_38255	120	.	6.23557	15.3225	12.005	180
chr7	16295094	16295427	SRR8284516_trimmed.fq.sort.sort.q10.rmdup.narrowPeak_peak_38256	202	.	7.76715	23.9352	20.2283	127
chr7	16313010	16313225	SRR8284516_trimmed.fq.sort.sort.q10.rmdup.narrowPeak_peak_38259	81	.	4.4982	11.2469	8.15192	146
chr7	16387312	16387776	SRR8284516_trimmed.fq.sort.sort.q10.rmdup.narrowPeak_peak_38265	478	.	11.8856	52.5785	47.8378	250
chr7	16399118	16399471	SRR8284516_trimmed.fq.sort.sort.q10.rmdup.narrowPeak_peak_38266	152	.	4.21069	18.7593	15.2771	245
chr7	16400271	16400882	SRR8284516_trimmed.fq.sort.sort.q10.rmdup.narrowPeak_peak_38267	976	.	11.1184	103.654	97.6657	302
chr7	16411194	16411414	SRR8284516_trimmed.fq.sort.sort.q10.rmdup.narrowPeak_peak_38269	42	.	3.67249	7.00768	4.26343	45
chr7	16453142	16453508	SRR8284516_trimmed.fq.sort.sort.q10.rmdup.narrowPeak_peak_38270	65	.	5.2795	9.57048	6.58977	235
chr7	16613728	16614156	SRR8284516_trimmed.fq.sort.sort.q10.rmdup.narrowPeak_peak_38274	111	.	5.20309	14.4411	11.1684	288
chr7	16614809	16615062	SRR8284516_trimmed.fq.sort.sort.q10.rmdup.narrowPeak_peak_38275	284	.	8.45491	32.5431	28.494	165
chr7	16738668	16738858	SRR8284516_trimmed.fq.sort.sort.q10.rmdup.narrowPeak_peak_38278	85	.	5.07442	11.6229	8.50624	79
chr7	16752644	16752792	SRR8284516_trimmed.fq.sort.sort.q10.rmdup.narrowPeak_peak_38280	24	.	3.32005	4.9195	2.47583	83
chr7	16816848	16817297	SRR8284516_trimmed.fq.sort.sort.q10.rmdup.narrowPeak_peak_38284	171	.	6.20501	20.7709	17.199	181
chr7	16842303	16842762	SRR8284516_trimmed.fq.sort.sort.q10.rmdup.narrowPeak_peak_38286	95	.	4.45286	12.6914	9.513	278
chr7	16843043	16843301	SRR8284516_trimmed.fq.sort.sort.q10.rmdup.narrowPeak_peak_38287	53	.	3.58207	8.25918	5.37947	160
chr7	16874623	16874791	SRR8284516_trimmed.fq.sort.sort.q10.rmdup.narrowPeak_peak_38288	132	.	4.86476	16.6173	13.2362	81
chr7	16875715	16875902	SRR8284516_trimmed.fq.sort.sort.q10.rmdup.narrowPeak_peak_38289	122	.	4.22557	15.5676	12.2384	333
chr7	16877007	16877226	SRR8284516_trimmed.fq.sort.sort.q10.rmdup.narrowPeak_peak_38290	294	.	6.08356	33.4925	29.4074	89
chr7	16879786	16879992	SRR8284516_trimmed.fq.sort.sort.q10.rmdup.narrowPeak_peak_38291	116	.	4.07498	14.9644	11.6643	143
chr7	16880553	16880802	SRR8284516_trimmed.fq.sort.sort.q10.rmdup.narrowPeak_peak_38292	258	.	6.11947	29.842	25.8976	186
chr7	16880964	16881216	SRR8284516_trimmed.fq.sort.sort.q10.rmdup.narrowPeak_peak_38292	258	.	6.11947	29.842	25.8976	186
chr7	16890522	16890983	SRR8284516_trimmed.fq.sort.sort.q10.rmdup.narrowPeak_peak_38293	221	.	6.2014	25.8942	22.1067	345
chr7	16891311	16891457	SRR8284516_trimmed.fq.sort.sort.q10.rmdup.narrowPeak_peak_38294	70	.	3.69048	10.0695	7.05037	86
chr7	16891781	16892091	SRR8284516_trimmed.fq.sort.sort.q10.rmdup.narrowPeak_peak_38295	70	.	3.68399	10.0488	7.03111	178
chr7	16924286	16924603	SRR8284516_trimmed.fq.sort.sort.q10.rmdup.narrowPeak_peak_38297	640	.	12.8542	69.2941	64.0541	142
chr7	16980499	16980721	SRR8284516_trimmed.fq.sort.sort.q10.rmdup.narrowPeak_peak_38299	152	.	5.63584	18.6908	15.2118	121
chr7	16983192	16983380	SRR8284516_trimmed.fq.sort.sort.q10.rmdup.narrowPeak_peak_38300	59	.	3.54574	8.88065	5.95035	138
chr7	17026954	17027203	SRR8284516_trimmed.fq.sort.sort.q10.rmdup.narrowPeak_peak_38303	79	.	4.19075	11.0256	7.94322	122
chr7	17027338	17027830	SRR8284516_trimmed.fq.sort.sort.q10.rmdup.narrowPeak_peak_38304	335	.	8.73143	37.7462	33.5043	355
chr7	17058619	17058858	SRR8284516_trimmed.fq.sort.sort.q10.rmdup.narrowPeak_peak_38305	37	.	4.0674	6.49632	3.79988	193
chr7	18858486	18858637	SRR8284516_trimmed.fq.sort.sort.q10.rmdup.narrowPeak_peak_38307	62	.	5.28471	9.23475	6.27707	117
chr7	18990337	18990488	SRR8284516_trimmed.fq.sort.sort.q10.rmdup.narrowPeak_peak_38309	41	.	4.44596	6.8717	4.13988	71
chr7	18990776	18991049	SRR8284516_trimmed.fq.sort.sort.q10.rmdup.narrowPeak_peak_38310	152	.	8.46425	18.7344	15.2534	157
chr7	19002694	19002959	SRR8284516_trimmed.fq.sort.sort.q10.rmdup.narrowPeak_peak_38311	77	.	4.59559	10.8537	7.78137	91
chr7	19024751	19025359	SRR8284516_trimmed.fq.sort.sort.q10.rmdup.narrowPeak_peak_38313	351	.	9.91642	39.4705	35.1671	347
chr7	19075522	19075826	SRR8284516_trimmed.fq.sort.sort.q10.rmdup.narrowPeak_peak_38314	46	.	3.75827	7.45128	4.64928	238
chr7	19076698	19076721	SRR8284516_trimmed.fq.sort.sort.q10.rmdup.narrowPeak_peak_38315	54	.	3.90597	8.31829	5.43466	102
chr7	19076798	19077122	SRR8284516_trimmed.fq.sort.sort.q10.rmdup.narrowPeak_peak_38316	53	.	3.87542	8.2454	5.36703	283
chr7	19093520	19093737	SRR8284516_trimmed.fq.sort.sort.q10.rmdup.narrowPeak_peak_38319	86	.	4.695	11.7474	8.62365	136
chr7	19094307	19094486	SRR8284516_trimmed.fq.sort.sort.q10.rmdup.narrowPeak_peak_38320	332	.	9.61265	37.4522	33.2206	113
chr7	19119960	19120512	SRR8284516_trimmed.fq.sort.sort.q10.rmdup.narrowPeak_peak_38322	125	.	7.45108	15.9314	12.5847	101
chr7	19131135	19131376	SRR8284516_trimmed.fq.sort.sort.q10.rmdup.narrowPeak_peak_38324	103	.	4.63015	13.5343	10.309	375
chr7	19131936	19132159	SRR8284516_trimmed.fq.sort.sort.q10.rmdup.narrowPeak_peak_38325	134	.	5.25688	16.7923	13.4036	136
chr7	19149573	19149737	SRR8284516_trimmed.fq.sort.sort.q10.rmdup.narrowPeak_peak_38327	32	.	3.5868	5.86311	3.26334	92
chr7	19149851	19150316	SRR8284516_trimmed.fq.sort.sort.q10.rmdup.narrowPeak_peak_38328	138	.	6.74356	17.291	13.8772	334
chr7	19192318	19192558	SRR8284516_trimmed.fq.sort.sort.q10.rmdup.narrowPeak_peak_38331	79	.	5.50297	11.0588	7.97457	278
chr7	19218491	19218641	SRR8284516_trimmed.fq.sort.sort.q10.rmdup.narrowPeak_peak_38334	73	.	4.5225	10.362	7.32417	100
chr7	19227318	19227928	SRR8284516_trimmed.fq.sort.sort.q10.rmdup.narrowPeak_peak_38335	331	.	7.29802	37.3912	33.1623	384
chr7	19228410	19228657	SRR8284516_trimmed.fq.sort.sort.q10.rmdup.narrowPeak_peak_38336	480	.	8.86895	52.7686	48.0234	145
chr7	19228985	19229328	SRR8284516_trimmed.fq.sort.sort.q10.rmdup.narrowPeak_peak_38337	61	.	3.3389	9.14075	6.18941	94
chr7	19269545	19269758	SRR8284516_trimmed.fq.sort.sort.q10.rmdup.narrowPeak_peak_38338	63	.	3.61813	9.34361	6.37843	73
chr7	19271883	19272042	SRR8284516_trimmed.fq.sort.sort.q10.rmdup.narrowPeak_peak_38339	57	.	3.65559	8.70849	5.79644	32
chr7	19308257	19308514	SRR8284516_trimmed.fq.sort.sort.q10.rmdup.narrowPeak_peak_38340	51	.	4.58926	8.00332	5.14254	115
chr7	19310068	19310292	SRR8284516_trimmed.fq.sort.sort.q10.rmdup.narrowPeak_peak_38341	432	.	14.2919	47.8511	43.2662	119
chr7	19319645	19319995	SRR8284516_trimmed.fq.sort.sort.q10.rmdup.narrowPeak_peak_38343	90	.	5.72678	12.2495	9.09463	115
chr7	19326823	19327174	SRR8284516_trimmed.fq.sort.sort.q10.rmdup.narrowPeak_peak_38344	146	.	7.34523	18.0888	14.6381	100
chr7	19344681	19345322	SRR8284516_trimmed.fq.sort.sort.q10.rmdup.narrowPeak_peak_38345	417	.	12.3217	46.2671	41.7342	505
chr7	19359331	19359882	SRR8284516_trimmed.fq.sort.sort.q10.rmdup.narrowPeak_peak_38346	254	.	8.27576	29.3707	25.4445	407
chr7	19360103	19360241	SRR8284516_trimmed.fq.sort.sort.q10.rmdup.narrowPeak_peak_38347	98	.	5.09165	13.0776	9.87582	64
chr7	19382285	19382692	SRR8284516_trimmed.fq.sort.sort.q10.rmdup.narrowPeak_peak_38348	110	.	5.94367	14.2803	11.0155	217
chr7	19457817	19458050	SRR8284516_trimmed.fq.sort.sort.q10.rmdup.narrowPeak_peak_38350	72	.	4.48498	10.2735	7.24147	185
chr7	19458993	19459253	SRR8284516_trimmed.fq.sort.sort.q10.rmdup.narrowPeak_peak_38351	270	.	8.68697	30.9958	27.006	138
chr7	19508085	19508244	SRR8284516_trimmed.fq.sort.sort.q10.rmdup.narrowPeak_peak_38352	46	.	3.66109	7.47759	4.67294	45
chr7	19508850	19509437	SRR8284516_trimmed.fq.sort.sort.q10.rmdup.narrowPeak_peak_38354	140	.	5.91222	17.4603	14.0386	114
chr7	19536394	19536478	SRR8284516_trimmed.fq.sort.sort.q10.rmdup.narrowPeak_peak_38355	41	.	3.72424	6.87043	4.13924	102
chr7	19561713	19561915	SRR8284516_trimmed.fq.sort.sort.q10.rmdup.narrowPeak_peak_38356	152	.	5.50934	18.6948	15.2154	130
```
