## Supplemental Data File 1 for "A gene desert required for regulatory control of pleiotropic *Shox2* expression and embryonic survival": Int_Paliou_2019_H3K27ac.narrowPeak (part 3 of 3)

```
chr7	19562174	19562428	SRR8284516_trimmed.fq.sort.sort.q10.rmdup.narrowPeak_peak_38357	419	.	9.68122	46.5335	41.9915	147
chr7	19572527	19573069	SRR8284516_trimmed.fq.sort.sort.q10.rmdup.narrowPeak_peak_38358	82	.	5.46647	11.358	8.2566	484
chr7	19603874	19604217	SRR8284516_trimmed.fq.sort.sort.q10.rmdup.narrowPeak_peak_38361	208	.	8.03451	24.5716	20.8385	144
chr7	19628971	19629192	SRR8284516_trimmed.fq.sort.sort.q10.rmdup.narrowPeak_peak_38363	104	.	5.87406	13.7298	10.4949	89
chr7	19664428	19664678	SRR8284516_trimmed.fq.sort.sort.q10.rmdup.narrowPeak_peak_38365	120	.	4.90838	15.3791	12.0589	92
chr7	19665509	19665670	SRR8284516_trimmed.fq.sort.sort.q10.rmdup.narrowPeak_peak_38367	68	.	3.88824	9.88451	6.87663	71
chr7	19665756	19666120	SRR8284516_trimmed.fq.sort.sort.q10.rmdup.narrowPeak_peak_38367	68	.	3.88824	9.88451	6.87663	71
chr7	19714650	19715024	SRR8284516_trimmed.fq.sort.sort.q10.rmdup.narrowPeak_peak_38368	188	.	6.36358	22.5317	18.8837	167
chr7	19716140	19716465	SRR8284516_trimmed.fq.sort.sort.q10.rmdup.narrowPeak_peak_38370	114	.	5.04958	14.7425	11.4551	87
chr7	19748893	19749336	SRR8284516_trimmed.fq.sort.sort.q10.rmdup.narrowPeak_peak_38372	227	.	8.65205	26.5378	22.7243	296
chr7	24081950	24082826	SRR8284516_trimmed.fq.sort.sort.q10.rmdup.narrowPeak_peak_38376	355	.	10.0481	39.8294	35.5144	252
chr7	24112397	24112762	SRR8284516_trimmed.fq.sort.sort.q10.rmdup.narrowPeak_peak_38378	132	.	7.55763	16.5963	13.2166	108
chr7	24134207	24134404	SRR8284516_trimmed.fq.sort.sort.q10.rmdup.narrowPeak_peak_38380	125	.	6.9352	15.8819	12.5377	80
chr7	24175086	24175266	SRR8284516_trimmed.fq.sort.sort.q10.rmdup.narrowPeak_peak_38381	164	.	8.84715	19.9395	16.4044	95
chr7	24207640	24208125	SRR8284516_trimmed.fq.sort.sort.q10.rmdup.narrowPeak_peak_38382	156	.	7.86428	19.1235	15.6253	135
chr7	24270426	24270635	SRR8284516_trimmed.fq.sort.sort.q10.rmdup.narrowPeak_peak_38384	172	.	9.05068	20.8376	17.2628	110
chr7	24299205	24299556	SRR8284516_trimmed.fq.sort.sort.q10.rmdup.narrowPeak_peak_38386	171	.	7.65184	20.6718	17.1042	138
chr7	24316180	24316600	SRR8284516_trimmed.fq.sort.sort.q10.rmdup.narrowPeak_peak_38388	268	.	9.06089	30.8335	26.8501	145
chr7	24316860	24317095	SRR8284516_trimmed.fq.sort.sort.q10.rmdup.narrowPeak_peak_38389	157	.	6.82777	19.2941	15.7884	130
chr7	24380350	24380508	SRR8284516_trimmed.fq.sort.sort.q10.rmdup.narrowPeak_peak_38391	76	.	4.99546	10.7563	7.69495	173
chr7	24399715	24399926	SRR8284516_trimmed.fq.sort.sort.q10.rmdup.narrowPeak_peak_38393	349	.	9.40764	39.2156	34.9223	120
chr7	24507050	24507345	SRR8284516_trimmed.fq.sort.sort.q10.rmdup.narrowPeak_peak_38397	253	.	7.53148	29.3219	25.3974	122
chr7	24507774	24508104	SRR8284516_trimmed.fq.sort.sort.q10.rmdup.narrowPeak_peak_38398	303	.	8.21548	34.5106	30.3868	213
chr7	24530037	24530487	SRR8284516_trimmed.fq.sort.sort.q10.rmdup.narrowPeak_peak_38399	297	.	10.322	33.821	29.7232	300
chr7	24546501	24546883	SRR8284516_trimmed.fq.sort.sort.q10.rmdup.narrowPeak_peak_38400	145	.	6.28859	17.997	14.5507	327
chr7	24547261	24547425	SRR8284516_trimmed.fq.sort.sort.q10.rmdup.narrowPeak_peak_38401	180	.	7.05084	21.6908	18.078	123
chr7	24547568	24547719	SRR8284516_trimmed.fq.sort.sort.q10.rmdup.narrowPeak_peak_38402	47	.	3.82205	7.59529	4.78153	29
chr7	24547804	24548003	SRR8284516_trimmed.fq.sort.sort.q10.rmdup.narrowPeak_peak_38403	81	.	4.76408	11.2549	8.15964	83
chr7	24789712	24789886	SRR8284516_trimmed.fq.sort.sort.q10.rmdup.narrowPeak_peak_38407	51	.	4.92627	7.97021	5.11222	64
chr7	24884147	24884370	SRR8284516_trimmed.fq.sort.sort.q10.rmdup.narrowPeak_peak_38410	85	.	3.92991	11.6394	8.52192	92
chr7	24884851	24885297	SRR8284516_trimmed.fq.sort.sort.q10.rmdup.narrowPeak_peak_38411	341	.	7.6916	38.4229	34.1571	201
chr7	24886158	24886349	SRR8284516_trimmed.fq.sort.sort.q10.rmdup.narrowPeak_peak_38412	76	.	3.7376	10.7336	7.67308	80
chr7	24904449	24904625	SRR8284516_trimmed.fq.sort.sort.q10.rmdup.narrowPeak_peak_38413	130	.	6.35018	16.4248	13.0535	80
chr7	24972173	24972544	SRR8284516_trimmed.fq.sort.sort.q10.rmdup.narrowPeak_peak_38416	67	.	5.40369	9.79063	6.79521	275
chr7	25072625	25072792	SRR8284516_trimmed.fq.sort.sort.q10.rmdup.narrowPeak_peak_38419	169	.	5.84437	20.5268	16.9653	74
chr7	25076140	25076764	SRR8284516_trimmed.fq.sort.sort.q10.rmdup.narrowPeak_peak_38420	133	.	5.01388	16.7592	13.3716	393
chr7	25219081	25219833	SRR8284516_trimmed.fq.sort.sort.q10.rmdup.narrowPeak_peak_38422	353	.	8.98804	39.6674	35.3585	161
chr7	25237161	25237341	SRR8284516_trimmed.fq.sort.sort.q10.rmdup.narrowPeak_peak_38424	89	.	4.68792	12.0579	8.91309	130
chr7	25238248	25238408	SRR8284516_trimmed.fq.sort.sort.q10.rmdup.narrowPeak_peak_38425	61	.	3.98857	9.0643	6.11801	146
chr7	25248391	25248721	SRR8284516_trimmed.fq.sort.sort.q10.rmdup.narrowPeak_peak_38426	39	.	2.97469	6.71502	3.99881	335
chr7	25249063	25249275	SRR8284516_trimmed.fq.sort.sort.q10.rmdup.narrowPeak_peak_38427	144	.	4.9364	17.9014	14.4598	211
chr7	25250123	25250392	SRR8284516_trimmed.fq.sort.sort.q10.rmdup.narrowPeak_peak_38428	127	.	4.72032	16.1285	12.7708	215
chr7	25267627	25267904	SRR8284516_trimmed.fq.sort.sort.q10.rmdup.narrowPeak_peak_38429	357	.	8.58738	40.0366	35.7138	114
chr7	25268558	25268807	SRR8284516_trimmed.fq.sort.sort.q10.rmdup.narrowPeak_peak_38430	211	.	6.27561	24.8595	21.1145	149
chr7	25278648	25278937	SRR8284516_trimmed.fq.sort.sort.q10.rmdup.narrowPeak_peak_38431	129	.	4.68293	16.331	12.9642	229
chr7	25282856	25283126	SRR8284516_trimmed.fq.sort.sort.q10.rmdup.narrowPeak_peak_38432	70	.	3.67752	10.0281	7.01164	132
chr7	25297337	25298082	SRR8284516_trimmed.fq.sort.sort.q10.rmdup.narrowPeak_peak_38433	338	.	9.84611	38.082	33.8287	465
chr7	25317369	25317662	SRR8284516_trimmed.fq.sort.sort.q10.rmdup.narrowPeak_peak_38434	140	.	6.41397	17.4342	14.0138	312
chr7	25321592	25321698	SRR8284516_trimmed.fq.sort.sort.q10.rmdup.narrowPeak_peak_38435	123	.	5.39145	15.684	12.3493	82
chr7	25321964	25322028	SRR8284516_trimmed.fq.sort.sort.q10.rmdup.narrowPeak_peak_38435	123	.	5.39145	15.684	12.3493	82
chr7	25401818	25401976	SRR8284516_trimmed.fq.sort.sort.q10.rmdup.narrowPeak_peak_38438	83	.	5.01169	11.4833	8.37429	71
chr7	25559895	25560043	SRR8284516_trimmed.fq.sort.sort.q10.rmdup.narrowPeak_peak_38440	35	.	4.22252	6.23151	3.56051	99
chr7	25619416	25619753	SRR8284516_trimmed.fq.sort.sort.q10.rmdup.narrowPeak_peak_38441	104	.	6.27729	13.7313	10.4963	194
chr7	25658239	25658480	SRR8284516_trimmed.fq.sort.sort.q10.rmdup.narrowPeak_peak_38443	80	.	4.34351	11.1488	8.05962	204
chr7	25658588	25658964	SRR8284516_trimmed.fq.sort.sort.q10.rmdup.narrowPeak_peak_38444	518	.	11.7151	56.7671	51.8942	248
chr7	25659346	25659521	SRR8284516_trimmed.fq.sort.sort.q10.rmdup.narrowPeak_peak_38445	103	.	4.87605	13.5647	10.338	108
chr7	25680789	25681064	SRR8284516_trimmed.fq.sort.sort.q10.rmdup.narrowPeak_peak_38446	251	.	10.3491	29.0267	25.1136	97
chr7	25711502	25711595	SRR8284516_trimmed.fq.sort.sort.q10.rmdup.narrowPeak_peak_38447	51	.	3.56739	7.97723	5.11812	143
chr7	25712183	25712659	SRR8284516_trimmed.fq.sort.sort.q10.rmdup.narrowPeak_peak_38448	83	.	4.35854	11.4945	8.38527	141
chr7	25718499	25719018	SRR8284516_trimmed.fq.sort.sort.q10.rmdup.narrowPeak_peak_38449	248	.	8.65818	28.7318	24.8311	380
chr7	25753612	25753891	SRR8284516_trimmed.fq.sort.sort.q10.rmdup.narrowPeak_peak_38451	35	.	2.75342	6.1913	3.55515	118
chr7	25754116	25754321	SRR8284516_trimmed.fq.sort.sort.q10.rmdup.narrowPeak_peak_38452	243	.	6.02582	28.1926	24.313	399
chr7	25754445	25754609	SRR8284516_trimmed.fq.sort.sort.q10.rmdup.narrowPeak_peak_38452	243	.	6.02582	28.1926	24.313	399
chr7	25754853	25755218	SRR8284516_trimmed.fq.sort.sort.q10.rmdup.narrowPeak_peak_38453	247	.	6.0367	28.6559	24.758	279
chr7	25755779	25756110	SRR8284516_trimmed.fq.sort.sort.q10.rmdup.narrowPeak_peak_38454	73	.	3.48508	10.3465	7.30985	126
chr7	25802085	25802316	SRR8284516_trimmed.fq.sort.sort.q10.rmdup.narrowPeak_peak_38456	110	.	5.60448	14.31	11.0436	119
chr7	25844790	25844967	SRR8284516_trimmed.fq.sort.sort.q10.rmdup.narrowPeak_peak_38460	30	.	3.86897	5.64696	3.07047	12
chr7	27165800	27166362	SRR8284516_trimmed.fq.sort.sort.q10.rmdup.narrowPeak_peak_38464	212	.	6.59445	25.0132	21.2621	470
chr7	27178214	27178445	SRR8284516_trimmed.fq.sort.sort.q10.rmdup.narrowPeak_peak_38465	32	.	3.48099	5.88703	3.28436	85
chr7	27195072	27195703	SRR8284516_trimmed.fq.sort.sort.q10.rmdup.narrowPeak_peak_38466	147	.	5.02172	18.2008	14.7437	506
chr7	27195936	27196137	SRR8284516_trimmed.fq.sort.sort.q10.rmdup.narrowPeak_peak_38467	282	.	6.98291	32.3372	28.2958	138
chr7	27196456	27196704	SRR8284516_trimmed.fq.sort.sort.q10.rmdup.narrowPeak_peak_38468	130	.	4.72285	16.4705	13.0971	105
chr7	27228746	27229239	SRR8284516_trimmed.fq.sort.sort.q10.rmdup.narrowPeak_peak_38471	161	.	5.83022	19.672	16.1487	114
chr7	27232655	27232806	SRR8284516_trimmed.fq.sort.sort.q10.rmdup.narrowPeak_peak_38472	57	.	3.73246	8.66597	5.75709	82
chr7	27472834	27472956	SRR8284516_trimmed.fq.sort.sort.q10.rmdup.narrowPeak_peak_38475	28	.	3.04383	5.36759	2.86017	30
chr7	27473828	27474221	SRR8284516_trimmed.fq.sort.sort.q10.rmdup.narrowPeak_peak_38476	254	.	8.0895	29.3951	25.4677	143
chr7	27487764	27488052	SRR8284516_trimmed.fq.sort.sort.q10.rmdup.narrowPeak_peak_38477	142	.	6.16684	17.6951	14.2626	93
chr7	27507816	27508073	SRR8284516_trimmed.fq.sort.sort.q10.rmdup.narrowPeak_peak_38479	198	.	8.0393	23.5504	19.8593	114
chr7	27553427	27553840	SRR8284516_trimmed.fq.sort.sort.q10.rmdup.narrowPeak_peak_38481	123	.	6.85082	15.7168	12.3805	237
chr7	27592077	27592579	SRR8284516_trimmed.fq.sort.sort.q10.rmdup.narrowPeak_peak_38482	304	.	7.59801	34.5446	30.4197	476
chr7	27674650	27675013	SRR8284516_trimmed.fq.sort.sort.q10.rmdup.narrowPeak_peak_38485	417	.	13.5356	46.2425	41.7107	157
chr7	27688823	27689123	SRR8284516_trimmed.fq.sort.sort.q10.rmdup.narrowPeak_peak_38486	100	.	6.46233	13.2445	10.0341	188
chr7	27804435	27804591	SRR8284516_trimmed.fq.sort.sort.q10.rmdup.narrowPeak_peak_38489	36	.	3.96511	6.31472	3.63548	131
chr7	27804859	27805318	SRR8284516_trimmed.fq.sort.sort.q10.rmdup.narrowPeak_peak_38490	50	.	4.53155	7.89831	5.05947	320
chr7	27838273	27838436	SRR8284516_trimmed.fq.sort.sort.q10.rmdup.narrowPeak_peak_38491	49	.	4.32526	7.80963	4.97818	86
chr7	27838709	27838987	SRR8284516_trimmed.fq.sort.sort.q10.rmdup.narrowPeak_peak_38492	65	.	4.88935	9.52573	6.54817	138
chr7	27860686	27860807	SRR8284516_trimmed.fq.sort.sort.q10.rmdup.narrowPeak_peak_38493	59	.	5.08582	8.88842	5.95366	61
chr7	27978841	27979197	SRR8284516_trimmed.fq.sort.sort.q10.rmdup.narrowPeak_peak_38496	422	.	11.987	46.7991	42.2482	387
chr7	28013956	28014108	SRR8284516_trimmed.fq.sort.sort.q10.rmdup.narrowPeak_peak_38497	87	.	5.93824	11.8752	8.74045	305
chr7	28014228	28014406	SRR8284516_trimmed.fq.sort.sort.q10.rmdup.narrowPeak_peak_38498	47	.	4.49317	7.53037	4.72182	81
chr7	28049508	28049990	SRR8284516_trimmed.fq.sort.sort.q10.rmdup.narrowPeak_peak_38500	354	.	10.7357	39.7652	35.4526	156
chr7	28060326	28060543	SRR8284516_trimmed.fq.sort.sort.q10.rmdup.narrowPeak_peak_38501	73	.	5.72699	10.356	7.319	258
chr7	28170360	28170507	SRR8284516_trimmed.fq.sort.sort.q10.rmdup.narrowPeak_peak_38504	44	.	3.6665	7.24207	4.45739	90
chr7	28179513	28179852	SRR8284516_trimmed.fq.sort.sort.q10.rmdup.narrowPeak_peak_38505	218	.	6.77741	25.5829	21.8085	140
chr7	28180364	28180568	SRR8284516_trimmed.fq.sort.sort.q10.rmdup.narrowPeak_peak_38506	243	.	7.33182	28.225	24.3441	102
chr7	28311221	28311775	SRR8284516_trimmed.fq.sort.sort.q10.rmdup.narrowPeak_peak_38510	118	.	6.15146	15.1405	11.8314	358
chr7	28338261	28338542	SRR8284516_trimmed.fq.sort.sort.q10.rmdup.narrowPeak_peak_38512	340	.	8.55876	38.2984	34.0368	312
chr7	28338916	28339330	SRR8284516_trimmed.fq.sort.sort.q10.rmdup.narrowPeak_peak_38513	209	.	6.49997	24.7149	20.9758	124
chr7	28350229	28350464	SRR8284516_trimmed.fq.sort.sort.q10.rmdup.narrowPeak_peak_38514	199	.	5.80909	23.6557	19.9605	137
chr7	28350956	28351449	SRR8284516_trimmed.fq.sort.sort.q10.rmdup.narrowPeak_peak_38515	603	.	10.8235	65.4488	60.311	358
chr7	28372126	28372288	SRR8284516_trimmed.fq.sort.sort.q10.rmdup.narrowPeak_peak_38516	43	.	2.80563	7.05215	4.30435	255
chr7	28375243	28375542	SRR8284516_trimmed.fq.sort.sort.q10.rmdup.narrowPeak_peak_38517	378	.	6.78481	42.2206	37.821	234
chr7	28376064	28376213	SRR8284516_trimmed.fq.sort.sort.q10.rmdup.narrowPeak_peak_38518	63	.	3.115	9.36592	6.39917	68
chr7	28378954	28379189	SRR8284516_trimmed.fq.sort.sort.q10.rmdup.narrowPeak_peak_38519	57	.	2.82837	8.70667	5.79469	146
chr7	28381603	28382039	SRR8284516_trimmed.fq.sort.sort.q10.rmdup.narrowPeak_peak_38520	203	.	5.05535	24.028	20.317	161
chr7	28382237	28382560	SRR8284516_trimmed.fq.sort.sort.q10.rmdup.narrowPeak_peak_38521	174	.	4.68883	20.9887	17.407	105
chr7	28391878	28392036	SRR8284516_trimmed.fq.sort.sort.q10.rmdup.narrowPeak_peak_38522	44	.	3.45239	7.20632	4.42431	76
chr7	28392116	28392361	SRR8284516_trimmed.fq.sort.sort.q10.rmdup.narrowPeak_peak_38523	240	.	7.56893	27.9356	24.0661	142
chr7	28393011	28393274	SRR8284516_trimmed.fq.sort.sort.q10.rmdup.narrowPeak_peak_38524	94	.	4.79593	12.6714	9.49408	89
chr7	28435645	28435844	SRR8284516_trimmed.fq.sort.sort.q10.rmdup.narrowPeak_peak_38525	163	.	7.49227	19.8385	16.3076	94
chr7	28436739	28437078	SRR8284516_trimmed.fq.sort.sort.q10.rmdup.narrowPeak_peak_38526	229	.	8.7672	26.8011	22.9769	92
chr7	28587588	28587738	SRR8284516_trimmed.fq.sort.sort.q10.rmdup.narrowPeak_peak_38528	37	.	3.41825	6.43671	3.74637	133
chr7	28597328	28597492	SRR8284516_trimmed.fq.sort.sort.q10.rmdup.narrowPeak_peak_38530	41	.	3.53232	6.93186	4.19465	113
chr7	28619541	28619774	SRR8284516_trimmed.fq.sort.sort.q10.rmdup.narrowPeak_peak_38534	45	.	4.23012	7.34155	4.54866	80
chr7	28741143	28741564	SRR8284516_trimmed.fq.sort.sort.q10.rmdup.narrowPeak_peak_38536	157	.	5.70711	19.3012	15.7949	314
chr7	28741960	28742223	SRR8284516_trimmed.fq.sort.sort.q10.rmdup.narrowPeak_peak_38537	600	.	12.0165	65.1418	60.013	130
chr7	28742369	28742556	SRR8284516_trimmed.fq.sort.sort.q10.rmdup.narrowPeak_peak_38538	76	.	4.07739	10.7029	7.64475	86
chr7	28766049	28766398	SRR8284516_trimmed.fq.sort.sort.q10.rmdup.narrowPeak_peak_38540	176	.	7.24158	21.2056	17.6144	129
chr7	28796494	28796614	SRR8284516_trimmed.fq.sort.sort.q10.rmdup.narrowPeak_peak_38542	39	.	3.75907	6.69128	3.97644	61
chr7	28802610	28802748	SRR8284516_trimmed.fq.sort.sort.q10.rmdup.narrowPeak_peak_38543	63	.	3.78045	9.31364	6.35059	65
chr7	28803236	28803716	SRR8284516_trimmed.fq.sort.sort.q10.rmdup.narrowPeak_peak_38544	195	.	6.15994	23.1912	19.5155	145
chr7	28808377	28808851	SRR8284516_trimmed.fq.sort.sort.q10.rmdup.narrowPeak_peak_38545	114	.	3.8921	14.7541	11.4661	380
chr7	28809444	28810040	SRR8284516_trimmed.fq.sort.sort.q10.rmdup.narrowPeak_peak_38546	247	.	5.56946	28.6414	24.7443	225
chr7	28824834	28825186	SRR8284516_trimmed.fq.sort.sort.q10.rmdup.narrowPeak_peak_38547	130	.	6.37083	16.471	13.0973	221
chr7	28923632	28923890	SRR8284516_trimmed.fq.sort.sort.q10.rmdup.narrowPeak_peak_38552	67	.	3.21929	9.78349	6.7891	209
chr7	28924375	28924673	SRR8284516_trimmed.fq.sort.sort.q10.rmdup.narrowPeak_peak_38553	114	.	3.94585	14.711	11.4252	256
chr7	28960875	28960985	SRR8284516_trimmed.fq.sort.sort.q10.rmdup.narrowPeak_peak_38557	58	.	3.51936	8.80129	5.88303	65
chr7	28961409	28962187	SRR8284516_trimmed.fq.sort.sort.q10.rmdup.narrowPeak_peak_38558	268	.	7.09148	30.827	26.844	727
chr7	28981199	28981819	SRR8284516_trimmed.fq.sort.sort.q10.rmdup.narrowPeak_peak_38559	363	.	8.16719	40.7165	36.3689	237
chr7	28982141	28982459	SRR8284516_trimmed.fq.sort.sort.q10.rmdup.narrowPeak_peak_38560	197	.	5.85396	23.409	19.7236	93
chr7	29116823	29116983	SRR8284516_trimmed.fq.sort.sort.q10.rmdup.narrowPeak_peak_38565	104	.	6.27729	13.7313	10.4963	91
chr7	29179872	29180429	SRR8284516_trimmed.fq.sort.sort.q10.rmdup.narrowPeak_peak_38568	343	.	9.81652	38.5993	34.3271	453
chr7	29237946	29238124	SRR8284516_trimmed.fq.sort.sort.q10.rmdup.narrowPeak_peak_38569	107	.	5.65563	14.0398	10.787	99
chr7	29238723	29238902	SRR8284516_trimmed.fq.sort.sort.q10.rmdup.narrowPeak_peak_38570	135	.	6.18664	16.8988	13.5047	62
chr7	29259240	29259499	SRR8284516_trimmed.fq.sort.sort.q10.rmdup.narrowPeak_peak_38571	49	.	3.70171	7.8256	4.99251	104
chr7	29260188	29260435	SRR8284516_trimmed.fq.sort.sort.q10.rmdup.narrowPeak_peak_38572	45	.	3.59614	7.32269	4.5313	47
chr7	29317408	29317641	SRR8284516_trimmed.fq.sort.sort.q10.rmdup.narrowPeak_peak_38574	112	.	4.85104	14.5197	11.2432	141
chr7	29329957	29329970	SRR8284516_trimmed.fq.sort.sort.q10.rmdup.narrowPeak_peak_38575	19	.	2.97184	4.27611	1.98394	125
chr7	29479029	29479201	SRR8284516_trimmed.fq.sort.sort.q10.rmdup.narrowPeak_peak_38579	110	.	5.62114	14.349	11.0807	108
chr7	29518796	29518959	SRR8284516_trimmed.fq.sort.sort.q10.rmdup.narrowPeak_peak_38581	78	.	5.83128	10.9118	7.83605	92
chr7	29768125	29768149	SRR8284516_trimmed.fq.sort.sort.q10.rmdup.narrowPeak_peak_38582	89	.	5.28961	12.0953	8.94845	239
chr7	29768597	29768865	SRR8284516_trimmed.fq.sort.sort.q10.rmdup.narrowPeak_peak_38583	38	.	3.68668	6.54343	3.84312	49
chr7	29816108	29816383	SRR8284516_trimmed.fq.sort.sort.q10.rmdup.narrowPeak_peak_38585	202	.	7.79072	23.9918	20.2825	116
chr7	29819052	29819393	SRR8284516_trimmed.fq.sort.sort.q10.rmdup.narrowPeak_peak_38586	38	.	3.56069	6.52052	3.8216	253
chr7	29853175	29853641	SRR8284516_trimmed.fq.sort.sort.q10.rmdup.narrowPeak_peak_38587	170	.	8.65587	20.6413	17.0751	357
chr7	29860081	29860580	SRR8284516_trimmed.fq.sort.sort.q10.rmdup.narrowPeak_peak_38588	215	.	9.07582	25.2653	21.5036	191
chr7	29905852	29906060	SRR8284516_trimmed.fq.sort.sort.q10.rmdup.narrowPeak_peak_38590	119	.	4.99372	15.2874	11.9718	124
chr7	29906242	29906527	SRR8284516_trimmed.fq.sort.sort.q10.rmdup.narrowPeak_peak_38591	390	.	9.27957	43.459	39.0177	145
chr7	29908211	29908417	SRR8284516_trimmed.fq.sort.sort.q10.rmdup.narrowPeak_peak_38592	72	.	3.92231	10.2535	7.22304	111
chr7	29908588	29908943	SRR8284516_trimmed.fq.sort.sort.q10.rmdup.narrowPeak_peak_38593	265	.	7.27449	30.4805	26.5108	157
chr7	29953543	29953862	SRR8284516_trimmed.fq.sort.sort.q10.rmdup.narrowPeak_peak_38595	202	.	7.97276	23.912	20.206	250
chr7	29954132	29954387	SRR8284516_trimmed.fq.sort.sort.q10.rmdup.narrowPeak_peak_38595	202	.	7.97276	23.912	20.206	250
chr7	29983314	29983642	SRR8284516_trimmed.fq.sort.sort.q10.rmdup.narrowPeak_peak_38596	53	.	4.00183	8.26991	5.38928	494
chr7	29984066	29984123	SRR8284516_trimmed.fq.sort.sort.q10.rmdup.narrowPeak_peak_38597	74	.	4.57352	10.4818	7.43715	75
chr7	29984222	29984358	SRR8284516_trimmed.fq.sort.sort.q10.rmdup.narrowPeak_peak_38598	94	.	5.0456	12.6114	9.43699	98
chr7	30008115	30008255	SRR8284516_trimmed.fq.sort.sort.q10.rmdup.narrowPeak_peak_38599	37	.	3.77252	6.46636	3.77292	38
chr7	30051509	30051706	SRR8284516_trimmed.fq.sort.sort.q10.rmdup.narrowPeak_peak_38602	86	.	6.09678	11.7696	8.64474	93
chr7	30072154	30072354	SRR8284516_trimmed.fq.sort.sort.q10.rmdup.narrowPeak_peak_38603	50	.	4.53155	7.89831	5.05947	130
chr7	30072532	30072534	SRR8284516_trimmed.fq.sort.sort.q10.rmdup.narrowPeak_peak_38604	51	.	4.60883	8.03881	5.17548	112
chr7	30089957	30090373	SRR8284516_trimmed.fq.sort.sort.q10.rmdup.narrowPeak_peak_38606	224	.	6.55274	26.2253	22.4248	303
chr7	30094752	30095016	SRR8284516_trimmed.fq.sort.sort.q10.rmdup.narrowPeak_peak_38607	728	.	12.2514	78.2942	72.8366	144
chr7	30095215	30095380	SRR8284516_trimmed.fq.sort.sort.q10.rmdup.narrowPeak_peak_38608	173	.	5.85098	20.9542	17.374	104
chr7	30095776	30095976	SRR8284516_trimmed.fq.sort.sort.q10.rmdup.narrowPeak_peak_38609	67	.	3.94391	9.76998	6.77609	123
chr7	30121452	30121600	SRR8284516_trimmed.fq.sort.sort.q10.rmdup.narrowPeak_peak_38610	39	.	4.17512	6.68595	3.97203	85
chr7	30122073	30122344	SRR8284516_trimmed.fq.sort.sort.q10.rmdup.narrowPeak_peak_38611	154	.	8.05201	18.9862	15.494	131
chr7	30169288	30169734	SRR8284516_trimmed.fq.sort.sort.q10.rmdup.narrowPeak_peak_38614	321	.	8.29537	36.3635	32.1705	666
chr7	30169821	30170131	SRR8284516_trimmed.fq.sort.sort.q10.rmdup.narrowPeak_peak_38614	321	.	8.29537	36.3635	32.1705	666
chr7	30170249	30170669	SRR8284516_trimmed.fq.sort.sort.q10.rmdup.narrowPeak_peak_38614	321	.	8.29537	36.3635	32.1705	666
chr7	30194384	30194517	SRR8284516_trimmed.fq.sort.sort.q10.rmdup.narrowPeak_peak_38615	106	.	5.58636	13.882	10.6368	134
chr7	30219059	30219426	SRR8284516_trimmed.fq.sort.sort.q10.rmdup.narrowPeak_peak_38618	144	.	7.2329	17.8602	14.4203	296
chr7	30231968	30232200	SRR8284516_trimmed.fq.sort.sort.q10.rmdup.narrowPeak_peak_38619	456	.	9.57034	50.2999	45.635	113
chr7	30232337	30232878	SRR8284516_trimmed.fq.sort.sort.q10.rmdup.narrowPeak_peak_38620	251	.	6.86394	29.1018	25.1861	154
chr7	30280162	30280283	SRR8284516_trimmed.fq.sort.sort.q10.rmdup.narrowPeak_peak_38623	53	.	4.24297	8.22822	5.35091	80
chr7	30280587	30280929	SRR8284516_trimmed.fq.sort.sort.q10.rmdup.narrowPeak_peak_38624	174	.	7.5695	20.9852	17.4035	131
chr7	30291267	30291526	SRR8284516_trimmed.fq.sort.sort.q10.rmdup.narrowPeak_peak_38625	51	.	3.99138	7.97238	5.11398	121
chr7	30291668	30291923	SRR8284516_trimmed.fq.sort.sort.q10.rmdup.narrowPeak_peak_38626	448	.	12.2646	49.5334	44.8933	120
chr7	30292116	30292224	SRR8284516_trimmed.fq.sort.sort.q10.rmdup.narrowPeak_peak_38627	43	.	3.73663	7.14893	4.37197	92
chr7	30308304	30308594	SRR8284516_trimmed.fq.sort.sort.q10.rmdup.narrowPeak_peak_38628	104	.	5.48558	13.6504	10.4193	137
chr7	30308791	30309137	SRR8284516_trimmed.fq.sort.sort.q10.rmdup.narrowPeak_peak_38629	42	.	3.68303	7.03096	4.28412	260
chr7	30314904	30315072	SRR8284516_trimmed.fq.sort.sort.q10.rmdup.narrowPeak_peak_38630	87	.	5.01887	11.8476	8.71462	113
chr7	30315237	30315454	SRR8284516_trimmed.fq.sort.sort.q10.rmdup.narrowPeak_peak_38631	82	.	4.95049	11.3462	8.24555	126
chr7	30322577	30322893	SRR8284516_trimmed.fq.sort.sort.q10.rmdup.narrowPeak_peak_38633	41	.	4.11049	6.84266	4.1137	211
chr7	30373824	30373947	SRR8284516_trimmed.fq.sort.sort.q10.rmdup.narrowPeak_peak_38634	51	.	4.92627	7.97021	5.11222	80
chr7	30551942	30552310	SRR8284516_trimmed.fq.sort.sort.q10.rmdup.narrowPeak_peak_38637	432	.	11.8585	47.8126	43.2296	209
chr7	30559134	30559295	SRR8284516_trimmed.fq.sort.sort.q10.rmdup.narrowPeak_peak_38638	81	.	3.88748	11.2283	8.13446	63
chr7	30562590	30563089	SRR8284516_trimmed.fq.sort.sort.q10.rmdup.narrowPeak_peak_38639	166	.	5.2808	20.2053	16.6582	397
chr7	30563320	30563624	SRR8284516_trimmed.fq.sort.sort.q10.rmdup.narrowPeak_peak_38640	147	.	5.03042	18.2311	14.7728	108
chr7	30588005	30588389	SRR8284516_trimmed.fq.sort.sort.q10.rmdup.narrowPeak_peak_38642	123	.	5.53595	15.6858	12.351	139
chr7	30589186	30589458	SRR8284516_trimmed.fq.sort.sort.q10.rmdup.narrowPeak_peak_38643	172	.	6.72825	20.8722	17.2955	110
chr7	30625479	30626145	SRR8284516_trimmed.fq.sort.sort.q10.rmdup.narrowPeak_peak_38644	171	.	7.65184	20.6718	17.1042	532
chr7	30638834	30639169	SRR8284516_trimmed.fq.sort.sort.q10.rmdup.narrowPeak_peak_38645	63	.	4.6032	9.27669	6.31578	99
chr7	30639572	30639725	SRR8284516_trimmed.fq.sort.sort.q10.rmdup.narrowPeak_peak_38646	46	.	4.00641	7.45895	4.65644	306
chr7	30649453	30649946	SRR8284516_trimmed.fq.sort.sort.q10.rmdup.narrowPeak_peak_38647	155	.	7.32923	19.0093	15.5161	167
chr7	30664657	30664963	SRR8284516_trimmed.fq.sort.sort.q10.rmdup.narrowPeak_peak_38648	167	.	8.5003	20.3481	16.7952	201
chr7	30729603	30730329	SRR8284516_trimmed.fq.sort.sort.q10.rmdup.narrowPeak_peak_38649	269	.	7.72935	30.93	26.9428	125
chr7	30811788	30811934	SRR8284516_trimmed.fq.sort.sort.q10.rmdup.narrowPeak_peak_38651	46	.	4.4342	7.42574	4.62536	49
chr7	30957411	30957578	SRR8284516_trimmed.fq.sort.sort.q10.rmdup.narrowPeak_peak_38654	209	.	7.64409	24.6376	20.9018	95
chr7	30957830	30958022	SRR8284516_trimmed.fq.sort.sort.q10.rmdup.narrowPeak_peak_38655	61	.	4.24023	9.09827	6.14965	110
chr7	31150008	31150195	SRR8284516_trimmed.fq.sort.sort.q10.rmdup.narrowPeak_peak_38658	34	.	3.02397	6.09226	3.46643	46
chr7	31151193	31151345	SRR8284516_trimmed.fq.sort.sort.q10.rmdup.narrowPeak_peak_38660	71	.	3.8133	10.195	7.16784	69
chr7	31208385	31208549	SRR8284516_trimmed.fq.sort.sort.q10.rmdup.narrowPeak_peak_38663	126	.	7.74129	15.9787	12.6278	97
chr7	34133536	34133778	SRR8284516_trimmed.fq.sort.sort.q10.rmdup.narrowPeak_peak_38664	149	.	6.85477	18.4423	14.9744	116
chr7	34167798	34168478	SRR8284516_trimmed.fq.sort.sort.q10.rmdup.narrowPeak_peak_38665	145	.	6.63755	17.9503	14.5061	686
chr7	34168781	34169092	SRR8284516_trimmed.fq.sort.sort.q10.rmdup.narrowPeak_peak_38665	145	.	6.63755	17.9503	14.5061	686
chr7	34195998	34196142	SRR8284516_trimmed.fq.sort.sort.q10.rmdup.narrowPeak_peak_38666	187	.	8.74323	22.4052	18.7626	376
chr7	34196277	34196645	SRR8284516_trimmed.fq.sort.sort.q10.rmdup.narrowPeak_peak_38666	187	.	8.74323	22.4052	18.7626	376
chr7	34233669	34234047	SRR8284516_trimmed.fq.sort.sort.q10.rmdup.narrowPeak_peak_38669	195	.	6.60969	23.2597	19.5808	227
chr7	34234708	34234865	SRR8284516_trimmed.fq.sort.sort.q10.rmdup.narrowPeak_peak_38670	51	.	3.65172	7.95123	5.10793	55
chr7	34313682	34313885	SRR8284516_trimmed.fq.sort.sort.q10.rmdup.narrowPeak_peak_38673	67	.	5.40369	9.79063	6.79521	76
chr7	34374218	34374499	SRR8284516_trimmed.fq.sort.sort.q10.rmdup.narrowPeak_peak_38675	124	.	7.34543	15.7395	12.4018	118
chr7	34388625	34389123	SRR8284516_trimmed.fq.sort.sort.q10.rmdup.narrowPeak_peak_38676	221	.	6.61411	25.9771	22.1864	795
chr7	34389315	34389514	SRR8284516_trimmed.fq.sort.sort.q10.rmdup.narrowPeak_peak_38676	221	.	6.61411	25.9771	22.1864	795
chr7	34389789	34390269	SRR8284516_trimmed.fq.sort.sort.q10.rmdup.narrowPeak_peak_38677	386	.	9.0078	43.1285	38.6984	119
chr7	34509258	34509416	SRR8284516_trimmed.fq.sort.sort.q10.rmdup.narrowPeak_peak_38680	46	.	4.64684	7.4994	4.69267	121
chr7	34610151	34610357	SRR8284516_trimmed.fq.sort.sort.q10.rmdup.narrowPeak_peak_38681	58	.	3.8835	8.79869	5.88063	193
chr7	34610758	34611175	SRR8284516_trimmed.fq.sort.sort.q10.rmdup.narrowPeak_peak_38682	270	.	8.11004	31.0257	27.035	142
chr7	34638396	34638545	SRR8284516_trimmed.fq.sort.sort.q10.rmdup.narrowPeak_peak_38684	49	.	3.89924	7.76814	4.93995	140
chr7	34655500	34655648	SRR8284516_trimmed.fq.sort.sort.q10.rmdup.narrowPeak_peak_38687	75	.	3.78949	10.6447	7.59012	44
chr7	34752115	34752305	SRR8284516_trimmed.fq.sort.sort.q10.rmdup.narrowPeak_peak_38689	25	.	3.5014	5.02497	2.56821	238
chr7	34764474	34764728	SRR8284516_trimmed.fq.sort.sort.q10.rmdup.narrowPeak_peak_38690	44	.	3.91611	7.27261	4.48495	117
chr7	34912436	34912609	SRR8284516_trimmed.fq.sort.sort.q10.rmdup.narrowPeak_peak_38695	92	.	5.81641	12.4263	9.26205	134
chr7	35055644	35056087	SRR8284516_trimmed.fq.sort.sort.q10.rmdup.narrowPeak_peak_38699	161	.	8.16993	19.7175	16.1923	436
chr7	35080927	35081026	SRR8284516_trimmed.fq.sort.sort.q10.rmdup.narrowPeak_peak_38700	61	.	5.23355	9.14605	6.19434	100
chr7	35081104	35081143	SRR8284516_trimmed.fq.sort.sort.q10.rmdup.narrowPeak_peak_38700	61	.	5.23355	9.14605	6.19434	100
chr7	35234484	35234671	SRR8284516_trimmed.fq.sort.sort.q10.rmdup.narrowPeak_peak_38703	90	.	5.51929	12.2114	9.05849	77
chr7	35234922	35235101	SRR8284516_trimmed.fq.sort.sort.q10.rmdup.narrowPeak_peak_38704	65	.	4.73216	9.54115	6.56256	59
chr7	35235449	35235663	SRR8284516_trimmed.fq.sort.sort.q10.rmdup.narrowPeak_peak_38705	55	.	4.34345	8.43541	5.54327	187
chr7	35278643	35278864	SRR8284516_trimmed.fq.sort.sort.q10.rmdup.narrowPeak_peak_38706	122	.	7.48605	15.529	12.2019	228
chr7	35318086	35318369	SRR8284516_trimmed.fq.sort.sort.q10.rmdup.narrowPeak_peak_38707	227	.	9.17204	26.5858	22.7704	182
chr7	35397160	35397447	SRR8284516_trimmed.fq.sort.sort.q10.rmdup.narrowPeak_peak_38708	72	.	4.91711	10.2518	7.22131	203
chr7	35415152	35415357	SRR8284516_trimmed.fq.sort.sort.q10.rmdup.narrowPeak_peak_38709	43	.	4.13309	7.15916	4.38123	181
chr7	35555656	35555891	SRR8284516_trimmed.fq.sort.sort.q10.rmdup.narrowPeak_peak_38712	74	.	5.2263	10.5256	7.47812	151
chr7	35555982	35556082	SRR8284516_trimmed.fq.sort.sort.q10.rmdup.narrowPeak_peak_38712	74	.	5.2263	10.5256	7.47812	151
chr7	35646769	35647326	SRR8284516_trimmed.fq.sort.sort.q10.rmdup.narrowPeak_peak_38715	168	.	7.12191	20.4485	16.8912	448
chr7	35754621	35755129	SRR8284516_trimmed.fq.sort.sort.q10.rmdup.narrowPeak_peak_38718	160	.	7.14605	19.5599	16.041	379
chr7	35802292	35802769	SRR8284516_trimmed.fq.sort.sort.q10.rmdup.narrowPeak_peak_38721	480	.	12.2165	52.8157	48.0683	310
chr7	35802851	35802991	SRR8284516_trimmed.fq.sort.sort.q10.rmdup.narrowPeak_peak_38721	480	.	12.2165	52.8157	48.0683	310
chr7	35863168	35863374	SRR8284516_trimmed.fq.sort.sort.q10.rmdup.narrowPeak_peak_38722	77	.	5.54388	10.7664	7.70358	80
chr7	35885205	35885341	SRR8284516_trimmed.fq.sort.sort.q10.rmdup.narrowPeak_peak_38723	79	.	5.71669	11.0839	7.99806	159
chr7	36095587	36095756	SRR8284516_trimmed.fq.sort.sort.q10.rmdup.narrowPeak_peak_38727	50	.	4.51264	7.86379	5.02752	99
chr7	36698680	36698840	SRR8284516_trimmed.fq.sort.sort.q10.rmdup.narrowPeak_peak_38738	63	.	5.1609	9.35852	6.39222	139
chr7	36706588	36706822	SRR8284516_trimmed.fq.sort.sort.q10.rmdup.narrowPeak_peak_38739	46	.	4.01965	7.48612	4.68116	177
chr7	36997666	36997791	SRR8284516_trimmed.fq.sort.sort.q10.rmdup.narrowPeak_peak_38745	74	.	5.42671	10.5489	7.49978	274
chr7	37011248	37011409	SRR8284516_trimmed.fq.sort.sort.q10.rmdup.narrowPeak_peak_38747	80	.	5.18721	11.1574	8.06745	103
chr7	37226422	37226536	SRR8284516_trimmed.fq.sort.sort.q10.rmdup.narrowPeak_peak_38752	53	.	4.54789	8.23285	5.35513	52
chr7	37254320	37254544	SRR8284516_trimmed.fq.sort.sort.q10.rmdup.narrowPeak_peak_38753	71	.	4.18707	10.139	7.11565	211
chr7	37255633	37255808	SRR8284516_trimmed.fq.sort.sort.q10.rmdup.narrowPeak_peak_38754	68	.	4.08959	9.88402	6.87619	309
chr7	37693118	37693256	SRR8284516_trimmed.fq.sort.sort.q10.rmdup.narrowPeak_peak_38764	43	.	4.5744	7.08511	4.31344	45
chr7	37831038	37831187	SRR8284516_trimmed.fq.sort.sort.q10.rmdup.narrowPeak_peak_38765	63	.	5.33689	9.32493	6.36062	82
chr7	38018804	38019059	SRR8284516_trimmed.fq.sort.sort.q10.rmdup.narrowPeak_peak_38769	203	.	9.29692	24.0396	20.3278	138
chr7	38084688	38084837	SRR8284516_trimmed.fq.sort.sort.q10.rmdup.narrowPeak_peak_38771	74	.	5.78467	10.4558	7.41253	59
chr7	38106617	38106886	SRR8284516_trimmed.fq.sort.sort.q10.rmdup.narrowPeak_peak_38773	297	.	8.72776	33.8614	29.762	140
chr7	38183523	38183695	SRR8284516_trimmed.fq.sort.sort.q10.rmdup.narrowPeak_peak_38777	83	.	5.53039	11.4833	8.37429	147
chr7	38227129	38227304	SRR8284516_trimmed.fq.sort.sort.q10.rmdup.narrowPeak_peak_38779	115	.	6.60357	14.7923	11.5023	91
chr7	38270732	38270850	SRR8284516_trimmed.fq.sort.sort.q10.rmdup.narrowPeak_peak_38780	30	.	3.74467	5.67586	3.09648	76
chr7	38271070	38271279	SRR8284516_trimmed.fq.sort.sort.q10.rmdup.narrowPeak_peak_38781	44	.	4.33927	7.25633	4.47002	140
chr7	38271392	38271634	SRR8284516_trimmed.fq.sort.sort.q10.rmdup.narrowPeak_peak_38782	338	.	12.6205	38.0746	33.8219	130
chr7	39449612	39449867	SRR8284516_trimmed.fq.sort.sort.q10.rmdup.narrowPeak_peak_38783	51	.	4.92627	7.97021	5.11222	100
chr7	39517484	39517928	SRR8284516_trimmed.fq.sort.sort.q10.rmdup.narrowPeak_peak_38784	374	.	13.481	41.8776	37.4897	565
chr7	39544465	39544642	SRR8284516_trimmed.fq.sort.sort.q10.rmdup.narrowPeak_peak_38785	70	.	5.56064	10.0665	7.04758	69
chr7	39544724	39544923	SRR8284516_trimmed.fq.sort.sort.q10.rmdup.narrowPeak_peak_38786	89	.	6.2756	12.0868	8.94087	193
chr7	39552163	39552354	SRR8284516_trimmed.fq.sort.sort.q10.rmdup.narrowPeak_peak_38787	94	.	6.12745	12.6248	9.4498	68
chr7	39552472	39552637	SRR8284516_trimmed.fq.sort.sort.q10.rmdup.narrowPeak_peak_38788	163	.	8.27717	19.9234	16.3889	90
chr7	39553254	39553439	SRR8284516_trimmed.fq.sort.sort.q10.rmdup.narrowPeak_peak_38789	79	.	5.69135	11.0375	7.95457	87
chr7	39655602	39655805	SRR8284516_trimmed.fq.sort.sort.q10.rmdup.narrowPeak_peak_38790	165	.	8.93717	20.1009	16.5585	386
chr7	39655885	39656238	SRR8284516_trimmed.fq.sort.sort.q10.rmdup.narrowPeak_peak_38790	165	.	8.93717	20.1009	16.5585	386
chr7	39675995	39676160	SRR8284516_trimmed.fq.sort.sort.q10.rmdup.narrowPeak_peak_38791	28	.	3.87064	5.41182	2.86017	34
chr7	41393032	41393297	SRR8284516_trimmed.fq.sort.sort.q10.rmdup.narrowPeak_peak_38795	325	.	13.7232	36.7436	32.5367	138
chr7	41393476	41393677	SRR8284516_trimmed.fq.sort.sort.q10.rmdup.narrowPeak_peak_38796	35	.	4.22252	6.23151	3.56051	128
chr7	41499159	41499323	SRR8284516_trimmed.fq.sort.sort.q10.rmdup.narrowPeak_peak_38797	96	.	6.68566	12.8032	9.61536	66
chr7	41598967	41599121	SRR8284516_trimmed.fq.sort.sort.q10.rmdup.narrowPeak_peak_38798	85	.	6.06796	11.7182	8.59616	91
chr7	41599373	41599929	SRR8284516_trimmed.fq.sort.sort.q10.rmdup.narrowPeak_peak_38799	175	.	8.90019	21.0972	17.5108	208
chr7	41633150	41633446	SRR8284516_trimmed.fq.sort.sort.q10.rmdup.narrowPeak_peak_38800	230	.	10.1845	26.9125	23.0839	112
chr7	41633578	41633748	SRR8284516_trimmed.fq.sort.sort.q10.rmdup.narrowPeak_peak_38801	125	.	7.15734	15.8521	12.5092	119
chr7	42505211	42505703	SRR8284516_trimmed.fq.sort.sort.q10.rmdup.narrowPeak_peak_38802	262	.	10.9377	30.1933	26.2349	170
chr7	42642404	42642539	SRR8284516_trimmed.fq.sort.sort.q10.rmdup.narrowPeak_peak_38804	68	.	5.63003	9.82682	6.82275	102
chr7	42692820	42693045	SRR8284516_trimmed.fq.sort.sort.q10.rmdup.narrowPeak_peak_38806	77	.	5.9819	10.7949	7.72606	90
chr7	43312629	43312791	SRR8284516_trimmed.fq.sort.sort.q10.rmdup.narrowPeak_peak_38807	74	.	5.20616	10.4863	7.44091	139
chr7	43313339	43313763	SRR8284516_trimmed.fq.sort.sort.q10.rmdup.narrowPeak_peak_38809	70	.	5.18559	10.0953	7.0745	217
chr7	43443236	43443476	SRR8284516_trimmed.fq.sort.sort.q10.rmdup.narrowPeak_peak_38810	50	.	4.20011	7.85265	5.01792	171
chr7	43443702	43443864	SRR8284516_trimmed.fq.sort.sort.q10.rmdup.narrowPeak_peak_38811	157	.	7.23353	19.28	15.7749	121
chr7	43444144	43444387	SRR8284516_trimmed.fq.sort.sort.q10.rmdup.narrowPeak_peak_38812	78	.	5.08083	10.9358	7.8587	127
chr7	43562372	43562590	SRR8284516_trimmed.fq.sort.sort.q10.rmdup.narrowPeak_peak_38813	150	.	7.58068	18.5624	15.0889	217
chr7	43579571	43579864	SRR8284516_trimmed.fq.sort.sort.q10.rmdup.narrowPeak_peak_38814	184	.	8.09141	22.1198	18.4891	169
chr7	43579973	43580358	SRR8284516_trimmed.fq.sort.sort.q10.rmdup.narrowPeak_peak_38814	184	.	8.09141	22.1198	18.4891	169
chr7	43671368	43671602	SRR8284516_trimmed.fq.sort.sort.q10.rmdup.narrowPeak_peak_38815	44	.	3.90354	7.24653	4.46146	119
chr7	43672067	43672329	SRR8284516_trimmed.fq.sort.sort.q10.rmdup.narrowPeak_peak_38816	50	.	4.05532	7.83536	5.00167	101
chr7	43672622	43672770	SRR8284516_trimmed.fq.sort.sort.q10.rmdup.narrowPeak_peak_38817	54	.	4.17641	8.37606	5.48756	102
chr7	43672903	43672995	SRR8284516_trimmed.fq.sort.sort.q10.rmdup.narrowPeak_peak_38818	30	.	3.34113	5.6024	3.031	88
chr7	44246022	44246345	SRR8284516_trimmed.fq.sort.sort.q10.rmdup.narrowPeak_peak_38820	166	.	5.62444	20.2285	16.6805	201
chr7	44246485	44246696	SRR8284516_trimmed.fq.sort.sort.q10.rmdup.narrowPeak_peak_38821	384	.	8.77555	42.8934	38.4711	104
chr7	44246794	44247055	SRR8284516_trimmed.fq.sort.sort.q10.rmdup.narrowPeak_peak_38822	315	.	7.79772	35.7464	31.5759	119
chr7	44247242	44247431	SRR8284516_trimmed.fq.sort.sort.q10.rmdup.narrowPeak_peak_38823	126	.	4.88532	15.9971	12.6454	70
chr7	44304437	44305118	SRR8284516_trimmed.fq.sort.sort.q10.rmdup.narrowPeak_peak_38824	327	.	10.6263	36.995	32.78	294
chr7	44373721	44373852	SRR8284516_trimmed.fq.sort.sort.q10.rmdup.narrowPeak_peak_38825	43	.	4.5744	7.08511	4.31344	37
chr7	44374428	44374576	SRR8284516_trimmed.fq.sort.sort.q10.rmdup.narrowPeak_peak_38826	43	.	4.5744	7.08511	4.31344	111
chr7	44405502	44405758	SRR8284516_trimmed.fq.sort.sort.q10.rmdup.narrowPeak_peak_38827	22	.	3.51877	4.62881	2.22071	166
chr7	44406184	44406380	SRR8284516_trimmed.fq.sort.sort.q10.rmdup.narrowPeak_peak_38828	28	.	3.87064	5.41182	2.86017	204
chr7	44467623	44467838	SRR8284516_trimmed.fq.sort.sort.q10.rmdup.narrowPeak_peak_38829	22	.	3.0557	4.62278	2.22071	29
chr7	44468070	44468254	SRR8284516_trimmed.fq.sort.sort.q10.rmdup.narrowPeak_peak_38830	135	.	6.40314	16.9756	13.5781	87
chr7	44468353	44468538	SRR8284516_trimmed.fq.sort.sort.q10.rmdup.narrowPeak_peak_38830	135	.	6.40314	16.9756	13.5781	87
chr7	44468652	44468865	SRR8284516_trimmed.fq.sort.sort.q10.rmdup.narrowPeak_peak_38830	135	.	6.40314	16.9756	13.5781	87
chr7	44495909	44496141	SRR8284516_trimmed.fq.sort.sort.q10.rmdup.narrowPeak_peak_38831	136	.	6.09803	17.1047	13.6996	408
chr7	44496610	44497074	SRR8284516_trimmed.fq.sort.sort.q10.rmdup.narrowPeak_peak_38832	118	.	5.7875	15.1327	11.8243	285
chr7	44548435	44548743	SRR8284516_trimmed.fq.sort.sort.q10.rmdup.narrowPeak_peak_38833	207	.	7.37622	24.4431	20.7152	233
chr7	44553604	44553929	SRR8284516_trimmed.fq.sort.sort.q10.rmdup.narrowPeak_peak_38834	370	.	10.9118	41.4726	37.0988	247
chr7	44554228	44554404	SRR8284516_trimmed.fq.sort.sort.q10.rmdup.narrowPeak_peak_38835	51	.	4.02706	8.05089	5.18691	84
chr7	44748151	44748340	SRR8284516_trimmed.fq.sort.sort.q10.rmdup.narrowPeak_peak_38837	168	.	7.54503	20.4405	16.8838	99
chr7	44748921	44749140	SRR8284516_trimmed.fq.sort.sort.q10.rmdup.narrowPeak_peak_38838	119	.	6.03344	15.2938	11.9774	508
chr7	44816324	44816579	SRR8284516_trimmed.fq.sort.sort.q10.rmdup.narrowPeak_peak_38840	420	.	7.92533	46.5711	42.0278	168
chr7	44816756	44817120	SRR8284516_trimmed.fq.sort.sort.q10.rmdup.narrowPeak_peak_38841	497	.	8.75881	54.536	49.7346	153
chr7	44848724	44848848	SRR8284516_trimmed.fq.sort.sort.q10.rmdup.narrowPeak_peak_38842	111	.	3.75567	14.4167	11.1451	86
chr7	44849217	44850278	SRR8284516_trimmed.fq.sort.sort.q10.rmdup.narrowPeak_peak_38843	577	.	8.32485	62.8248	57.7647	449
chr7	44857378	44857744	SRR8284516_trimmed.fq.sort.sort.q10.rmdup.narrowPeak_peak_38845	161	.	5.98123	19.706	16.1812	182
chr7	44869895	44870120	SRR8284516_trimmed.fq.sort.sort.q10.rmdup.narrowPeak_peak_38848	177	.	5.97123	21.3321	17.7357	90
chr7	44870196	44870448	SRR8284516_trimmed.fq.sort.sort.q10.rmdup.narrowPeak_peak_38849	62	.	3.7571	9.2476	6.28827	125
chr7	44891753	44892295	SRR8284516_trimmed.fq.sort.sort.q10.rmdup.narrowPeak_peak_38850	145	.	5.06244	17.9855	14.54	516
chr7	44892477	44892688	SRR8284516_trimmed.fq.sort.sort.q10.rmdup.narrowPeak_peak_38851	243	.	6.60308	28.1959	24.316	122
chr7	44895817	44895974	SRR8284516_trimmed.fq.sort.sort.q10.rmdup.narrowPeak_peak_38852	41	.	3.03115	6.88786	4.15481	83
chr7	44928943	44929377	SRR8284516_trimmed.fq.sort.sort.q10.rmdup.narrowPeak_peak_38853	392	.	11.0216	43.6698	39.2213	325
chr7	44970715	44971040	SRR8284516_trimmed.fq.sort.sort.q10.rmdup.narrowPeak_peak_38855	111	.	5.32633	14.3914	11.1213	100
chr7	44974462	44974657	SRR8284516_trimmed.fq.sort.sort.q10.rmdup.narrowPeak_peak_38856	37	.	3.34024	6.47842	3.78359	50
chr7	44986097	44986282	SRR8284516_trimmed.fq.sort.sort.q10.rmdup.narrowPeak_peak_38857	257	.	5.80502	29.721	25.7811	138
chr7	44986945	44987710	SRR8284516_trimmed.fq.sort.sort.q10.rmdup.narrowPeak_peak_38858	346	.	6.77845	38.9564	34.6721	499
chr7	44996953	44997209	SRR8284516_trimmed.fq.sort.sort.q10.rmdup.narrowPeak_peak_38859	112	.	4.74332	14.5345	11.2572	147
chr7	44997334	44997556	SRR8284516_trimmed.fq.sort.sort.q10.rmdup.narrowPeak_peak_38860	322	.	8.14775	36.4125	32.2174	127
chr7	44997967	44998222	SRR8284516_trimmed.fq.sort.sort.q10.rmdup.narrowPeak_peak_38861	136	.	5.22322	17.0582	13.6572	111
chr7	45015487	45015875	SRR8284516_trimmed.fq.sort.sort.q10.rmdup.narrowPeak_peak_38862	147	.	6.05494	18.2475	14.7883	326
chr7	45017253	45017483	SRR8284516_trimmed.fq.sort.sort.q10.rmdup.narrowPeak_peak_38863	109	.	5.25726	14.2159	10.9541	119
chr7	45051531	45051752	SRR8284516_trimmed.fq.sort.sort.q10.rmdup.narrowPeak_peak_38864	165	.	5.70342	20.0856	16.544	147
chr7	45053732	45054125	SRR8284516_trimmed.fq.sort.sort.q10.rmdup.narrowPeak_peak_38866	264	.	7.2456	30.3853	26.419	207
chr7	45062483	45062861	SRR8284516_trimmed.fq.sort.sort.q10.rmdup.narrowPeak_peak_38867	200	.	6.61296	23.7195	20.0215	143
chr7	45094363	45094841	SRR8284516_trimmed.fq.sort.sort.q10.rmdup.narrowPeak_peak_38868	67	.	4.12432	9.68855	6.70005	297
chr7	45123651	45124314	SRR8284516_trimmed.fq.sort.sort.q10.rmdup.narrowPeak_peak_38869	422	.	5.98775	46.7905	42.2399	495
chr7	45127904	45128214	SRR8284516_trimmed.fq.sort.sort.q10.rmdup.narrowPeak_peak_38870	82	.	2.95139	11.3051	8.20707	126
chr7	45128422	45128648	SRR8284516_trimmed.fq.sort.sort.q10.rmdup.narrowPeak_peak_38871	169	.	3.95143	20.5056	16.9449	127
chr7	45129138	45129446	SRR8284516_trimmed.fq.sort.sort.q10.rmdup.narrowPeak_peak_38872	119	.	3.89547	15.3093	11.9924	127
chr7	45153802	45154210	SRR8284516_trimmed.fq.sort.sort.q10.rmdup.narrowPeak_peak_38874	392	.	9.19067	43.742	39.2911	267
chr7	45154389	45154562	SRR8284516_trimmed.fq.sort.sort.q10.rmdup.narrowPeak_peak_38875	278	.	7.54458	31.858	27.836	110
chr7	45216075	45216323	SRR8284516_trimmed.fq.sort.sort.q10.rmdup.narrowPeak_peak_38878	501	.	8.98766	54.9649	50.1493	327
chr7	45216763	45217095	SRR8284516_trimmed.fq.sort.sort.q10.rmdup.narrowPeak_peak_38879	306	.	6.78138	34.8142	30.679	176
chr7	45217197	45217483	SRR8284516_trimmed.fq.sort.sort.q10.rmdup.narrowPeak_peak_38879	306	.	6.78138	34.8142	30.679	176
chr7	45339698	45339849	SRR8284516_trimmed.fq.sort.sort.q10.rmdup.narrowPeak_peak_38881	105	.	6.50349	13.7424	10.5068	113
chr7	45394627	45395092	SRR8284516_trimmed.fq.sort.sort.q10.rmdup.narrowPeak_peak_38884	107	.	5.04032	14.009	10.7576	292
chr7	45395288	45395715	SRR8284516_trimmed.fq.sort.sort.q10.rmdup.narrowPeak_peak_38885	359	.	9.56984	40.2741	35.9425	295
chr7	45396006	45396205	SRR8284516_trimmed.fq.sort.sort.q10.rmdup.narrowPeak_peak_38886	113	.	5.15331	14.6707	11.387	106
chr7	45433690	45434264	SRR8284516_trimmed.fq.sort.sort.q10.rmdup.narrowPeak_peak_38887	286	.	7.79788	32.6738	28.6199	260
chr7	45440460	45440609	SRR8284516_trimmed.fq.sort.sort.q10.rmdup.narrowPeak_peak_38889	65	.	4.88935	9.52573	6.54817	69
chr7	45458891	45459103	SRR8284516_trimmed.fq.sort.sort.q10.rmdup.narrowPeak_peak_38890	158	.	5.2381	19.3145	15.808	124
chr7	45459223	45459449	SRR8284516_trimmed.fq.sort.sort.q10.rmdup.narrowPeak_peak_38891	483	.	9.52538	53.0835	48.3283	126
chr7	45460989	45461149	SRR8284516_trimmed.fq.sort.sort.q10.rmdup.narrowPeak_peak_38892	43	.	3.12275	7.16528	4.38643	135
chr7	45466073	45466500	SRR8284516_trimmed.fq.sort.sort.q10.rmdup.narrowPeak_peak_38893	72	.	4.50992	10.3324	7.29644	124
chr7	45488568	45488739	SRR8284516_trimmed.fq.sort.sort.q10.rmdup.narrowPeak_peak_38894	93	.	5.48647	12.5189	9.34976	85
chr7	45510112	45510298	SRR8284516_trimmed.fq.sort.sort.q10.rmdup.narrowPeak_peak_38895	119	.	5.82189	15.2136	11.9013	215
chr7	45510465	45510738	SRR8284516_trimmed.fq.sort.sort.q10.rmdup.narrowPeak_peak_38896	393	.	11.3419	43.8495	39.3944	141
chr7	45521816	45522000	SRR8284516_trimmed.fq.sort.sort.q10.rmdup.narrowPeak_peak_38897	102	.	4.60148	13.4494	10.2285	88
chr7	45525876	45526234	SRR8284516_trimmed.fq.sort.sort.q10.rmdup.narrowPeak_peak_38898	252	.	7.46491	29.1202	25.2034	257
chr7	45526352	45526574	SRR8284516_trimmed.fq.sort.sort.q10.rmdup.narrowPeak_peak_38899	150	.	5.72393	18.5548	15.0815	106
chr7	45570057	45570213	SRR8284516_trimmed.fq.sort.sort.q10.rmdup.narrowPeak_peak_38900	75	.	4.23702	10.5639	7.51411	86
chr7	45570584	45570749	SRR8284516_trimmed.fq.sort.sort.q10.rmdup.narrowPeak_peak_38901	55	.	3.74018	8.43053	5.53878	138
chr7	45643102	45643492	SRR8284516_trimmed.fq.sort.sort.q10.rmdup.narrowPeak_peak_38903	212	.	8.21444	24.9928	21.2422	230
chr7	45682677	45682811	SRR8284516_trimmed.fq.sort.sort.q10.rmdup.narrowPeak_peak_38905	66	.	4.64355	9.67938	6.69128	72
chr7	45704200	45704567	SRR8284516_trimmed.fq.sort.sort.q10.rmdup.narrowPeak_peak_38908	100	.	5.02983	13.2762	10.0641	109
chr7	45717668	45717908	SRR8284516_trimmed.fq.sort.sort.q10.rmdup.narrowPeak_peak_38910	63	.	3.04731	9.28701	6.32537	102
chr7	45718161	45718770	SRR8284516_trimmed.fq.sort.sort.q10.rmdup.narrowPeak_peak_38911	818	.	10.5124	87.4767	81.8127	339
chr7	45786569	45786715	SRR8284516_trimmed.fq.sort.sort.q10.rmdup.narrowPeak_peak_38913	81	.	4.90557	11.245	8.15018	82
chr7	45801807	45802106	SRR8284516_trimmed.fq.sort.sort.q10.rmdup.narrowPeak_peak_38914	85	.	5.27571	11.7019	8.58083	181
chr7	45813444	45813826	SRR8284516_trimmed.fq.sort.sort.q10.rmdup.narrowPeak_peak_38915	173	.	6.76466	20.9658	17.3852	285
chr7	45830015	45830800	SRR8284516_trimmed.fq.sort.sort.q10.rmdup.narrowPeak_peak_38917	320	.	11.1176	36.2298	32.0416	672
chr7	45872996	45873113	SRR8284516_trimmed.fq.sort.sort.q10.rmdup.narrowPeak_peak_38918	77	.	4.71995	10.8217	7.75131	124
chr7	45873226	45873562	SRR8284516_trimmed.fq.sort.sort.q10.rmdup.narrowPeak_peak_38919	241	.	8.38337	28.0495	24.1754	178
chr7	45873712	45874028	SRR8284516_trimmed.fq.sort.sort.q10.rmdup.narrowPeak_peak_38919	241	.	8.38337	28.0495	24.1754	178
chr7	45896398	45896589	SRR8284516_trimmed.fq.sort.sort.q10.rmdup.narrowPeak_peak_38920	47	.	4.05991	7.56848	4.75656	116
chr7	45897163	45897570	SRR8284516_trimmed.fq.sort.sort.q10.rmdup.narrowPeak_peak_38921	131	.	6.39161	16.5174	13.1413	326
chr7	45923212	45923380	SRR8284516_trimmed.fq.sort.sort.q10.rmdup.narrowPeak_peak_38923	65	.	4.71565	9.50747	6.53106	65
chr7	46202037	46202199	SRR8284516_trimmed.fq.sort.sort.q10.rmdup.narrowPeak_peak_38927	24	.	3.33265	4.94236	2.49557	73
chr7	46575224	46575372	SRR8284516_trimmed.fq.sort.sort.q10.rmdup.narrowPeak_peak_38933	42	.	4.53784	7.02451	4.27852	36
chr7	46710224	46710677	SRR8284516_trimmed.fq.sort.sort.q10.rmdup.narrowPeak_peak_38937	602	.	14.7929	65.4187	60.2813	300
chr7	46795388	46795554	SRR8284516_trimmed.fq.sort.sort.q10.rmdup.narrowPeak_peak_38942	99	.	4.39617	13.1413	9.93603	82
chr7	46795849	46796066	SRR8284516_trimmed.fq.sort.sort.q10.rmdup.narrowPeak_peak_38943	657	.	12.1541	71.0713	65.787	155
chr7	46796245	46796683	SRR8284516_trimmed.fq.sort.sort.q10.rmdup.narrowPeak_peak_38943	657	.	12.1541	71.0713	65.787	155
chr7	46845238	46845438	SRR8284516_trimmed.fq.sort.sort.q10.rmdup.narrowPeak_peak_38944	113	.	5.41165	14.6065	11.3257	120
chr7	46845875	46846129	SRR8284516_trimmed.fq.sort.sort.q10.rmdup.narrowPeak_peak_38945	137	.	5.95281	17.1557	13.7482	146
chr7	46846219	46846618	SRR8284516_trimmed.fq.sort.sort.q10.rmdup.narrowPeak_peak_38946	145	.	6.1332	18.0317	14.5839	140
chr7	46919046	46919273	SRR8284516_trimmed.fq.sort.sort.q10.rmdup.narrowPeak_peak_38948	77	.	4.59559	10.8537	7.78137	120
chr7	46919458	46919614	SRR8284516_trimmed.fq.sort.sort.q10.rmdup.narrowPeak_peak_38949	94	.	5.03168	12.5777	9.40536	326
chr7	46920118	46920366	SRR8284516_trimmed.fq.sort.sort.q10.rmdup.narrowPeak_peak_38950	291	.	9.13157	33.2765	29.1995	120
chr7	46957825	46958335	SRR8284516_trimmed.fq.sort.sort.q10.rmdup.narrowPeak_peak_38952	113	.	6.49773	14.5853	11.3055	440
chr7	47008217	47008401	SRR8284516_trimmed.fq.sort.sort.q10.rmdup.narrowPeak_peak_38954	130	.	6.7676	16.445	13.0724	456
chr7	47008694	47009003	SRR8284516_trimmed.fq.sort.sort.q10.rmdup.narrowPeak_peak_38955	29	.	3.52219	5.5095	2.948	75
chr7	47015599	47015653	SRR8284516_trimmed.fq.sort.sort.q10.rmdup.narrowPeak_peak_38956	43	.	4.5744	7.08511	4.31344	38
chr7	47050948	47051053	SRR8284516_trimmed.fq.sort.sort.q10.rmdup.narrowPeak_peak_38957	46	.	4.4342	7.42574	4.62536	92
chr7	48138216	48138434	SRR8284516_trimmed.fq.sort.sort.q10.rmdup.narrowPeak_peak_38960	226	.	10.9082	26.466	22.6553	107
chr7	48789251	48789345	SRR8284516_trimmed.fq.sort.sort.q10.rmdup.narrowPeak_peak_38961	51	.	4.92627	7.97021	5.11222	83
chr7	48880599	48880770	SRR8284516_trimmed.fq.sort.sort.q10.rmdup.narrowPeak_peak_38964	60	.	4.77758	8.98267	6.04158	98
chr7	48881344	48881525	SRR8284516_trimmed.fq.sort.sort.q10.rmdup.narrowPeak_peak_38965	248	.	10.2221	28.7708	24.8691	87
chr7	49522901	49523062	SRR8284516_trimmed.fq.sort.sort.q10.rmdup.narrowPeak_peak_38975	59	.	5.10986	8.93051	5.99296	119
chr7	51742406	51742537	SRR8284516_trimmed.fq.sort.sort.q10.rmdup.narrowPeak_peak_38983	68	.	5.63003	9.82682	6.82275	91
chr7	51771945	51772209	SRR8284516_trimmed.fq.sort.sort.q10.rmdup.narrowPeak_peak_38984	129	.	7.41931	16.341	12.9734	163
chr7	51862445	51862638	SRR8284516_trimmed.fq.sort.sort.q10.rmdup.narrowPeak_peak_38987	85	.	5.07442	11.6229	8.50624	309
chr7	51862751	51862833	SRR8284516_trimmed.fq.sort.sort.q10.rmdup.narrowPeak_peak_38987	85	.	5.07442	11.6229	8.50624	309
chr7	51879066	51879725	SRR8284516_trimmed.fq.sort.sort.q10.rmdup.narrowPeak_peak_38988	184	.	8.09141	22.1198	18.4891	529
chr7	51894949	51895394	SRR8284516_trimmed.fq.sort.sort.q10.rmdup.narrowPeak_peak_38989	156	.	6.57183	19.1304	15.6318	116
chr7	51912964	51913226	SRR8284516_trimmed.fq.sort.sort.q10.rmdup.narrowPeak_peak_38991	70	.	5.01303	10.1061	7.08487	98
chr7	51913493	51913916	SRR8284516_trimmed.fq.sort.sort.q10.rmdup.narrowPeak_peak_38992	73	.	5.16636	10.4084	7.3681	292
chr7	54378619	54378786	SRR8284516_trimmed.fq.sort.sort.q10.rmdup.narrowPeak_peak_38996	105	.	7.03753	13.841	10.5983	98
chr7	54481212	54481369	SRR8284516_trimmed.fq.sort.sort.q10.rmdup.narrowPeak_peak_38997	51	.	4.92627	7.97021	5.11222	62
chr7	55794251	55794361	SRR8284516_trimmed.fq.sort.sort.q10.rmdup.narrowPeak_peak_38999	120	.	6.88389	15.3335	12.0155	216
chr7	55794703	55794853	SRR8284516_trimmed.fq.sort.sort.q10.rmdup.narrowPeak_peak_39000	45	.	4.37675	7.32337	4.53161	84
chr7	55842735	55843082	SRR8284516_trimmed.fq.sort.sort.q10.rmdup.narrowPeak_peak_39002	80	.	5.57103	11.1882	8.09677	145
chr7	55961886	55962120	SRR8284516_trimmed.fq.sort.sort.q10.rmdup.narrowPeak_peak_39005	182	.	7.5418	21.9074	18.2851	417
chr7	55962260	55962409	SRR8284516_trimmed.fq.sort.sort.q10.rmdup.narrowPeak_peak_39005	182	.	7.5418	21.9074	18.2851	417
chr7	55962594	55962802	SRR8284516_trimmed.fq.sort.sort.q10.rmdup.narrowPeak_peak_39006	210	.	8.13635	24.8106	21.0677	115
chr7	56049752	56049923	SRR8284516_trimmed.fq.sort.sort.q10.rmdup.narrowPeak_peak_39009	68	.	4.86855	9.81731	6.82044	109
chr7	56050405	56050899	SRR8284516_trimmed.fq.sort.sort.q10.rmdup.narrowPeak_peak_39010	221	.	8.87886	25.9515	22.1615	357
chr7	56254868	56255011	SRR8284516_trimmed.fq.sort.sort.q10.rmdup.narrowPeak_peak_39015	59	.	5.27815	8.88473	5.95035	68
chr7	58398942	58399141	SRR8284516_trimmed.fq.sort.sort.q10.rmdup.narrowPeak_peak_39018	216	.	10.3402	25.4363	21.6678	111
chr7	59228057	59228558	SRR8284516_trimmed.fq.sort.sort.q10.rmdup.narrowPeak_peak_39021	553	.	12.2119	60.3167	55.3353	306
chr7	59228771	59229121	SRR8284516_trimmed.fq.sort.sort.q10.rmdup.narrowPeak_peak_39022	173	.	6.27707	20.9774	17.3962	210
chr7	62230939	62231177	SRR8284516_trimmed.fq.sort.sort.q10.rmdup.narrowPeak_peak_39024	96	.	6.68566	12.8032	9.61536	97
chr7	62419823	62420086	SRR8284516_trimmed.fq.sort.sort.q10.rmdup.narrowPeak_peak_39026	105	.	7.03753	13.841	10.5983	171
chr7	62462649	62462923	SRR8284516_trimmed.fq.sort.sort.q10.rmdup.narrowPeak_peak_39027	55	.	5.00334	8.41786	5.52658	83
chr7	63939384	63939479	SRR8284516_trimmed.fq.sort.sort.q10.rmdup.narrowPeak_peak_39034	62	.	5.09226	9.23506	6.27712	60
chr7	64048477	64048669	SRR8284516_trimmed.fq.sort.sort.q10.rmdup.narrowPeak_peak_39036	121	.	6.94284	15.4461	12.1226	119
chr7	64333391	64333559	SRR8284516_trimmed.fq.sort.sort.q10.rmdup.narrowPeak_peak_39039	79	.	5.88774	11.0113	7.92992	112
chr7	64373842	64374375	SRR8284516_trimmed.fq.sort.sort.q10.rmdup.narrowPeak_peak_39040	208	.	9.02431	24.6049	20.8704	218
chr7	64391953	64392224	SRR8284516_trimmed.fq.sort.sort.q10.rmdup.narrowPeak_peak_39041	250	.	10.3064	28.9409	25.0322	124
chr7	64771196	64771343	SRR8284516_trimmed.fq.sort.sort.q10.rmdup.narrowPeak_peak_39048	88	.	5.80175	12.0084	8.867	103
chr7	64872409	64872946	SRR8284516_trimmed.fq.sort.sort.q10.rmdup.narrowPeak_peak_39050	173	.	8.28821	20.9761	17.3952	251
chr7	65320163	65320475	SRR8284516_trimmed.fq.sort.sort.q10.rmdup.narrowPeak_peak_39056	86	.	6.33378	11.7874	8.65746	163
chr7	65371444	65371719	SRR8284516_trimmed.fq.sort.sort.q10.rmdup.narrowPeak_peak_39059	150	.	8.07453	18.5274	15.0553	85
chr7	65693741	65693910	SRR8284516_trimmed.fq.sort.sort.q10.rmdup.narrowPeak_peak_39065	89	.	5.82557	12.0539	8.90978	90
chr7	66060090	66060465	SRR8284516_trimmed.fq.sort.sort.q10.rmdup.narrowPeak_peak_39071	161	.	6.80544	19.6979	16.1735	585
chr7	66060567	66060716	SRR8284516_trimmed.fq.sort.sort.q10.rmdup.narrowPeak_peak_39071	161	.	6.80544	19.6979	16.1735	585
chr7	66060838	66061351	SRR8284516_trimmed.fq.sort.sort.q10.rmdup.narrowPeak_peak_39071	161	.	6.80544	19.6979	16.1735	585
chr7	66079964	66080193	SRR8284516_trimmed.fq.sort.sort.q10.rmdup.narrowPeak_peak_39072	160	.	7.57576	19.527	16.0098	349
chr7	66110380	66110451	SRR8284516_trimmed.fq.sort.sort.q10.rmdup.narrowPeak_peak_39073	94	.	5.72253	12.6282	9.45302	128
chr7	66199508	66199682	SRR8284516_trimmed.fq.sort.sort.q10.rmdup.narrowPeak_peak_39078	105	.	6.08334	13.7589	10.5224	136
chr7	66222873	66223028	SRR8284516_trimmed.fq.sort.sort.q10.rmdup.narrowPeak_peak_39079	61	.	4.54133	9.14858	6.1965	71
chr7	66451842	66452062	SRR8284516_trimmed.fq.sort.sort.q10.rmdup.narrowPeak_peak_39085	137	.	6.69746	17.191	13.7818	210
chr7	66554616	66554776	SRR8284516_trimmed.fq.sort.sort.q10.rmdup.narrowPeak_peak_39088	51	.	4.92627	7.97021	5.11222	94
chr7	66688709	66688978	SRR8284516_trimmed.fq.sort.sort.q10.rmdup.narrowPeak_peak_39092	60	.	4.75888	8.94702	6.00828	180
chr7	66689128	66689287	SRR8284516_trimmed.fq.sort.sort.q10.rmdup.narrowPeak_peak_39093	117	.	6.50771	15.0356	11.7323	58
chr7	66689968	66690244	SRR8284516_trimmed.fq.sort.sort.q10.rmdup.narrowPeak_peak_39094	193	.	8.27653	23.0353	19.3658	134
chr7	66913951	66914093	SRR8284516_trimmed.fq.sort.sort.q10.rmdup.narrowPeak_peak_39102	49	.	4.32526	7.80963	4.97818	104
chr7	66956110	66956367	SRR8284516_trimmed.fq.sort.sort.q10.rmdup.narrowPeak_peak_39104	29	.	3.31044	5.53932	2.97412	234
chr7	67026627	67026774	SRR8284516_trimmed.fq.sort.sort.q10.rmdup.narrowPeak_peak_39109	56	.	4.56251	8.56891	5.66671	92
chr7	67222191	67222355	SRR8284516_trimmed.fq.sort.sort.q10.rmdup.narrowPeak_peak_39114	59	.	4.72193	8.87637	5.95035	238
chr7	67222663	67222830	SRR8284516_trimmed.fq.sort.sort.q10.rmdup.narrowPeak_peak_39115	35	.	3.77377	6.2185	3.56051	127
chr7	67342858	67343004	SRR8284516_trimmed.fq.sort.sort.q10.rmdup.narrowPeak_peak_39116	43	.	4.5744	7.08511	4.31344	143
chr7	67372941	67373238	SRR8284516_trimmed.fq.sort.sort.q10.rmdup.narrowPeak_peak_39118	298	.	10.3572	33.9011	29.8007	151
chr7	67500593	67500939	SRR8284516_trimmed.fq.sort.sort.q10.rmdup.narrowPeak_peak_39121	143	.	6.3674	17.7576	14.3224	244
chr7	67543705	67543868	SRR8284516_trimmed.fq.sort.sort.q10.rmdup.narrowPeak_peak_39123	55	.	5.02816	8.46032	5.56614	91
chr7	67645462	67646107	SRR8284516_trimmed.fq.sort.sort.q10.rmdup.narrowPeak_peak_39130	358	.	9.75905	40.2276	35.898	345
chr7	67647541	67647829	SRR8284516_trimmed.fq.sort.sort.q10.rmdup.narrowPeak_peak_39131	35	.	3.25182	6.26585	3.59162	194
chr7	67827110	67827297	SRR8284516_trimmed.fq.sort.sort.q10.rmdup.narrowPeak_peak_39137	110	.	5.60448	14.31	11.0436	210
chr7	67953852	67954001	SRR8284516_trimmed.fq.sort.sort.q10.rmdup.narrowPeak_peak_39144	97	.	4.76311	12.9195	9.72622	86
chr7	68030988	68031075	SRR8284516_trimmed.fq.sort.sort.q10.rmdup.narrowPeak_peak_39146	54	.	4.17641	8.37606	5.48756	103
chr7	68445822	68445982	SRR8284516_trimmed.fq.sort.sort.q10.rmdup.narrowPeak_peak_39161	71	.	5.44004	10.2122	7.18397	337
chr7	68498675	68498824	SRR8284516_trimmed.fq.sort.sort.q10.rmdup.narrowPeak_peak_39162	113	.	7.21848	14.6004	11.3199	76
chr7	70351357	70351515	SRR8284516_trimmed.fq.sort.sort.q10.rmdup.narrowPeak_peak_39177	178	.	6.76445	21.4216	17.8211	114
chr7	70358707	70358897	SRR8284516_trimmed.fq.sort.sort.q10.rmdup.narrowPeak_peak_39180	87	.	3.84533	11.8886	8.75335	122
chr7	70359892	70360064	SRR8284516_trimmed.fq.sort.sort.q10.rmdup.narrowPeak_peak_39181	108	.	4.2259	14.0858	10.8304	123
chr7	70360769	70360960	SRR8284516_trimmed.fq.sort.sort.q10.rmdup.narrowPeak_peak_39182	209	.	5.76137	24.6906	20.9527	91
chr7	70361436	70361635	SRR8284516_trimmed.fq.sort.sort.q10.rmdup.narrowPeak_peak_39183	113	.	4.38774	14.6581	11.3749	116
chr7	70416410	70416552	SRR8284516_trimmed.fq.sort.sort.q10.rmdup.narrowPeak_peak_39184	39	.	4.33622	6.68815	3.97355	56
chr7	72224770	72224961	SRR8284516_trimmed.fq.sort.sort.q10.rmdup.narrowPeak_peak_39194	100	.	6.23088	13.2278	10.018	105
chr7	72481332	72481500	SRR8284516_trimmed.fq.sort.sort.q10.rmdup.narrowPeak_peak_39200	125	.	7.45108	15.9314	12.5847	571
chr7	72498220	72498370	SRR8284516_trimmed.fq.sort.sort.q10.rmdup.narrowPeak_peak_39201	54	.	4.60256	8.3355	5.45024	245
chr7	72541358	72541587	SRR8284516_trimmed.fq.sort.sort.q10.rmdup.narrowPeak_peak_39205	97	.	5.89623	12.9788	9.78214	145
chr7	72726272	72726557	SRR8284516_trimmed.fq.sort.sort.q10.rmdup.narrowPeak_peak_39207	51	.	4.92627	7.97021	5.11222	128
chr7	72919819	72919888	SRR8284516_trimmed.fq.sort.sort.q10.rmdup.narrowPeak_peak_39215	35	.	4.22252	6.23151	3.56051	53
chr7	72927051	72927175	SRR8284516_trimmed.fq.sort.sort.q10.rmdup.narrowPeak_peak_39216	59	.	5.27815	8.88473	5.95035	109
chr7	72927374	72927581	SRR8284516_trimmed.fq.sort.sort.q10.rmdup.narrowPeak_peak_39217	136	.	8.09316	17.0767	13.6727	134
chr7	73152201	73152349	SRR8284516_trimmed.fq.sort.sort.q10.rmdup.narrowPeak_peak_39225	34	.	3.67791	6.03712	3.41719	103
chr7	73391350	73391669	SRR8284516_trimmed.fq.sort.sort.q10.rmdup.narrowPeak_peak_39230	300	.	7.79779	34.2095	30.097	164
chr7	73391830	73391990	SRR8284516_trimmed.fq.sort.sort.q10.rmdup.narrowPeak_peak_39230	300	.	7.79779	34.2095	30.097	164
chr7	73392331	73392772	SRR8284516_trimmed.fq.sort.sort.q10.rmdup.narrowPeak_peak_39231	124	.	4.92545	15.7783	12.4391	127
chr7	73524789	73524977	SRR8284516_trimmed.fq.sort.sort.q10.rmdup.narrowPeak_peak_39234	95	.	5.58088	12.7193	9.53895	118
chr7	73537354	73537522	SRR8284516_trimmed.fq.sort.sort.q10.rmdup.narrowPeak_peak_39235	80	.	4.03142	11.1319	8.04347	79
chr7	73538068	73538422	SRR8284516_trimmed.fq.sort.sort.q10.rmdup.narrowPeak_peak_39236	203	.	6.28141	24.0136	20.3038	76
chr7	73557327	73557788	SRR8284516_trimmed.fq.sort.sort.q10.rmdup.narrowPeak_peak_39238	243	.	6.61505	28.2381	24.3565	216
chr7	73558882	73559452	SRR8284516_trimmed.fq.sort.sort.q10.rmdup.narrowPeak_peak_39239	250	.	6.67703	28.9104	25.0029	217
chr7	73565410	73565567	SRR8284516_trimmed.fq.sort.sort.q10.rmdup.narrowPeak_peak_39240	36	.	4.13223	6.34373	3.66216	85
chr7	73595888	73596215	SRR8284516_trimmed.fq.sort.sort.q10.rmdup.narrowPeak_peak_39241	126	.	6.17021	16.0187	12.6659	216
chr7	73596606	73596787	SRR8284516_trimmed.fq.sort.sort.q10.rmdup.narrowPeak_peak_39242	182	.	7.5418	21.9074	18.2851	95
chr7	73606655	73606851	SRR8284516_trimmed.fq.sort.sort.q10.rmdup.narrowPeak_peak_39243	133	.	6.47611	16.7052	13.3199	115
chr7	73607260	73607429	SRR8284516_trimmed.fq.sort.sort.q10.rmdup.narrowPeak_peak_39244	188	.	7.79024	22.4759	18.83	91
chr7	73617006	73617242	SRR8284516_trimmed.fq.sort.sort.q10.rmdup.narrowPeak_peak_39245	93	.	4.02343	12.5094	9.34104	91
chr7	73617952	73618165	SRR8284516_trimmed.fq.sort.sort.q10.rmdup.narrowPeak_peak_39246	311	.	7.14631	35.3393	31.1845	125
chr7	73618738	73619363	SRR8284516_trimmed.fq.sort.sort.q10.rmdup.narrowPeak_peak_39247	137	.	4.8216	17.1529	13.7456	517
chr7	73996168	73996175	SRR8284516_trimmed.fq.sort.sort.q10.rmdup.narrowPeak_peak_39251	37	.	4.21148	6.47806	3.78343	98
chr7	74561690	74561864	SRR8284516_trimmed.fq.sort.sort.q10.rmdup.narrowPeak_peak_39261	51	.	4.92627	7.97021	5.11222	122
chr7	75455070	75455275	SRR8284516_trimmed.fq.sort.sort.q10.rmdup.narrowPeak_peak_39271	53	.	4.90645	8.25155	5.37247	109
chr7	75456179	75456293	SRR8284516_trimmed.fq.sort.sort.q10.rmdup.narrowPeak_peak_39273	59	.	5.08582	8.88842	5.95366	104
chr7	75470712	75470859	SRR8284516_trimmed.fq.sort.sort.q10.rmdup.narrowPeak_peak_39274	40	.	4.23114	6.78397	4.06051	112
chr7	75489641	75489855	SRR8284516_trimmed.fq.sort.sort.q10.rmdup.narrowPeak_peak_39275	43	.	4.5744	7.08511	4.31344	192
chr7	75608891	75609060	SRR8284516_trimmed.fq.sort.sort.q10.rmdup.narrowPeak_peak_39278	48	.	4.42038	7.69463	4.87249	192
chr7	75781911	75782074	SRR8284516_trimmed.fq.sort.sort.q10.rmdup.narrowPeak_peak_39287	113	.	6.49773	14.5853	11.3055	97
chr7	75847929	75848112	SRR8284516_trimmed.fq.sort.sort.q10.rmdup.narrowPeak_peak_39288	74	.	4.70117	10.4517	7.40872	111
chr7	75848462	75848911	SRR8284516_trimmed.fq.sort.sort.q10.rmdup.narrowPeak_peak_39289	147	.	6.37854	18.2178	14.7596	98
chr7	78782434	78782958	SRR8284516_trimmed.fq.sort.sort.q10.rmdup.narrowPeak_peak_39293	160	.	6.95557	19.5928	16.0727	438
chr7	78783107	78783307	SRR8284516_trimmed.fq.sort.sort.q10.rmdup.narrowPeak_peak_39294	67	.	4.53795	9.76795	6.77414	146
chr7	78783389	78783761	SRR8284516_trimmed.fq.sort.sort.q10.rmdup.narrowPeak_peak_39295	165	.	6.97064	20.0922	16.5503	117
chr7	78846734	78846953	SRR8284516_trimmed.fq.sort.sort.q10.rmdup.narrowPeak_peak_39298	140	.	7.79983	17.5238	14.0994	130
chr7	78896247	78896691	SRR8284516_trimmed.fq.sort.sort.q10.rmdup.narrowPeak_peak_39299	142	.	6.93448	17.7017	14.2687	377
chr7	79148703	79148946	SRR8284516_trimmed.fq.sort.sort.q10.rmdup.narrowPeak_peak_39307	192	.	8.0011	22.9502	19.284	195
chr7	79272651	79272802	SRR8284516_trimmed.fq.sort.sort.q10.rmdup.narrowPeak_peak_39308	59	.	4.29237	8.9205	5.98349	77
chr7	79273403	79273676	SRR8284516_trimmed.fq.sort.sort.q10.rmdup.narrowPeak_peak_39309	131	.	6.20707	16.5245	13.1483	139
chr7	79313769	79313938	SRR8284516_trimmed.fq.sort.sort.q10.rmdup.narrowPeak_peak_39311	62	.	3.58503	9.24222	6.28358	108
chr7	79318265	79318452	SRR8284516_trimmed.fq.sort.sort.q10.rmdup.narrowPeak_peak_39312	34	.	2.93457	6.03618	3.41711	226
chr7	79391764	79392599	SRR8284516_trimmed.fq.sort.sort.q10.rmdup.narrowPeak_peak_39314	332	.	8.835	37.5089	33.2754	423
chr7	79659757	79659931	SRR8284516_trimmed.fq.sort.sort.q10.rmdup.narrowPeak_peak_39320	88	.	4.67633	12.0279	8.88509	49
chr7	79660261	79661048	SRR8284516_trimmed.fq.sort.sort.q10.rmdup.narrowPeak_peak_39321	201	.	6.97999	23.8535	20.1498	419
chr7	79743167	79743393	SRR8284516_trimmed.fq.sort.sort.q10.rmdup.narrowPeak_peak_39324	76	.	5.9036	10.6607	7.60485	127
chr7	79920282	79920511	SRR8284516_trimmed.fq.sort.sort.q10.rmdup.narrowPeak_peak_39325	126	.	6.33656	15.9662	12.618	142
chr7	79920746	79921120	SRR8284516_trimmed.fq.sort.sort.q10.rmdup.narrowPeak_peak_39326	337	.	11.052	37.9927	33.7428	135
chr7	80026167	80026309	SRR8284516_trimmed.fq.sort.sort.q10.rmdup.narrowPeak_peak_39328	93	.	5.15832	12.5234	9.35388	85
chr7	80026600	80026771	SRR8284516_trimmed.fq.sort.sort.q10.rmdup.narrowPeak_peak_39329	140	.	6.23879	17.448	14.0266	83
chr7	80068204	80068259	SRR8284516_trimmed.fq.sort.sort.q10.rmdup.narrowPeak_peak_39333	34	.	3.57302	6.07192	3.44805	108
chr7	80079082	80079317	SRR8284516_trimmed.fq.sort.sort.q10.rmdup.narrowPeak_peak_39334	112	.	5.10465	14.5385	11.261	138
chr7	80114263	80114859	SRR8284516_trimmed.fq.sort.sort.q10.rmdup.narrowPeak_peak_39335	80	.	4.71094	11.1292	8.04099	259
chr7	80192295	80192495	SRR8284516_trimmed.fq.sort.sort.q10.rmdup.narrowPeak_peak_39337	68	.	4.88615	9.85269	6.84682	105
chr7	80192731	80192944	SRR8284516_trimmed.fq.sort.sort.q10.rmdup.narrowPeak_peak_39338	133	.	6.67175	16.69	13.3055	83
chr7	80198742	80198971	SRR8284516_trimmed.fq.sort.sort.q10.rmdup.narrowPeak_peak_39339	119	.	6.19323	15.231	11.9179	94
chr7	80233000	80233223	SRR8284516_trimmed.fq.sort.sort.q10.rmdup.narrowPeak_peak_39341	76	.	5.30842	10.6851	7.62778	108
chr7	80246626	80246797	SRR8284516_trimmed.fq.sort.sort.q10.rmdup.narrowPeak_peak_39342	83	.	6.12495	11.4263	8.32058	144
chr7	80260810	80261445	SRR8284516_trimmed.fq.sort.sort.q10.rmdup.narrowPeak_peak_39344	203	.	8.51996	24.0881	20.3746	843
chr7	80261529	80261745	SRR8284516_trimmed.fq.sort.sort.q10.rmdup.narrowPeak_peak_39344	203	.	8.51996	24.0881	20.3746	843
chr7	80269091	80269552	SRR8284516_trimmed.fq.sort.sort.q10.rmdup.narrowPeak_peak_39345	248	.	9.66782	28.7944	24.8916	384
chr7	80294504	80294955	SRR8284516_trimmed.fq.sort.sort.q10.rmdup.narrowPeak_peak_39347	171	.	7.25689	20.7628	17.1912	142
chr7	80323895	80324116	SRR8284516_trimmed.fq.sort.sort.q10.rmdup.narrowPeak_peak_39349	102	.	4.9613	13.4483	10.2275	122
chr7	80324229	80324514	SRR8284516_trimmed.fq.sort.sort.q10.rmdup.narrowPeak_peak_39350	431	.	10.8558	47.6854	43.1061	158
chr7	80339475	80339585	SRR8284516_trimmed.fq.sort.sort.q10.rmdup.narrowPeak_peak_39351	43	.	3.60776	7.10693	4.33312	90
chr7	80339914	80340064	SRR8284516_trimmed.fq.sort.sort.q10.rmdup.narrowPeak_peak_39352	34	.	3.37306	6.11056	3.48305	26
chr7	80343190	80343472	SRR8284516_trimmed.fq.sort.sort.q10.rmdup.narrowPeak_peak_39354	81	.	4.90557	11.245	8.15018	100
chr7	80370637	80370790	SRR8284516_trimmed.fq.sort.sort.q10.rmdup.narrowPeak_peak_39356	27	.	3.39575	5.27338	2.78374	110
chr7	80401796	80402000	SRR8284516_trimmed.fq.sort.sort.q10.rmdup.narrowPeak_peak_39358	133	.	6.89549	16.708	13.3225	147
chr7	80480314	80480668	SRR8284516_trimmed.fq.sort.sort.q10.rmdup.narrowPeak_peak_39360	53	.	4.25704	8.25736	5.37769	197
chr7	80485716	80485821	SRR8284516_trimmed.fq.sort.sort.q10.rmdup.narrowPeak_peak_39361	67	.	5.16292	9.70546	6.71591	67
chr7	80534279	80535039	SRR8284516_trimmed.fq.sort.sort.q10.rmdup.narrowPeak_peak_39364	329	.	9.5124	37.1787	32.9569	548
chr7	80535345	80535543	SRR8284516_trimmed.fq.sort.sort.q10.rmdup.narrowPeak_peak_39365	46	.	3.67056	7.50007	4.69324	57
chr7	80611712	80612054	SRR8284516_trimmed.fq.sort.sort.q10.rmdup.narrowPeak_peak_39368	49	.	3.80849	7.82443	4.99143	312
chr7	80688252	80688325	SRR8284516_trimmed.fq.sort.sort.q10.rmdup.narrowPeak_peak_39374	61	.	4.81541	9.05465	6.1089	97
chr7	80828385	80828619	SRR8284516_trimmed.fq.sort.sort.q10.rmdup.narrowPeak_peak_39381	61	.	5.23355	9.14605	6.19434	95
chr7	80860944	80861436	SRR8284516_trimmed.fq.sort.sort.q10.rmdup.narrowPeak_peak_39382	308	.	9.13627	34.9953	30.8539	128
chr7	80900634	80901136	SRR8284516_trimmed.fq.sort.sort.q10.rmdup.narrowPeak_peak_39383	151	.	6.5471	18.6267	15.1502	393
chr7	80947129	80948116	SRR8284516_trimmed.fq.sort.sort.q10.rmdup.narrowPeak_peak_39385	341	.	9.76493	38.4587	34.1917	644
chr7	80992616	80992756	SRR8284516_trimmed.fq.sort.sort.q10.rmdup.narrowPeak_peak_39386	36	.	3.3645	6.31365	3.63513	64
chr7	80993027	80993299	SRR8284516_trimmed.fq.sort.sort.q10.rmdup.narrowPeak_peak_39387	454	.	11.7252	50.1276	45.468	194
chr7	80994116	80994305	SRR8284516_trimmed.fq.sort.sort.q10.rmdup.narrowPeak_peak_39388	51	.	3.86029	7.94482	5.10226	80
chr7	81234501	81234669	SRR8284516_trimmed.fq.sort.sort.q10.rmdup.narrowPeak_peak_39398	64	.	5.41712	9.46307	6.48966	140
chr7	81234851	81234980	SRR8284516_trimmed.fq.sort.sort.q10.rmdup.narrowPeak_peak_39398	64	.	5.41712	9.46307	6.48966	140
chr7	81343862	81344060	SRR8284516_trimmed.fq.sort.sort.q10.rmdup.narrowPeak_peak_39404	68	.	3.88027	9.86168	6.8553	110
chr7	81344285	81344793	SRR8284516_trimmed.fq.sort.sort.q10.rmdup.narrowPeak_peak_39405	479	.	10.4364	52.6866	47.943	266
chr7	81523070	81523394	SRR8284516_trimmed.fq.sort.sort.q10.rmdup.narrowPeak_peak_39406	416	.	12.0003	46.1602	41.6306	196
chr7	81523612	81523997	SRR8284516_trimmed.fq.sort.sort.q10.rmdup.narrowPeak_peak_39407	173	.	7.11093	20.8948	17.3175	289
chr7	81653607	81653837	SRR8284516_trimmed.fq.sort.sort.q10.rmdup.narrowPeak_peak_39409	76	.	5.30842	10.6851	7.62778	120
chr7	81654772	81654954	SRR8284516_trimmed.fq.sort.sort.q10.rmdup.narrowPeak_peak_39410	71	.	5.06945	10.2178	7.18868	108
chr7	81762408	81762553	SRR8284516_trimmed.fq.sort.sort.q10.rmdup.narrowPeak_peak_39412	98	.	5.75926	13.0935	9.89065	125
chr7	81763240	81763681	SRR8284516_trimmed.fq.sort.sort.q10.rmdup.narrowPeak_peak_39413	190	.	8.10141	22.6567	19.0035	436
chr7	81788927	81789452	SRR8284516_trimmed.fq.sort.sort.q10.rmdup.narrowPeak_peak_39416	229	.	8.09498	26.7963	22.9722	769
chr7	81789571	81789877	SRR8284516_trimmed.fq.sort.sort.q10.rmdup.narrowPeak_peak_39416	229	.	8.09498	26.7963	22.9722	769
chr7	81813412	81813583	SRR8284516_trimmed.fq.sort.sort.q10.rmdup.narrowPeak_peak_39417	75	.	5.64193	10.5754	7.52478	125
chr7	81829631	81829893	SRR8284516_trimmed.fq.sort.sort.q10.rmdup.narrowPeak_peak_39420	191	.	8.42783	22.8301	19.1689	121
chr7	81918627	81918808	SRR8284516_trimmed.fq.sort.sort.q10.rmdup.narrowPeak_peak_39425	262	.	11.9638	30.2276	26.2674	117
chr7	81933288	81933631	SRR8284516_trimmed.fq.sort.sort.q10.rmdup.narrowPeak_peak_39426	135	.	6.7915	16.9438	13.5475	184
chr7	81934791	81934903	SRR8284516_trimmed.fq.sort.sort.q10.rmdup.narrowPeak_peak_39428	77	.	5.18672	10.8014	7.73228	77
chr7	82109343	82109507	SRR8284516_trimmed.fq.sort.sort.q10.rmdup.narrowPeak_peak_39431	32	.	3.98301	5.83681	3.23934	52
chr7	82368404	82368727	SRR8284516_trimmed.fq.sort.sort.q10.rmdup.narrowPeak_peak_39435	96	.	5.47429	12.869	9.67802	226
chr7	82404195	82404289	SRR8284516_trimmed.fq.sort.sort.q10.rmdup.narrowPeak_peak_39439	69	.	5.48104	9.9269	6.91631	55
chr7	82648671	82649281	SRR8284516_trimmed.fq.sort.sort.q10.rmdup.narrowPeak_peak_39441	221	.	9.40052	25.935	22.1458	174
chr7	82788322	82788430	SRR8284516_trimmed.fq.sort.sort.q10.rmdup.narrowPeak_peak_39451	38	.	4.23177	6.51235	3.81476	69
chr7	82865807	82865933	SRR8284516_trimmed.fq.sort.sort.q10.rmdup.narrowPeak_peak_39455	47	.	3.12933	7.59199	4.77868	77
chr7	82866490	82866903	SRR8284516_trimmed.fq.sort.sort.q10.rmdup.narrowPeak_peak_39456	143	.	4.90308	17.7836	14.3473	127
chr7	82867812	82868079	SRR8284516_trimmed.fq.sort.sort.q10.rmdup.narrowPeak_peak_39457	283	.	6.88581	32.4431	28.3978	110
chr7	82923722	82923870	SRR8284516_trimmed.fq.sort.sort.q10.rmdup.narrowPeak_peak_39460	24	.	3.41297	4.87275	2.43501	48
chr7	83060567	83060870	SRR8284516_trimmed.fq.sort.sort.q10.rmdup.narrowPeak_peak_39463	218	.	7.25881	25.5825	21.8082	172
chr7	83430654	83430778	SRR8284516_trimmed.fq.sort.sort.q10.rmdup.narrowPeak_peak_39472	52	.	4.62856	8.07455	5.20864	95
chr7	83444843	83445183	SRR8284516_trimmed.fq.sort.sort.q10.rmdup.narrowPeak_peak_39476	97	.	5.20392	12.9908	9.79321	130
chr7	83535421	83535509	SRR8284516_trimmed.fq.sort.sort.q10.rmdup.narrowPeak_peak_39480	58	.	5.18242	8.72287	5.80974	59
chr7	83586650	83586711	SRR8284516_trimmed.fq.sort.sort.q10.rmdup.narrowPeak_peak_39481	28	.	3.70966	5.37937	2.86017	47
chr7	83632057	83632342	SRR8284516_trimmed.fq.sort.sort.q10.rmdup.narrowPeak_peak_39483	68	.	5.043	9.82292	6.82275	93
chr7	83703105	83703273	SRR8284516_trimmed.fq.sort.sort.q10.rmdup.narrowPeak_peak_39485	119	.	5.50387	15.2193	11.9067	174
chr7	83704461	83704626	SRR8284516_trimmed.fq.sort.sort.q10.rmdup.narrowPeak_peak_39486	50	.	3.8394	7.89637	5.05807	270
chr7	83705901	83706051	SRR8284516_trimmed.fq.sort.sort.q10.rmdup.narrowPeak_peak_39487	75	.	4.61255	10.5729	7.5226	191
chr7	83813018	83813127	SRR8284516_trimmed.fq.sort.sort.q10.rmdup.narrowPeak_peak_39493	59	.	3.47688	8.90758	5.97164	90
chr7	83813338	83813565	SRR8284516_trimmed.fq.sort.sort.q10.rmdup.narrowPeak_peak_39494	117	.	4.60494	15.0818	11.7759	126
chr7	83884533	83884858	SRR8284516_trimmed.fq.sort.sort.q10.rmdup.narrowPeak_peak_39498	92	.	4.83158	12.4261	9.26205	137
chr7	83892243	83892824	SRR8284516_trimmed.fq.sort.sort.q10.rmdup.narrowPeak_peak_39499	452	.	11.8941	49.9163	45.2627	371
chr7	84030017	84030166	SRR8284516_trimmed.fq.sort.sort.q10.rmdup.narrowPeak_peak_39502	37	.	4.17148	6.41035	3.72209	123
chr7	84151259	84151513	SRR8284516_trimmed.fq.sort.sort.q10.rmdup.narrowPeak_peak_39503	56	.	5.05323	8.50314	5.60577	215
chr7	84229893	84230029	SRR8284516_trimmed.fq.sort.sort.q10.rmdup.narrowPeak_peak_39504	77	.	5.9819	10.7949	7.72606	140
chr7	84410260	84410568	SRR8284516_trimmed.fq.sort.sort.q10.rmdup.narrowPeak_peak_39510	82	.	5.87362	11.369	8.26674	184
chr7	84689290	84689467	SRR8284516_trimmed.fq.sort.sort.q10.rmdup.narrowPeak_peak_39512	107	.	6.86903	13.9805	10.7306	143
chr7	84690272	84690516	SRR8284516_trimmed.fq.sort.sort.q10.rmdup.narrowPeak_peak_39513	49	.	4.78796	7.73807	4.91203	270
chr7	84779436	84779599	SRR8284516_trimmed.fq.sort.sort.q10.rmdup.narrowPeak_peak_39515	51	.	4.92627	7.97021	5.11222	88
chr7	89145550	89145698	SRR8284516_trimmed.fq.sort.sort.q10.rmdup.narrowPeak_peak_39517	51	.	4.92627	7.97021	5.11222	58
chr7	89338342	89338654	SRR8284516_trimmed.fq.sort.sort.q10.rmdup.narrowPeak_peak_39519	144	.	8.24969	17.847	14.4079	178
chr7	89338973	89339142	SRR8284516_trimmed.fq.sort.sort.q10.rmdup.narrowPeak_peak_39520	74	.	5.81395	10.5064	7.46004	68
chr7	89403901	89404128	SRR8284516_trimmed.fq.sort.sort.q10.rmdup.narrowPeak_peak_39521	123	.	7.56222	15.6637	12.33	167
chr7	89457143	89457379	SRR8284516_trimmed.fq.sort.sort.q10.rmdup.narrowPeak_peak_39524	29	.	3.52219	5.5095	2.948	218
chr7	89940597	89941133	SRR8284516_trimmed.fq.sort.sort.q10.rmdup.narrowPeak_peak_39532	343	.	11.3164	38.6007	34.3284	146
chr7	89979825	89980285	SRR8284516_trimmed.fq.sort.sort.q10.rmdup.narrowPeak_peak_39533	239	.	7.18855	27.7885	23.9249	320
chr7	89980829	89981255	SRR8284516_trimmed.fq.sort.sort.q10.rmdup.narrowPeak_peak_39534	535	.	11.4162	58.4759	53.5502	286
chr7	90023530	90023720	SRR8284516_trimmed.fq.sort.sort.q10.rmdup.narrowPeak_peak_39535	55	.	5.02816	8.46032	5.56614	109
chr7	90059910	90059988	SRR8284516_trimmed.fq.sort.sort.q10.rmdup.narrowPeak_peak_39537	53	.	4.70921	8.22006	5.34307	87
chr7	90129326	90129554	SRR8284516_trimmed.fq.sort.sort.q10.rmdup.narrowPeak_peak_39539	57	.	3.93863	8.66694	5.75791	178
chr7	90129732	90129929	SRR8284516_trimmed.fq.sort.sort.q10.rmdup.narrowPeak_peak_39540	120	.	5.42483	15.3954	12.0746	100
chr7	90130553	90131141	SRR8284516_trimmed.fq.sort.sort.q10.rmdup.narrowPeak_peak_39541	256	.	8.1518	29.5655	25.6318	221
chr7	90147121	90147299	SRR8284516_trimmed.fq.sort.sort.q10.rmdup.narrowPeak_peak_39542	28	.	3.87064	5.41182	2.86017	133
chr7	90216745	90216880	SRR8284516_trimmed.fq.sort.sort.q10.rmdup.narrowPeak_peak_39543	56	.	5.07855	8.54633	5.64581	86
chr7	90443466	90444214	SRR8284516_trimmed.fq.sort.sort.q10.rmdup.narrowPeak_peak_39544	104	.	5.33577	13.6725	10.4405	303
chr7	90444345	90444486	SRR8284516_trimmed.fq.sort.sort.q10.rmdup.narrowPeak_peak_39545	74	.	4.58645	10.512	7.46526	42
chr7	90456233	90456360	SRR8284516_trimmed.fq.sort.sort.q10.rmdup.narrowPeak_peak_39546	71	.	5.0317	10.1431	7.11933	67
chr7	90456929	90457129	SRR8284516_trimmed.fq.sort.sort.q10.rmdup.narrowPeak_peak_39547	307	.	11.0697	34.8547	30.7183	119
chr7	90457285	90457780	SRR8284516_trimmed.fq.sort.sort.q10.rmdup.narrowPeak_peak_39547	307	.	11.0697	34.8547	30.7183	119
chr7	90475365	90475611	SRR8284516_trimmed.fq.sort.sort.q10.rmdup.narrowPeak_peak_39548	43	.	4.5744	7.08511	4.31344	103
chr7	90475717	90475985	SRR8284516_trimmed.fq.sort.sort.q10.rmdup.narrowPeak_peak_39549	238	.	11.2601	27.7067	23.8462	125
chr7	92392854	92393001	SRR8284516_trimmed.fq.sort.sort.q10.rmdup.narrowPeak_peak_39556	43	.	4.10172	7.09986	4.32648	52
chr7	92551319	92551507	SRR8284516_trimmed.fq.sort.sort.q10.rmdup.narrowPeak_peak_39557	77	.	5.9819	10.7949	7.72606	95
chr7	92560812	92561397	SRR8284516_trimmed.fq.sort.sort.q10.rmdup.narrowPeak_peak_39558	153	.	7.22474	18.7871	15.3039	300
chr7	92562088	92562305	SRR8284516_trimmed.fq.sort.sort.q10.rmdup.narrowPeak_peak_39559	86	.	5.33	11.8164	8.68515	103
chr7	92637177	92637659	SRR8284516_trimmed.fq.sort.sort.q10.rmdup.narrowPeak_peak_39561	216	.	10.0301	25.4449	21.6759	265
chr7	92668760	92669563	SRR8284516_trimmed.fq.sort.sort.q10.rmdup.narrowPeak_peak_39562	329	.	9.3006	37.1708	32.9495	539
chr7	92740556	92741422	SRR8284516_trimmed.fq.sort.sort.q10.rmdup.narrowPeak_peak_39564	379	.	9.68447	42.3867	37.9812	725
chr7	92776870	92777225	SRR8284516_trimmed.fq.sort.sort.q10.rmdup.narrowPeak_peak_39566	52	.	3.84535	8.17338	5.29988	341
chr7	92783399	92783514	SRR8284516_trimmed.fq.sort.sort.q10.rmdup.narrowPeak_peak_39568	35	.	4.22252	6.23151	3.56051	52
chr7	92822607	92822727	SRR8284516_trimmed.fq.sort.sort.q10.rmdup.narrowPeak_peak_39570	94	.	5.9089	12.6073	9.4332	80
chr7	92822886	92822900	SRR8284516_trimmed.fq.sort.sort.q10.rmdup.narrowPeak_peak_39571	44	.	4.19727	7.27999	4.49166	325
chr7	92823144	92823315	SRR8284516_trimmed.fq.sort.sort.q10.rmdup.narrowPeak_peak_39571	44	.	4.19727	7.27999	4.49166	325
chr7	92873931	92874072	SRR8284516_trimmed.fq.sort.sort.q10.rmdup.narrowPeak_peak_39573	48	.	3.22565	7.68479	4.86356	87
chr7	92874363	92875144	SRR8284516_trimmed.fq.sort.sort.q10.rmdup.narrowPeak_peak_39574	753	.	12.7471	80.8915	75.3778	648
chr7	92875359	92875571	SRR8284516_trimmed.fq.sort.sort.q10.rmdup.narrowPeak_peak_39575	72	.	3.75667	10.2798	7.24746	130
chr7	93056435	93056686	SRR8284516_trimmed.fq.sort.sort.q10.rmdup.narrowPeak_peak_39579	108	.	6.70895	14.1243	10.8671	320
chr7	96212929	96212988	SRR8284516_trimmed.fq.sort.sort.q10.rmdup.narrowPeak_peak_39587	74	.	5.61587	10.5288	7.48105	112
chr7	96213098	96213173	SRR8284516_trimmed.fq.sort.sort.q10.rmdup.narrowPeak_peak_39587	74	.	5.61587	10.5288	7.48105	112
chr7	96554851	96555010	SRR8284516_trimmed.fq.sort.sort.q10.rmdup.narrowPeak_peak_39593	80	.	4.56814	11.1066	8.01973	105
chr7	96587149	96587301	SRR8284516_trimmed.fq.sort.sort.q10.rmdup.narrowPeak_peak_39595	69	.	4.63705	9.98602	6.97182	153
chr7	96587955	96588021	SRR8284516_trimmed.fq.sort.sort.q10.rmdup.narrowPeak_peak_39596	40	.	3.67918	6.77468	4.05237	128
chr7	96610179	96610403	SRR8284516_trimmed.fq.sort.sort.q10.rmdup.narrowPeak_peak_39598	87	.	5.55556	11.9084	8.77236	128
chr7	96650946	96651095	SRR8284516_trimmed.fq.sort.sort.q10.rmdup.narrowPeak_peak_39601	55	.	4.09421	8.47914	5.58366	100
chr7	96656522	96656672	SRR8284516_trimmed.fq.sort.sort.q10.rmdup.narrowPeak_peak_39604	70	.	3.945	10.0463	7.02867	55
chr7	96667120	96667323	SRR8284516_trimmed.fq.sort.sort.q10.rmdup.narrowPeak_peak_39606	140	.	6.08273	17.4845	14.0617	123
chr7	96775664	96775785	SRR8284516_trimmed.fq.sort.sort.q10.rmdup.narrowPeak_peak_39611	32	.	3.48099	5.88703	3.28436	96
chr7	96813167	96813328	SRR8284516_trimmed.fq.sort.sort.q10.rmdup.narrowPeak_peak_39614	81	.	5.61735	11.2758	8.17894	128
chr7	96889908	96889931	SRR8284516_trimmed.fq.sort.sort.q10.rmdup.narrowPeak_peak_39618	23	.	3.2706	4.82949	2.39632	18
chr7	96897327	96897581	SRR8284516_trimmed.fq.sort.sort.q10.rmdup.narrowPeak_peak_39619	109	.	5.74468	14.2412	10.9778	168
chr7	96911174	96911460	SRR8284516_trimmed.fq.sort.sort.q10.rmdup.narrowPeak_peak_39620	83	.	4.83222	11.415	8.31018	109
chr7	96951548	96952040	SRR8284516_trimmed.fq.sort.sort.q10.rmdup.narrowPeak_peak_39622	347	.	11.5132	39.0474	34.7602	109
chr7	96984083	96984153	SRR8284516_trimmed.fq.sort.sort.q10.rmdup.narrowPeak_peak_39623	29	.	3.62117	5.45877	2.90253	21
chr7	97081260	97081385	SRR8284516_trimmed.fq.sort.sort.q10.rmdup.narrowPeak_peak_39628	28	.	3.87064	5.41182	2.86017	124
chr7	97331861	97332056	SRR8284516_trimmed.fq.sort.sort.q10.rmdup.narrowPeak_peak_39629	99	.	6.17908	13.129	9.92458	82
chr7	97371023	97371425	SRR8284516_trimmed.fq.sort.sort.q10.rmdup.narrowPeak_peak_39630	134	.	6.16842	16.8554	13.4636	204
chr7	97371624	97372019	SRR8284516_trimmed.fq.sort.sort.q10.rmdup.narrowPeak_peak_39631	478	.	12.6361	52.5556	47.8157	129
chr7	97372106	97372117	SRR8284516_trimmed.fq.sort.sort.q10.rmdup.narrowPeak_peak_39631	478	.	12.6361	52.5556	47.8157	129
chr7	97400062	97400695	SRR8284516_trimmed.fq.sort.sort.q10.rmdup.narrowPeak_peak_39632	195	.	7.90861	23.2524	19.5738	263
chr7	97481006	97481155	SRR8284516_trimmed.fq.sort.sort.q10.rmdup.narrowPeak_peak_39633	55	.	5.00334	8.41786	5.52658	121
chr7	97579257	97579370	SRR8284516_trimmed.fq.sort.sort.q10.rmdup.narrowPeak_peak_39635	86	.	4.85872	11.8157	8.68465	127
chr7	97579980	97580277	SRR8284516_trimmed.fq.sort.sort.q10.rmdup.narrowPeak_peak_39636	296	.	9.09223	33.7403	29.6461	112
chr7	97580688	97580980	SRR8284516_trimmed.fq.sort.sort.q10.rmdup.narrowPeak_peak_39638	77	.	4.57072	10.7938	7.72606	242
chr7	97581153	97581347	SRR8284516_trimmed.fq.sort.sort.q10.rmdup.narrowPeak_peak_39639	77	.	4.59559	10.8537	7.78137	59
chr7	97696146	97696296	SRR8284516_trimmed.fq.sort.sort.q10.rmdup.narrowPeak_peak_39640	43	.	3.96677	7.10909	4.33494	77
chr7	97696689	97697208	SRR8284516_trimmed.fq.sort.sort.q10.rmdup.narrowPeak_peak_39641	196	.	7.96038	23.3708	19.6873	333
chr7	97738465	97738575	SRR8284516_trimmed.fq.sort.sort.q10.rmdup.narrowPeak_peak_39644	105	.	7.03753	13.841	10.5983	90
chr7	98102984	98103224	SRR8284516_trimmed.fq.sort.sort.q10.rmdup.narrowPeak_peak_39646	130	.	6.7676	16.445	13.0724	142
chr7	98171207	98171433	SRR8284516_trimmed.fq.sort.sort.q10.rmdup.narrowPeak_peak_39647	123	.	6.38842	15.6499	12.3165	133
chr7	98360059	98360444	SRR8284516_trimmed.fq.sort.sort.q10.rmdup.narrowPeak_peak_39649	56	.	4.01138	8.56765	5.66571	339
chr7	98360795	98361010	SRR8284516_trimmed.fq.sort.sort.q10.rmdup.narrowPeak_peak_39650	125	.	5.76123	15.8658	12.5225	140
chr7	98656154	98656817	SRR8284516_trimmed.fq.sort.sort.q10.rmdup.narrowPeak_peak_39660	270	.	7.15856	31.0578	27.066	315
chr7	98656941	98657372	SRR8284516_trimmed.fq.sort.sort.q10.rmdup.narrowPeak_peak_39661	331	.	7.96299	37.3559	33.128	207
chr7	98702520	98702872	SRR8284516_trimmed.fq.sort.sort.q10.rmdup.narrowPeak_peak_39663	320	.	10.5792	36.262	32.0724	382
chr7	98703537	98703620	SRR8284516_trimmed.fq.sort.sort.q10.rmdup.narrowPeak_peak_39664	92	.	5.43134	12.401	9.23813	109
chr7	98703725	98703873	SRR8284516_trimmed.fq.sort.sort.q10.rmdup.narrowPeak_peak_39665	29	.	3.41748	5.5353	2.97078	102
chr7	98784975	98785161	SRR8284516_trimmed.fq.sort.sort.q10.rmdup.narrowPeak_peak_39668	65	.	5.4444	9.5099	6.53313	139
chr7	98815058	98815280	SRR8284516_trimmed.fq.sort.sort.q10.rmdup.narrowPeak_peak_39669	55	.	4.49506	8.43748	5.54509	120
chr7	98815769	98815930	SRR8284516_trimmed.fq.sort.sort.q10.rmdup.narrowPeak_peak_39670	41	.	3.96629	6.84173	4.11324	107
chr7	98956377	98956598	SRR8284516_trimmed.fq.sort.sort.q10.rmdup.narrowPeak_peak_39672	71	.	4.32496	10.1927	7.16561	91
chr7	98957793	98957930	SRR8284516_trimmed.fq.sort.sort.q10.rmdup.narrowPeak_peak_39673	183	.	6.61507	21.9259	18.3029	383
chr7	98958064	98958244	SRR8284516_trimmed.fq.sort.sort.q10.rmdup.narrowPeak_peak_39673	183	.	6.61507	21.9259	18.3029	383
chr7	99140500	99140629	SRR8284516_trimmed.fq.sort.sort.q10.rmdup.narrowPeak_peak_39679	19	.	3.15512	4.23098	1.94548	75
chr7	99182776	99183123	SRR8284516_trimmed.fq.sort.sort.q10.rmdup.narrowPeak_peak_39680	404	.	12.9483	44.9571	40.4658	181
chr7	99236194	99236444	SRR8284516_trimmed.fq.sort.sort.q10.rmdup.narrowPeak_peak_39682	161	.	5.44524	19.6408	16.1191	119
chr7	99236541	99236701	SRR8284516_trimmed.fq.sort.sort.q10.rmdup.narrowPeak_peak_39682	161	.	5.44524	19.6408	16.1191	119
chr7	99237239	99237364	SRR8284516_trimmed.fq.sort.sort.q10.rmdup.narrowPeak_peak_39683	76	.	3.97014	10.6688	7.61278	95
chr7	99237806	99238019	SRR8284516_trimmed.fq.sort.sort.q10.rmdup.narrowPeak_peak_39684	28	.	2.80659	5.32861	2.83223	122
chr7	99351591	99351807	SRR8284516_trimmed.fq.sort.sort.q10.rmdup.narrowPeak_peak_39689	60	.	2.90124	9.03372	6.0896	71
chr7	99352206	99353027	SRR8284516_trimmed.fq.sort.sort.q10.rmdup.narrowPeak_peak_39690	199	.	4.55795	23.6114	19.918	679
chr7	99359823	99359959	SRR8284516_trimmed.fq.sort.sort.q10.rmdup.narrowPeak_peak_39691	61	.	3.3184	9.06992	6.12345	204
chr7	99360536	99360817	SRR8284516_trimmed.fq.sort.sort.q10.rmdup.narrowPeak_peak_39692	120	.	4.42134	15.3981	12.0771	223
chr7	99361598	99361775	SRR8284516_trimmed.fq.sort.sort.q10.rmdup.narrowPeak_peak_39693	71	.	3.80614	10.1731	7.14753	73
chr7	99380988	99381261	SRR8284516_trimmed.fq.sort.sort.q10.rmdup.narrowPeak_peak_39694	161	.	7.63281	19.6455	16.1234	113
chr7	99482353	99482545	SRR8284516_trimmed.fq.sort.sort.q10.rmdup.narrowPeak_peak_39696	89	.	4.15554	12.0875	8.94148	116
chr7	99482754	99483401	SRR8284516_trimmed.fq.sort.sort.q10.rmdup.narrowPeak_peak_39697	219	.	6.41585	25.7677	21.9855	512
chr7	99828110	99828278	SRR8284516_trimmed.fq.sort.sort.q10.rmdup.narrowPeak_peak_39701	68	.	5.42923	9.8357	6.83078	144
chr7	99857913	99858169	SRR8284516_trimmed.fq.sort.sort.q10.rmdup.narrowPeak_peak_39704	58	.	4.0774	8.72221	5.80939	136
chr7	99858391	99858891	SRR8284516_trimmed.fq.sort.sort.q10.rmdup.narrowPeak_peak_39705	570	.	13.8287	62.1263	57.0866	181
chr7	99965585	99965734	SRR8284516_trimmed.fq.sort.sort.q10.rmdup.narrowPeak_peak_39708	49	.	4.43853	7.72801	4.90306	72
chr7	99979568	99979895	SRR8284516_trimmed.fq.sort.sort.q10.rmdup.narrowPeak_peak_39709	102	.	5.94943	13.4861	10.2634	292
chr7	99992854	99993133	SRR8284516_trimmed.fq.sort.sort.q10.rmdup.narrowPeak_peak_39711	42	.	4.51452	6.98579	4.24338	57
chr7	100041935	100042072	SRR8284516_trimmed.fq.sort.sort.q10.rmdup.narrowPeak_peak_39713	33	.	3.91142	5.96558	3.35407	14
chr7	100120943	100121127	SRR8284516_trimmed.fq.sort.sort.q10.rmdup.narrowPeak_peak_39715	90	.	4.89663	12.2484	9.0937	369
chr7	100121314	100121435	SRR8284516_trimmed.fq.sort.sort.q10.rmdup.narrowPeak_peak_39715	90	.	4.89663	12.2484	9.0937	369
chr7	100121635	100121999	SRR8284516_trimmed.fq.sort.sort.q10.rmdup.narrowPeak_peak_39716	99	.	5.10539	13.1115	9.90773	99
chr7	100159290	100159502	SRR8284516_trimmed.fq.sort.sort.q10.rmdup.narrowPeak_peak_39717	102	.	6.36427	13.4808	10.2583	135
chr7	100159993	100160249	SRR8284516_trimmed.fq.sort.sort.q10.rmdup.narrowPeak_peak_39718	74	.	5.40387	10.5063	7.46004	132
chr7	100227743	100228133	SRR8284516_trimmed.fq.sort.sort.q10.rmdup.narrowPeak_peak_39720	77	.	5.9819	10.7949	7.72606	176
chr7	100371383	100371871	SRR8284516_trimmed.fq.sort.sort.q10.rmdup.narrowPeak_peak_39724	423	.	10.3813	46.9145	42.3601	287
chr7	100372430	100372544	SRR8284516_trimmed.fq.sort.sort.q10.rmdup.narrowPeak_peak_39725	43	.	3.41276	7.10598	4.33226	51
chr7	100372634	100372889	SRR8284516_trimmed.fq.sort.sort.q10.rmdup.narrowPeak_peak_39726	178	.	6.28796	21.4401	17.8393	129
chr7	100387732	100387853	SRR8284516_trimmed.fq.sort.sort.q10.rmdup.narrowPeak_peak_39727	33	.	3.91142	5.96558	3.35407	122
chr7	100495298	100495611	SRR8284516_trimmed.fq.sort.sort.q10.rmdup.narrowPeak_peak_39731	66	.	4.49677	9.67663	6.68895	220
chr7	100536459	100536956	SRR8284516_trimmed.fq.sort.sort.q10.rmdup.narrowPeak_peak_39732	141	.	6.65543	17.5448	14.1188	408
chr7	100537197	100537480	SRR8284516_trimmed.fq.sort.sort.q10.rmdup.narrowPeak_peak_39733	196	.	7.93441	23.3115	19.6302	104
chr7	100582852	100583144	SRR8284516_trimmed.fq.sort.sort.q10.rmdup.narrowPeak_peak_39734	360	.	14.5854	40.4338	36.0962	243
chr7	100590836	100590992	SRR8284516_trimmed.fq.sort.sort.q10.rmdup.narrowPeak_peak_39735	43	.	4.5744	7.08511	4.31344	93
chr7	100591198	100591411	SRR8284516_trimmed.fq.sort.sort.q10.rmdup.narrowPeak_peak_39736	136	.	8.09316	17.0767	13.6727	94
chr7	100606978	100607254	SRR8284516_trimmed.fq.sort.sort.q10.rmdup.narrowPeak_peak_39737	97	.	5.87394	12.9341	9.73953	256
chr7	100607813	100607997	SRR8284516_trimmed.fq.sort.sort.q10.rmdup.narrowPeak_peak_39738	338	.	11.9742	38.0837	33.8303	121
chr7	100706019	100706540	SRR8284516_trimmed.fq.sort.sort.q10.rmdup.narrowPeak_peak_39742	190	.	7.65957	22.6765	19.0225	387
chr7	100707049	100707293	SRR8284516_trimmed.fq.sort.sort.q10.rmdup.narrowPeak_peak_39743	111	.	5.83658	14.4473	11.1744	83
chr7	100720610	100720723	SRR8284516_trimmed.fq.sort.sort.q10.rmdup.narrowPeak_peak_39744	36	.	4.13223	6.34373	3.66216	86
chr7	100785049	100785385	SRR8284516_trimmed.fq.sort.sort.q10.rmdup.narrowPeak_peak_39748	128	.	6.66864	16.2397	12.8768	208
chr7	100911744	100911839	SRR8284516_trimmed.fq.sort.sort.q10.rmdup.narrowPeak_peak_39752	62	.	3.82263	9.16903	6.21563	88
chr7	100931863	100932079	SRR8284516_trimmed.fq.sort.sort.q10.rmdup.narrowPeak_peak_39755	80	.	4.46517	11.1617	8.07157	362
chr7	100984439	100984701	SRR8284516_trimmed.fq.sort.sort.q10.rmdup.narrowPeak_peak_39757	57	.	3.94863	8.69144	5.7804	139
chr7	100985244	100985674	SRR8284516_trimmed.fq.sort.sort.q10.rmdup.narrowPeak_peak_39758	206	.	7.156	24.3371	20.6135	225
chr7	101108822	101109163	SRR8284516_trimmed.fq.sort.sort.q10.rmdup.narrowPeak_peak_39761	178	.	7.56766	21.4736	17.8709	125
chr7	101301539	101301923	SRR8284516_trimmed.fq.sort.sort.q10.rmdup.narrowPeak_peak_39765	146	.	7.34523	18.0888	14.6381	400
chr7	101302165	101302377	SRR8284516_trimmed.fq.sort.sort.q10.rmdup.narrowPeak_peak_39766	73	.	5.16636	10.4084	7.3681	85
chr7	101310289	101310729	SRR8284516_trimmed.fq.sort.sort.q10.rmdup.narrowPeak_peak_39767	216	.	9.14602	25.4111	21.6437	382
chr7	101430725	101430904	SRR8284516_trimmed.fq.sort.sort.q10.rmdup.narrowPeak_peak_39771	72	.	5.69858	10.3068	7.27243	98
chr7	101836256	101836854	SRR8284516_trimmed.fq.sort.sort.q10.rmdup.narrowPeak_peak_39775	267	.	7.20801	30.7439	26.7646	480
chr7	101837200	101837390	SRR8284516_trimmed.fq.sort.sort.q10.rmdup.narrowPeak_peak_39776	59	.	3.6228	8.86371	5.94037	102
chr7	101895914	101896211	SRR8284516_trimmed.fq.sort.sort.q10.rmdup.narrowPeak_peak_39778	214	.	6.64969	25.1863	21.4282	150
chr7	101896416	101896716	SRR8284516_trimmed.fq.sort.sort.q10.rmdup.narrowPeak_peak_39779	287	.	7.69738	32.8595	28.7989	193
chr7	101896856	101897276	SRR8284516_trimmed.fq.sort.sort.q10.rmdup.narrowPeak_peak_39780	84	.	4.1761	11.5678	8.45436	360
chr7	101905251	101905747	SRR8284516_trimmed.fq.sort.sort.q10.rmdup.narrowPeak_peak_39782	375	.	7.55713	41.9229	37.5334	329
chr7	101906282	101906654	SRR8284516_trimmed.fq.sort.sort.q10.rmdup.narrowPeak_peak_39783	76	.	3.58548	10.709	7.65052	76
chr7	101906832	101906973	SRR8284516_trimmed.fq.sort.sort.q10.rmdup.narrowPeak_peak_39784	35	.	2.75758	6.20491	3.56051	32
chr7	101933477	101933862	SRR8284516_trimmed.fq.sort.sort.q10.rmdup.narrowPeak_peak_39785	159	.	6.70611	19.458	15.944	120
chr7	101934205	101934432	SRR8284516_trimmed.fq.sort.sort.q10.rmdup.narrowPeak_peak_39786	117	.	5.77046	15.0925	11.7861	102
chr7	101969649	101969998	SRR8284516_trimmed.fq.sort.sort.q10.rmdup.narrowPeak_peak_39787	178	.	5.0296	21.4235	17.8228	300
chr7	101970311	101970468	SRR8284516_trimmed.fq.sort.sort.q10.rmdup.narrowPeak_peak_39788	184	.	5.09713	22.0588	18.4306	132
chr7	101970853	101971125	SRR8284516_trimmed.fq.sort.sort.q10.rmdup.narrowPeak_peak_39789	133	.	4.36184	16.7165	13.3309	105
chr7	102064723	102065104	SRR8284516_trimmed.fq.sort.sort.q10.rmdup.narrowPeak_peak_39794	136	.	6.08088	17.0626	13.661	241
chr7	102065293	102065531	SRR8284516_trimmed.fq.sort.sort.q10.rmdup.narrowPeak_peak_39795	248	.	8.45634	28.77	24.8684	126
chr7	102065614	102065901	SRR8284516_trimmed.fq.sort.sort.q10.rmdup.narrowPeak_peak_39795	248	.	8.45634	28.77	24.8684	126
chr7	102100487	102100658	SRR8284516_trimmed.fq.sort.sort.q10.rmdup.narrowPeak_peak_39797	41	.	3.96629	6.84173	4.11324	101
chr7	102209500	102209815	SRR8284516_trimmed.fq.sort.sort.q10.rmdup.narrowPeak_peak_39798	154	.	7.30282	18.9533	15.4625	235
chr7	102210653	102210945	SRR8284516_trimmed.fq.sort.sort.q10.rmdup.narrowPeak_peak_39799	191	.	8.15896	22.7816	19.1233	95
chr7	102223166	102223315	SRR8284516_trimmed.fq.sort.sort.q10.rmdup.narrowPeak_peak_39800	70	.	5.53385	10.0196	7.00326	108
chr7	102250318	102250628	SRR8284516_trimmed.fq.sort.sort.q10.rmdup.narrowPeak_peak_39801	192	.	7.36605	22.9551	19.2886	228
chr7	102441711	102442094	SRR8284516_trimmed.fq.sort.sort.q10.rmdup.narrowPeak_peak_39807	498	.	12.3807	54.6349	49.8298	276
chr7	102442196	102442445	SRR8284516_trimmed.fq.sort.sort.q10.rmdup.narrowPeak_peak_39807	498	.	12.3807	54.6349	49.8298	276
chr7	102686953	102687116	SRR8284516_trimmed.fq.sort.sort.q10.rmdup.narrowPeak_peak_39809	77	.	5.9819	10.7949	7.72606	121
chr7	103910693	103910881	SRR8284516_trimmed.fq.sort.sort.q10.rmdup.narrowPeak_peak_39810	105	.	7.03753	13.841	10.5983	126
chr7	105399473	105399928	SRR8284516_trimmed.fq.sort.sort.q10.rmdup.narrowPeak_peak_39813	307	.	10.7986	34.892	30.7538	130
chr7	105400534	105400788	SRR8284516_trimmed.fq.sort.sort.q10.rmdup.narrowPeak_peak_39814	205	.	8.3426	24.2313	20.5122	124
chr7	105493079	105493096	SRR8284516_trimmed.fq.sort.sort.q10.rmdup.narrowPeak_peak_39815	43	.	4.5744	7.08511	4.31344	172
chr7	105554537	105554619	SRR8284516_trimmed.fq.sort.sort.q10.rmdup.narrowPeak_peak_39816	48	.	4.42038	7.69463	4.87249	108
chr7	105633242	105633373	SRR8284516_trimmed.fq.sort.sort.q10.rmdup.narrowPeak_peak_39818	43	.	4.5744	7.08511	4.31344	65
chr7	105639880	105640271	SRR8284516_trimmed.fq.sort.sort.q10.rmdup.narrowPeak_peak_39819	389	.	9.43341	43.3745	38.936	289
chr7	105640564	105641237	SRR8284516_trimmed.fq.sort.sort.q10.rmdup.narrowPeak_peak_39820	203	.	6.57318	24.0492	20.3368	108
chr7	105651016	105651222	SRR8284516_trimmed.fq.sort.sort.q10.rmdup.narrowPeak_peak_39821	28	.	3.87064	5.41182	2.86017	111
chr7	105736136	105736384	SRR8284516_trimmed.fq.sort.sort.q10.rmdup.narrowPeak_peak_39822	124	.	4.61553	15.7681	12.4292	108
chr7	105736914	105737285	SRR8284516_trimmed.fq.sort.sort.q10.rmdup.narrowPeak_peak_39823	161	.	5.12409	19.6395	16.1179	164
chr7	105738780	105738922	SRR8284516_trimmed.fq.sort.sort.q10.rmdup.narrowPeak_peak_39824	103	.	4.01849	13.6134	10.3841	131
chr7	105743582	105743936	SRR8284516_trimmed.fq.sort.sort.q10.rmdup.narrowPeak_peak_39825	95	.	4.5877	12.7633	9.58087	285
chr7	105751630	105752256	SRR8284516_trimmed.fq.sort.sort.q10.rmdup.narrowPeak_peak_39827	161	.	6.97733	19.6433	16.1213	357
chr7	105777783	105778313	SRR8284516_trimmed.fq.sort.sort.q10.rmdup.narrowPeak_peak_39828	392	.	7.18089	43.6815	39.2325	435
chr7	105778403	105779079	SRR8284516_trimmed.fq.sort.sort.q10.rmdup.narrowPeak_peak_39828	392	.	7.18089	43.6815	39.2325	435
chr7	105786697	105787094	SRR8284516_trimmed.fq.sort.sort.q10.rmdup.narrowPeak_peak_39829	166	.	6.16308	20.2257	16.6778	267
chr7	105787812	105788220	SRR8284516_trimmed.fq.sort.sort.q10.rmdup.narrowPeak_peak_39830	324	.	9.11804	36.6525	32.4489	109
chr7	105810322	105810965	SRR8284516_trimmed.fq.sort.sort.q10.rmdup.narrowPeak_peak_39831	892	.	16.1599	95.071	89.2609	504
chr7	107567748	107568063	SRR8284516_trimmed.fq.sort.sort.q10.rmdup.narrowPeak_peak_39836	126	.	6.79419	16.0518	12.6974	109
chr7	107594726	107594864	SRR8284516_trimmed.fq.sort.sort.q10.rmdup.narrowPeak_peak_39838	49	.	4.78796	7.73807	4.91203	24
chr7	107664766	107664996	SRR8284516_trimmed.fq.sort.sort.q10.rmdup.narrowPeak_peak_39840	68	.	3.36125	9.89178	6.88342	77
chr7	107665511	107665995	SRR8284516_trimmed.fq.sort.sort.q10.rmdup.narrowPeak_peak_39842	248	.	5.95122	28.7181	24.8181	177
chr7	107690929	107691142	SRR8284516_trimmed.fq.sort.sort.q10.rmdup.narrowPeak_peak_39844	135	.	5.08157	16.9764	13.579	110
chr7	107691414	107691622	SRR8284516_trimmed.fq.sort.sort.q10.rmdup.narrowPeak_peak_39845	33	.	2.9017	5.94369	3.33427	111
chr7	107692139	107692383	SRR8284516_trimmed.fq.sort.sort.q10.rmdup.narrowPeak_peak_39846	37	.	3.02786	6.49003	3.79504	269
chr7	107710862	107711011	SRR8284516_trimmed.fq.sort.sort.q10.rmdup.narrowPeak_peak_39847	104	.	5.33577	13.6725	10.4405	102
chr7	108796821	108797089	SRR8284516_trimmed.fq.sort.sort.q10.rmdup.narrowPeak_peak_39848	273	.	9.51146	31.3481	27.3452	304
chr7	108934800	108935047	SRR8284516_trimmed.fq.sort.sort.q10.rmdup.narrowPeak_peak_39852	180	.	7.66871	21.7012	18.0878	189
chr7	109155571	109155784	SRR8284516_trimmed.fq.sort.sort.q10.rmdup.narrowPeak_peak_39854	89	.	5.30692	12.1328	8.98404	145
chr7	109175616	109175786	SRR8284516_trimmed.fq.sort.sort.q10.rmdup.narrowPeak_peak_39856	79	.	5.28328	10.995	7.91429	119
chr7	109190764	109191053	SRR8284516_trimmed.fq.sort.sort.q10.rmdup.narrowPeak_peak_39857	111	.	4.94871	14.4575	11.184	115
chr7	109192086	109192307	SRR8284516_trimmed.fq.sort.sort.q10.rmdup.narrowPeak_peak_39858	117	.	4.80179	15.0507	11.7465	197
chr7	109518148	109518307	SRR8284516_trimmed.fq.sort.sort.q10.rmdup.narrowPeak_peak_39861	56	.	3.06892	8.58581	5.68289	125
chr7	109518479	109518905	SRR8284516_trimmed.fq.sort.sort.q10.rmdup.narrowPeak_peak_39862	130	.	4.21419	16.4099	13.0392	181
chr7	109519207	109520014	SRR8284516_trimmed.fq.sort.sort.q10.rmdup.narrowPeak_peak_39863	620	.	9.27403	67.1872	62.0015	124
chr7	109520096	109520135	SRR8284516_trimmed.fq.sort.sort.q10.rmdup.narrowPeak_peak_39864	51	.	2.91695	8.00431	5.14347	78
chr7	109616739	109616895	SRR8284516_trimmed.fq.sort.sort.q10.rmdup.narrowPeak_peak_39868	27	.	3.3836	5.25054	2.7643	88
chr7	109633412	109633641	SRR8284516_trimmed.fq.sort.sort.q10.rmdup.narrowPeak_peak_39869	122	.	7.03317	15.6177	12.286	292
chr7	109654944	109655199	SRR8284516_trimmed.fq.sort.sort.q10.rmdup.narrowPeak_peak_39871	51	.	4.92627	7.97021	5.11222	67
chr7	109671268	109671882	SRR8284516_trimmed.fq.sort.sort.q10.rmdup.narrowPeak_peak_39872	371	.	10.4495	41.5246	37.149	276
chr7	109703366	109703530	SRR8284516_trimmed.fq.sort.sort.q10.rmdup.narrowPeak_peak_39873	116	.	6.04947	14.9181	11.62	99
chr7	109703840	109704297	SRR8284516_trimmed.fq.sort.sort.q10.rmdup.narrowPeak_peak_39874	148	.	7.00019	18.3037	14.8419	239
chr7	109959470	109959575	SRR8284516_trimmed.fq.sort.sort.q10.rmdup.narrowPeak_peak_39877	114	.	6.15181	14.7252	11.4389	403
chr7	109959714	109959936	SRR8284516_trimmed.fq.sort.sort.q10.rmdup.narrowPeak_peak_39877	114	.	6.15181	14.7252	11.4389	403
chr7	109960607	109960824	SRR8284516_trimmed.fq.sort.sort.q10.rmdup.narrowPeak_peak_39878	102	.	5.94943	13.4861	10.2634	87
chr7	109985692	109986095	SRR8284516_trimmed.fq.sort.sort.q10.rmdup.narrowPeak_peak_39880	214	.	8.29405	25.1773	21.4196	263
chr7	109986542	109986805	SRR8284516_trimmed.fq.sort.sort.q10.rmdup.narrowPeak_peak_39881	130	.	6.35018	16.4248	13.0535	158
chr7	110018339	110019205	SRR8284516_trimmed.fq.sort.sort.q10.rmdup.narrowPeak_peak_39882	427	.	11.9389	47.349	42.7814	140
chr7	110062444	110062641	SRR8284516_trimmed.fq.sort.sort.q10.rmdup.narrowPeak_peak_39884	69	.	4.03105	10.0092	6.99408	77
chr7	110109048	110109168	SRR8284516_trimmed.fq.sort.sort.q10.rmdup.narrowPeak_peak_39887	64	.	4.99334	9.39015	6.42164	66
chr7	110121274	110121670	SRR8284516_trimmed.fq.sort.sort.q10.rmdup.narrowPeak_peak_39888	170	.	6.62133	20.5955	17.0312	146
chr7	110122317	110122499	SRR8284516_trimmed.fq.sort.sort.q10.rmdup.narrowPeak_peak_39889	215	.	7.53607	25.3559	21.5904	170
chr7	110164387	110164894	SRR8284516_trimmed.fq.sort.sort.q10.rmdup.narrowPeak_peak_39891	398	.	11.0256	44.3211	39.8512	365
chr7	110221411	110221550	SRR8284516_trimmed.fq.sort.sort.q10.rmdup.narrowPeak_peak_39892	48	.	4.55373	7.63735	4.81963	104
chr7	110221790	110221947	SRR8284516_trimmed.fq.sort.sort.q10.rmdup.narrowPeak_peak_39893	71	.	5.44004	10.2122	7.18397	78
chr7	110298080	110298440	SRR8284516_trimmed.fq.sort.sort.q10.rmdup.narrowPeak_peak_39896	78	.	4.1552	10.9249	7.84846	107
chr7	110558131	110558290	SRR8284516_trimmed.fq.sort.sort.q10.rmdup.narrowPeak_peak_39903	68	.	5.61404	9.79963	6.80351	85
chr7	110613817	110613981	SRR8284516_trimmed.fq.sort.sort.q10.rmdup.narrowPeak_peak_39904	48	.	4.59503	7.71001	4.88626	61
chr7	110614194	110614373	SRR8284516_trimmed.fq.sort.sort.q10.rmdup.narrowPeak_peak_39905	129	.	7.38552	16.2784	12.9137	104
chr7	110731190	110731435	SRR8284516_trimmed.fq.sort.sort.q10.rmdup.narrowPeak_peak_39907	79	.	5.66623	10.9916	7.91116	414
chr7	110844030	110844370	SRR8284516_trimmed.fq.sort.sort.q10.rmdup.narrowPeak_peak_39910	43	.	4.5744	7.08511	4.31344	255
chr7	110952884	110953051	SRR8284516_trimmed.fq.sort.sort.q10.rmdup.narrowPeak_peak_39913	52	.	4.62856	8.07455	5.20864	110
chr7	111028658	111028936	SRR8284516_trimmed.fq.sort.sort.q10.rmdup.narrowPeak_peak_39915	548	.	14.962	59.7806	54.8165	124
chr7	111081959	111082433	SRR8284516_trimmed.fq.sort.sort.q10.rmdup.narrowPeak_peak_39917	276	.	7.32486	31.6237	27.61	447
chr7	111082521	111082690	SRR8284516_trimmed.fq.sort.sort.q10.rmdup.narrowPeak_peak_39917	276	.	7.32486	31.6237	27.61	447
chr7	111083340	111083637	SRR8284516_trimmed.fq.sort.sort.q10.rmdup.narrowPeak_peak_39919	374	.	8.80329	41.8734	37.4858	157
chr7	111122201	111122664	SRR8284516_trimmed.fq.sort.sort.q10.rmdup.narrowPeak_peak_39920	384	.	10.4751	42.8364	38.4156	396
chr7	111122940	111123324	SRR8284516_trimmed.fq.sort.sort.q10.rmdup.narrowPeak_peak_39921	299	.	9.00742	34.0774	29.9702	110
chr7	111735511	111735760	SRR8284516_trimmed.fq.sort.sort.q10.rmdup.narrowPeak_peak_39925	63	.	4.97293	9.3519	6.38625	344
chr7	112022925	112023280	SRR8284516_trimmed.fq.sort.sort.q10.rmdup.narrowPeak_peak_39927	123	.	5.39145	15.684	12.3493	116
chr7	112023576	112024195	SRR8284516_trimmed.fq.sort.sort.q10.rmdup.narrowPeak_peak_39928	439	.	10.7131	48.536	43.9285	129
chr7	112042862	112043011	SRR8284516_trimmed.fq.sort.sort.q10.rmdup.narrowPeak_peak_39929	35	.	4.22252	6.23151	3.56051	14
chr7	112427530	112427679	SRR8284516_trimmed.fq.sort.sort.q10.rmdup.narrowPeak_peak_39941	90	.	5.68299	12.1628	9.01255	111
chr7	112427931	112428185	SRR8284516_trimmed.fq.sort.sort.q10.rmdup.narrowPeak_peak_39942	330	.	11.8972	37.2603	33.0355	122
chr7	112678854	112679156	SRR8284516_trimmed.fq.sort.sort.q10.rmdup.narrowPeak_peak_39950	152	.	7.67291	18.746	15.2644	311
chr7	112697494	112697670	SRR8284516_trimmed.fq.sort.sort.q10.rmdup.narrowPeak_peak_39954	56	.	4.10605	8.50581	5.60827	116
chr7	112806890	112807416	SRR8284516_trimmed.fq.sort.sort.q10.rmdup.narrowPeak_peak_39962	224	.	7.51571	26.2934	22.4902	366
chr7	112825956	112826187	SRR8284516_trimmed.fq.sort.sort.q10.rmdup.narrowPeak_peak_39964	55	.	3.96854	8.46669	5.57215	210
chr7	112842125	112842336	SRR8284516_trimmed.fq.sort.sort.q10.rmdup.narrowPeak_peak_39965	32	.	3.71589	5.86565	3.26529	116
chr7	113319776	113319973	SRR8284516_trimmed.fq.sort.sort.q10.rmdup.narrowPeak_peak_39975	59	.	5.27815	8.88473	5.95035	118
chr7	113369507	113369713	SRR8284516_trimmed.fq.sort.sort.q10.rmdup.narrowPeak_peak_39977	68	.	5.63003	9.82682	6.82275	210
chr7	113513180	113513282	SRR8284516_trimmed.fq.sort.sort.q10.rmdup.narrowPeak_peak_39980	127	.	7.28597	16.0931	12.7369	106
chr7	113514255	113514512	SRR8284516_trimmed.fq.sort.sort.q10.rmdup.narrowPeak_peak_39982	129	.	7.17072	16.3377	12.9703	138
chr7	113904336	113904582	SRR8284516_trimmed.fq.sort.sort.q10.rmdup.narrowPeak_peak_39986	63	.	5.33689	9.32493	6.36062	144
chr7	114254095	114254378	SRR8284516_trimmed.fq.sort.sort.q10.rmdup.narrowPeak_peak_39997	214	.	9.62885	25.2522	21.491	168
chr7	114254664	114254923	SRR8284516_trimmed.fq.sort.sort.q10.rmdup.narrowPeak_peak_39998	39	.	4.13858	6.62181	3.91341	198
chr7	114275481	114276075	SRR8284516_trimmed.fq.sort.sort.q10.rmdup.narrowPeak_peak_39999	589	.	14.8314	64.0039	58.9087	474
chr7	114276414	114276695	SRR8284516_trimmed.fq.sort.sort.q10.rmdup.narrowPeak_peak_40000	127	.	6.02264	16.0928	12.7368	222
chr7	115103023	115103181	SRR8284516_trimmed.fq.sort.sort.q10.rmdup.narrowPeak_peak_40004	35	.	4.22252	6.23151	3.56051	112
chr7	115217156	115217323	SRR8284516_trimmed.fq.sort.sort.q10.rmdup.narrowPeak_peak_40007	68	.	5.63003	9.82682	6.82275	73
chr7	115453225	115453303	SRR8284516_trimmed.fq.sort.sort.q10.rmdup.narrowPeak_peak_40011	53	.	4.56596	8.26685	5.38656	59
chr7	115502086	115502216	SRR8284516_trimmed.fq.sort.sort.q10.rmdup.narrowPeak_peak_40014	62	.	4.28917	9.2099	6.25352	116
chr7	115525842	115525978	SRR8284516_trimmed.fq.sort.sort.q10.rmdup.narrowPeak_peak_40016	85	.	5.81058	11.6384	8.52095	138
chr7	115597723	115597876	SRR8284516_trimmed.fq.sort.sort.q10.rmdup.narrowPeak_peak_40021	43	.	4.5744	7.08511	4.31344	91
chr7	115646117	115646281	SRR8284516_trimmed.fq.sort.sort.q10.rmdup.narrowPeak_peak_40022	74	.	5.59006	10.4825	7.43773	59
chr7	115689904	115690100	SRR8284516_trimmed.fq.sort.sort.q10.rmdup.narrowPeak_peak_40023	41	.	4.11049	6.84266	4.1137	74
chr7	115986090	115986175	SRR8284516_trimmed.fq.sort.sort.q10.rmdup.narrowPeak_peak_40029	37	.	4.21148	6.47806	3.78343	81
chr7	116002830	116002935	SRR8284516_trimmed.fq.sort.sort.q10.rmdup.narrowPeak_peak_40032	77	.	5.9819	10.7949	7.72606	70
chr7	116032062	116032181	SRR8284516_trimmed.fq.sort.sort.q10.rmdup.narrowPeak_peak_40033	51	.	4.42524	8.00074	5.14029	70
chr7	116032413	116032447	SRR8284516_trimmed.fq.sort.sort.q10.rmdup.narrowPeak_peak_40034	44	.	4.18104	7.2495	4.46375	42
chr7	116092742	116093129	SRR8284516_trimmed.fq.sort.sort.q10.rmdup.narrowPeak_peak_40035	126	.	5.65171	15.9847	12.6335	246
chr7	116093349	116094081	SRR8284516_trimmed.fq.sort.sort.q10.rmdup.narrowPeak_peak_40036	659	.	14.6975	71.2128	65.9243	153
chr7	116333527	116334103	SRR8284516_trimmed.fq.sort.sort.q10.rmdup.narrowPeak_peak_40039	742	.	13.4178	79.769	74.2788	351
chr7	116334279	116334627	SRR8284516_trimmed.fq.sort.sort.q10.rmdup.narrowPeak_peak_40039	742	.	13.4178	79.769	74.2788	351
chr7	116882898	116883038	SRR8284516_trimmed.fq.sort.sort.q10.rmdup.narrowPeak_peak_40044	81	.	5.22367	11.2328	8.1384	125
chr7	117521208	117521610	SRR8284516_trimmed.fq.sort.sort.q10.rmdup.narrowPeak_peak_40062	128	.	6.64435	16.1891	12.8285	354
chr7	118115109	118115242	SRR8284516_trimmed.fq.sort.sort.q10.rmdup.narrowPeak_peak_40071	29	.	2.55662	5.53813	2.9736	18
chr7	118115403	118116140	SRR8284516_trimmed.fq.sort.sort.q10.rmdup.narrowPeak_peak_40072	457	.	8.18923	50.3701	45.7029	357
chr7	118116427	118116610	SRR8284516_trimmed.fq.sort.sort.q10.rmdup.narrowPeak_peak_40073	140	.	4.48182	17.513	14.0889	116
chr7	118128881	118129557	SRR8284516_trimmed.fq.sort.sort.q10.rmdup.narrowPeak_peak_40074	375	.	10.6224	41.9852	37.5944	578
chr7	118242727	118243066	SRR8284516_trimmed.fq.sort.sort.q10.rmdup.narrowPeak_peak_40078	165	.	6.94955	20.0422	16.5027	227
chr7	118243995	118244371	SRR8284516_trimmed.fq.sort.sort.q10.rmdup.narrowPeak_peak_40079	234	.	8.28402	27.2692	23.4266	253
chr7	118300993	118301258	SRR8284516_trimmed.fq.sort.sort.q10.rmdup.narrowPeak_peak_40082	124	.	6.64011	15.7395	12.4018	164
chr7	118395599	118395907	SRR8284516_trimmed.fq.sort.sort.q10.rmdup.narrowPeak_peak_40087	71	.	5.20662	10.1352	7.11211	96
chr7	118403163	118403602	SRR8284516_trimmed.fq.sort.sort.q10.rmdup.narrowPeak_peak_40088	222	.	7.99345	26.0224	22.2296	145
chr7	118517046	118517102	SRR8284516_trimmed.fq.sort.sort.q10.rmdup.narrowPeak_peak_40089	74	.	5.59006	10.4825	7.43773	57
chr7	118532816	118533346	SRR8284516_trimmed.fq.sort.sort.q10.rmdup.narrowPeak_peak_40090	313	.	9.53057	35.4734	31.3129	514
chr7	118533519	118533805	SRR8284516_trimmed.fq.sort.sort.q10.rmdup.narrowPeak_peak_40091	102	.	5.23247	13.4226	10.2032	118
chr7	118592370	118592560	SRR8284516_trimmed.fq.sort.sort.q10.rmdup.narrowPeak_peak_40094	46	.	4.1683	7.50595	4.69888	129
chr7	118712620	118713130	SRR8284516_trimmed.fq.sort.sort.q10.rmdup.narrowPeak_peak_40095	312	.	12.2813	35.3895	31.2328	117
chr7	118740215	118740507	SRR8284516_trimmed.fq.sort.sort.q10.rmdup.narrowPeak_peak_40098	180	.	8.11112	21.6471	18.0362	128
chr7	118740803	118741043	SRR8284516_trimmed.fq.sort.sort.q10.rmdup.narrowPeak_peak_40099	177	.	7.99121	21.3954	17.7962	127
chr7	118855066	118855595	SRR8284516_trimmed.fq.sort.sort.q10.rmdup.narrowPeak_peak_40100	287	.	9.37974	32.7649	28.7076	396
chr7	119214884	119214998	SRR8284516_trimmed.fq.sort.sort.q10.rmdup.narrowPeak_peak_40104	59	.	5.27815	8.88473	5.95035	62
chr7	119720119	119720746	SRR8284516_trimmed.fq.sort.sort.q10.rmdup.narrowPeak_peak_40106	161	.	8.13481	19.6497	16.1272	132
chr7	119793752	119793933	SRR8284516_trimmed.fq.sort.sort.q10.rmdup.narrowPeak_peak_40107	109	.	6.77006	14.2369	10.9741	192
chr7	119794243	119794580	SRR8284516_trimmed.fq.sort.sort.q10.rmdup.narrowPeak_peak_40108	239	.	10.657	27.8156	23.9511	177
chr7	119894957	119895531	SRR8284516_trimmed.fq.sort.sort.q10.rmdup.narrowPeak_peak_40110	91	.	4.90981	12.2808	9.12427	453
chr7	119895883	119896157	SRR8284516_trimmed.fq.sort.sort.q10.rmdup.narrowPeak_peak_40111	469	.	12.0341	51.6409	46.9329	135
chr7	120634721	120635060	SRR8284516_trimmed.fq.sort.sort.q10.rmdup.narrowPeak_peak_40114	127	.	6.37929	16.0596	12.7049	195
chr7	120635238	120635793	SRR8284516_trimmed.fq.sort.sort.q10.rmdup.narrowPeak_peak_40115	320	.	10.8175	36.1886	32.002	115
chr7	120836029	120836179	SRR8284516_trimmed.fq.sort.sort.q10.rmdup.narrowPeak_peak_40121	103	.	6.64389	13.5752	10.3479	110
chr7	120901928	120902082	SRR8284516_trimmed.fq.sort.sort.q10.rmdup.narrowPeak_peak_40124	35	.	3.88371	6.16912	3.53508	104
chr7	120918287	120918509	SRR8284516_trimmed.fq.sort.sort.q10.rmdup.narrowPeak_peak_40125	119	.	6.63552	15.2914	11.9753	147
chr7	120982580	120982800	SRR8284516_trimmed.fq.sort.sort.q10.rmdup.narrowPeak_peak_40127	158	.	8.54589	19.3949	15.8837	146
chr7	121033880	121034334	SRR8284516_trimmed.fq.sort.sort.q10.rmdup.narrowPeak_peak_40130	58	.	4.21585	8.75125	5.83597	152
chr7	121035375	121035659	SRR8284516_trimmed.fq.sort.sort.q10.rmdup.narrowPeak_peak_40132	186	.	7.08162	22.2401	18.6042	384
chr7	121056189	121056328	SRR8284516_trimmed.fq.sort.sort.q10.rmdup.narrowPeak_peak_40133	42	.	4.34783	6.98682	4.24389	45
chr7	121955681	121955869	SRR8284516_trimmed.fq.sort.sort.q10.rmdup.narrowPeak_peak_40146	78	.	5.24423	10.9169	7.84072	68
chr7	122020727	122020969	SRR8284516_trimmed.fq.sort.sort.q10.rmdup.narrowPeak_peak_40150	90	.	5.32434	12.1706	9.01989	485
chr7	122056670	122056767	SRR8284516_trimmed.fq.sort.sort.q10.rmdup.narrowPeak_peak_40152	41	.	4.42357	6.83434	4.10624	96
chr7	122066231	122066371	SRR8284516_trimmed.fq.sort.sort.q10.rmdup.narrowPeak_peak_40153	69	.	3.83781	10.0046	6.98957	78
chr7	122066572	122066910	SRR8284516_trimmed.fq.sort.sort.q10.rmdup.narrowPeak_peak_40154	114	.	4.71797	14.7894	11.4996	165
chr7	122067874	122068244	SRR8284516_trimmed.fq.sort.sort.q10.rmdup.narrowPeak_peak_40155	225	.	6.60397	26.395	22.5879	446
chr7	122101222	122101373	SRR8284516_trimmed.fq.sort.sort.q10.rmdup.narrowPeak_peak_40156	117	.	6.50771	15.0356	11.7323	150
chr7	122101597	122101746	SRR8284516_trimmed.fq.sort.sort.q10.rmdup.narrowPeak_peak_40157	117	.	6.53287	15.0862	11.78	121
chr7	122132381	122132921	SRR8284516_trimmed.fq.sort.sort.q10.rmdup.narrowPeak_peak_40158	253	.	8.8968	29.3132	25.389	419
chr7	122133138	122133455	SRR8284516_trimmed.fq.sort.sort.q10.rmdup.narrowPeak_peak_40159	338	.	10.5844	38.1399	33.8846	166
chr7	122159099	122159262	SRR8284516_trimmed.fq.sort.sort.q10.rmdup.narrowPeak_peak_40160	77	.	4.21763	10.8067	7.73748	191
chr7	122159738	122160020	SRR8284516_trimmed.fq.sort.sort.q10.rmdup.narrowPeak_peak_40161	140	.	5.48766	17.4754	14.0531	116
chr7	122160508	122160739	SRR8284516_trimmed.fq.sort.sort.q10.rmdup.narrowPeak_peak_40162	41	.	3.30648	6.83424	4.10624	85
chr7	122389998	122390072	SRR8284516_trimmed.fq.sort.sort.q10.rmdup.narrowPeak_peak_40164	35	.	4.22252	6.23151	3.56051	38
chr7	122632667	122632822	SRR8284516_trimmed.fq.sort.sort.q10.rmdup.narrowPeak_peak_40166	43	.	4.5744	7.08511	4.31344	114
chr7	122969427	122969625	SRR8284516_trimmed.fq.sort.sort.q10.rmdup.narrowPeak_peak_40167	120	.	5.56233	15.3677	12.0482	84
chr7	122970040	122970245	SRR8284516_trimmed.fq.sort.sort.q10.rmdup.narrowPeak_peak_40168	352	.	9.94248	39.5418	35.2363	133
chr7	122970495	122970816	SRR8284516_trimmed.fq.sort.sort.q10.rmdup.narrowPeak_peak_40168	352	.	9.94248	39.5418	35.2363	133
chr7	123084521	123084744	SRR8284516_trimmed.fq.sort.sort.q10.rmdup.narrowPeak_peak_40171	82	.	4.96565	11.3802	8.27736	147
chr7	123097767	123097931	SRR8284516_trimmed.fq.sort.sort.q10.rmdup.narrowPeak_peak_40172	63	.	3.53407	9.32487	6.36062	113
chr7	123098329	123098685	SRR8284516_trimmed.fq.sort.sort.q10.rmdup.narrowPeak_peak_40173	234	.	6.33922	27.2541	23.4121	210
chr7	123123887	123124113	SRR8284516_trimmed.fq.sort.sort.q10.rmdup.narrowPeak_peak_40176	198	.	8.25238	23.5063	19.8167	439
chr7	123339969	123340015	SRR8284516_trimmed.fq.sort.sort.q10.rmdup.narrowPeak_peak_40180	50	.	4.08111	7.88982	5.05216	136
chr7	123369294	123369550	SRR8284516_trimmed.fq.sort.sort.q10.rmdup.narrowPeak_peak_40181	183	.	6.96634	21.9452	18.3214	161
chr7	123370355	123370681	SRR8284516_trimmed.fq.sort.sort.q10.rmdup.narrowPeak_peak_40182	127	.	5.87433	16.1446	12.7861	93
chr7	123378070	123378261	SRR8284516_trimmed.fq.sort.sort.q10.rmdup.narrowPeak_peak_40183	212	.	8.9386	24.9784	21.2286	142
chr7	123500730	123500880	SRR8284516_trimmed.fq.sort.sort.q10.rmdup.narrowPeak_peak_40186	77	.	5.9819	10.7949	7.72606	54
chr7	125222679	125222817	SRR8284516_trimmed.fq.sort.sort.q10.rmdup.narrowPeak_peak_40191	43	.	4.5744	7.08511	4.31344	34
chr7	125444074	125444197	SRR8284516_trimmed.fq.sort.sort.q10.rmdup.narrowPeak_peak_40193	63	.	4.09948	9.34086	6.37589	224
chr7	125444635	125444901	SRR8284516_trimmed.fq.sort.sort.q10.rmdup.narrowPeak_peak_40194	541	.	12.495	59.0992	54.1564	125
chr7	125445045	125445429	SRR8284516_trimmed.fq.sort.sort.q10.rmdup.narrowPeak_peak_40195	87	.	4.60799	11.8503	8.71702	72
chr7	125491630	125492134	SRR8284516_trimmed.fq.sort.sort.q10.rmdup.narrowPeak_peak_40198	163	.	6.70755	19.9134	16.3792	143
chr7	125639267	125639442	SRR8284516_trimmed.fq.sort.sort.q10.rmdup.narrowPeak_peak_40201	37	.	3.65152	6.47119	3.77747	106
chr7	125707126	125707596	SRR8284516_trimmed.fq.sort.sort.q10.rmdup.narrowPeak_peak_40203	156	.	5.64748	19.1198	15.622	214
chr7	125707942	125708465	SRR8284516_trimmed.fq.sort.sort.q10.rmdup.narrowPeak_peak_40204	277	.	7.6722	31.7656	27.7466	122
chr7	125788905	125788954	SRR8284516_trimmed.fq.sort.sort.q10.rmdup.narrowPeak_peak_40207	52	.	4.4596	8.06603	5.2007	73
chr7	125838350	125838493	SRR8284516_trimmed.fq.sort.sort.q10.rmdup.narrowPeak_peak_40209	47	.	3.94322	7.59675	4.78233	43
chr7	126199780	126200020	SRR8284516_trimmed.fq.sort.sort.q10.rmdup.narrowPeak_peak_40216	174	.	8.03858	20.9847	17.4031	141
chr7	126200648	126200867	SRR8284516_trimmed.fq.sort.sort.q10.rmdup.narrowPeak_peak_40217	215	.	9.07582	25.2653	21.5036	119
chr7	126272753	126272930	SRR8284516_trimmed.fq.sort.sort.q10.rmdup.narrowPeak_peak_40218	146	.	5.70038	18.0894	14.6385	147
chr7	126273094	126273311	SRR8284516_trimmed.fq.sort.sort.q10.rmdup.narrowPeak_peak_40218	146	.	5.70038	18.0894	14.6385	147
chr7	126377025	126377402	SRR8284516_trimmed.fq.sort.sort.q10.rmdup.narrowPeak_peak_40223	584	.	13.0329	63.4828	58.4022	199
chr7	126377802	126377973	SRR8284516_trimmed.fq.sort.sort.q10.rmdup.narrowPeak_peak_40224	43	.	3.52467	7.15075	4.37368	54
chr7	126396075	126396224	SRR8284516_trimmed.fq.sort.sort.q10.rmdup.narrowPeak_peak_40225	30	.	3.88752	5.67794	3.09758	49
chr7	126396517	126396630	SRR8284516_trimmed.fq.sort.sort.q10.rmdup.narrowPeak_peak_40226	53	.	4.88281	8.21083	5.33492	56
chr7	126416564	126416736	SRR8284516_trimmed.fq.sort.sort.q10.rmdup.narrowPeak_peak_40227	75	.	5.87341	10.6088	7.55605	109
chr7	126429602	126429756	SRR8284516_trimmed.fq.sort.sort.q10.rmdup.narrowPeak_peak_40229	41	.	4.11049	6.84266	4.1137	81
chr7	126474538	126474722	SRR8284516_trimmed.fq.sort.sort.q10.rmdup.narrowPeak_peak_40230	88	.	5.09455	12.0206	8.87842	67
chr7	126475162	126475398	SRR8284516_trimmed.fq.sort.sort.q10.rmdup.narrowPeak_peak_40231	355	.	10.768	39.8456	35.5299	108
chr7	126475713	126475824	SRR8284516_trimmed.fq.sort.sort.q10.rmdup.narrowPeak_peak_40232	46	.	3.89536	7.49396	4.68874	109
chr7	126486813	126487083	SRR8284516_trimmed.fq.sort.sort.q10.rmdup.narrowPeak_peak_40233	43	.	3.85406	7.1435	4.36679	139
chr7	126487399	126487588	SRR8284516_trimmed.fq.sort.sort.q10.rmdup.narrowPeak_peak_40234	188	.	7.58789	22.5088	18.8616	402
chr7	126487673	126487908	SRR8284516_trimmed.fq.sort.sort.q10.rmdup.narrowPeak_peak_40234	188	.	7.58789	22.5088	18.8616	402
chr7	126502592	126503004	SRR8284516_trimmed.fq.sort.sort.q10.rmdup.narrowPeak_peak_40235	162	.	6.45948	19.7316	16.2056	335
chr7	126504013	126504220	SRR8284516_trimmed.fq.sort.sort.q10.rmdup.narrowPeak_peak_40236	55	.	3.95797	8.44171	5.54887	81
chr7	126528190	126528315	SRR8284516_trimmed.fq.sort.sort.q10.rmdup.narrowPeak_peak_40237	86	.	6.33378	11.7874	8.65746	125
chr7	126565667	126565954	SRR8284516_trimmed.fq.sort.sort.q10.rmdup.narrowPeak_peak_40239	356	.	10.5891	40.0221	35.6997	618
chr7	126566034	126566441	SRR8284516_trimmed.fq.sort.sort.q10.rmdup.narrowPeak_peak_40239	356	.	10.5891	40.0221	35.6997	618
chr7	126583412	126583719	SRR8284516_trimmed.fq.sort.sort.q10.rmdup.narrowPeak_peak_40240	168	.	7.74148	20.3666	16.8131	159
chr7	126649256	126649553	SRR8284516_trimmed.fq.sort.sort.q10.rmdup.narrowPeak_peak_40241	715	.	15.9389	76.9712	71.5458	184
chr7	126649750	126649918	SRR8284516_trimmed.fq.sort.sort.q10.rmdup.narrowPeak_peak_40242	131	.	5.88235	16.5697	13.1911	70
chr7	126695389	126695586	SRR8284516_trimmed.fq.sort.sort.q10.rmdup.narrowPeak_peak_40243	202	.	6.84321	23.9344	20.2277	110
chr7	126695998	126696298	SRR8284516_trimmed.fq.sort.sort.q10.rmdup.narrowPeak_peak_40244	194	.	6.57975	23.1721	19.4967	118
chr7	126759709	126759937	SRR8284516_trimmed.fq.sort.sort.q10.rmdup.narrowPeak_peak_40246	316	.	9.01864	35.8021	31.6295	85
chr7	126791640	126792384	SRR8284516_trimmed.fq.sort.sort.q10.rmdup.narrowPeak_peak_40248	93	.	4.49901	12.511	9.34237	215
chr7	126792760	126792979	SRR8284516_trimmed.fq.sort.sort.q10.rmdup.narrowPeak_peak_40249	55	.	3.5593	8.43818	5.54575	183
chr7	126798438	126798625	SRR8284516_trimmed.fq.sort.sort.q10.rmdup.narrowPeak_peak_40250	149	.	5.08322	18.4146	14.9476	112
chr7	126799593	126799838	SRR8284516_trimmed.fq.sort.sort.q10.rmdup.narrowPeak_peak_40252	441	.	8.99239	48.7436	44.1296	178
chr7	126809302	126809579	SRR8284516_trimmed.fq.sort.sort.q10.rmdup.narrowPeak_peak_40254	119	.	5.83924	15.2544	11.9399	74
chr7	126862487	126862833	SRR8284516_trimmed.fq.sort.sort.q10.rmdup.narrowPeak_peak_40255	197	.	6.23408	23.4297	19.744	141
chr7	126863733	126863970	SRR8284516_trimmed.fq.sort.sort.q10.rmdup.narrowPeak_peak_40256	89	.	4.26826	12.1402	8.99119	147
chr7	126884452	126884663	SRR8284516_trimmed.fq.sort.sort.q10.rmdup.narrowPeak_peak_40257	264	.	7.56298	30.4168	26.4495	132
chr7	126897878	126898192	SRR8284516_trimmed.fq.sort.sort.q10.rmdup.narrowPeak_peak_40258	163	.	7.51916	19.8959	16.3625	155
chr7	126898381	126898871	SRR8284516_trimmed.fq.sort.sort.q10.rmdup.narrowPeak_peak_40259	101	.	5.88466	13.3531	10.1368	115
chr7	126929107	126929310	SRR8284516_trimmed.fq.sort.sort.q10.rmdup.narrowPeak_peak_40261	165	.	7.36513	20.0467	16.5069	124
chr7	126976059	126976385	SRR8284516_trimmed.fq.sort.sort.q10.rmdup.narrowPeak_peak_40262	775	.	14.3893	83.0788	77.5145	166
chr7	126976552	126976806	SRR8284516_trimmed.fq.sort.sort.q10.rmdup.narrowPeak_peak_40263	91	.	4.43237	12.3196	9.16111	140
chr7	126976961	126977193	SRR8284516_trimmed.fq.sort.sort.q10.rmdup.narrowPeak_peak_40264	69	.	3.92861	9.99973	6.98485	133
chr7	127016324	127016958	SRR8284516_trimmed.fq.sort.sort.q10.rmdup.narrowPeak_peak_40265	178	.	5.51747	21.4263	17.8256	485
chr7	127017085	127017332	SRR8284516_trimmed.fq.sort.sort.q10.rmdup.narrowPeak_peak_40266	200	.	5.82914	23.7278	20.0296	123
chr7	127025173	127025475	SRR8284516_trimmed.fq.sort.sort.q10.rmdup.narrowPeak_peak_40267	136	.	4.69699	17.0434	13.6428	539
chr7	127025633	127025808	SRR8284516_trimmed.fq.sort.sort.q10.rmdup.narrowPeak_peak_40267	136	.	4.69699	17.0434	13.6428	539
chr7	127027657	127027920	SRR8284516_trimmed.fq.sort.sort.q10.rmdup.narrowPeak_peak_40269	33	.	2.85212	5.9805	3.36699	120
chr7	127041748	127042439	SRR8284516_trimmed.fq.sort.sort.q10.rmdup.narrowPeak_peak_40270	441	.	11.9839	48.8091	44.1927	566
chr7	127104089	127104264	SRR8284516_trimmed.fq.sort.sort.q10.rmdup.narrowPeak_peak_40271	63	.	4.76238	9.27712	6.31599	135
chr7	127104855	127105087	SRR8284516_trimmed.fq.sort.sort.q10.rmdup.narrowPeak_peak_40272	165	.	7.6287	20.1288	16.5853	121
chr7	127195308	127195598	SRR8284516_trimmed.fq.sort.sort.q10.rmdup.narrowPeak_peak_40274	229	.	6.22034	26.8209	22.9958	125
chr7	127195732	127195944	SRR8284516_trimmed.fq.sort.sort.q10.rmdup.narrowPeak_peak_40275	289	.	7.02668	32.9729	28.9083	125
chr7	127196133	127196429	SRR8284516_trimmed.fq.sort.sort.q10.rmdup.narrowPeak_peak_40276	351	.	7.83302	39.47	35.1666	120
chr7	127208007	127208230	SRR8284516_trimmed.fq.sort.sort.q10.rmdup.narrowPeak_peak_40278	231	.	8.38035	26.9738	23.143	379
chr7	127232556	127232956	SRR8284516_trimmed.fq.sort.sort.q10.rmdup.narrowPeak_peak_40279	196	.	6.34017	23.3323	19.6505	129
chr7	127233421	127233660	SRR8284516_trimmed.fq.sort.sort.q10.rmdup.narrowPeak_peak_40280	169	.	5.83236	20.4895	16.9297	177
chr7	127243952	127244188	SRR8284516_trimmed.fq.sort.sort.q10.rmdup.narrowPeak_peak_40281	99	.	5.13309	13.1797	9.97232	183
chr7	127244631	127244886	SRR8284516_trimmed.fq.sort.sort.q10.rmdup.narrowPeak_peak_40282	111	.	5.35447	14.4626	11.1889	88
chr7	127245269	127245459	SRR8284516_trimmed.fq.sort.sort.q10.rmdup.narrowPeak_peak_40283	58	.	3.99944	8.81532	5.89516	66
chr7	127254650	127254946	SRR8284516_trimmed.fq.sort.sort.q10.rmdup.narrowPeak_peak_40284	96	.	5.28241	12.81	9.6219	260
chr7	127260316	127260588	SRR8284516_trimmed.fq.sort.sort.q10.rmdup.narrowPeak_peak_40285	199	.	7.65142	23.6556	19.9604	124
chr7	127273354	127273538	SRR8284516_trimmed.fq.sort.sort.q10.rmdup.narrowPeak_peak_40287	54	.	4.44576	8.3409	5.45534	151
chr7	127273912	127274057	SRR8284516_trimmed.fq.sort.sort.q10.rmdup.narrowPeak_peak_40288	107	.	5.99923	13.9931	10.7426	85
chr7	127345083	127345330	SRR8284516_trimmed.fq.sort.sort.q10.rmdup.narrowPeak_peak_40289	278	.	8.60918	31.8842	27.8611	139
chr7	127345771	127345985	SRR8284516_trimmed.fq.sort.sort.q10.rmdup.narrowPeak_peak_40290	93	.	4.85639	12.4891	9.32117	93
chr7	127375628	127376002	SRR8284516_trimmed.fq.sort.sort.q10.rmdup.narrowPeak_peak_40291	222	.	10.0182	26.0051	22.2135	366
chr7	127386934	127387111	SRR8284516_trimmed.fq.sort.sort.q10.rmdup.narrowPeak_peak_40292	108	.	6.93619	14.1005	10.8445	82
chr7	127393130	127393627	SRR8284516_trimmed.fq.sort.sort.q10.rmdup.narrowPeak_peak_40293	319	.	10.2639	36.1258	31.9415	422
chr7	127394013	127394259	SRR8284516_trimmed.fq.sort.sort.q10.rmdup.narrowPeak_peak_40294	50	.	4.09412	7.91725	5.07697	34
chr7	127406354	127406781	SRR8284516_trimmed.fq.sort.sort.q10.rmdup.narrowPeak_peak_40295	136	.	8.09316	17.0767	13.6727	339
chr7	127421465	127421703	SRR8284516_trimmed.fq.sort.sort.q10.rmdup.narrowPeak_peak_40296	267	.	10.8995	30.7381	26.7589	484
chr7	127421816	127422030	SRR8284516_trimmed.fq.sort.sort.q10.rmdup.narrowPeak_peak_40296	267	.	10.8995	30.7381	26.7589	484
chr7	127448306	127448542	SRR8284516_trimmed.fq.sort.sort.q10.rmdup.narrowPeak_peak_40297	388	.	9.39306	43.2457	38.8124	488
chr7	127448645	127448903	SRR8284516_trimmed.fq.sort.sort.q10.rmdup.narrowPeak_peak_40297	388	.	9.39306	43.2457	38.8124	488
chr7	127449033	127449135	SRR8284516_trimmed.fq.sort.sort.q10.rmdup.narrowPeak_peak_40297	388	.	9.39306	43.2457	38.8124	488
chr7	127449378	127449511	SRR8284516_trimmed.fq.sort.sort.q10.rmdup.narrowPeak_peak_40298	39	.	3.22751	6.62974	3.92076	89
chr7	127470075	127470259	SRR8284516_trimmed.fq.sort.sort.q10.rmdup.narrowPeak_peak_40300	109	.	5.55511	14.1942	10.9333	101
chr7	127470361	127470879	SRR8284516_trimmed.fq.sort.sort.q10.rmdup.narrowPeak_peak_40300	109	.	5.55511	14.1942	10.9333	101
chr7	127477746	127477972	SRR8284516_trimmed.fq.sort.sort.q10.rmdup.narrowPeak_peak_40302	168	.	5.33519	20.3991	16.8441	187
chr7	127478129	127478378	SRR8284516_trimmed.fq.sort.sort.q10.rmdup.narrowPeak_peak_40303	253	.	6.52144	29.2478	25.326	131
chr7	127478506	127478759	SRR8284516_trimmed.fq.sort.sort.q10.rmdup.narrowPeak_peak_40304	229	.	6.1992	26.7433	22.9213	124
chr7	127479466	127479699	SRR8284516_trimmed.fq.sort.sort.q10.rmdup.narrowPeak_peak_40305	92	.	4.06636	12.3729	9.21168	271
chr7	127511834	127512335	SRR8284516_trimmed.fq.sort.sort.q10.rmdup.narrowPeak_peak_40307	378	.	9.6399	42.2522	37.8514	367
chr7	127512582	127512810	SRR8284516_trimmed.fq.sort.sort.q10.rmdup.narrowPeak_peak_40308	464	.	10.9341	51.1113	46.419	136
chr7	127572743	127573010	SRR8284516_trimmed.fq.sort.sort.q10.rmdup.narrowPeak_peak_40310	69	.	4.78447	9.97616	6.96273	140
chr7	127573760	127574062	SRR8284516_trimmed.fq.sort.sort.q10.rmdup.narrowPeak_peak_40311	235	.	8.78735	27.3961	23.5484	128
chr7	127588401	127588553	SRR8284516_trimmed.fq.sort.sort.q10.rmdup.narrowPeak_peak_40313	89	.	4.71127	12.1181	8.97052	78
chr7	127588859	127589441	SRR8284516_trimmed.fq.sort.sort.q10.rmdup.narrowPeak_peak_40314	145	.	5.97841	18.0451	14.5967	171
chr7	127615100	127615869	SRR8284516_trimmed.fq.sort.sort.q10.rmdup.narrowPeak_peak_40315	200	.	7.11114	23.7391	20.0402	645
chr7	127707755	127708043	SRR8284516_trimmed.fq.sort.sort.q10.rmdup.narrowPeak_peak_40320	38	.	2.97619	6.53056	3.83102	155
chr7	127709008	127709157	SRR8284516_trimmed.fq.sort.sort.q10.rmdup.narrowPeak_peak_40321	46	.	3.09858	7.49366	4.68858	95
chr7	127712090	127712544	SRR8284516_trimmed.fq.sort.sort.q10.rmdup.narrowPeak_peak_40322	140	.	5.00439	17.4342	14.0138	108
chr7	127712785	127713063	SRR8284516_trimmed.fq.sort.sort.q10.rmdup.narrowPeak_peak_40323	43	.	3.24605	7.1051	4.33145	79
chr7	127745533	127746060	SRR8284516_trimmed.fq.sort.sort.q10.rmdup.narrowPeak_peak_40324	543	.	10.8775	59.2522	54.3044	422
chr7	127769551	127769711	SRR8284516_trimmed.fq.sort.sort.q10.rmdup.narrowPeak_peak_40325	81	.	4.61615	11.2254	8.13163	139
chr7	127769860	127770041	SRR8284516_trimmed.fq.sort.sort.q10.rmdup.narrowPeak_peak_40326	271	.	8.52212	31.104	27.1102	125
chr7	127776802	127777347	SRR8284516_trimmed.fq.sort.sort.q10.rmdup.narrowPeak_peak_40327	577	.	11.1636	62.8487	57.7881	513
chr7	127777892	127778253	SRR8284516_trimmed.fq.sort.sort.q10.rmdup.narrowPeak_peak_40328	208	.	6.19344	24.582	20.8486	155
chr7	127842031	127842146	SRR8284516_trimmed.fq.sort.sort.q10.rmdup.narrowPeak_peak_40331	71	.	4.90013	10.2167	7.18788	141
chr7	127875161	127875627	SRR8284516_trimmed.fq.sort.sort.q10.rmdup.narrowPeak_peak_40332	115	.	4.35521	14.8505	11.558	101
chr7	127876300	127876518	SRR8284516_trimmed.fq.sort.sort.q10.rmdup.narrowPeak_peak_40333	107	.	4.20567	14.0134	10.7616	139
chr7	127876633	127876793	SRR8284516_trimmed.fq.sort.sort.q10.rmdup.narrowPeak_peak_40333	107	.	4.20567	14.0134	10.7616	139
chr7	127876937	127877167	SRR8284516_trimmed.fq.sort.sort.q10.rmdup.narrowPeak_peak_40334	351	.	7.57281	39.4769	35.1733	113
chr7	127895305	127895529	SRR8284516_trimmed.fq.sort.sort.q10.rmdup.narrowPeak_peak_40335	171	.	7.67902	20.7304	17.1602	143
chr7	127895951	127896108	SRR8284516_trimmed.fq.sort.sort.q10.rmdup.narrowPeak_peak_40336	83	.	5.3554	11.5034	8.39345	81
chr7	127904123	127904449	SRR8284516_trimmed.fq.sort.sort.q10.rmdup.narrowPeak_peak_40337	125	.	6.31541	15.9199	12.5738	285
chr7	127912133	127912450	SRR8284516_trimmed.fq.sort.sort.q10.rmdup.narrowPeak_peak_40339	287	.	9.37974	32.7649	28.7076	185
chr7	127912881	127913073	SRR8284516_trimmed.fq.sort.sort.q10.rmdup.narrowPeak_peak_40340	33	.	3.38268	5.90909	3.3034	97
chr7	127966914	127967065	SRR8284516_trimmed.fq.sort.sort.q10.rmdup.narrowPeak_peak_40343	78	.	3.80781	10.9667	7.88775	70
chr7	127967192	127967829	SRR8284516_trimmed.fq.sort.sort.q10.rmdup.narrowPeak_peak_40344	773	.	12.5559	82.9522	77.3912	166
chr7	128199522	128199851	SRR8284516_trimmed.fq.sort.sort.q10.rmdup.narrowPeak_peak_40348	43	.	4.28425	7.15755	4.37991	261
chr7	128237454	128237824	SRR8284516_trimmed.fq.sort.sort.q10.rmdup.narrowPeak_peak_40349	80	.	4.32366	11.0952	8.00906	300
chr7	128238130	128238312	SRR8284516_trimmed.fq.sort.sort.q10.rmdup.narrowPeak_peak_40350	319	.	8.56679	36.1361	31.9513	106
chr7	128298141	128298316	SRR8284516_trimmed.fq.sort.sort.q10.rmdup.narrowPeak_peak_40354	59	.	5.27815	8.88473	5.95035	276
chr7	128460360	128461138	SRR8284516_trimmed.fq.sort.sort.q10.rmdup.narrowPeak_peak_40357	118	.	5.21492	15.2024	11.8906	331
chr7	128461335	128461657	SRR8284516_trimmed.fq.sort.sort.q10.rmdup.narrowPeak_peak_40358	318	.	8.89968	36.0231	31.8429	190
chr7	128462076	128462229	SRR8284516_trimmed.fq.sort.sort.q10.rmdup.narrowPeak_peak_40359	121	.	5.30172	15.4404	12.1173	110
chr7	128523873	128524025	SRR8284516_trimmed.fq.sort.sort.q10.rmdup.narrowPeak_peak_40361	88	.	5.59739	11.9922	8.85145	314
chr7	128610796	128611063	SRR8284516_trimmed.fq.sort.sort.q10.rmdup.narrowPeak_peak_40364	147	.	8.44504	18.1931	14.7366	180
chr7	128745016	128745497	SRR8284516_trimmed.fq.sort.sort.q10.rmdup.narrowPeak_peak_40371	333	.	9.90432	37.6379	33.3997	160
chr7	129591736	129592556	SRR8284516_trimmed.fq.sort.sort.q10.rmdup.narrowPeak_peak_40376	347	.	12.0947	39.0052	34.7195	210
chr7	130074358	130074583	SRR8284516_trimmed.fq.sort.sort.q10.rmdup.narrowPeak_peak_40384	101	.	6.28356	13.328	10.1132	178
chr7	130119277	130119442	SRR8284516_trimmed.fq.sort.sort.q10.rmdup.narrowPeak_peak_40385	75	.	5.66822	10.6223	7.56855	101
chr7	130182643	130182768	SRR8284516_trimmed.fq.sort.sort.q10.rmdup.narrowPeak_peak_40391	90	.	5.53897	12.2521	9.09669	91
chr7	130184807	130184972	SRR8284516_trimmed.fq.sort.sort.q10.rmdup.narrowPeak_peak_40392	81	.	5.22367	11.2328	8.1384	98
chr7	130294535	130294678	SRR8284516_trimmed.fq.sort.sort.q10.rmdup.narrowPeak_peak_40396	39	.	3.99702	6.63446	3.92497	58
chr7	130401914	130402062	SRR8284516_trimmed.fq.sort.sort.q10.rmdup.narrowPeak_peak_40399	56	.	4.71593	8.5469	5.64612	88
chr7	130413891	130414153	SRR8284516_trimmed.fq.sort.sort.q10.rmdup.narrowPeak_peak_40402	77	.	5.80346	10.8626	7.78956	178
chr7	130427414	130427810	SRR8284516_trimmed.fq.sort.sort.q10.rmdup.narrowPeak_peak_40404	98	.	5.94131	13.069	9.86762	123
chr7	130519180	130519463	SRR8284516_trimmed.fq.sort.sort.q10.rmdup.narrowPeak_peak_40407	306	.	9.27408	34.7955	30.6611	202
chr7	130519729	130520003	SRR8284516_trimmed.fq.sort.sort.q10.rmdup.narrowPeak_peak_40408	245	.	8.11747	28.423	24.5341	163
chr7	130520105	130520223	SRR8284516_trimmed.fq.sort.sort.q10.rmdup.narrowPeak_peak_40408	245	.	8.11747	28.423	24.5341	163
chr7	130546551	130547119	SRR8284516_trimmed.fq.sort.sort.q10.rmdup.narrowPeak_peak_40409	332	.	10.2997	37.4371	33.2062	444
chr7	130646302	130646654	SRR8284516_trimmed.fq.sort.sort.q10.rmdup.narrowPeak_peak_40413	243	.	8.0317	28.1951	24.3153	142
chr7	130692170	130692495	SRR8284516_trimmed.fq.sort.sort.q10.rmdup.narrowPeak_peak_40415	89	.	4.71127	12.1181	8.97052	111
chr7	130851159	130851371	SRR8284516_trimmed.fq.sort.sort.q10.rmdup.narrowPeak_peak_40419	77	.	5.9819	10.7949	7.72606	97
chr7	131119392	131119432	SRR8284516_trimmed.fq.sort.sort.q10.rmdup.narrowPeak_peak_40423	64	.	5.36337	9.37059	6.40345	112
chr7	131362438	131362690	SRR8284516_trimmed.fq.sort.sort.q10.rmdup.narrowPeak_peak_40425	335	.	11.2391	37.7811	33.5378	417
chr7	131363043	131363284	SRR8284516_trimmed.fq.sort.sort.q10.rmdup.narrowPeak_peak_40426	125	.	6.50226	15.8911	12.5463	79
chr7	131409607	131410501	SRR8284516_trimmed.fq.sort.sort.q10.rmdup.narrowPeak_peak_40428	279	.	9.05867	31.9558	27.93	731
chr7	131517331	131517752	SRR8284516_trimmed.fq.sort.sort.q10.rmdup.narrowPeak_peak_40430	147	.	8.44504	18.1931	14.7366	121
chr7	131560395	131560577	SRR8284516_trimmed.fq.sort.sort.q10.rmdup.narrowPeak_peak_40431	393	.	13.3761	43.7766	39.3244	444
chr7	131560685	131561035	SRR8284516_trimmed.fq.sort.sort.q10.rmdup.narrowPeak_peak_40431	393	.	13.3761	43.7766	39.3244	444
chr7	131633858	131633949	SRR8284516_trimmed.fq.sort.sort.q10.rmdup.narrowPeak_peak_40432	116	.	7.38941	14.8998	11.6027	117
chr7	131777195	131777434	SRR8284516_trimmed.fq.sort.sort.q10.rmdup.narrowPeak_peak_40434	62	.	5.09226	9.23506	6.27712	103
chr7	132014531	132014944	SRR8284516_trimmed.fq.sort.sort.q10.rmdup.narrowPeak_peak_40437	92	.	5.41321	12.3622	9.20149	136
chr7	132058012	132058161	SRR8284516_trimmed.fq.sort.sort.q10.rmdup.narrowPeak_peak_40438	74	.	5.40387	10.5063	7.46004	74
chr7	132315781	132316043	SRR8284516_trimmed.fq.sort.sort.q10.rmdup.narrowPeak_peak_40443	45	.	4.55729	7.34692	4.55326	215
chr7	132575686	132575882	SRR8284516_trimmed.fq.sort.sort.q10.rmdup.narrowPeak_peak_40447	77	.	5.56793	10.8108	7.74108	59
chr7	132576163	132576353	SRR8284516_trimmed.fq.sort.sort.q10.rmdup.narrowPeak_peak_40448	194	.	9.08452	23.0728	19.4017	123
chr7	132656364	132656464	SRR8284516_trimmed.fq.sort.sort.q10.rmdup.narrowPeak_peak_40451	56	.	4.28229	8.60331	5.6984	90
chr7	132814066	132814283	SRR8284516_trimmed.fq.sort.sort.q10.rmdup.narrowPeak_peak_40454	45	.	3.50118	7.32912	4.53705	102
chr7	132815362	132815647	SRR8284516_trimmed.fq.sort.sort.q10.rmdup.narrowPeak_peak_40455	60	.	3.96904	9.01521	6.07232	82
chr7	132852262	132852849	SRR8284516_trimmed.fq.sort.sort.q10.rmdup.narrowPeak_peak_40458	441	.	11.2449	48.7946	44.1788	283
chr7	132858896	132859074	SRR8284516_trimmed.fq.sort.sort.q10.rmdup.narrowPeak_peak_40459	168	.	7.54503	20.4405	16.8838	449
chr7	132859230	132859420	SRR8284516_trimmed.fq.sort.sort.q10.rmdup.narrowPeak_peak_40459	168	.	7.54503	20.4405	16.8838	449
chr7	132859589	132859688	SRR8284516_trimmed.fq.sort.sort.q10.rmdup.narrowPeak_peak_40460	88	.	5.42299	12.0113	8.86973	80
chr7	132930689	132930980	SRR8284516_trimmed.fq.sort.sort.q10.rmdup.narrowPeak_peak_40461	111	.	5.63789	14.3881	11.1182	238
chr7	132931693	132932153	SRR8284516_trimmed.fq.sort.sort.q10.rmdup.narrowPeak_peak_40462	424	.	12.0595	46.9805	42.4243	354
chr7	133019781	133019976	SRR8284516_trimmed.fq.sort.sort.q10.rmdup.narrowPeak_peak_40464	24	.	3.08464	4.87295	2.43505	185
chr7	133032948	133033101	SRR8284516_trimmed.fq.sort.sort.q10.rmdup.narrowPeak_peak_40467	109	.	4.53332	14.2038	10.9426	87
chr7	133121973	133122135	SRR8284516_trimmed.fq.sort.sort.q10.rmdup.narrowPeak_peak_40476	133	.	4.694	16.7011	13.3161	203
chr7	133122849	133123001	SRR8284516_trimmed.fq.sort.sort.q10.rmdup.narrowPeak_peak_40477	165	.	5.26292	20.1413	16.5968	92
chr7	133186285	133186434	SRR8284516_trimmed.fq.sort.sort.q10.rmdup.narrowPeak_peak_40480	25	.	3.63324	5.02584	2.56821	139
chr7	133390777	133390894	SRR8284516_trimmed.fq.sort.sort.q10.rmdup.narrowPeak_peak_40484	33	.	4.0833	6.00272	3.38624	33
chr7	133449927	133450135	SRR8284516_trimmed.fq.sort.sort.q10.rmdup.narrowPeak_peak_40485	63	.	5.13781	9.31706	6.35327	129
chr7	133457409	133457571	SRR8284516_trimmed.fq.sort.sort.q10.rmdup.narrowPeak_peak_40486	41	.	3.98089	6.86973	4.13882	226
chr7	133634943	133635346	SRR8284516_trimmed.fq.sort.sort.q10.rmdup.narrowPeak_peak_40489	223	.	7.10315	26.0958	22.3	271
chr7	133637092	133637404	SRR8284516_trimmed.fq.sort.sort.q10.rmdup.narrowPeak_peak_40490	184	.	6.49433	22.0338	18.4066	127
chr7	133637768	133637917	SRR8284516_trimmed.fq.sort.sort.q10.rmdup.narrowPeak_peak_40491	56	.	3.80156	8.58905	5.68566	97
chr7	133638052	133638359	SRR8284516_trimmed.fq.sort.sort.q10.rmdup.narrowPeak_peak_40492	75	.	4.26675	10.6428	7.58833	83
chr7	133708884	133709633	SRR8284516_trimmed.fq.sort.sort.q10.rmdup.narrowPeak_peak_40495	462	.	10.1098	50.9749	46.2871	340
chr7	133709732	133709874	SRR8284516_trimmed.fq.sort.sort.q10.rmdup.narrowPeak_peak_40495	462	.	10.1098	50.9749	46.2871	340
chr7	133786243	133786636	SRR8284516_trimmed.fq.sort.sort.q10.rmdup.narrowPeak_peak_40496	83	.	5.15325	11.4414	8.33496	384
chr7	133945841	133945990	SRR8284516_trimmed.fq.sort.sort.q10.rmdup.narrowPeak_peak_40502	89	.	6.2756	12.0868	8.94087	249
chr7	134943757	134943977	SRR8284516_trimmed.fq.sort.sort.q10.rmdup.narrowPeak_peak_40517	59	.	5.27815	8.88473	5.95035	116
chr7	134979808	134980124	SRR8284516_trimmed.fq.sort.sort.q10.rmdup.narrowPeak_peak_40519	112	.	7.18194	14.536	11.2586	118
chr7	135715444	135716113	SRR8284516_trimmed.fq.sort.sort.q10.rmdup.narrowPeak_peak_40527	147	.	7.16262	18.1845	14.7297	242
chr7	136002051	136002341	SRR8284516_trimmed.fq.sort.sort.q10.rmdup.narrowPeak_peak_40535	104	.	5.6566	13.6532	10.4219	211
chr7	136002991	136003188	SRR8284516_trimmed.fq.sort.sort.q10.rmdup.narrowPeak_peak_40536	65	.	4.58355	9.55171	6.57242	126
chr7	136151141	136151186	SRR8284516_trimmed.fq.sort.sort.q10.rmdup.narrowPeak_peak_40539	90	.	5.34188	12.2085	9.05592	117
chr7	136152168	136152323	SRR8284516_trimmed.fq.sort.sort.q10.rmdup.narrowPeak_peak_40541	34	.	3.57302	6.07192	3.44805	146
chr7	136159423	136159588	SRR8284516_trimmed.fq.sort.sort.q10.rmdup.narrowPeak_peak_40542	34	.	3.96438	6.05682	3.43495	89
chr7	136213248	136213402	SRR8284516_trimmed.fq.sort.sort.q10.rmdup.narrowPeak_peak_40543	60	.	3.66649	8.98938	6.048	67
chr7	136214301	136214519	SRR8284516_trimmed.fq.sort.sort.q10.rmdup.narrowPeak_peak_40544	139	.	5.21223	17.3908	13.9723	103
chr7	136215083	136215300	SRR8284516_trimmed.fq.sort.sort.q10.rmdup.narrowPeak_peak_40546	102	.	4.4995	13.4615	10.24	86
chr7	136215426	136215522	SRR8284516_trimmed.fq.sort.sort.q10.rmdup.narrowPeak_peak_40546	102	.	4.4995	13.4615	10.24	86
chr7	136341485	136341667	SRR8284516_trimmed.fq.sort.sort.q10.rmdup.narrowPeak_peak_40548	45	.	3.95431	7.35166	4.55763	226
chr7	136342163	136342411	SRR8284516_trimmed.fq.sort.sort.q10.rmdup.narrowPeak_peak_40549	46	.	4.01965	7.48612	4.68116	122
chr7	136406940	136407097	SRR8284516_trimmed.fq.sort.sort.q10.rmdup.narrowPeak_peak_40553	50	.	4.37468	7.90431	5.06481	96
chr7	136479664	136479841	SRR8284516_trimmed.fq.sort.sort.q10.rmdup.narrowPeak_peak_40556	46	.	4.47334	7.49524	4.68962	134
chr7	136894100	136894384	SRR8284516_trimmed.fq.sort.sort.q10.rmdup.narrowPeak_peak_40560	116	.	6.65779	14.8978	11.6027	178
chr7	136894727	136894921	SRR8284516_trimmed.fq.sort.sort.q10.rmdup.narrowPeak_peak_40561	67	.	5.16292	9.70546	6.71591	249
chr7	137222130	137222429	SRR8284516_trimmed.fq.sort.sort.q10.rmdup.narrowPeak_peak_40567	172	.	7.08961	20.8438	17.2687	134
chr7	137268664	137268939	SRR8284516_trimmed.fq.sort.sort.q10.rmdup.narrowPeak_peak_40568	186	.	8.15056	22.2458	18.6094	173
chr7	137410590	137411002	SRR8284516_trimmed.fq.sort.sort.q10.rmdup.narrowPeak_peak_40574	145	.	7.31682	18.0312	14.5835	134
chr7	137438071	137438486	SRR8284516_trimmed.fq.sort.sort.q10.rmdup.narrowPeak_peak_40575	145	.	6.48193	18.0304	14.5829	541
chr7	137456151	137456291	SRR8284516_trimmed.fq.sort.sort.q10.rmdup.narrowPeak_peak_40576	46	.	4.26348	7.40389	4.60565	77
chr7	138797304	138797408	SRR8284516_trimmed.fq.sort.sort.q10.rmdup.narrowPeak_peak_40590	26	.	3.56295	5.13028	2.65944	15
chr7	138840429	138840714	SRR8284516_trimmed.fq.sort.sort.q10.rmdup.narrowPeak_peak_40591	58	.	4.81477	8.72958	5.81565	126
chr7	138845898	138846227	SRR8284516_trimmed.fq.sort.sort.q10.rmdup.narrowPeak_peak_40592	339	.	8.6891	38.1665	33.91	233
chr7	138846812	138847238	SRR8284516_trimmed.fq.sort.sort.q10.rmdup.narrowPeak_peak_40593	96	.	4.60788	12.8203	9.63181	202
chr7	139182650	139182736	SRR8284516_trimmed.fq.sort.sort.q10.rmdup.narrowPeak_peak_40600	86	.	6.33378	11.7874	8.65746	98
chr7	139212550	139213256	SRR8284516_trimmed.fq.sort.sort.q10.rmdup.narrowPeak_peak_40601	308	.	9.34956	34.9963	30.8544	571
chr7	139213552	139213710	SRR8284516_trimmed.fq.sort.sort.q10.rmdup.narrowPeak_peak_40602	44	.	3.6665	7.24207	4.45739	100
chr7	139363816	139364051	SRR8284516_trimmed.fq.sort.sort.q10.rmdup.narrowPeak_peak_40605	89	.	5.46111	12.0907	8.94419	175
chr7	139388458	139388737	SRR8284516_trimmed.fq.sort.sort.q10.rmdup.narrowPeak_peak_40606	226	.	8.8669	26.476	22.665	113
chr7	139684075	139684212	SRR8284516_trimmed.fq.sort.sort.q10.rmdup.narrowPeak_peak_40613	25	.	3.63324	5.02584	2.56821	63
chr7	140035864	140036222	SRR8284516_trimmed.fq.sort.sort.q10.rmdup.narrowPeak_peak_40616	155	.	6.05961	19.0949	15.5979	290
chr7	140036429	140036697	SRR8284516_trimmed.fq.sort.sort.q10.rmdup.narrowPeak_peak_40617	333	.	9.2611	37.6346	33.3965	143
chr7	140115817	140116379	SRR8284516_trimmed.fq.sort.sort.q10.rmdup.narrowPeak_peak_40618	213	.	8.73193	25.085	21.3308	450
chr7	140116581	140116817	SRR8284516_trimmed.fq.sort.sort.q10.rmdup.narrowPeak_peak_40619	163	.	7.49227	19.8385	16.3076	103
chr7	140125297	140125485	SRR8284516_trimmed.fq.sort.sort.q10.rmdup.narrowPeak_peak_40620	30	.	3.88752	5.67794	3.09758	78
chr7	140125872	140126039	SRR8284516_trimmed.fq.sort.sort.q10.rmdup.narrowPeak_peak_40621	97	.	6.54193	12.9695	9.77325	221
chr7	140137687	140138040	SRR8284516_trimmed.fq.sort.sort.q10.rmdup.narrowPeak_peak_40622	126	.	6.79419	16.0518	12.6974	210
chr7	140855267	140855398	SRR8284516_trimmed.fq.sort.sort.q10.rmdup.narrowPeak_peak_40624	41	.	3.16372	6.87527	4.14298	31
chr7	140855810	140856238	SRR8284516_trimmed.fq.sort.sort.q10.rmdup.narrowPeak_peak_40625	233	.	6.70982	27.1991	23.3593	370
chr7	140857604	140857779	SRR8284516_trimmed.fq.sort.sort.q10.rmdup.narrowPeak_peak_40626	44	.	3.21403	7.22699	4.44314	53
chr7	140881995	140882304	SRR8284516_trimmed.fq.sort.sort.q10.rmdup.narrowPeak_peak_40627	392	.	11.5512	43.7196	39.2696	178
chr7	140882438	140882694	SRR8284516_trimmed.fq.sort.sort.q10.rmdup.narrowPeak_peak_40628	185	.	7.44848	22.1797	18.5466	132
chr7	140955566	140955900	SRR8284516_trimmed.fq.sort.sort.q10.rmdup.narrowPeak_peak_40630	211	.	6.69033	24.8581	21.1131	128
chr7	140956366	140956762	SRR8284516_trimmed.fq.sort.sort.q10.rmdup.narrowPeak_peak_40631	107	.	4.89656	13.9646	10.7153	270
chr7	140968271	140968525	SRR8284516_trimmed.fq.sort.sort.q10.rmdup.narrowPeak_peak_40632	92	.	5.99794	12.3814	9.21939	202
chr7	140990179	140990340	SRR8284516_trimmed.fq.sort.sort.q10.rmdup.narrowPeak_peak_40633	53	.	4.70921	8.22006	5.34307	71
chr7	141010445	141010692	SRR8284516_trimmed.fq.sort.sort.q10.rmdup.narrowPeak_peak_40634	85	.	5.27571	11.7019	8.58083	129
chr7	141061452	141061755	SRR8284516_trimmed.fq.sort.sort.q10.rmdup.narrowPeak_peak_40639	75	.	4.6257	10.6036	7.55137	305
chr7	141123290	141123936	SRR8284516_trimmed.fq.sort.sort.q10.rmdup.narrowPeak_peak_40641	374	.	11.0415	41.7999	37.4148	554
chr7	141131426	141131635	SRR8284516_trimmed.fq.sort.sort.q10.rmdup.narrowPeak_peak_40642	130	.	6.35018	16.4248	13.0535	94
chr7	141131755	141132086	SRR8284516_trimmed.fq.sort.sort.q10.rmdup.narrowPeak_peak_40643	79	.	4.9719	11.0498	7.9659	153
chr7	141172155	141172381	SRR8284516_trimmed.fq.sort.sort.q10.rmdup.narrowPeak_peak_40644	621	.	13.8708	67.3691	62.1795	569
chr7	141172567	141172854	SRR8284516_trimmed.fq.sort.sort.q10.rmdup.narrowPeak_peak_40644	621	.	13.8708	67.3691	62.1795	569
chr7	141195207	141195389	SRR8284516_trimmed.fq.sort.sort.q10.rmdup.narrowPeak_peak_40645	75	.	4.77337	10.6129	7.55996	98
chr7	141215050	141215583	SRR8284516_trimmed.fq.sort.sort.q10.rmdup.narrowPeak_peak_40646	114	.	5.16562	14.7041	11.4187	127
chr7	141221337	141221492	SRR8284516_trimmed.fq.sort.sort.q10.rmdup.narrowPeak_peak_40647	55	.	4.08243	8.45258	5.55907	90
chr7	141222077	141222426	SRR8284516_trimmed.fq.sort.sort.q10.rmdup.narrowPeak_peak_40648	119	.	6.03344	15.2938	11.9774	240
chr7	141228453	141229550	SRR8284516_trimmed.fq.sort.sort.q10.rmdup.narrowPeak_peak_40649	1583	.	18.2759	165.233	158.366	182
chr7	141327805	141328029	SRR8284516_trimmed.fq.sort.sort.q10.rmdup.narrowPeak_peak_40650	255	.	8.13093	29.5085	25.5774	123
chr7	141328245	141328439	SRR8284516_trimmed.fq.sort.sort.q10.rmdup.narrowPeak_peak_40651	143	.	6.02068	17.7423	14.3077	147
chr7	141392584	141392929	SRR8284516_trimmed.fq.sort.sort.q10.rmdup.narrowPeak_peak_40653	69	.	5.32104	9.99584	6.98122	86
chr7	141413830	141413983	SRR8284516_trimmed.fq.sort.sort.q10.rmdup.narrowPeak_peak_40655	61	.	4.54133	9.14858	6.1965	116
chr7	141414483	141414666	SRR8284516_trimmed.fq.sort.sort.q10.rmdup.narrowPeak_peak_40656	82	.	5.26064	11.3091	8.21074	80
chr7	141437197	141437337	SRR8284516_trimmed.fq.sort.sort.q10.rmdup.narrowPeak_peak_40657	38	.	3.35683	6.51804	3.82007	195
chr7	141443732	141443849	SRR8284516_trimmed.fq.sort.sort.q10.rmdup.narrowPeak_peak_40658	32	.	2.87486	5.86787	3.26724	64
chr7	141447370	141447496	SRR8284516_trimmed.fq.sort.sort.q10.rmdup.narrowPeak_peak_40659	100	.	4.35064	13.3045	10.091	91
chr7	141447683	141448092	SRR8284516_trimmed.fq.sort.sort.q10.rmdup.narrowPeak_peak_40660	365	.	8.51745	40.8919	36.5378	254
chr7	141467453	141467637	SRR8284516_trimmed.fq.sort.sort.q10.rmdup.narrowPeak_peak_40661	69	.	4.80066	10.01	6.99468	113
chr7	141468353	141468620	SRR8284516_trimmed.fq.sort.sort.q10.rmdup.narrowPeak_peak_40662	33	.	3.51494	5.95546	3.34498	181
chr7	141474846	141475055	SRR8284516_trimmed.fq.sort.sort.q10.rmdup.narrowPeak_peak_40663	92	.	4.96324	12.4115	9.24826	141
chr7	141539213	141539792	SRR8284516_trimmed.fq.sort.sort.q10.rmdup.narrowPeak_peak_40665	744	.	13.8944	79.9413	74.4478	475
chr7	141901787	141902168	SRR8284516_trimmed.fq.sort.sort.q10.rmdup.narrowPeak_peak_40668	128	.	6.87394	16.2121	12.8504	119
chr7	142060336	142060564	SRR8284516_trimmed.fq.sort.sort.q10.rmdup.narrowPeak_peak_40670	63	.	4.4964	9.36486	6.39811	94
chr7	142061301	142061463	SRR8284516_trimmed.fq.sort.sort.q10.rmdup.narrowPeak_peak_40671	60	.	4.46628	8.99212	6.05041	241
chr7	142284480	142284736	SRR8284516_trimmed.fq.sort.sort.q10.rmdup.narrowPeak_peak_40672	85	.	6.25087	11.6445	8.52682	122
chr7	142387381	142387767	SRR8284516_trimmed.fq.sort.sort.q10.rmdup.narrowPeak_peak_40675	100	.	5.48014	13.2594	10.0481	90
chr7	142457714	142457869	SRR8284516_trimmed.fq.sort.sort.q10.rmdup.narrowPeak_peak_40677	41	.	3.2541	6.91304	4.17756	51
chr7	142458546	142458780	SRR8284516_trimmed.fq.sort.sort.q10.rmdup.narrowPeak_peak_40678	142	.	5.29603	17.6531	14.2225	157
chr7	142471473	142471679	SRR8284516_trimmed.fq.sort.sort.q10.rmdup.narrowPeak_peak_40679	56	.	3.88934	8.54586	5.64574	88
chr7	142472015	142472189	SRR8284516_trimmed.fq.sort.sort.q10.rmdup.narrowPeak_peak_40680	116	.	5.24075	14.9065	11.6089	91
chr7	142482099	142482552	SRR8284516_trimmed.fq.sort.sort.q10.rmdup.narrowPeak_peak_40682	125	.	4.46504	15.871	12.5275	378
chr7	142509596	142509767	SRR8284516_trimmed.fq.sort.sort.q10.rmdup.narrowPeak_peak_40685	36	.	3.25966	6.28481	3.60881	62
chr7	142510296	142510422	SRR8284516_trimmed.fq.sort.sort.q10.rmdup.narrowPeak_peak_40686	90	.	4.62608	12.2219	9.06826	91
chr7	142524600	142524854	SRR8284516_trimmed.fq.sort.sort.q10.rmdup.narrowPeak_peak_40687	51	.	3.79625	8.0552	5.19072	53
chr7	142525734	142525907	SRR8284516_trimmed.fq.sort.sort.q10.rmdup.narrowPeak_peak_40688	34	.	3.34523	6.04894	3.42823	77
chr7	142533351	142533837	SRR8284516_trimmed.fq.sort.sort.q10.rmdup.narrowPeak_peak_40689	99	.	4.11477	13.1096	9.90606	360
chr7	142545835	142546019	SRR8284516_trimmed.fq.sort.sort.q10.rmdup.narrowPeak_peak_40692	26	.	2.1105	5.09881	2.63244	46
chr7	142546345	142546637	SRR8284516_trimmed.fq.sort.sort.q10.rmdup.narrowPeak_peak_40693	104	.	3.19693	13.6738	10.4419	201
chr7	142553003	142553262	SRR8284516_trimmed.fq.sort.sort.q10.rmdup.narrowPeak_peak_40695	137	.	3.47456	17.1076	13.7025	140
chr7	142553844	142554008	SRR8284516_trimmed.fq.sort.sort.q10.rmdup.narrowPeak_peak_40696	134	.	3.5098	16.8512	13.4597	96
chr7	142554376	142554589	SRR8284516_trimmed.fq.sort.sort.q10.rmdup.narrowPeak_peak_40697	89	.	2.98686	12.0675	8.92252	114
chr7	142554955	142555148	SRR8284516_trimmed.fq.sort.sort.q10.rmdup.narrowPeak_peak_40698	107	.	3.21598	13.9939	10.7433	223
chr7	142560438	142561092	SRR8284516_trimmed.fq.sort.sort.q10.rmdup.narrowPeak_peak_40699	217	.	4.50631	25.5605	21.7869	402
chr7	142611107	142611285	SRR8284516_trimmed.fq.sort.sort.q10.rmdup.narrowPeak_peak_40705	52	.	3.94618	8.14275	5.27168	94
chr7	142611724	142611957	SRR8284516_trimmed.fq.sort.sort.q10.rmdup.narrowPeak_peak_40706	112	.	5.54197	14.5469	11.2686	115
chr7	142658616	142658888	SRR8284516_trimmed.fq.sort.sort.q10.rmdup.narrowPeak_peak_40709	76	.	3.46468	10.7399	7.67911	113
chr7	142660974	142661381	SRR8284516_trimmed.fq.sort.sort.q10.rmdup.narrowPeak_peak_40710	110	.	3.91403	14.3049	11.0388	640
chr7	143009208	143009696	SRR8284516_trimmed.fq.sort.sort.q10.rmdup.narrowPeak_peak_40716	115	.	4.54785	14.8913	11.5969	439
chr7	143052868	143053147	SRR8284516_trimmed.fq.sort.sort.q10.rmdup.narrowPeak_peak_40717	193	.	6.8306	22.9757	19.3084	186
chr7	143068651	143068891	SRR8284516_trimmed.fq.sort.sort.q10.rmdup.narrowPeak_peak_40718	136	.	4.59809	17.0056	13.6065	154
chr7	143069438	143070063	SRR8284516_trimmed.fq.sort.sort.q10.rmdup.narrowPeak_peak_40719	224	.	5.84307	26.2226	22.4222	383
chr7	143124022	143124226	SRR8284516_trimmed.fq.sort.sort.q10.rmdup.narrowPeak_peak_40721	31	.	3.30482	5.74293	3.15534	262
chr7	143295509	143295683	SRR8284516_trimmed.fq.sort.sort.q10.rmdup.narrowPeak_peak_40726	48	.	3.53542	7.65333	4.83474	58
chr7	143295988	143296442	SRR8284516_trimmed.fq.sort.sort.q10.rmdup.narrowPeak_peak_40727	250	.	7.39951	28.9209	25.013	205
chr7	143414867	143414880	SRR8284516_trimmed.fq.sort.sort.q10.rmdup.narrowPeak_peak_40731	31	.	3.64432	5.7348	3.14855	111
chr7	143460641	143460767	SRR8284516_trimmed.fq.sort.sort.q10.rmdup.narrowPeak_peak_40733	46	.	4.29738	7.46704	4.66325	135
chr7	143461482	143461635	SRR8284516_trimmed.fq.sort.sort.q10.rmdup.narrowPeak_peak_40734	89	.	5.66135	12.1198	8.97193	108
chr7	143548211	143548794	SRR8284516_trimmed.fq.sort.sort.q10.rmdup.narrowPeak_peak_40735	243	.	7.16414	28.1936	24.314	535
chr7	143549363	143549854	SRR8284516_trimmed.fq.sort.sort.q10.rmdup.narrowPeak_peak_40736	292	.	8.01656	33.3635	29.283	138
chr7	143599488	143600013	SRR8284516_trimmed.fq.sort.sort.q10.rmdup.narrowPeak_peak_40739	537	.	12.8259	58.653	53.7229	415
chr7	143822249	143822798	SRR8284516_trimmed.fq.sort.sort.q10.rmdup.narrowPeak_peak_40741	218	.	8.05412	25.6543	21.8767	467
chr7	143823158	143823384	SRR8284516_trimmed.fq.sort.sort.q10.rmdup.narrowPeak_peak_40742	161	.	6.78534	19.6495	16.1271	93
chr7	143829694	143829937	SRR8284516_trimmed.fq.sort.sort.q10.rmdup.narrowPeak_peak_40743	246	.	8.58146	28.5427	24.649	125
chr7	143830300	143830644	SRR8284516_trimmed.fq.sort.sort.q10.rmdup.narrowPeak_peak_40744	54	.	4.02453	8.32154	5.43753	308
chr7	144470340	144470667	SRR8284516_trimmed.fq.sort.sort.q10.rmdup.narrowPeak_peak_40753	83	.	4.56575	11.42	8.31483	269
chr7	144470923	144471089	SRR8284516_trimmed.fq.sort.sort.q10.rmdup.narrowPeak_peak_40754	105	.	5.07305	13.7411	10.5057	68
chr7	144514664	144514808	SRR8284516_trimmed.fq.sort.sort.q10.rmdup.narrowPeak_peak_40756	70	.	5.16473	10.0556	7.03732	67
chr7	144553252	144553445	SRR8284516_trimmed.fq.sort.sort.q10.rmdup.narrowPeak_peak_40758	105	.	6.53207	13.7958	10.5576	83
chr7	144581571	144581933	SRR8284516_trimmed.fq.sort.sort.q10.rmdup.narrowPeak_peak_40760	67	.	4.6588	9.71169	6.72141	294
chr7	144582205	144582458	SRR8284516_trimmed.fq.sort.sort.q10.rmdup.narrowPeak_peak_40761	305	.	10.16	34.6603	30.5311	176
chr7	144653724	144653834	SRR8284516_trimmed.fq.sort.sort.q10.rmdup.narrowPeak_peak_40762	36	.	3.72058	6.36448	3.68111	89
chr7	144915152	144915337	SRR8284516_trimmed.fq.sort.sort.q10.rmdup.narrowPeak_peak_40767	160	.	7.36062	19.5557	16.037	81
chr7	144915983	144916046	SRR8284516_trimmed.fq.sort.sort.q10.rmdup.narrowPeak_peak_40768	26	.	3.31251	5.11628	2.64681	80
chr7	144939462	144939639	SRR8284516_trimmed.fq.sort.sort.q10.rmdup.narrowPeak_peak_40769	42	.	3.28159	6.98664	4.24389	123
chr7	144941115	144941297	SRR8284516_trimmed.fq.sort.sort.q10.rmdup.narrowPeak_peak_40770	93	.	4.48937	12.4834	9.31611	89
chr7	145205855	145206200	SRR8284516_trimmed.fq.sort.sort.q10.rmdup.narrowPeak_peak_40779	168	.	6.22129	20.3899	16.8354	144
chr7	145206561	145206673	SRR8284516_trimmed.fq.sort.sort.q10.rmdup.narrowPeak_peak_40780	43	.	3.42061	7.12591	4.3508	115
chr7	145283427	145283798	SRR8284516_trimmed.fq.sort.sort.q10.rmdup.narrowPeak_peak_40782	73	.	4.53515	10.3918	7.35231	285
chr8	3279045	3279556	SRR8284516_trimmed.fq.sort.sort.q10.rmdup.narrowPeak_peak_40790	184	.	8.06215	22.0573	18.429	566
chr8	3290733	3290846	SRR8284516_trimmed.fq.sort.sort.q10.rmdup.narrowPeak_peak_40791	35	.	4.22252	6.23151	3.56051	39
chr8	3420194	3420356	SRR8284516_trimmed.fq.sort.sort.q10.rmdup.narrowPeak_peak_40793	44	.	3.87864	7.19475	4.41371	100
chr8	3467215	3467539	SRR8284516_trimmed.fq.sort.sort.q10.rmdup.narrowPeak_peak_40796	111	.	5.63789	14.3881	11.1182	189
chr8	3467732	3467874	SRR8284516_trimmed.fq.sort.sort.q10.rmdup.narrowPeak_peak_40797	95	.	5.26657	12.7736	9.59058	62
chr8	3492659	3492952	SRR8284516_trimmed.fq.sort.sort.q10.rmdup.narrowPeak_peak_40799	174	.	6.9584	20.9929	17.4109	128
chr8	3493265	3493581	SRR8284516_trimmed.fq.sort.sort.q10.rmdup.narrowPeak_peak_40800	242	.	8.40763	28.1103	24.234	136
chr8	3499963	3500325	SRR8284516_trimmed.fq.sort.sort.q10.rmdup.narrowPeak_peak_40801	199	.	7.84763	23.6199	19.926	270
chr8	3500777	3500955	SRR8284516_trimmed.fq.sort.sort.q10.rmdup.narrowPeak_peak_40802	74	.	4.72979	10.5157	7.46862	146
chr8	3514765	3514948	SRR8284516_trimmed.fq.sort.sort.q10.rmdup.narrowPeak_peak_40804	64	.	4.52508	9.42654	6.45549	142
chr8	3620888	3621112	SRR8284516_trimmed.fq.sort.sort.q10.rmdup.narrowPeak_peak_40806	195	.	7.88298	23.1936	19.5176	124
chr8	3621607	3621848	SRR8284516_trimmed.fq.sort.sort.q10.rmdup.narrowPeak_peak_40807	166	.	7.22607	20.2146	16.6669	146
chr8	3676591	3677274	SRR8284516_trimmed.fq.sort.sort.q10.rmdup.narrowPeak_peak_40808	145	.	6.48193	18.0304	14.5829	252
chr8	4237954	4238516	SRR8284516_trimmed.fq.sort.sort.q10.rmdup.narrowPeak_peak_40811	199	.	6.59828	23.6758	19.9797	443
chr8	4238864	4239022	SRR8284516_trimmed.fq.sort.sort.q10.rmdup.narrowPeak_peak_40812	224	.	7.00155	26.2669	22.4648	96
chr8	4239176	4239455	SRR8284516_trimmed.fq.sort.sort.q10.rmdup.narrowPeak_peak_40813	75	.	4.16196	10.6537	7.5981	57
chr8	4252718	4252752	SRR8284516_trimmed.fq.sort.sort.q10.rmdup.narrowPeak_peak_40814	62	.	4.41251	9.18333	6.22891	140
chr8	4258734	4258900	SRR8284516_trimmed.fq.sort.sort.q10.rmdup.narrowPeak_peak_40815	86	.	4.33526	11.7337	8.61113	112
chr8	4275452	4275863	SRR8284516_trimmed.fq.sort.sort.q10.rmdup.narrowPeak_peak_40817	184	.	7.85219	22.11	18.4796	103
chr8	4276040	4276371	SRR8284516_trimmed.fq.sort.sort.q10.rmdup.narrowPeak_peak_40817	184	.	7.85219	22.11	18.4796	103
chr8	4323999	4324272	SRR8284516_trimmed.fq.sort.sort.q10.rmdup.narrowPeak_peak_40818	78	.	4.0657	10.9526	7.87433	179
chr8	4324377	4324447	SRR8284516_trimmed.fq.sort.sort.q10.rmdup.narrowPeak_peak_40818	78	.	4.0657	10.9526	7.87433	179
chr8	4324607	4324766	SRR8284516_trimmed.fq.sort.sort.q10.rmdup.narrowPeak_peak_40819	106	.	4.64506	13.9054	10.6589	107
chr8	4325270	4325484	SRR8284516_trimmed.fq.sort.sort.q10.rmdup.narrowPeak_peak_40820	254	.	7.22102	29.3372	25.4119	113
chr8	4588750	4588795	SRR8284516_trimmed.fq.sort.sort.q10.rmdup.narrowPeak_peak_40826	51	.	4.92627	7.97021	5.11222	133
chr8	4612804	4612970	SRR8284516_trimmed.fq.sort.sort.q10.rmdup.narrowPeak_peak_40827	121	.	6.322	15.5081	12.182	108
chr8	4613168	4613447	SRR8284516_trimmed.fq.sort.sort.q10.rmdup.narrowPeak_peak_40828	312	.	10.7708	35.4557	31.2958	142
chr8	4613537	4613772	SRR8284516_trimmed.fq.sort.sort.q10.rmdup.narrowPeak_peak_40828	312	.	10.7708	35.4557	31.2958	142
chr8	4677505	4677779	SRR8284516_trimmed.fq.sort.sort.q10.rmdup.narrowPeak_peak_40829	407	.	9.13838	45.2849	40.7828	134
chr8	4678004	4678836	SRR8284516_trimmed.fq.sort.sort.q10.rmdup.narrowPeak_peak_40830	594	.	11.4661	64.5827	59.4708	307
chr8	4779209	4779549	SRR8284516_trimmed.fq.sort.sort.q10.rmdup.narrowPeak_peak_40832	213	.	10.14	25.0681	21.3148	236
chr8	7309616	7309803	SRR8284516_trimmed.fq.sort.sort.q10.rmdup.narrowPeak_peak_40840	28	.	3.87064	5.41182	2.86017	269
chr8	7743374	7743650	SRR8284516_trimmed.fq.sort.sort.q10.rmdup.narrowPeak_peak_40841	226	.	10.9082	26.466	22.6553	227
chr8	8619833	8620171	SRR8284516_trimmed.fq.sort.sort.q10.rmdup.narrowPeak_peak_40853	108	.	5.0647	14.0742	10.8197	91
chr8	8659537	8659880	SRR8284516_trimmed.fq.sort.sort.q10.rmdup.narrowPeak_peak_40855	136	.	5.74946	17.0311	13.6313	107
chr8	8661505	8661841	SRR8284516_trimmed.fq.sort.sort.q10.rmdup.narrowPeak_peak_40856	70	.	4.27029	10.0566	7.03812	254
chr8	8688816	8689166	SRR8284516_trimmed.fq.sort.sort.q10.rmdup.narrowPeak_peak_40857	116	.	5.24075	14.9065	11.6089	94
chr8	8689507	8689663	SRR8284516_trimmed.fq.sort.sort.q10.rmdup.narrowPeak_peak_40858	88	.	4.65333	11.9683	8.82899	61
chr8	8689953	8690111	SRR8284516_trimmed.fq.sort.sort.q10.rmdup.narrowPeak_peak_40859	190	.	6.74742	22.7455	19.0886	115
chr8	8992371	8992538	SRR8284516_trimmed.fq.sort.sort.q10.rmdup.narrowPeak_peak_40866	39	.	3.72252	6.61678	3.9091	98
chr8	8994742	8994894	SRR8284516_trimmed.fq.sort.sort.q10.rmdup.narrowPeak_peak_40867	49	.	4.02986	7.78143	4.952	46
chr8	9055648	9055783	SRR8284516_trimmed.fq.sort.sort.q10.rmdup.narrowPeak_peak_40869	36	.	3.99863	6.3744	3.69036	108
chr8	9975951	9976226	SRR8284516_trimmed.fq.sort.sort.q10.rmdup.narrowPeak_peak_40877	90	.	5.35954	12.2466	9.09208	229
chr8	9977226	9977645	SRR8284516_trimmed.fq.sort.sort.q10.rmdup.narrowPeak_peak_40878	51	.	4.14702	8.02834	5.16613	363
chr8	10185395	10185660	SRR8284516_trimmed.fq.sort.sort.q10.rmdup.narrowPeak_peak_40881	101	.	6.55185	13.408	10.1893	79
chr8	10760647	10761231	SRR8284516_trimmed.fq.sort.sort.q10.rmdup.narrowPeak_peak_40888	154	.	6.33049	18.9635	15.4721	140
chr8	10926486	10926610	SRR8284516_trimmed.fq.sort.sort.q10.rmdup.narrowPeak_peak_40896	60	.	3.41499	8.943	6.00461	116
chr8	10962514	10962752	SRR8284516_trimmed.fq.sort.sort.q10.rmdup.narrowPeak_peak_40900	82	.	4.79111	11.3186	8.21941	349
chr8	11008797	11008965	SRR8284516_trimmed.fq.sort.sort.q10.rmdup.narrowPeak_peak_40902	92	.	5.1282	12.4533	9.28767	129
chr8	11099835	11099971	SRR8284516_trimmed.fq.sort.sort.q10.rmdup.narrowPeak_peak_40904	42	.	4.02536	6.95473	4.21485	193
chr8	11312064	11312462	SRR8284516_trimmed.fq.sort.sort.q10.rmdup.narrowPeak_peak_40908	165	.	6.41737	20.0601	16.5193	145
chr8	11497039	11497415	SRR8284516_trimmed.fq.sort.sort.q10.rmdup.narrowPeak_peak_40915	108	.	6.45995	14.0846	10.8292	167
chr8	11497831	11497965	SRR8284516_trimmed.fq.sort.sort.q10.rmdup.narrowPeak_peak_40916	96	.	6.00437	12.7928	9.6088	111
chr8	11550925	11551185	SRR8284516_trimmed.fq.sort.sort.q10.rmdup.narrowPeak_peak_40917	62	.	3.84775	9.23739	6.27939	168
chr8	11554850	11555269	SRR8284516_trimmed.fq.sort.sort.q10.rmdup.narrowPeak_peak_40918	60	.	3.35367	8.96769	6.02778	288
chr8	11555461	11555768	SRR8284516_trimmed.fq.sort.sort.q10.rmdup.narrowPeak_peak_40919	319	.	7.22101	36.1137	31.9298	100
chr8	11556916	11557116	SRR8284516_trimmed.fq.sort.sort.q10.rmdup.narrowPeak_peak_40920	238	.	6.34635	27.7169	23.8561	121
chr8	11557524	11557671	SRR8284516_trimmed.fq.sort.sort.q10.rmdup.narrowPeak_peak_40921	142	.	4.88659	17.7251	14.2913	166
chr8	11585113	11585469	SRR8284516_trimmed.fq.sort.sort.q10.rmdup.narrowPeak_peak_40922	82	.	4.00721	11.3371	8.23682	327
chr8	11585772	11585992	SRR8284516_trimmed.fq.sort.sort.q10.rmdup.narrowPeak_peak_40923	80	.	3.94147	11.1302	8.042	147
chr8	11586461	11586576	SRR8284516_trimmed.fq.sort.sort.q10.rmdup.narrowPeak_peak_40924	68	.	3.70865	9.87292	6.86579	112
chr8	11634591	11634800	SRR8284516_trimmed.fq.sort.sort.q10.rmdup.narrowPeak_peak_40927	31	.	2.7264	5.77295	3.18219	123
chr8	11635284	11635716	SRR8284516_trimmed.fq.sort.sort.q10.rmdup.narrowPeak_peak_40928	399	.	8.16602	44.4256	39.952	180
chr8	11635999	11636259	SRR8284516_trimmed.fq.sort.sort.q10.rmdup.narrowPeak_peak_40929	322	.	7.30379	36.4366	32.241	143
chr8	11700901	11700948	SRR8284516_trimmed.fq.sort.sort.q10.rmdup.narrowPeak_peak_40930	35	.	4.22252	6.23151	3.56051	82
chr8	11730285	11730440	SRR8284516_trimmed.fq.sort.sort.q10.rmdup.narrowPeak_peak_40932	74	.	4.46205	10.5302	7.48232	117
chr8	11730618	11730910	SRR8284516_trimmed.fq.sort.sort.q10.rmdup.narrowPeak_peak_40933	46	.	3.67056	7.50007	4.69324	82
chr8	11757586	11757744	SRR8284516_trimmed.fq.sort.sort.q10.rmdup.narrowPeak_peak_40935	42	.	3.79395	7.01755	4.27278	122
chr8	11757957	11758254	SRR8284516_trimmed.fq.sort.sort.q10.rmdup.narrowPeak_peak_40936	295	.	9.72441	33.6139	29.5241	203
chr8	11758698	11758954	SRR8284516_trimmed.fq.sort.sort.q10.rmdup.narrowPeak_peak_40937	150	.	6.68226	18.5008	15.03	89
chr8	11976734	11976882	SRR8284516_trimmed.fq.sort.sort.q10.rmdup.narrowPeak_peak_40940	22	.	3.51877	4.62881	2.22071	6
chr8	12671529	12672076	SRR8284516_trimmed.fq.sort.sort.q10.rmdup.narrowPeak_peak_40949	180	.	8.11112	21.6471	18.0362	482
chr8	12672255	12672417	SRR8284516_trimmed.fq.sort.sort.q10.rmdup.narrowPeak_peak_40949	180	.	8.11112	21.6471	18.0362	482
chr8	13104393	13104824	SRR8284516_trimmed.fq.sort.sort.q10.rmdup.narrowPeak_peak_40958	175	.	6.03067	21.0996	17.5129	325
chr8	13105058	13105365	SRR8284516_trimmed.fq.sort.sort.q10.rmdup.narrowPeak_peak_40959	253	.	7.35421	29.2719	25.3491	212
chr8	13106157	13106398	SRR8284516_trimmed.fq.sort.sort.q10.rmdup.narrowPeak_peak_40960	139	.	5.30964	17.3227	13.9073	218
chr8	13158655	13159016	SRR8284516_trimmed.fq.sort.sort.q10.rmdup.narrowPeak_peak_40961	309	.	9.18403	35.1257	30.9787	258
chr8	13159625	13160037	SRR8284516_trimmed.fq.sort.sort.q10.rmdup.narrowPeak_peak_40962	267	.	8.38985	30.7459	26.7664	160
chr8	13287193	13287419	SRR8284516_trimmed.fq.sort.sort.q10.rmdup.narrowPeak_peak_40964	40	.	3.9374	6.78622	4.06247	132
chr8	13287623	13287803	SRR8284516_trimmed.fq.sort.sort.q10.rmdup.narrowPeak_peak_40965	274	.	10.0787	31.4616	27.4541	412
chr8	13287928	13288101	SRR8284516_trimmed.fq.sort.sort.q10.rmdup.narrowPeak_peak_40965	274	.	10.0787	31.4616	27.4541	412
chr8	13338287	13338503	SRR8284516_trimmed.fq.sort.sort.q10.rmdup.narrowPeak_peak_40966	145	.	6.1332	18.0317	14.5839	128
chr8	13339717	13339895	SRR8284516_trimmed.fq.sort.sort.q10.rmdup.narrowPeak_peak_40968	124	.	5.56444	15.7597	12.4211	105
chr8	13757272	13757571	SRR8284516_trimmed.fq.sort.sort.q10.rmdup.narrowPeak_peak_40975	104	.	5.87406	13.7298	10.4949	91
chr8	13757964	13758328	SRR8284516_trimmed.fq.sort.sort.q10.rmdup.narrowPeak_peak_40976	142	.	6.91003	17.6494	14.2192	426
chr8	13785012	13785433	SRR8284516_trimmed.fq.sort.sort.q10.rmdup.narrowPeak_peak_40977	306	.	9.50137	34.8137	30.6785	319
chr8	13869885	13870494	SRR8284516_trimmed.fq.sort.sort.q10.rmdup.narrowPeak_peak_40979	187	.	8.46024	22.369	18.7276	137
chr8	13907327	13907532	SRR8284516_trimmed.fq.sort.sort.q10.rmdup.narrowPeak_peak_40981	96	.	6.68566	12.8032	9.61536	91
chr8	13960197	13960412	SRR8284516_trimmed.fq.sort.sort.q10.rmdup.narrowPeak_peak_40983	50	.	4.37468	7.90431	5.06481	114
chr8	13960494	13960514	SRR8284516_trimmed.fq.sort.sort.q10.rmdup.narrowPeak_peak_40984	52	.	4.4945	8.13213	5.26159	70
chr8	13967693	13967770	SRR8284516_trimmed.fq.sort.sort.q10.rmdup.narrowPeak_peak_40985	43	.	4.5744	7.08511	4.31344	172
chr8	14089995	14090256	SRR8284516_trimmed.fq.sort.sort.q10.rmdup.narrowPeak_peak_40987	105	.	7.03753	13.841	10.5983	139
chr8	14282949	14283121	SRR8284516_trimmed.fq.sort.sort.q10.rmdup.narrowPeak_peak_40989	50	.	4.3914	7.93626	5.0944	107
chr8	14321194	14321332	SRR8284516_trimmed.fq.sort.sort.q10.rmdup.narrowPeak_peak_40992	34	.	3.96438	6.05682	3.43495	62
chr8	14604718	14604867	SRR8284516_trimmed.fq.sort.sort.q10.rmdup.narrowPeak_peak_41000	36	.	3.84537	6.35285	3.6703	119
chr8	14888074	14888403	SRR8284516_trimmed.fq.sort.sort.q10.rmdup.narrowPeak_peak_41007	140	.	4.92195	17.503	14.079	181
chr8	14888510	14888897	SRR8284516_trimmed.fq.sort.sort.q10.rmdup.narrowPeak_peak_41008	983	.	14.8173	104.324	98.3217	205
chr8	14888973	14889393	SRR8284516_trimmed.fq.sort.sort.q10.rmdup.narrowPeak_peak_41008	983	.	14.8173	104.324	98.3217	205
chr8	14911306	14911387	SRR8284516_trimmed.fq.sort.sort.q10.rmdup.narrowPeak_peak_41009	61	.	4.69275	9.13954	6.18823	42
chr8	15049007	15049121	SRR8284516_trimmed.fq.sort.sort.q10.rmdup.narrowPeak_peak_41016	54	.	4.97876	8.37576	5.48743	96
chr8	16937099	16937233	SRR8284516_trimmed.fq.sort.sort.q10.rmdup.narrowPeak_peak_41020	77	.	5.9819	10.7949	7.72606	110
chr8	17065119	17065268	SRR8284516_trimmed.fq.sort.sort.q10.rmdup.narrowPeak_peak_41021	51	.	4.92627	7.97021	5.11222	176
chr8	18594762	18594943	SRR8284516_trimmed.fq.sort.sort.q10.rmdup.narrowPeak_peak_41024	133	.	6.92166	16.7615	13.3736	101
chr8	18647865	18647984	SRR8284516_trimmed.fq.sort.sort.q10.rmdup.narrowPeak_peak_41026	48	.	4.42038	7.69463	4.87249	147
chr8	18845866	18846164	SRR8284516_trimmed.fq.sort.sort.q10.rmdup.narrowPeak_peak_41031	255	.	9.46882	29.5146	25.5831	136
chr8	18846566	18846745	SRR8284516_trimmed.fq.sort.sort.q10.rmdup.narrowPeak_peak_41032	193	.	8.02826	23.0108	19.3421	96
chr8	18898854	18899193	SRR8284516_trimmed.fq.sort.sort.q10.rmdup.narrowPeak_peak_41034	133	.	7.12485	16.7105	13.3249	118
chr8	18936544	18936685	SRR8284516_trimmed.fq.sort.sort.q10.rmdup.narrowPeak_peak_41035	23	.	3.24643	4.78532	2.35785	116
chr8	18949983	18950117	SRR8284516_trimmed.fq.sort.sort.q10.rmdup.narrowPeak_peak_41036	52	.	3.80597	8.07866	5.21242	84
chr8	18950334	18950472	SRR8284516_trimmed.fq.sort.sort.q10.rmdup.narrowPeak_peak_41037	32	.	3.24699	5.82971	3.2333	142
chr8	18951089	18951265	SRR8284516_trimmed.fq.sort.sort.q10.rmdup.narrowPeak_peak_41039	63	.	4.20506	9.30881	6.34631	109
chr8	22060786	22061000	SRR8284516_trimmed.fq.sort.sort.q10.rmdup.narrowPeak_peak_41049	116	.	7.38941	14.8998	11.6027	112
chr8	22193166	22193379	SRR8284516_trimmed.fq.sort.sort.q10.rmdup.narrowPeak_peak_41054	65	.	5.25535	9.52745	6.54945	75
chr8	22193556	22193667	SRR8284516_trimmed.fq.sort.sort.q10.rmdup.narrowPeak_peak_41055	47	.	4.49317	7.53037	4.72182	129
chr8	22398772	22399105	SRR8284516_trimmed.fq.sort.sort.q10.rmdup.narrowPeak_peak_41058	123	.	7.09471	15.7341	12.3969	136
chr8	22411019	22411884	SRR8284516_trimmed.fq.sort.sort.q10.rmdup.narrowPeak_peak_41059	167	.	7.93147	20.2587	16.7095	743
chr8	22477178	22477596	SRR8284516_trimmed.fq.sort.sort.q10.rmdup.narrowPeak_peak_41062	320	.	10.0677	36.2507	32.0617	195
chr8	22486429	22486610	SRR8284516_trimmed.fq.sort.sort.q10.rmdup.narrowPeak_peak_41063	46	.	4.62412	7.4608	4.65734	60
chr8	22593031	22593450	SRR8284516_trimmed.fq.sort.sort.q10.rmdup.narrowPeak_peak_41071	252	.	8.18855	29.138	25.2207	230
chr8	22594209	22594299	SRR8284516_trimmed.fq.sort.sort.q10.rmdup.narrowPeak_peak_41072	61	.	4.12689	9.12266	6.17253	68
chr8	22594434	22594634	SRR8284516_trimmed.fq.sort.sort.q10.rmdup.narrowPeak_peak_41073	76	.	4.54612	10.7344	7.67373	107
chr8	22652967	22653142	SRR8284516_trimmed.fq.sort.sort.q10.rmdup.narrowPeak_peak_41076	147	.	7.18889	18.2396	14.7809	89
chr8	22653522	22653743	SRR8284516_trimmed.fq.sort.sort.q10.rmdup.narrowPeak_peak_41077	143	.	6.98391	17.807	14.3693	112
chr8	22779338	22779446	SRR8284516_trimmed.fq.sort.sort.q10.rmdup.narrowPeak_peak_41081	32	.	3.68693	5.8128	3.21795	87
chr8	22808363	22808544	SRR8284516_trimmed.fq.sort.sort.q10.rmdup.narrowPeak_peak_41082	43	.	4.5744	7.08511	4.31344	66
chr8	22860096	22860389	SRR8284516_trimmed.fq.sort.sort.q10.rmdup.narrowPeak_peak_41085	218	.	9.25338	25.6331	21.8565	138
chr8	23207532	23208169	SRR8284516_trimmed.fq.sort.sort.q10.rmdup.narrowPeak_peak_41091	304	.	8.99592	34.6096	30.4821	572
chr8	23237086	23237588	SRR8284516_trimmed.fq.sort.sort.q10.rmdup.narrowPeak_peak_41096	366	.	11.4983	40.971	36.6144	337
chr8	23246223	23246311	SRR8284516_trimmed.fq.sort.sort.q10.rmdup.narrowPeak_peak_41097	24	.	3.58073	4.93977	2.49338	61
chr8	23256186	23256752	SRR8284516_trimmed.fq.sort.sort.q10.rmdup.narrowPeak_peak_41098	73	.	4.6729	10.3883	7.34918	107
chr8	23257356	23257558	SRR8284516_trimmed.fq.sort.sort.q10.rmdup.narrowPeak_peak_41099	171	.	7.23404	20.7098	17.1405	115
chr8	23454678	23454851	SRR8284516_trimmed.fq.sort.sort.q10.rmdup.narrowPeak_peak_41104	79	.	4.95604	11.0152	7.93341	102
chr8	24438324	24438560	SRR8284516_trimmed.fq.sort.sort.q10.rmdup.narrowPeak_peak_41114	96	.	5.6391	12.8421	9.65248	554
chr8	24438773	24438922	SRR8284516_trimmed.fq.sort.sort.q10.rmdup.narrowPeak_peak_41114	96	.	5.6391	12.8421	9.65248	554
chr8	24439209	24439363	SRR8284516_trimmed.fq.sort.sort.q10.rmdup.narrowPeak_peak_41115	62	.	4.58758	9.24441	6.28518	100
chr8	24469298	24469683	SRR8284516_trimmed.fq.sort.sort.q10.rmdup.narrowPeak_peak_41116	57	.	4.75498	8.61924	5.71326	327
chr8	24639030	24639543	SRR8284516_trimmed.fq.sort.sort.q10.rmdup.narrowPeak_peak_41121	82	.	6.09426	11.3729	8.27036	323
chr8	25017360	25017790	SRR8284516_trimmed.fq.sort.sort.q10.rmdup.narrowPeak_peak_41128	347	.	11.24	39.0695	34.7815	241
chr8	25201853	25202038	SRR8284516_trimmed.fq.sort.sort.q10.rmdup.narrowPeak_peak_41131	135	.	7.77504	16.9937	13.5953	141
chr8	25275322	25275628	SRR8284516_trimmed.fq.sort.sort.q10.rmdup.narrowPeak_peak_41134	90	.	5.53897	12.2521	9.09669	193
chr8	25367891	25368040	SRR8284516_trimmed.fq.sort.sort.q10.rmdup.narrowPeak_peak_41138	96	.	5.45661	12.8302	9.64107	74
chr8	25368563	25368744	SRR8284516_trimmed.fq.sort.sort.q10.rmdup.narrowPeak_peak_41139	57	.	4.3096	8.66151	5.75274	119
chr8	25465636	25465785	SRR8284516_trimmed.fq.sort.sort.q10.rmdup.narrowPeak_peak_41143	78	.	4.89362	10.8786	7.8048	241
chr8	25519627	25520084	SRR8284516_trimmed.fq.sort.sort.q10.rmdup.narrowPeak_peak_41146	215	.	6.69172	25.3174	21.5535	199
chr8	25520928	25521117	SRR8284516_trimmed.fq.sort.sort.q10.rmdup.narrowPeak_peak_41147	109	.	4.73116	14.1641	10.9047	147
chr8	25538325	25538443	SRR8284516_trimmed.fq.sort.sort.q10.rmdup.narrowPeak_peak_41149	81	.	4.05483	11.203	8.1105	105
chr8	25543187	25543330	SRR8284516_trimmed.fq.sort.sort.q10.rmdup.narrowPeak_peak_41150	73	.	3.64593	10.4257	7.3843	103
chr8	25544277	25544445	SRR8284516_trimmed.fq.sort.sort.q10.rmdup.narrowPeak_peak_41151	88	.	3.95087	11.9837	8.84341	113
chr8	25544630	25544866	SRR8284516_trimmed.fq.sort.sort.q10.rmdup.narrowPeak_peak_41152	94	.	4.06376	12.6479	9.47168	184
chr8	25596980	25597085	SRR8284516_trimmed.fq.sort.sort.q10.rmdup.narrowPeak_peak_41155	470	.	11.8333	51.7615	47.0488	361
chr8	25597167	25597461	SRR8284516_trimmed.fq.sort.sort.q10.rmdup.narrowPeak_peak_41155	470	.	11.8333	51.7615	47.0488	361
chr8	25602614	25602974	SRR8284516_trimmed.fq.sort.sort.q10.rmdup.narrowPeak_peak_41157	210	.	7.34112	24.8375	21.0933	200
chr8	25622012	25622184	SRR8284516_trimmed.fq.sort.sort.q10.rmdup.narrowPeak_peak_41158	66	.	5.09799	9.58523	6.60352	76
chr8	25646880	25647061	SRR8284516_trimmed.fq.sort.sort.q10.rmdup.narrowPeak_peak_41159	40	.	4.25015	6.81714	4.09059	210
chr8	25720087	25720737	SRR8284516_trimmed.fq.sort.sort.q10.rmdup.narrowPeak_peak_41164	217	.	7.41993	25.539	21.7663	144
chr8	25785287	25785571	SRR8284516_trimmed.fq.sort.sort.q10.rmdup.narrowPeak_peak_41168	493	.	14.4838	54.1672	49.3768	140
chr8	25840134	25840422	SRR8284516_trimmed.fq.sort.sort.q10.rmdup.narrowPeak_peak_41169	187	.	6.94247	22.3496	18.7093	182
chr8	25841007	25841684	SRR8284516_trimmed.fq.sort.sort.q10.rmdup.narrowPeak_peak_41170	211	.	7.53676	24.8616	21.1165	407
chr8	25976901	25977304	SRR8284516_trimmed.fq.sort.sort.q10.rmdup.narrowPeak_peak_41173	55	.	4.32881	8.40535	5.51514	71
chr8	25993811	25993971	SRR8284516_trimmed.fq.sort.sort.q10.rmdup.narrowPeak_peak_41174	63	.	4.46809	9.30377	6.34153	97
chr8	26014983	26015176	SRR8284516_trimmed.fq.sort.sort.q10.rmdup.narrowPeak_peak_41175	58	.	4.81477	8.72958	5.81565	58
chr8	26118530	26118708	SRR8284516_trimmed.fq.sort.sort.q10.rmdup.narrowPeak_peak_41180	154	.	7.30282	18.9533	15.4625	577
chr8	26119857	26120041	SRR8284516_trimmed.fq.sort.sort.q10.rmdup.narrowPeak_peak_41181	146	.	7.11063	18.0752	14.6256	123
chr8	26158300	26158550	SRR8284516_trimmed.fq.sort.sort.q10.rmdup.narrowPeak_peak_41182	683	.	13.7716	73.6666	68.3171	132
chr8	26158851	26159227	SRR8284516_trimmed.fq.sort.sort.q10.rmdup.narrowPeak_peak_41183	284	.	8.07336	32.4917	28.4446	94
chr8	26227058	26227261	SRR8284516_trimmed.fq.sort.sort.q10.rmdup.narrowPeak_peak_41185	171	.	7.02642	20.692	17.1236	85
chr8	26287618	26287802	SRR8284516_trimmed.fq.sort.sort.q10.rmdup.narrowPeak_peak_41187	43	.	4.26621	7.12508	4.35008	70
chr8	26666131	26666313	SRR8284516_trimmed.fq.sort.sort.q10.rmdup.narrowPeak_peak_41195	49	.	4.49388	7.8295	4.99605	370
chr8	26672452	26672622	SRR8284516_trimmed.fq.sort.sort.q10.rmdup.narrowPeak_peak_41196	84	.	4.37802	11.5483	8.43584	115
chr8	26805764	26806048	SRR8284516_trimmed.fq.sort.sort.q10.rmdup.narrowPeak_peak_41198	53	.	4.56596	8.26685	5.38656	23
chr8	26868598	26868801	SRR8284516_trimmed.fq.sort.sort.q10.rmdup.narrowPeak_peak_41201	44	.	4.30243	7.19024	4.40985	75
chr8	26961693	26962139	SRR8284516_trimmed.fq.sort.sort.q10.rmdup.narrowPeak_peak_41203	86	.	6.12587	11.8214	8.68979	127
chr8	26978377	26978515	SRR8284516_trimmed.fq.sort.sort.q10.rmdup.narrowPeak_peak_41205	101	.	5.18941	13.3177	10.1034	128
chr8	27009104	27009266	SRR8284516_trimmed.fq.sort.sort.q10.rmdup.narrowPeak_peak_41207	39	.	3.7468	6.66632	3.95382	104
chr8	27024010	27024217	SRR8284516_trimmed.fq.sort.sort.q10.rmdup.narrowPeak_peak_41208	166	.	7.68468	20.2471	16.6984	262
chr8	27042616	27043039	SRR8284516_trimmed.fq.sort.sort.q10.rmdup.narrowPeak_peak_41209	106	.	6.38038	13.9313	10.6837	96
chr8	27059612	27059761	SRR8284516_trimmed.fq.sort.sort.q10.rmdup.narrowPeak_peak_41210	41	.	3.98089	6.86973	4.13882	130
chr8	27073446	27073803	SRR8284516_trimmed.fq.sort.sort.q10.rmdup.narrowPeak_peak_41211	76	.	4.99546	10.7563	7.69495	137
chr8	27089548	27089798	SRR8284516_trimmed.fq.sort.sort.q10.rmdup.narrowPeak_peak_41213	222	.	4.83353	26.076	22.2815	141
chr8	27090135	27090472	SRR8284516_trimmed.fq.sort.sort.q10.rmdup.narrowPeak_peak_41214	138	.	3.95489	17.2257	13.8148	241
chr8	27096565	27096706	SRR8284516_trimmed.fq.sort.sort.q10.rmdup.narrowPeak_peak_41216	38	.	3.21356	6.59337	3.88762	79
chr8	27097039	27097188	SRR8284516_trimmed.fq.sort.sort.q10.rmdup.narrowPeak_peak_41217	43	.	3.43643	7.16597	4.38707	90
chr8	27104604	27105111	SRR8284516_trimmed.fq.sort.sort.q10.rmdup.narrowPeak_peak_41218	98	.	4.00827	13.016	9.81754	470
chr8	27107124	27107443	SRR8284516_trimmed.fq.sort.sort.q10.rmdup.narrowPeak_peak_41220	151	.	4.76422	18.6332	15.1564	204
chr8	27128171	27128614	SRR8284516_trimmed.fq.sort.sort.q10.rmdup.narrowPeak_peak_41221	204	.	8.10195	24.2108	20.4924	224
chr8	27260657	27260903	SRR8284516_trimmed.fq.sort.sort.q10.rmdup.narrowPeak_peak_41226	37	.	3.61702	6.40004	3.71355	123
chr8	31111311	31111506	SRR8284516_trimmed.fq.sort.sort.q10.rmdup.narrowPeak_peak_41243	94	.	4.538	12.6222	9.44756	93
chr8	31112023	31112467	SRR8284516_trimmed.fq.sort.sort.q10.rmdup.narrowPeak_peak_41244	214	.	6.66364	25.2299	21.4703	326
chr8	31112738	31113014	SRR8284516_trimmed.fq.sort.sort.q10.rmdup.narrowPeak_peak_41245	292	.	7.85722	33.3769	29.2962	147
chr8	31149831	31150230	SRR8284516_trimmed.fq.sort.sort.q10.rmdup.narrowPeak_peak_41247	250	.	8.99281	28.9851	25.0741	263
chr8	31150531	31150738	SRR8284516_trimmed.fq.sort.sort.q10.rmdup.narrowPeak_peak_41248	154	.	6.85166	18.8924	15.4046	58
chr8	31168194	31168705	SRR8284516_trimmed.fq.sort.sort.q10.rmdup.narrowPeak_peak_41249	275	.	8.47692	31.5229	27.5128	209
chr8	31168893	31169286	SRR8284516_trimmed.fq.sort.sort.q10.rmdup.narrowPeak_peak_41250	163	.	6.36833	19.9298	16.3951	143
chr8	31187353	31187599	SRR8284516_trimmed.fq.sort.sort.q10.rmdup.narrowPeak_peak_41251	211	.	10.0428	24.8882	21.1424	107
chr8	31211703	31212044	SRR8284516_trimmed.fq.sort.sort.q10.rmdup.narrowPeak_peak_41252	112	.	6.47179	14.5343	11.2571	146
chr8	32822296	32822585	SRR8284516_trimmed.fq.sort.sort.q10.rmdup.narrowPeak_peak_41257	116	.	7.38941	14.8998	11.6027	146
chr8	33092857	33092915	SRR8284516_trimmed.fq.sort.sort.q10.rmdup.narrowPeak_peak_41260	59	.	5.27815	8.88473	5.95035	105
chr8	33245311	33245438	SRR8284516_trimmed.fq.sort.sort.q10.rmdup.narrowPeak_peak_41261	43	.	4.5744	7.08511	4.31344	108
chr8	33385115	33385416	SRR8284516_trimmed.fq.sort.sort.q10.rmdup.narrowPeak_peak_41264	181	.	7.94721	21.8105	18.1924	197
chr8	33386432	33386792	SRR8284516_trimmed.fq.sort.sort.q10.rmdup.narrowPeak_peak_41266	55	.	4.51173	8.47005	5.57526	317
chr8	33599983	33600381	SRR8284516_trimmed.fq.sort.sort.q10.rmdup.narrowPeak_peak_41268	261	.	8.7733	30.1164	26.161	340
chr8	33641361	33641546	SRR8284516_trimmed.fq.sort.sort.q10.rmdup.narrowPeak_peak_41270	119	.	5.35762	15.2181	11.9055	105
chr8	33641745	33642514	SRR8284516_trimmed.fq.sort.sort.q10.rmdup.narrowPeak_peak_41271	410	.	10.574	45.6112	41.0986	136
chr8	33709582	33709741	SRR8284516_trimmed.fq.sort.sort.q10.rmdup.narrowPeak_peak_41273	70	.	5.34442	10.0385	7.02129	497
chr8	33732272	33732682	SRR8284516_trimmed.fq.sort.sort.q10.rmdup.narrowPeak_peak_41275	122	.	5.81531	15.5985	12.268	370
chr8	33909914	33910084	SRR8284516_trimmed.fq.sort.sort.q10.rmdup.narrowPeak_peak_41283	62	.	4.55664	9.18036	6.2263	122
chr8	34048391	34048581	SRR8284516_trimmed.fq.sort.sort.q10.rmdup.narrowPeak_peak_41286	30	.	3.86897	5.64696	3.07047	99
chr8	34108046	34108489	SRR8284516_trimmed.fq.sort.sort.q10.rmdup.narrowPeak_peak_41288	522	.	13.5707	57.0906	52.208	306
chr8	34108618	34108806	SRR8284516_trimmed.fq.sort.sort.q10.rmdup.narrowPeak_peak_41289	92	.	5.1282	12.4533	9.28767	102
chr8	34146285	34146537	SRR8284516_trimmed.fq.sort.sort.q10.rmdup.narrowPeak_peak_41290	79	.	5.1158	11.0089	7.92766	157
chr8	34146950	34147166	SRR8284516_trimmed.fq.sort.sort.q10.rmdup.narrowPeak_peak_41291	181	.	7.91899	21.7496	18.1342	127
chr8	34154798	34155204	SRR8284516_trimmed.fq.sort.sort.q10.rmdup.narrowPeak_peak_41292	208	.	9.85378	24.5364	20.8046	396
chr8	34805878	34806043	SRR8284516_trimmed.fq.sort.sort.q10.rmdup.narrowPeak_peak_41301	43	.	3.35238	7.17492	4.39541	82
chr8	34806686	34806858	SRR8284516_trimmed.fq.sort.sort.q10.rmdup.narrowPeak_peak_41302	61	.	3.78149	9.05657	6.11074	35
chr8	34807440	34807762	SRR8284516_trimmed.fq.sort.sort.q10.rmdup.narrowPeak_peak_41303	60	.	3.74122	8.9459	6.00745	125
chr8	34950298	34950415	SRR8284516_trimmed.fq.sort.sort.q10.rmdup.narrowPeak_peak_41310	47	.	4.33182	7.53101	4.72218	89
chr8	34958565	34958740	SRR8284516_trimmed.fq.sort.sort.q10.rmdup.narrowPeak_peak_41311	56	.	4.87924	8.52399	5.6252	64
chr8	34964621	34965059	SRR8284516_trimmed.fq.sort.sort.q10.rmdup.narrowPeak_peak_41312	126	.	6.57254	16.0389	12.6853	444
chr8	35495026	35495163	SRR8284516_trimmed.fq.sort.sort.q10.rmdup.narrowPeak_peak_41320	109	.	6.77006	14.2369	10.9741	190
chr8	36249658	36249862	SRR8284516_trimmed.fq.sort.sort.q10.rmdup.narrowPeak_peak_41325	242	.	10.196	28.1217	24.245	114
chr8	36377487	36377600	SRR8284516_trimmed.fq.sort.sort.q10.rmdup.narrowPeak_peak_41327	27	.	3.74302	5.20494	2.72423	84
chr8	36612423	36612637	SRR8284516_trimmed.fq.sort.sort.q10.rmdup.narrowPeak_peak_41332	155	.	6.04496	19.0546	15.5593	117
chr8	36613376	36613794	SRR8284516_trimmed.fq.sort.sort.q10.rmdup.narrowPeak_peak_41333	277	.	8.19356	31.7938	27.7736	141
chr8	36637472	36637666	SRR8284516_trimmed.fq.sort.sort.q10.rmdup.narrowPeak_peak_41334	54	.	4.77156	8.33195	5.44749	125
chr8	36689448	36689569	SRR8284516_trimmed.fq.sort.sort.q10.rmdup.narrowPeak_peak_41335	57	.	4.75498	8.61924	5.71326	158
chr8	36710527	36710726	SRR8284516_trimmed.fq.sort.sort.q10.rmdup.narrowPeak_peak_41337	113	.	6.52387	14.6365	11.3543	120
chr8	36711389	36711511	SRR8284516_trimmed.fq.sort.sort.q10.rmdup.narrowPeak_peak_41338	68	.	5.08293	9.89952	6.89071	98
chr8	36723909	36724027	SRR8284516_trimmed.fq.sort.sort.q10.rmdup.narrowPeak_peak_41340	31	.	3.90625	5.70917	3.1253	84
chr8	36746310	36746356	SRR8284516_trimmed.fq.sort.sort.q10.rmdup.narrowPeak_peak_41342	32	.	3.82623	5.81804	3.22221	90
chr8	36756022	36756401	SRR8284516_trimmed.fq.sort.sort.q10.rmdup.narrowPeak_peak_41345	54	.	4.97876	8.37576	5.48743	97
chr8	36767361	36767539	SRR8284516_trimmed.fq.sort.sort.q10.rmdup.narrowPeak_peak_41347	99	.	6.63834	13.1407	9.9355	85
chr8	36797187	36797450	SRR8284516_trimmed.fq.sort.sort.q10.rmdup.narrowPeak_peak_41349	65	.	5.2795	9.57048	6.58977	72
chr8	36898808	36898946	SRR8284516_trimmed.fq.sort.sort.q10.rmdup.narrowPeak_peak_41351	79	.	5.91638	11.0617	7.97733	68
chr8	36922523	36922651	SRR8284516_trimmed.fq.sort.sort.q10.rmdup.narrowPeak_peak_41353	34	.	4.12485	6.07117	3.44752	128
chr8	36952025	36952292	SRR8284516_trimmed.fq.sort.sort.q10.rmdup.narrowPeak_peak_41356	143	.	6.21844	17.8234	14.3853	108
chr8	36952874	36953198	SRR8284516_trimmed.fq.sort.sort.q10.rmdup.narrowPeak_peak_41357	185	.	7.04278	22.1411	18.5094	228
chr8	39005588	39005759	SRR8284516_trimmed.fq.sort.sort.q10.rmdup.narrowPeak_peak_41362	98	.	6.12813	13.0314	9.83177	120
chr8	39005925	39006260	SRR8284516_trimmed.fq.sort.sort.q10.rmdup.narrowPeak_peak_41363	206	.	9.1922	24.3903	20.6646	252
chr8	39006396	39006589	SRR8284516_trimmed.fq.sort.sort.q10.rmdup.narrowPeak_peak_41364	125	.	6.9352	15.8819	12.5377	109
chr8	40307250	40307410	SRR8284516_trimmed.fq.sort.sort.q10.rmdup.narrowPeak_peak_41371	65	.	5.2795	9.57048	6.58977	108
chr8	40307577	40307894	SRR8284516_trimmed.fq.sort.sort.q10.rmdup.narrowPeak_peak_41372	183	.	9.08977	21.9898	18.3645	200
chr8	40510786	40511289	SRR8284516_trimmed.fq.sort.sort.q10.rmdup.narrowPeak_peak_41373	521	.	11.7969	57.0169	52.1363	302
chr8	40512105	40512341	SRR8284516_trimmed.fq.sort.sort.q10.rmdup.narrowPeak_peak_41375	94	.	4.66447	12.6517	9.47511	351
chr8	41125913	41126024	SRR8284516_trimmed.fq.sort.sort.q10.rmdup.narrowPeak_peak_41388	59	.	5.27815	8.88473	5.95035	84
chr8	41239754	41239972	SRR8284516_trimmed.fq.sort.sort.q10.rmdup.narrowPeak_peak_41390	268	.	9.30311	30.8537	26.8696	444
chr8	41240059	41240292	SRR8284516_trimmed.fq.sort.sort.q10.rmdup.narrowPeak_peak_41390	268	.	9.30311	30.8537	26.8696	444
chr8	41374940	41375267	SRR8284516_trimmed.fq.sort.sort.q10.rmdup.narrowPeak_peak_41396	139	.	7.72845	17.3913	13.9728	81
chr8	41416741	41417103	SRR8284516_trimmed.fq.sort.sort.q10.rmdup.narrowPeak_peak_41397	489	.	15.6835	53.7528	48.9752	198
chr8	41452490	41452650	SRR8284516_trimmed.fq.sort.sort.q10.rmdup.narrowPeak_peak_41399	117	.	7.19613	15.0116	11.7091	88
chr8	41526175	41526314	SRR8284516_trimmed.fq.sort.sort.q10.rmdup.narrowPeak_peak_41401	28	.	3.87064	5.41182	2.86017	83
chr8	41531852	41532066	SRR8284516_trimmed.fq.sort.sort.q10.rmdup.narrowPeak_peak_41402	95	.	5.98021	12.746	9.56456	175
chr8	43968039	43968084	SRR8284516_trimmed.fq.sort.sort.q10.rmdup.narrowPeak_peak_41420	35	.	4.22252	6.23151	3.56051	77
chr8	44734961	44735140	SRR8284516_trimmed.fq.sort.sort.q10.rmdup.narrowPeak_peak_41423	86	.	6.31579	11.7564	8.63235	114
chr8	44935367	44935549	SRR8284516_trimmed.fq.sort.sort.q10.rmdup.narrowPeak_peak_41425	74	.	5.02152	10.4662	7.42223	123
chr8	44938308	44938529	SRR8284516_trimmed.fq.sort.sort.q10.rmdup.narrowPeak_peak_41426	174	.	7.39709	21.0856	17.4998	129
chr8	44974759	44974908	SRR8284516_trimmed.fq.sort.sort.q10.rmdup.narrowPeak_peak_41429	39	.	4.17512	6.68595	3.97203	37
chr8	45556370	45556519	SRR8284516_trimmed.fq.sort.sort.q10.rmdup.narrowPeak_peak_41437	51	.	4.92627	7.97021	5.11222	128
chr8	45799004	45799153	SRR8284516_trimmed.fq.sort.sort.q10.rmdup.narrowPeak_peak_41441	59	.	5.27815	8.88473	5.95035	92
chr8	45931159	45931345	SRR8284516_trimmed.fq.sort.sort.q10.rmdup.narrowPeak_peak_41446	51	.	4.92627	7.97021	5.11222	82
chr8	45975224	45975370	SRR8284516_trimmed.fq.sort.sort.q10.rmdup.narrowPeak_peak_41447	101	.	6.0808	13.346	10.1306	272
chr8	45986267	45986421	SRR8284516_trimmed.fq.sort.sort.q10.rmdup.narrowPeak_peak_41448	69	.	5.32104	9.99584	6.98122	254
chr8	46000091	46000541	SRR8284516_trimmed.fq.sort.sort.q10.rmdup.narrowPeak_peak_41449	215	.	9.93789	25.2708	21.509	223
chr8	46163080	46163488	SRR8284516_trimmed.fq.sort.sort.q10.rmdup.narrowPeak_peak_41450	68	.	5.45501	9.88112	6.8734	77
chr8	46210287	46210547	SRR8284516_trimmed.fq.sort.sort.q10.rmdup.narrowPeak_peak_41452	138	.	6.54793	17.3037	13.8891	135
chr8	46551556	46551720	SRR8284516_trimmed.fq.sort.sort.q10.rmdup.narrowPeak_peak_41456	102	.	6.15302	13.4883	10.2654	88
chr8	46552217	46552447	SRR8284516_trimmed.fq.sort.sort.q10.rmdup.narrowPeak_peak_41457	61	.	4.83455	9.09098	6.14287	133
chr8	46616642	46617028	SRR8284516_trimmed.fq.sort.sort.q10.rmdup.narrowPeak_peak_41461	134	.	6.15031	16.8122	13.4226	287
chr8	46617546	46617963	SRR8284516_trimmed.fq.sort.sort.q10.rmdup.narrowPeak_peak_41462	102	.	5.40432	13.4621	10.2405	218
chr8	46686920	46687305	SRR8284516_trimmed.fq.sort.sort.q10.rmdup.narrowPeak_peak_41464	1019	.	21.9206	107.991	101.904	205
chr8	46695878	46696006	SRR8284516_trimmed.fq.sort.sort.q10.rmdup.narrowPeak_peak_41465	68	.	5.63003	9.82682	6.82275	89
chr8	46740088	46740439	SRR8284516_trimmed.fq.sort.sort.q10.rmdup.narrowPeak_peak_41466	143	.	6.3674	17.7576	14.3224	125
chr8	46741347	46741664	SRR8284516_trimmed.fq.sort.sort.q10.rmdup.narrowPeak_peak_41467	116	.	5.70327	14.9334	11.6348	310
chr8	46769945	46770008	SRR8284516_trimmed.fq.sort.sort.q10.rmdup.narrowPeak_peak_41469	47	.	3.78989	7.52282	4.7148	78
chr8	46781593	46781743	SRR8284516_trimmed.fq.sort.sort.q10.rmdup.narrowPeak_peak_41470	82	.	5.46647	11.358	8.2566	127
chr8	46804776	46804933	SRR8284516_trimmed.fq.sort.sort.q10.rmdup.narrowPeak_peak_41472	58	.	4.85548	8.8044	5.88586	72
chr8	47254128	47254302	SRR8284516_trimmed.fq.sort.sort.q10.rmdup.narrowPeak_peak_41483	36	.	3.96511	6.31472	3.63548	75
chr8	47287738	47287911	SRR8284516_trimmed.fq.sort.sort.q10.rmdup.narrowPeak_peak_41486	94	.	5.36988	12.6389	9.46308	84
chr8	47334498	47334622	SRR8284516_trimmed.fq.sort.sort.q10.rmdup.narrowPeak_peak_41488	78	.	4.63341	10.9444	7.86697	249
chr8	47352670	47352747	SRR8284516_trimmed.fq.sort.sort.q10.rmdup.narrowPeak_peak_41490	63	.	4.61894	9.30914	6.34641	192
chr8	47533037	47533385	SRR8284516_trimmed.fq.sort.sort.q10.rmdup.narrowPeak_peak_41495	276	.	9.15314	31.6278	27.6139	388
chr8	47533680	47534257	SRR8284516_trimmed.fq.sort.sort.q10.rmdup.narrowPeak_peak_41496	129	.	6.13196	16.3496	12.9814	97
chr8	47673809	47673973	SRR8284516_trimmed.fq.sort.sort.q10.rmdup.narrowPeak_peak_41499	93	.	4.72651	12.4888	9.32117	204
chr8	47674369	47674608	SRR8284516_trimmed.fq.sort.sort.q10.rmdup.narrowPeak_peak_41500	93	.	4.73794	12.519	9.34976	427
chr8	47675755	47676080	SRR8284516_trimmed.fq.sort.sort.q10.rmdup.narrowPeak_peak_41502	248	.	7.84956	28.7303	24.8298	201
chr8	47714581	47714862	SRR8284516_trimmed.fq.sort.sort.q10.rmdup.narrowPeak_peak_41504	269	.	8.47757	30.9838	26.9946	120
chr8	47788916	47789018	SRR8284516_trimmed.fq.sort.sort.q10.rmdup.narrowPeak_peak_41507	57	.	4.597	8.63581	5.72877	81
chr8	47932636	47932798	SRR8284516_trimmed.fq.sort.sort.q10.rmdup.narrowPeak_peak_41516	43	.	3.69362	7.05434	4.30638	114
chr8	48110581	48110775	SRR8284516_trimmed.fq.sort.sort.q10.rmdup.narrowPeak_peak_41522	89	.	5.28961	12.0953	8.94845	89
chr8	48241849	48242116	SRR8284516_trimmed.fq.sort.sort.q10.rmdup.narrowPeak_peak_41524	67	.	4.81649	9.71232	6.7218	107
chr8	48496381	48496540	SRR8284516_trimmed.fq.sort.sort.q10.rmdup.narrowPeak_peak_41535	48	.	4.57429	7.67354	4.85306	145
chr8	48507707	48507932	SRR8284516_trimmed.fq.sort.sort.q10.rmdup.narrowPeak_peak_41536	61	.	4.69275	9.13954	6.18823	87
chr8	48517100	48517207	SRR8284516_trimmed.fq.sort.sort.q10.rmdup.narrowPeak_peak_41537	35	.	3.78788	6.24504	3.57289	142
chr8	48522552	48522960	SRR8284516_trimmed.fq.sort.sort.q10.rmdup.narrowPeak_peak_41538	94	.	6.32751	12.5854	9.41242	268
chr8	48554463	48554696	SRR8284516_trimmed.fq.sort.sort.q10.rmdup.narrowPeak_peak_41541	43	.	3.84189	7.11806	4.34361	114
chr8	48554846	48555028	SRR8284516_trimmed.fq.sort.sort.q10.rmdup.narrowPeak_peak_41542	64	.	4.53956	9.4576	6.48463	109
chr8	48572447	48572626	SRR8284516_trimmed.fq.sort.sort.q10.rmdup.narrowPeak_peak_41544	76	.	5.69476	10.6696	7.61333	97
chr8	48635364	48635449	SRR8284516_trimmed.fq.sort.sort.q10.rmdup.narrowPeak_peak_41546	43	.	4.5744	7.08511	4.31344	76
chr8	48843616	48843744	SRR8284516_trimmed.fq.sort.sort.q10.rmdup.narrowPeak_peak_41551	51	.	4.92627	7.97021	5.11222	79
chr8	49095340	49095510	SRR8284516_trimmed.fq.sort.sort.q10.rmdup.narrowPeak_peak_41555	51	.	4.92627	7.97021	5.11222	184
chr8	49109007	49109163	SRR8284516_trimmed.fq.sort.sort.q10.rmdup.narrowPeak_peak_41557	68	.	5.61404	9.79963	6.80351	100
chr8	49186013	49186195	SRR8284516_trimmed.fq.sort.sort.q10.rmdup.narrowPeak_peak_41560	68	.	5.63003	9.82682	6.82275	93
chr8	49466303	49466563	SRR8284516_trimmed.fq.sort.sort.q10.rmdup.narrowPeak_peak_41567	34	.	4.10397	6.03679	3.41711	63
chr8	49737156	49737213	SRR8284516_trimmed.fq.sort.sort.q10.rmdup.narrowPeak_peak_41571	28	.	3.87064	5.41182	2.86017	31
chr8	49790090	49790218	SRR8284516_trimmed.fq.sort.sort.q10.rmdup.narrowPeak_peak_41572	43	.	4.5744	7.08511	4.31344	118
chr8	50387742	50387891	SRR8284516_trimmed.fq.sort.sort.q10.rmdup.narrowPeak_peak_41575	22	.	3.51877	4.62881	2.22071	48
chr8	53596744	53596909	SRR8284516_trimmed.fq.sort.sort.q10.rmdup.narrowPeak_peak_41578	59	.	5.27815	8.88473	5.95035	51
chr8	53638720	53638794	SRR8284516_trimmed.fq.sort.sort.q10.rmdup.narrowPeak_peak_41580	68	.	5.63003	9.82682	6.82275	58
chr8	54002336	54002587	SRR8284516_trimmed.fq.sort.sort.q10.rmdup.narrowPeak_peak_41582	156	.	8.68176	19.1228	15.6248	120
chr8	54077356	54077823	SRR8284516_trimmed.fq.sort.sort.q10.rmdup.narrowPeak_peak_41584	102	.	6.61292	13.519	10.2946	85
chr8	54163723	54164019	SRR8284516_trimmed.fq.sort.sort.q10.rmdup.narrowPeak_peak_41587	81	.	5.82036	11.2725	8.17617	244
chr8	54529761	54529922	SRR8284516_trimmed.fq.sort.sort.q10.rmdup.narrowPeak_peak_41590	330	.	12.2059	37.2359	33.012	113
chr8	54530361	54530509	SRR8284516_trimmed.fq.sort.sort.q10.rmdup.narrowPeak_peak_41591	23	.	3.37041	4.79909	2.37053	14
chr8	56550504	56551079	SRR8284516_trimmed.fq.sort.sort.q10.rmdup.narrowPeak_peak_41601	247	.	7.65697	28.6907	24.7915	429
chr8	56551336	56551472	SRR8284516_trimmed.fq.sort.sort.q10.rmdup.narrowPeak_peak_41602	148	.	5.76611	18.2763	14.8158	133
chr8	56551680	56551828	SRR8284516_trimmed.fq.sort.sort.q10.rmdup.narrowPeak_peak_41603	42	.	3.38941	7.04663	4.29891	66
chr8	56914860	56915016	SRR8284516_trimmed.fq.sort.sort.q10.rmdup.narrowPeak_peak_41612	55	.	4.67753	8.47551	5.58024	93
chr8	56915617	56916062	SRR8284516_trimmed.fq.sort.sort.q10.rmdup.narrowPeak_peak_41613	212	.	9.20511	24.974	21.2243	323
chr8	56962092	56962297	SRR8284516_trimmed.fq.sort.sort.q10.rmdup.narrowPeak_peak_41616	46	.	4.45368	7.46036	4.65734	98
chr8	56986006	56986160	SRR8284516_trimmed.fq.sort.sort.q10.rmdup.narrowPeak_peak_41620	68	.	5.63003	9.82682	6.82275	82
chr8	57191563	57191754	SRR8284516_trimmed.fq.sort.sort.q10.rmdup.narrowPeak_peak_41623	77	.	5.9819	10.7949	7.72606	85
chr8	57312680	57312819	SRR8284516_trimmed.fq.sort.sort.q10.rmdup.narrowPeak_peak_41624	43	.	4.5744	7.08511	4.31344	84
chr8	57322269	57322651	SRR8284516_trimmed.fq.sort.sort.q10.rmdup.narrowPeak_peak_41626	318	.	8.01882	35.9826	31.8042	127
chr8	57322849	57323010	SRR8284516_trimmed.fq.sort.sort.q10.rmdup.narrowPeak_peak_41627	57	.	3.54535	8.63904	5.73196	71
chr8	57486633	57486958	SRR8284516_trimmed.fq.sort.sort.q10.rmdup.narrowPeak_peak_41628	202	.	7.99827	23.9712	20.2628	640
chr8	57487160	57487343	SRR8284516_trimmed.fq.sort.sort.q10.rmdup.narrowPeak_peak_41628	202	.	7.99827	23.9712	20.2628	640
chr8	57488303	57488561	SRR8284516_trimmed.fq.sort.sort.q10.rmdup.narrowPeak_peak_41630	191	.	7.70812	22.7896	19.1308	142
chr8	57511044	57511501	SRR8284516_trimmed.fq.sort.sort.q10.rmdup.narrowPeak_peak_41631	194	.	6.56489	23.1285	19.4552	145
chr8	57511920	57512228	SRR8284516_trimmed.fq.sort.sort.q10.rmdup.narrowPeak_peak_41632	152	.	5.80153	18.7794	15.2966	171
chr8	57571495	57571782	SRR8284516_trimmed.fq.sort.sort.q10.rmdup.narrowPeak_peak_41634	111	.	6.02521	14.4555	11.1821	222
chr8	57651585	57651888	SRR8284516_trimmed.fq.sort.sort.q10.rmdup.narrowPeak_peak_41637	79	.	4.83247	11.0793	7.99392	342
chr8	57652760	57652946	SRR8284516_trimmed.fq.sort.sort.q10.rmdup.narrowPeak_peak_41638	275	.	9.3392	31.5139	27.504	120
chr8	57950644	57950865	SRR8284516_trimmed.fq.sort.sort.q10.rmdup.narrowPeak_peak_41640	68	.	5.63003	9.82682	6.82275	82
chr8	60483808	60483956	SRR8284516_trimmed.fq.sort.sort.q10.rmdup.narrowPeak_peak_41645	51	.	4.92627	7.97021	5.11222	86
chr8	60505889	60506123	SRR8284516_trimmed.fq.sort.sort.q10.rmdup.narrowPeak_peak_41646	158	.	8.79692	19.3271	15.8187	143
chr8	60890600	60890829	SRR8284516_trimmed.fq.sort.sort.q10.rmdup.narrowPeak_peak_41649	200	.	9.13972	23.7315	20.0332	167
chr8	60954370	60954577	SRR8284516_trimmed.fq.sort.sort.q10.rmdup.narrowPeak_peak_41651	165	.	8.35023	20.063	16.5221	152
chr8	60993210	60993851	SRR8284516_trimmed.fq.sort.sort.q10.rmdup.narrowPeak_peak_41656	508	.	15.4991	55.6624	50.8243	146
chr8	61095141	61095356	SRR8284516_trimmed.fq.sort.sort.q10.rmdup.narrowPeak_peak_41657	68	.	5.63003	9.82682	6.82275	98
chr8	61267346	61267510	SRR8284516_trimmed.fq.sort.sort.q10.rmdup.narrowPeak_peak_41659	85	.	5.83567	11.6851	8.56507	104
chr8	61275082	61275217	SRR8284516_trimmed.fq.sort.sort.q10.rmdup.narrowPeak_peak_41660	128	.	6.46651	16.2492	12.8858	103
chr8	61487705	61488261	SRR8284516_trimmed.fq.sort.sort.q10.rmdup.narrowPeak_peak_41664	156	.	7.86428	19.1235	15.6253	405
chr8	61590319	61590465	SRR8284516_trimmed.fq.sort.sort.q10.rmdup.narrowPeak_peak_41669	63	.	4.6032	9.27669	6.31578	48
chr8	61590859	61591075	SRR8284516_trimmed.fq.sort.sort.q10.rmdup.narrowPeak_peak_41670	50	.	4.22932	7.91134	5.07147	223
chr8	61606606	61606774	SRR8284516_trimmed.fq.sort.sort.q10.rmdup.narrowPeak_peak_41671	189	.	6.84978	22.5667	18.9172	91
chr8	61607327	61607488	SRR8284516_trimmed.fq.sort.sort.q10.rmdup.narrowPeak_peak_41672	79	.	4.42188	11.0496	7.96585	103
chr8	61623646	61623807	SRR8284516_trimmed.fq.sort.sort.q10.rmdup.narrowPeak_peak_41674	130	.	7.45342	16.4041	13.0336	88
chr8	61733429	61733516	SRR8284516_trimmed.fq.sort.sort.q10.rmdup.narrowPeak_peak_41678	45	.	4.41488	7.39137	4.5938	218
chr8	61745658	61745807	SRR8284516_trimmed.fq.sort.sort.q10.rmdup.narrowPeak_peak_41679	27	.	3.74302	5.20494	2.72423	44
chr8	62090629	62090773	SRR8284516_trimmed.fq.sort.sort.q10.rmdup.narrowPeak_peak_41682	59	.	5.27815	8.88473	5.95035	76
chr8	63598708	63598955	SRR8284516_trimmed.fq.sort.sort.q10.rmdup.narrowPeak_peak_41684	136	.	8.09316	17.0767	13.6727	216
chr8	64208347	64208517	SRR8284516_trimmed.fq.sort.sort.q10.rmdup.narrowPeak_peak_41686	68	.	5.63003	9.82682	6.82275	72
chr8	64732659	64732826	SRR8284516_trimmed.fq.sort.sort.q10.rmdup.narrowPeak_peak_41692	59	.	4.55942	8.87359	5.94953	131
chr8	64850199	64850451	SRR8284516_trimmed.fq.sort.sort.q10.rmdup.narrowPeak_peak_41699	146	.	8.42105	18.1507	14.6973	190
chr8	65030378	65030527	SRR8284516_trimmed.fq.sort.sort.q10.rmdup.narrowPeak_peak_41704	49	.	4.45682	7.76161	4.93376	373
chr8	65054932	65055144	SRR8284516_trimmed.fq.sort.sort.q10.rmdup.narrowPeak_peak_41706	81	.	5.06921	11.2608	8.16505	89
chr8	65109912	65110077	SRR8284516_trimmed.fq.sort.sort.q10.rmdup.narrowPeak_peak_41707	96	.	6.23515	12.8256	9.63681	147
chr8	66486019	66486262	SRR8284516_trimmed.fq.sort.sort.q10.rmdup.narrowPeak_peak_41713	155	.	8.63737	19.0438	15.5492	130
chr8	66486363	66486576	SRR8284516_trimmed.fq.sort.sort.q10.rmdup.narrowPeak_peak_41714	122	.	7.52394	15.5961	12.2658	84
chr8	66486681	66486859	SRR8284516_trimmed.fq.sort.sort.q10.rmdup.narrowPeak_peak_41715	112	.	7.18194	14.536	11.2586	88
chr8	67950088	67950326	SRR8284516_trimmed.fq.sort.sort.q10.rmdup.narrowPeak_peak_41721	158	.	7.51955	19.4097	15.8976	177
chr8	67956891	67957064	SRR8284516_trimmed.fq.sort.sort.q10.rmdup.narrowPeak_peak_41722	72	.	5.69858	10.3068	7.27243	113
chr8	68609632	68609816	SRR8284516_trimmed.fq.sort.sort.q10.rmdup.narrowPeak_peak_41724	158	.	8.79692	19.3271	15.8187	166
chr8	68794040	68794383	SRR8284516_trimmed.fq.sort.sort.q10.rmdup.narrowPeak_peak_41726	102	.	6.61292	13.519	10.2946	102
chr8	68794472	68794661	SRR8284516_trimmed.fq.sort.sort.q10.rmdup.narrowPeak_peak_41727	73	.	5.51403	10.3459	7.30928	80
chr8	69088820	69089378	SRR8284516_trimmed.fq.sort.sort.q10.rmdup.narrowPeak_peak_41731	301	.	11.4168	34.3097	30.1933	142
chr8	69193490	69193637	SRR8284516_trimmed.fq.sort.sort.q10.rmdup.narrowPeak_peak_41733	58	.	5.01505	8.76413	5.84825	98
chr8	69208646	69208906	SRR8284516_trimmed.fq.sort.sort.q10.rmdup.narrowPeak_peak_41734	67	.	4.85107	9.78212	6.78774	254
chr8	69209102	69209452	SRR8284516_trimmed.fq.sort.sort.q10.rmdup.narrowPeak_peak_41735	203	.	8.51996	24.0881	20.3746	117
chr8	69271191	69271304	SRR8284516_trimmed.fq.sort.sort.q10.rmdup.narrowPeak_peak_41738	30	.	3.8506	5.61624	3.04315	100
chr8	69395165	69395530	SRR8284516_trimmed.fq.sort.sort.q10.rmdup.narrowPeak_peak_41739	584	.	16.2602	63.5723	58.4892	255
chr8	69395701	69395943	SRR8284516_trimmed.fq.sort.sort.q10.rmdup.narrowPeak_peak_41740	171	.	7.67902	20.7304	17.1602	132
chr8	69624746	69625200	SRR8284516_trimmed.fq.sort.sort.q10.rmdup.narrowPeak_peak_41741	347	.	12.0947	39.0052	34.7195	701
chr8	69625335	69625572	SRR8284516_trimmed.fq.sort.sort.q10.rmdup.narrowPeak_peak_41741	347	.	12.0947	39.0052	34.7195	701
chr8	69716317	69716934	SRR8284516_trimmed.fq.sort.sort.q10.rmdup.narrowPeak_peak_41742	466	.	11.6806	51.3349	46.6358	456
chr8	69717287	69717502	SRR8284516_trimmed.fq.sort.sort.q10.rmdup.narrowPeak_peak_41743	59	.	4.02014	8.86555	5.9421	146
chr8	69749767	69750323	SRR8284516_trimmed.fq.sort.sort.q10.rmdup.narrowPeak_peak_41744	660	.	14.7362	71.3214	66.0293	150
chr8	69774672	69774926	SRR8284516_trimmed.fq.sort.sort.q10.rmdup.narrowPeak_peak_41745	794	.	16.2682	85.0366	79.4311	143
chr8	69790786	69791160	SRR8284516_trimmed.fq.sort.sort.q10.rmdup.narrowPeak_peak_41747	296	.	9.09223	33.7403	29.6461	245
chr8	69791690	69791953	SRR8284516_trimmed.fq.sort.sort.q10.rmdup.narrowPeak_peak_41748	103	.	5.14878	13.5776	10.3499	599
chr8	69822859	69823043	SRR8284516_trimmed.fq.sort.sort.q10.rmdup.narrowPeak_peak_41749	84	.	5.20503	11.5519	8.43916	131
chr8	69901302	69901546	SRR8284516_trimmed.fq.sort.sort.q10.rmdup.narrowPeak_peak_41753	163	.	6.20834	19.9267	16.3921	137
chr8	69901840	69902002	SRR8284516_trimmed.fq.sort.sort.q10.rmdup.narrowPeak_peak_41754	89	.	4.56147	12.0484	8.90475	121
chr8	69902883	69903045	SRR8284516_trimmed.fq.sort.sort.q10.rmdup.narrowPeak_peak_41755	77	.	4.31724	10.776	7.71305	139
chr8	69995537	69995839	SRR8284516_trimmed.fq.sort.sort.q10.rmdup.narrowPeak_peak_41758	67	.	5.18493	9.74608	6.75384	190
chr8	69996765	69997118	SRR8284516_trimmed.fq.sort.sort.q10.rmdup.narrowPeak_peak_41759	70	.	5.18559	10.0953	7.0745	159
chr8	70042131	70042244	SRR8284516_trimmed.fq.sort.sort.q10.rmdup.narrowPeak_peak_41760	449	.	9.7169	49.6305	44.9864	358
chr8	70042357	70042602	SRR8284516_trimmed.fq.sort.sort.q10.rmdup.narrowPeak_peak_41760	449	.	9.7169	49.6305	44.9864	358
chr8	70042791	70043593	SRR8284516_trimmed.fq.sort.sort.q10.rmdup.narrowPeak_peak_41761	310	.	7.80275	35.2511	31.0998	161
chr8	70138866	70139136	SRR8284516_trimmed.fq.sort.sort.q10.rmdup.narrowPeak_peak_41763	159	.	6.35818	19.4684	15.9538	126
chr8	70139557	70139894	SRR8284516_trimmed.fq.sort.sort.q10.rmdup.narrowPeak_peak_41764	58	.	3.98918	8.79035	5.87247	215
chr8	70139986	70140147	SRR8284516_trimmed.fq.sort.sort.q10.rmdup.narrowPeak_peak_41765	39	.	3.41623	6.65917	3.94734	122
chr8	70172058	70172260	SRR8284516_trimmed.fq.sort.sort.q10.rmdup.narrowPeak_peak_41767	256	.	9.00712	29.5788	25.6445	106
chr8	70172387	70172673	SRR8284516_trimmed.fq.sort.sort.q10.rmdup.narrowPeak_peak_41768	202	.	7.79072	23.9918	20.2825	143
chr8	70212919	70213152	SRR8284516_trimmed.fq.sort.sort.q10.rmdup.narrowPeak_peak_41770	41	.	4.46858	6.90939	4.17412	30
chr8	70234212	70234437	SRR8284516_trimmed.fq.sort.sort.q10.rmdup.narrowPeak_peak_41771	398	.	11.2753	44.329	39.8587	118
chr8	70234748	70235076	SRR8284516_trimmed.fq.sort.sort.q10.rmdup.narrowPeak_peak_41772	158	.	6.6479	19.3165	15.8097	77
chr8	70282350	70282642	SRR8284516_trimmed.fq.sort.sort.q10.rmdup.narrowPeak_peak_41776	128	.	5.44942	16.2204	12.8582	234
chr8	70283121	70283270	SRR8284516_trimmed.fq.sort.sort.q10.rmdup.narrowPeak_peak_41777	55	.	3.85079	8.45063	5.55728	78
chr8	70283785	70283942	SRR8284516_trimmed.fq.sort.sort.q10.rmdup.narrowPeak_peak_41778	69	.	4.22754	9.94947	6.93767	388
chr8	70302090	70302450	SRR8284516_trimmed.fq.sort.sort.q10.rmdup.narrowPeak_peak_41779	371	.	8.88027	41.5724	37.1953	862
chr8	70302590	70303090	SRR8284516_trimmed.fq.sort.sort.q10.rmdup.narrowPeak_peak_41779	371	.	8.88027	41.5724	37.1953	862
chr8	70352319	70352574	SRR8284516_trimmed.fq.sort.sort.q10.rmdup.narrowPeak_peak_41781	34	.	3.07413	6.02844	3.40984	111
chr8	70352913	70353074	SRR8284516_trimmed.fq.sort.sort.q10.rmdup.narrowPeak_peak_41782	151	.	5.73671	18.5919	15.1168	98
chr8	70439412	70439587	SRR8284516_trimmed.fq.sort.sort.q10.rmdup.narrowPeak_peak_41787	246	.	7.77271	28.5146	24.6228	106
chr8	70439869	70440042	SRR8284516_trimmed.fq.sort.sort.q10.rmdup.narrowPeak_peak_41788	72	.	4.24781	10.2963	7.263	73
chr8	70476376	70476833	SRR8284516_trimmed.fq.sort.sort.q10.rmdup.narrowPeak_peak_41790	76	.	4.99546	10.7563	7.69495	192
chr8	70488192	70488376	SRR8284516_trimmed.fq.sort.sort.q10.rmdup.narrowPeak_peak_41793	38	.	3.81243	6.54428	3.84371	155
chr8	70509699	70510121	SRR8284516_trimmed.fq.sort.sort.q10.rmdup.narrowPeak_peak_41796	122	.	4.01188	15.5472	12.2193	542
chr8	70510548	70510999	SRR8284516_trimmed.fq.sort.sort.q10.rmdup.narrowPeak_peak_41797	244	.	5.59734	28.3782	24.4909	95
chr8	70522632	70522999	SRR8284516_trimmed.fq.sort.sort.q10.rmdup.narrowPeak_peak_41799	289	.	7.74465	33.0132	28.9474	234
chr8	70523343	70523538	SRR8284516_trimmed.fq.sort.sort.q10.rmdup.narrowPeak_peak_41800	117	.	4.69424	15.0459	11.7419	102
chr8	70527243	70527399	SRR8284516_trimmed.fq.sort.sort.q10.rmdup.narrowPeak_peak_41801	144	.	5.15334	17.9304	14.4872	66
chr8	70528194	70528425	SRR8284516_trimmed.fq.sort.sort.q10.rmdup.narrowPeak_peak_41802	61	.	3.90503	9.12275	6.17255	269
chr8	70538987	70539279	SRR8284516_trimmed.fq.sort.sort.q10.rmdup.narrowPeak_peak_41803	288	.	7.55808	32.9029	28.8408	133
chr8	70539766	70540081	SRR8284516_trimmed.fq.sort.sort.q10.rmdup.narrowPeak_peak_41804	114	.	4.69068	14.7037	11.4184	101
chr8	70594559	70594664	SRR8284516_trimmed.fq.sort.sort.q10.rmdup.narrowPeak_peak_41806	55	.	4.07071	8.42614	5.53462	76
chr8	70607941	70608023	SRR8284516_trimmed.fq.sort.sort.q10.rmdup.narrowPeak_peak_41808	30	.	2.78221	5.60393	3.03216	95
chr8	70609172	70609332	SRR8284516_trimmed.fq.sort.sort.q10.rmdup.narrowPeak_peak_41809	61	.	3.55253	9.1422	6.19084	185
chr8	70609785	70610025	SRR8284516_trimmed.fq.sort.sort.q10.rmdup.narrowPeak_peak_41810	112	.	4.61941	14.4786	11.204	120
chr8	70610487	70610711	SRR8284516_trimmed.fq.sort.sort.q10.rmdup.narrowPeak_peak_41811	48	.	3.37455	7.68377	4.86256	167
chr8	70672843	70673045	SRR8284516_trimmed.fq.sort.sort.q10.rmdup.narrowPeak_peak_41815	196	.	6.07706	23.343	19.6604	92
chr8	70673416	70674397	SRR8284516_trimmed.fq.sort.sort.q10.rmdup.narrowPeak_peak_41816	265	.	6.99965	30.5085	26.5379	98
chr8	70691363	70691855	SRR8284516_trimmed.fq.sort.sort.q10.rmdup.narrowPeak_peak_41817	188	.	5.70424	22.4784	18.8324	363
chr8	70698491	70698754	SRR8284516_trimmed.fq.sort.sort.q10.rmdup.narrowPeak_peak_41819	428	.	7.56057	47.4607	42.889	140
chr8	70699340	70699489	SRR8284516_trimmed.fq.sort.sort.q10.rmdup.narrowPeak_peak_41820	71	.	3.31316	10.1536	7.12935	86
chr8	70699850	70700032	SRR8284516_trimmed.fq.sort.sort.q10.rmdup.narrowPeak_peak_41821	239	.	5.64149	27.7887	23.9251	503
chr8	70700181	70700398	SRR8284516_trimmed.fq.sort.sort.q10.rmdup.narrowPeak_peak_41821	239	.	5.64149	27.7887	23.9251	503
chr8	70776879	70777200	SRR8284516_trimmed.fq.sort.sort.q10.rmdup.narrowPeak_peak_41824	437	.	9.87977	48.3853	43.7829	134
chr8	70792624	70792984	SRR8284516_trimmed.fq.sort.sort.q10.rmdup.narrowPeak_peak_41826	128	.	6.66864	16.2397	12.8768	125
chr8	70793076	70793077	SRR8284516_trimmed.fq.sort.sort.q10.rmdup.narrowPeak_peak_41826	128	.	6.66864	16.2397	12.8768	125
chr8	70865326	70865495	SRR8284516_trimmed.fq.sort.sort.q10.rmdup.narrowPeak_peak_41828	90	.	5.18844	12.2334	9.07957	104
chr8	70866025	70866364	SRR8284516_trimmed.fq.sort.sort.q10.rmdup.narrowPeak_peak_41829	155	.	6.72481	19.0512	15.5561	160
chr8	70872956	70873263	SRR8284516_trimmed.fq.sort.sort.q10.rmdup.narrowPeak_peak_41830	176	.	6.8763	21.2508	17.6578	140
chr8	70873516	70873784	SRR8284516_trimmed.fq.sort.sort.q10.rmdup.narrowPeak_peak_41831	321	.	9.88602	36.3933	32.1994	223
chr8	70896408	70897419	SRR8284516_trimmed.fq.sort.sort.q10.rmdup.narrowPeak_peak_41832	175	.	5.65611	21.1217	17.534	546
chr8	70897725	70898123	SRR8284516_trimmed.fq.sort.sort.q10.rmdup.narrowPeak_peak_41833	291	.	7.37463	33.2663	29.1898	124
chr8	70905572	70905777	SRR8284516_trimmed.fq.sort.sort.q10.rmdup.narrowPeak_peak_41834	75	.	4.91291	10.5814	7.53012	106
chr8	70906563	70906802	SRR8284516_trimmed.fq.sort.sort.q10.rmdup.narrowPeak_peak_41835	129	.	6.30929	16.3331	12.9659	61
chr8	70906955	70907075	SRR8284516_trimmed.fq.sort.sort.q10.rmdup.narrowPeak_peak_41836	37	.	3.61702	6.40004	3.71355	39
chr8	71130864	71131171	SRR8284516_trimmed.fq.sort.sort.q10.rmdup.narrowPeak_peak_41837	77	.	5.9819	10.7949	7.72606	193
chr8	71131711	71132016	SRR8284516_trimmed.fq.sort.sort.q10.rmdup.narrowPeak_peak_41838	96	.	6.68566	12.8032	9.61536	105
chr8	71271732	71272337	SRR8284516_trimmed.fq.sort.sort.q10.rmdup.narrowPeak_peak_41839	119	.	5.68483	15.2823	11.9668	277
chr8	71366567	71367074	SRR8284516_trimmed.fq.sort.sort.q10.rmdup.narrowPeak_peak_41841	186	.	5.75755	22.2637	18.6265	407
chr8	71367226	71367495	SRR8284516_trimmed.fq.sort.sort.q10.rmdup.narrowPeak_peak_41842	233	.	6.43423	27.1544	23.3161	117
chr8	71367607	71367777	SRR8284516_trimmed.fq.sort.sort.q10.rmdup.narrowPeak_peak_41843	133	.	4.80476	16.7545	13.3672	420
chr8	71367932	71368163	SRR8284516_trimmed.fq.sort.sort.q10.rmdup.narrowPeak_peak_41843	133	.	4.80476	16.7545	13.3672	420
chr8	71382616	71383006	SRR8284516_trimmed.fq.sort.sort.q10.rmdup.narrowPeak_peak_41844	102	.	4.73569	13.511	10.2871	288
chr8	71396897	71397446	SRR8284516_trimmed.fq.sort.sort.q10.rmdup.narrowPeak_peak_41845	221	.	7.21246	25.9339	22.1448	145
chr8	71406458	71406627	SRR8284516_trimmed.fq.sort.sort.q10.rmdup.narrowPeak_peak_41847	60	.	4.3054	8.94917	6.01027	117
chr8	71465026	71465250	SRR8284516_trimmed.fq.sort.sort.q10.rmdup.narrowPeak_peak_41848	125	.	5.91716	15.8426	12.5001	86
chr8	71469558	71469916	SRR8284516_trimmed.fq.sort.sort.q10.rmdup.narrowPeak_peak_41849	139	.	6.01707	17.3188	13.9036	109
chr8	71486169	71486344	SRR8284516_trimmed.fq.sort.sort.q10.rmdup.narrowPeak_peak_41850	108	.	5.50661	14.0798	10.8248	98
chr8	71488028	71488118	SRR8284516_trimmed.fq.sort.sort.q10.rmdup.narrowPeak_peak_41851	48	.	3.87687	7.71821	4.89384	331
chr8	71488872	71489019	SRR8284516_trimmed.fq.sort.sort.q10.rmdup.narrowPeak_peak_41852	43	.	3.70428	7.07783	4.31344	189
chr8	71499234	71499322	SRR8284516_trimmed.fq.sort.sort.q10.rmdup.narrowPeak_peak_41853	52	.	3.83543	8.14956	5.27799	44
chr8	71542999	71543534	SRR8284516_trimmed.fq.sort.sort.q10.rmdup.narrowPeak_peak_41855	165	.	7.60102	20.0701	16.5288	522
chr8	71570192	71570340	SRR8284516_trimmed.fq.sort.sort.q10.rmdup.narrowPeak_peak_41856	51	.	4.92627	7.97021	5.11222	63
chr8	71592580	71593044	SRR8284516_trimmed.fq.sort.sort.q10.rmdup.narrowPeak_peak_41857	143	.	6.20114	17.7805	14.3444	593
chr8	71908591	71908832	SRR8284516_trimmed.fq.sort.sort.q10.rmdup.narrowPeak_peak_41866	592	.	17.7402	64.3957	59.2883	121
chr8	71908928	71909190	SRR8284516_trimmed.fq.sort.sort.q10.rmdup.narrowPeak_peak_41866	592	.	17.7402	64.3957	59.2883	121
chr8	71922474	71922622	SRR8284516_trimmed.fq.sort.sort.q10.rmdup.narrowPeak_peak_41867	44	.	4.05071	7.27536	4.48744	91
chr8	71923081	71923534	SRR8284516_trimmed.fq.sort.sort.q10.rmdup.narrowPeak_peak_41868	228	.	8.95973	26.6817	22.8622	358
chr8	71950674	71950928	SRR8284516_trimmed.fq.sort.sort.q10.rmdup.narrowPeak_peak_41869	201	.	9.17852	23.8078	20.1059	142
chr8	71951168	71951361	SRR8284516_trimmed.fq.sort.sort.q10.rmdup.narrowPeak_peak_41870	84	.	5.7857	11.592	8.47696	94
chr8	72121798	72122057	SRR8284516_trimmed.fq.sort.sort.q10.rmdup.narrowPeak_peak_41871	117	.	6.30639	15.0506	11.7464	205
chr8	72135522	72135703	SRR8284516_trimmed.fq.sort.sort.q10.rmdup.narrowPeak_peak_41872	355	.	5.8105	39.8954	35.5779	941
chr8	72135830	72136666	SRR8284516_trimmed.fq.sort.sort.q10.rmdup.narrowPeak_peak_41872	355	.	5.8105	39.8954	35.5779	941
chr8	72137033	72137229	SRR8284516_trimmed.fq.sort.sort.q10.rmdup.narrowPeak_peak_41873	205	.	4.56093	24.2712	20.5506	107
chr8	72161359	72161602	SRR8284516_trimmed.fq.sort.sort.q10.rmdup.narrowPeak_peak_41875	417	.	11.5314	46.2998	41.7655	117
chr8	72161737	72162084	SRR8284516_trimmed.fq.sort.sort.q10.rmdup.narrowPeak_peak_41875	417	.	11.5314	46.2998	41.7655	117
chr8	72219922	72220391	SRR8284516_trimmed.fq.sort.sort.q10.rmdup.narrowPeak_peak_41876	356	.	11.3515	39.9755	35.6549	243
chr8	72239476	72239680	SRR8284516_trimmed.fq.sort.sort.q10.rmdup.narrowPeak_peak_41877	99	.	5.10539	13.1115	9.90773	86
chr8	72240105	72240728	SRR8284516_trimmed.fq.sort.sort.q10.rmdup.narrowPeak_peak_41878	308	.	9.13627	34.9953	30.8539	221
chr8	72318457	72318605	SRR8284516_trimmed.fq.sort.sort.q10.rmdup.narrowPeak_peak_41880	43	.	4.5744	7.08511	4.31344	64
chr8	72420786	72420965	SRR8284516_trimmed.fq.sort.sort.q10.rmdup.narrowPeak_peak_41882	132	.	5.09875	16.6724	13.2887	121
chr8	72421835	72422179	SRR8284516_trimmed.fq.sort.sort.q10.rmdup.narrowPeak_peak_41884	81	.	4.14892	11.1967	8.10435	107
chr8	72443962	72444157	SRR8284516_trimmed.fq.sort.sort.q10.rmdup.narrowPeak_peak_41886	132	.	6.84376	16.6019	13.2218	145
chr8	72474612	72474847	SRR8284516_trimmed.fq.sort.sort.q10.rmdup.narrowPeak_peak_41887	313	.	8.53034	35.4789	31.3183	430
chr8	72474943	72475092	SRR8284516_trimmed.fq.sort.sort.q10.rmdup.narrowPeak_peak_41887	313	.	8.53034	35.4789	31.3183	430
chr8	72475432	72475919	SRR8284516_trimmed.fq.sort.sort.q10.rmdup.narrowPeak_peak_41888	160	.	5.92741	19.5503	16.0322	116
chr8	72491606	72492265	SRR8284516_trimmed.fq.sort.sort.q10.rmdup.narrowPeak_peak_41890	220	.	6.3047	25.8255	22.0409	584
chr8	72493016	72493693	SRR8284516_trimmed.fq.sort.sort.q10.rmdup.narrowPeak_peak_41891	178	.	5.64528	21.4801	17.8772	100
chr8	72547572	72547964	SRR8284516_trimmed.fq.sort.sort.q10.rmdup.narrowPeak_peak_41892	190	.	7.07291	22.6903	19.0358	181
chr8	72570844	72571072	SRR8284516_trimmed.fq.sort.sort.q10.rmdup.narrowPeak_peak_41893	398	.	10.1215	44.2929	39.8238	177
chr8	72571246	72571858	SRR8284516_trimmed.fq.sort.sort.q10.rmdup.narrowPeak_peak_41894	249	.	7.71159	28.8482	24.943	283
chr8	72723597	72723720	SRR8284516_trimmed.fq.sort.sort.q10.rmdup.narrowPeak_peak_41898	141	.	6.67735	17.5937	14.1655	118
chr8	72985830	72985998	SRR8284516_trimmed.fq.sort.sort.q10.rmdup.narrowPeak_peak_41902	28	.	3.87064	5.41182	2.86017	32
chr8	74994276	74994449	SRR8284516_trimmed.fq.sort.sort.q10.rmdup.narrowPeak_peak_41907	81	.	6.03379	11.2675	8.17153	160
chr8	75034243	75034590	SRR8284516_trimmed.fq.sort.sort.q10.rmdup.narrowPeak_peak_41909	211	.	8.40145	24.8928	21.1465	96
chr8	75083683	75083948	SRR8284516_trimmed.fq.sort.sort.q10.rmdup.narrowPeak_peak_41910	64	.	5.01393	9.42865	6.45736	117
chr8	75093731	75093884	SRR8284516_trimmed.fq.sort.sort.q10.rmdup.narrowPeak_peak_41911	40	.	4.23114	6.78397	4.06051	115
chr8	75108920	75109326	SRR8284516_trimmed.fq.sort.sort.q10.rmdup.narrowPeak_peak_41912	622	.	10.2442	67.4774	62.2859	277
chr8	75109624	75110181	SRR8284516_trimmed.fq.sort.sort.q10.rmdup.narrowPeak_peak_41913	318	.	6.95553	36.0015	31.8225	205
chr8	76619522	76619930	SRR8284516_trimmed.fq.sort.sort.q10.rmdup.narrowPeak_peak_41914	96	.	6.68566	12.8032	9.61536	132
chr8	77354994	77355193	SRR8284516_trimmed.fq.sort.sort.q10.rmdup.narrowPeak_peak_41923	86	.	4.56353	11.7339	8.61124	214
chr8	77429361	77429510	SRR8284516_trimmed.fq.sort.sort.q10.rmdup.narrowPeak_peak_41928	62	.	4.70997	9.17364	6.2199	137
chr8	77473471	77473563	SRR8284516_trimmed.fq.sort.sort.q10.rmdup.narrowPeak_peak_41931	55	.	4.32881	8.40535	5.51514	62
chr8	77473668	77473879	SRR8284516_trimmed.fq.sort.sort.q10.rmdup.narrowPeak_peak_41932	66	.	4.62841	9.64722	6.66141	132
chr8	77504610	77504805	SRR8284516_trimmed.fq.sort.sort.q10.rmdup.narrowPeak_peak_41934	63	.	4.6032	9.27669	6.31578	131
chr8	77517496	77517747	SRR8284516_trimmed.fq.sort.sort.q10.rmdup.narrowPeak_peak_41936	235	.	7.21414	27.3845	23.5374	202
chr8	77518163	77518573	SRR8284516_trimmed.fq.sort.sort.q10.rmdup.narrowPeak_peak_41937	128	.	5.31947	16.2336	12.8708	105
chr8	77549124	77549290	SRR8284516_trimmed.fq.sort.sort.q10.rmdup.narrowPeak_peak_41938	79	.	5.28328	10.995	7.91429	126
chr8	77549641	77549885	SRR8284516_trimmed.fq.sort.sort.q10.rmdup.narrowPeak_peak_41939	310	.	11.2371	35.2137	31.0638	271
chr8	77651049	77651197	SRR8284516_trimmed.fq.sort.sort.q10.rmdup.narrowPeak_peak_41942	96	.	6.68566	12.8032	9.61536	81
chr8	77670619	77670917	SRR8284516_trimmed.fq.sort.sort.q10.rmdup.narrowPeak_peak_41943	141	.	5.53627	17.617	14.1881	160
chr8	77688058	77688196	SRR8284516_trimmed.fq.sort.sort.q10.rmdup.narrowPeak_peak_41946	27	.	3.3836	5.25054	2.7643	106
chr8	77695911	77696075	SRR8284516_trimmed.fq.sort.sort.q10.rmdup.narrowPeak_peak_41947	75	.	4.77337	10.6129	7.55996	98
chr8	77698237	77698392	SRR8284516_trimmed.fq.sort.sort.q10.rmdup.narrowPeak_peak_41948	35	.	3.49593	6.14802	3.51605	77
chr8	77711441	77711657	SRR8284516_trimmed.fq.sort.sort.q10.rmdup.narrowPeak_peak_41949	187	.	5.35444	22.3506	18.71	140
chr8	77723563	77723772	SRR8284516_trimmed.fq.sort.sort.q10.rmdup.narrowPeak_peak_41950	117	.	4.92098	15.0711	11.7661	151
chr8	77814990	77815217	SRR8284516_trimmed.fq.sort.sort.q10.rmdup.narrowPeak_peak_41957	100	.	5.49729	13.298	10.085	192
chr8	77815800	77816090	SRR8284516_trimmed.fq.sort.sort.q10.rmdup.narrowPeak_peak_41958	166	.	7.0132	20.1929	16.6465	106
chr8	77829743	77829892	SRR8284516_trimmed.fq.sort.sort.q10.rmdup.narrowPeak_peak_41959	56	.	3.87963	8.52192	5.62347	274
chr8	77988518	77988681	SRR8284516_trimmed.fq.sort.sort.q10.rmdup.narrowPeak_peak_41962	54	.	4.97876	8.37576	5.48743	57
chr8	78508011	78508685	SRR8284516_trimmed.fq.sort.sort.q10.rmdup.narrowPeak_peak_41965	223	.	7.28155	26.1309	22.3341	357
chr8	78509090	78509610	SRR8284516_trimmed.fq.sort.sort.q10.rmdup.narrowPeak_peak_41966	109	.	5.12668	14.2392	10.9762	96
chr8	78517033	78517144	SRR8284516_trimmed.fq.sort.sort.q10.rmdup.narrowPeak_peak_41967	49	.	4.65839	7.82111	4.98857	94
chr8	78552399	78552474	SRR8284516_trimmed.fq.sort.sort.q10.rmdup.narrowPeak_peak_41969	73	.	5.53914	10.3911	7.35178	102
chr8	78678943	78679157	SRR8284516_trimmed.fq.sort.sort.q10.rmdup.narrowPeak_peak_41976	88	.	5.61855	12.0345	8.89122	132
chr8	78711238	78711372	SRR8284516_trimmed.fq.sort.sort.q10.rmdup.narrowPeak_peak_41977	36	.	4.13223	6.34373	3.66216	101
chr8	78820157	78820275	SRR8284516_trimmed.fq.sort.sort.q10.rmdup.narrowPeak_peak_41986	43	.	3.93956	7.05488	4.3067	96
chr8	78820381	78820793	SRR8284516_trimmed.fq.sort.sort.q10.rmdup.narrowPeak_peak_41987	49	.	4.15704	7.7658	4.93774	93
chr8	79027981	79028213	SRR8284516_trimmed.fq.sort.sort.q10.rmdup.narrowPeak_peak_41990	218	.	5.9081	25.6554	21.8778	149
chr8	79028642	79029113	SRR8284516_trimmed.fq.sort.sort.q10.rmdup.narrowPeak_peak_41991	283	.	6.63493	32.387	28.3436	162
chr8	79069470	79069654	SRR8284516_trimmed.fq.sort.sort.q10.rmdup.narrowPeak_peak_41994	29	.	3.65128	5.5119	2.94978	271
chr8	79208789	79209071	SRR8284516_trimmed.fq.sort.sort.q10.rmdup.narrowPeak_peak_41998	91	.	4.13505	12.3121	9.15394	114
chr8	79294398	79294713	SRR8284516_trimmed.fq.sort.sort.q10.rmdup.narrowPeak_peak_42004	106	.	5.28773	13.9248	10.6775	181
chr8	79295131	79295720	SRR8284516_trimmed.fq.sort.sort.q10.rmdup.narrowPeak_peak_42005	245	.	8.1392	28.4805	24.5896	146
chr8	79496201	79496245	SRR8284516_trimmed.fq.sort.sort.q10.rmdup.narrowPeak_peak_42014	55	.	4.63974	8.40505	5.51507	83
chr8	79522509	79522658	SRR8284516_trimmed.fq.sort.sort.q10.rmdup.narrowPeak_peak_42015	97	.	5.89623	12.9788	9.78214	73
chr8	79523361	79523550	SRR8284516_trimmed.fq.sort.sort.q10.rmdup.narrowPeak_peak_42016	43	.	4.13309	7.15916	4.38123	58
chr8	79638769	79638980	SRR8284516_trimmed.fq.sort.sort.q10.rmdup.narrowPeak_peak_42019	65	.	4.71565	9.50747	6.53106	84
chr8	79640193	79640442	SRR8284516_trimmed.fq.sort.sort.q10.rmdup.narrowPeak_peak_42021	73	.	4.98623	10.394	7.3543	90
chr8	79676540	79676684	SRR8284516_trimmed.fq.sort.sort.q10.rmdup.narrowPeak_peak_42022	43	.	4.5744	7.08511	4.31344	62
chr8	79710882	79711121	SRR8284516_trimmed.fq.sort.sort.q10.rmdup.narrowPeak_peak_42023	87	.	5.03383	11.8819	8.74671	126
chr8	79711376	79711673	SRR8284516_trimmed.fq.sort.sort.q10.rmdup.narrowPeak_peak_42024	345	.	10.6287	38.8727	34.5917	239
chr8	79711845	79712187	SRR8284516_trimmed.fq.sort.sort.q10.rmdup.narrowPeak_peak_42025	189	.	7.42793	22.6193	18.9679	109
chr8	80189145	80189404	SRR8284516_trimmed.fq.sort.sort.q10.rmdup.narrowPeak_peak_42029	61	.	5.20833	9.10225	6.15323	132
chr8	80250166	80250466	SRR8284516_trimmed.fq.sort.sort.q10.rmdup.narrowPeak_peak_42030	105	.	7.03753	13.841	10.5983	93
chr8	80576959	80577089	SRR8284516_trimmed.fq.sort.sort.q10.rmdup.narrowPeak_peak_42033	43	.	4.5744	7.08511	4.31344	61
chr8	80584825	80585054	SRR8284516_trimmed.fq.sort.sort.q10.rmdup.narrowPeak_peak_42034	51	.	4.92627	7.97021	5.11222	91
chr8	80661733	80661875	SRR8284516_trimmed.fq.sort.sort.q10.rmdup.narrowPeak_peak_42035	43	.	4.5744	7.08511	4.31344	96
chr8	80738246	80738395	SRR8284516_trimmed.fq.sort.sort.q10.rmdup.narrowPeak_peak_42037	347	.	8.97774	39.0704	34.7823	610
chr8	80738483	80738938	SRR8284516_trimmed.fq.sort.sort.q10.rmdup.narrowPeak_peak_42037	347	.	8.97774	39.0704	34.7823	610
chr8	80739745	80740207	SRR8284516_trimmed.fq.sort.sort.q10.rmdup.narrowPeak_peak_42038	213	.	6.77786	25.1247	21.3689	351
chr8	80764766	80764951	SRR8284516_trimmed.fq.sort.sort.q10.rmdup.narrowPeak_peak_42039	38	.	4.25226	6.54692	3.84566	163
chr8	80803218	80803265	SRR8284516_trimmed.fq.sort.sort.q10.rmdup.narrowPeak_peak_42042	52	.	4.62856	8.07455	5.20864	35
chr8	80879554	80879607	SRR8284516_trimmed.fq.sort.sort.q10.rmdup.narrowPeak_peak_42044	54	.	4.46207	8.37291	5.48529	103
chr8	80985981	80986463	SRR8284516_trimmed.fq.sort.sort.q10.rmdup.narrowPeak_peak_42050	339	.	12.6743	38.1825	33.9253	229
chr8	81013988	81014485	SRR8284516_trimmed.fq.sort.sort.q10.rmdup.narrowPeak_peak_42051	148	.	6.25	18.3288	14.8659	248
chr8	81015231	81015581	SRR8284516_trimmed.fq.sort.sort.q10.rmdup.narrowPeak_peak_42052	464	.	12.1133	51.1773	46.4824	276
chr8	81767809	81767936	SRR8284516_trimmed.fq.sort.sort.q10.rmdup.narrowPeak_peak_42058	37	.	3.77252	6.46636	3.77292	124
chr8	81768190	81768258	SRR8284516_trimmed.fq.sort.sort.q10.rmdup.narrowPeak_peak_42059	71	.	4.90013	10.2167	7.18788	101
chr8	81814830	81815094	SRR8284516_trimmed.fq.sort.sort.q10.rmdup.narrowPeak_peak_42061	99	.	6.63834	13.1407	9.9355	359
chr8	82218910	82219181	SRR8284516_trimmed.fq.sort.sort.q10.rmdup.narrowPeak_peak_42062	86	.	6.33378	11.7874	8.65746	130
chr8	82252398	82252625	SRR8284516_trimmed.fq.sort.sort.q10.rmdup.narrowPeak_peak_42063	22	.	3.51877	4.62881	2.22071	39
chr8	82773435	82774157	SRR8284516_trimmed.fq.sort.sort.q10.rmdup.narrowPeak_peak_42064	241	.	8.8066	27.9913	24.1194	332
chr8	82932553	82932698	SRR8284516_trimmed.fq.sort.sort.q10.rmdup.narrowPeak_peak_42071	55	.	4.85732	8.48501	5.58914	45
chr8	83441784	83442174	SRR8284516_trimmed.fq.sort.sort.q10.rmdup.narrowPeak_peak_42090	170	.	8.61645	20.5672	17.0039	306
chr8	83442801	83443203	SRR8284516_trimmed.fq.sort.sort.q10.rmdup.narrowPeak_peak_42091	83	.	5.92787	11.4669	8.35918	145
chr8	83566699	83566909	SRR8284516_trimmed.fq.sort.sort.q10.rmdup.narrowPeak_peak_42092	238	.	8.24071	27.6898	23.8307	146
chr8	83567027	83567223	SRR8284516_trimmed.fq.sort.sort.q10.rmdup.narrowPeak_peak_42092	238	.	8.24071	27.6898	23.8307	146
chr8	83593792	83594448	SRR8284516_trimmed.fq.sort.sort.q10.rmdup.narrowPeak_peak_42093	282	.	8.19827	32.337	28.2957	550
chr8	83594798	83595133	SRR8284516_trimmed.fq.sort.sort.q10.rmdup.narrowPeak_peak_42094	83	.	4.45604	11.4501	8.34312	189
chr8	83608366	83609061	SRR8284516_trimmed.fq.sort.sort.q10.rmdup.narrowPeak_peak_42096	359	.	8.99803	40.2645	35.9337	166
chr8	83651863	83652394	SRR8284516_trimmed.fq.sort.sort.q10.rmdup.narrowPeak_peak_42097	154	.	6.87344	18.9423	15.4521	277
chr8	83681088	83681324	SRR8284516_trimmed.fq.sort.sort.q10.rmdup.narrowPeak_peak_42100	90	.	4.62608	12.2219	9.06826	114
chr8	83699368	83699574	SRR8284516_trimmed.fq.sort.sort.q10.rmdup.narrowPeak_peak_42102	250	.	8.52911	28.9541	25.0447	124
chr8	83715562	83716045	SRR8284516_trimmed.fq.sort.sort.q10.rmdup.narrowPeak_peak_42103	277	.	8.98181	31.7594	27.7409	574
chr8	83738336	83738502	SRR8284516_trimmed.fq.sort.sort.q10.rmdup.narrowPeak_peak_42104	85	.	5.07442	11.6229	8.50624	102
chr8	83954777	83955039	SRR8284516_trimmed.fq.sort.sort.q10.rmdup.narrowPeak_peak_42108	137	.	7.36377	17.1775	13.769	124
chr8	83955739	83956125	SRR8284516_trimmed.fq.sort.sort.q10.rmdup.narrowPeak_peak_42109	207	.	9.50119	24.4361	20.7085	137
chr8	83972219	83972368	SRR8284516_trimmed.fq.sort.sort.q10.rmdup.narrowPeak_peak_42110	57	.	4.3096	8.66151	5.75274	111
chr8	83996615	83996794	SRR8284516_trimmed.fq.sort.sort.q10.rmdup.narrowPeak_peak_42114	95	.	6.41766	12.7474	9.56571	116
chr8	84005187	84005408	SRR8284516_trimmed.fq.sort.sort.q10.rmdup.narrowPeak_peak_42115	68	.	5.63003	9.82682	6.82275	105
chr8	84066092	84066546	SRR8284516_trimmed.fq.sort.sort.q10.rmdup.narrowPeak_peak_42116	110	.	5.76283	14.2821	11.0169	121
chr8	84103873	84104209	SRR8284516_trimmed.fq.sort.sort.q10.rmdup.narrowPeak_peak_42117	52	.	3.82555	8.12583	5.25622	100
chr8	84105231	84105424	SRR8284516_trimmed.fq.sort.sort.q10.rmdup.narrowPeak_peak_42118	107	.	5.33088	14.0316	10.7793	96
chr8	84147442	84147736	SRR8284516_trimmed.fq.sort.sort.q10.rmdup.narrowPeak_peak_42119	62	.	4.58758	9.24441	6.28518	282
chr8	84148100	84148229	SRR8284516_trimmed.fq.sort.sort.q10.rmdup.narrowPeak_peak_42120	87	.	5.36681	11.8938	8.75819	126
chr8	84180718	84181122	SRR8284516_trimmed.fq.sort.sort.q10.rmdup.narrowPeak_peak_42122	193	.	6.52068	22.9985	19.3303	120
chr8	84197191	84197542	SRR8284516_trimmed.fq.sort.sort.q10.rmdup.narrowPeak_peak_42124	120	.	3.73517	15.3523	12.0334	238
chr8	84197844	84198403	SRR8284516_trimmed.fq.sort.sort.q10.rmdup.narrowPeak_peak_42125	285	.	5.51236	32.6353	28.5825	345
chr8	84198646	84199129	SRR8284516_trimmed.fq.sort.sort.q10.rmdup.narrowPeak_peak_42126	205	.	4.62807	24.31	20.5877	171
chr8	84203922	84204126	SRR8284516_trimmed.fq.sort.sort.q10.rmdup.narrowPeak_peak_42127	34	.	2.83627	6.10952	3.48215	139
chr8	84236185	84236342	SRR8284516_trimmed.fq.sort.sort.q10.rmdup.narrowPeak_peak_42129	233	.	7.16632	27.2403	23.3987	422
chr8	84236495	84236749	SRR8284516_trimmed.fq.sort.sort.q10.rmdup.narrowPeak_peak_42129	233	.	7.16632	27.2403	23.3987	422
chr8	84237490	84237789	SRR8284516_trimmed.fq.sort.sort.q10.rmdup.narrowPeak_peak_42130	162	.	5.85549	19.7474	16.2207	161
chr8	84249205	84249717	SRR8284516_trimmed.fq.sort.sort.q10.rmdup.narrowPeak_peak_42131	343	.	9.84252	38.6699	34.3959	188
chr8	84257449	84257635	SRR8284516_trimmed.fq.sort.sort.q10.rmdup.narrowPeak_peak_42133	49	.	3.69251	7.80311	4.97219	118
chr8	84270076	84270318	SRR8284516_trimmed.fq.sort.sort.q10.rmdup.narrowPeak_peak_42134	246	.	8.79765	28.5212	24.629	360
chr8	84638566	84638760	SRR8284516_trimmed.fq.sort.sort.q10.rmdup.narrowPeak_peak_42137	105	.	5.71177	13.775	10.5378	257
chr8	84656443	84656839	SRR8284516_trimmed.fq.sort.sort.q10.rmdup.narrowPeak_peak_42138	142	.	4.37032	17.674	14.2424	220
chr8	84661622	84661800	SRR8284516_trimmed.fq.sort.sort.q10.rmdup.narrowPeak_peak_42139	87	.	2.99279	11.9117	8.77541	103
chr8	84662556	84662771	SRR8284516_trimmed.fq.sort.sort.q10.rmdup.narrowPeak_peak_42140	97	.	3.17593	12.9313	9.73695	512
chr8	84663582	84663783	SRR8284516_trimmed.fq.sort.sort.q10.rmdup.narrowPeak_peak_42141	46	.	2.52862	7.46722	4.66343	55
chr8	84664267	84664448	SRR8284516_trimmed.fq.sort.sort.q10.rmdup.narrowPeak_peak_42142	186	.	4.20115	22.2494	18.613	62
chr8	84665157	84665345	SRR8284516_trimmed.fq.sort.sort.q10.rmdup.narrowPeak_peak_42144	148	.	3.90998	18.3605	14.8959	91
chr8	84686627	84686846	SRR8284516_trimmed.fq.sort.sort.q10.rmdup.narrowPeak_peak_42146	103	.	4.544	13.5981	10.3697	115
chr8	84689529	84689845	SRR8284516_trimmed.fq.sort.sort.q10.rmdup.narrowPeak_peak_42148	97	.	4.44552	12.9822	9.78526	106
chr8	84722555	84722748	SRR8284516_trimmed.fq.sort.sort.q10.rmdup.narrowPeak_peak_42149	60	.	3.94971	8.96649	6.02672	95
chr8	84723426	84723527	SRR8284516_trimmed.fq.sort.sort.q10.rmdup.narrowPeak_peak_42150	36	.	3.25966	6.28481	3.60881	85
chr8	84742355	84742562	SRR8284516_trimmed.fq.sort.sort.q10.rmdup.narrowPeak_peak_42151	150	.	5.32163	18.4802	15.0103	110
chr8	84742918	84743250	SRR8284516_trimmed.fq.sort.sort.q10.rmdup.narrowPeak_peak_42152	131	.	5.06856	16.5779	13.1991	230
chr8	84743438	84743625	SRR8284516_trimmed.fq.sort.sort.q10.rmdup.narrowPeak_peak_42153	136	.	5.21262	17.0255	13.6259	135
chr8	84743785	84743965	SRR8284516_trimmed.fq.sort.sort.q10.rmdup.narrowPeak_peak_42154	123	.	4.99917	15.6553	12.3219	74
chr8	84832371	84832764	SRR8284516_trimmed.fq.sort.sort.q10.rmdup.narrowPeak_peak_42155	187	.	7.34069	22.4071	18.7643	137
chr8	84840162	84840291	SRR8284516_trimmed.fq.sort.sort.q10.rmdup.narrowPeak_peak_42156	52	.	3.70394	8.08349	5.21702	71
chr8	84845928	84846189	SRR8284516_trimmed.fq.sort.sort.q10.rmdup.narrowPeak_peak_42157	189	.	5.73449	22.5847	18.9346	669
chr8	84846324	84846812	SRR8284516_trimmed.fq.sort.sort.q10.rmdup.narrowPeak_peak_42157	189	.	5.73449	22.5847	18.9346	669
chr8	84847262	84847606	SRR8284516_trimmed.fq.sort.sort.q10.rmdup.narrowPeak_peak_42158	103	.	4.34699	13.5982	10.3699	144
chr8	84856972	84857611	SRR8284516_trimmed.fq.sort.sort.q10.rmdup.narrowPeak_peak_42159	391	.	11.4811	43.5458	39.101	154
chr8	84893419	84893509	SRR8284516_trimmed.fq.sort.sort.q10.rmdup.narrowPeak_peak_42161	33	.	4.06284	5.96895	3.35646	168
chr8	84893590	84893768	SRR8284516_trimmed.fq.sort.sort.q10.rmdup.narrowPeak_peak_42161	33	.	4.06284	5.96895	3.35646	168
chr8	84965800	84965950	SRR8284516_trimmed.fq.sort.sort.q10.rmdup.narrowPeak_peak_42163	82	.	3.77432	11.3763	8.27368	100
chr8	84969248	84969550	SRR8284516_trimmed.fq.sort.sort.q10.rmdup.narrowPeak_peak_42164	54	.	3.09514	8.28406	5.403	285
chr8	84969696	84970078	SRR8284516_trimmed.fq.sort.sort.q10.rmdup.narrowPeak_peak_42165	222	.	5.60192	26.0419	22.2485	597
chr8	84970168	84970583	SRR8284516_trimmed.fq.sort.sort.q10.rmdup.narrowPeak_peak_42165	222	.	5.60192	26.0419	22.2485	597
chr8	84975956	84976240	SRR8284516_trimmed.fq.sort.sort.q10.rmdup.narrowPeak_peak_42166	92	.	4.96324	12.4115	9.24826	186
chr8	84990159	84990342	SRR8284516_trimmed.fq.sort.sort.q10.rmdup.narrowPeak_peak_42168	64	.	4.66679	9.40751	6.43789	296
chr8	84990713	84991003	SRR8284516_trimmed.fq.sort.sort.q10.rmdup.narrowPeak_peak_42169	80	.	5.36316	11.154	8.06448	192
chr8	85024918	85025540	SRR8284516_trimmed.fq.sort.sort.q10.rmdup.narrowPeak_peak_42170	473	.	8.96483	52.0354	47.3134	490
chr8	85026971	85027132	SRR8284516_trimmed.fq.sort.sort.q10.rmdup.narrowPeak_peak_42171	58	.	3.30082	8.78976	5.87198	56
chr8	85027392	85027771	SRR8284516_trimmed.fq.sort.sort.q10.rmdup.narrowPeak_peak_42172	98	.	4.02713	13.084	9.88162	167
chr8	85036433	85036700	SRR8284516_trimmed.fq.sort.sort.q10.rmdup.narrowPeak_peak_42173	209	.	5.77065	24.7259	20.9866	147
chr8	85037685	85037844	SRR8284516_trimmed.fq.sort.sort.q10.rmdup.narrowPeak_peak_42175	110	.	4.28779	14.3062	11.04	162
chr8	85060404	85060542	SRR8284516_trimmed.fq.sort.sort.q10.rmdup.narrowPeak_peak_42177	60	.	4.96032	8.99602	6.05391	29
chr8	85071506	85072053	SRR8284516_trimmed.fq.sort.sort.q10.rmdup.narrowPeak_peak_42178	337	.	9.61337	38.043	33.7917	446
chr8	85080021	85080504	SRR8284516_trimmed.fq.sort.sort.q10.rmdup.narrowPeak_peak_42179	138	.	5.54631	17.2589	13.8462	274
chr8	85081004	85081312	SRR8284516_trimmed.fq.sort.sort.q10.rmdup.narrowPeak_peak_42180	97	.	4.76311	12.9195	9.72622	79
chr8	85119529	85119737	SRR8284516_trimmed.fq.sort.sort.q10.rmdup.narrowPeak_peak_42181	68	.	5.63003	9.82682	6.82275	116
chr8	85299565	85300415	SRR8284516_trimmed.fq.sort.sort.q10.rmdup.narrowPeak_peak_42183	905	.	14.1418	96.3969	90.563	129
chr8	85432236	85432509	SRR8284516_trimmed.fq.sort.sort.q10.rmdup.narrowPeak_peak_42184	109	.	6.29591	14.186	10.9256	135
chr8	85554295	85554474	SRR8284516_trimmed.fq.sort.sort.q10.rmdup.narrowPeak_peak_42190	59	.	4.1341	8.85398	5.93135	89
chr8	85554601	85554857	SRR8284516_trimmed.fq.sort.sort.q10.rmdup.narrowPeak_peak_42191	266	.	8.74126	30.5864	26.6124	142
chr8	85555601	85555780	SRR8284516_trimmed.fq.sort.sort.q10.rmdup.narrowPeak_peak_42193	125	.	5.79309	15.9447	12.5972	113
chr8	85719622	85719908	SRR8284516_trimmed.fq.sort.sort.q10.rmdup.narrowPeak_peak_42199	61	.	5.20833	9.10225	6.15323	145
chr8	85720021	85720356	SRR8284516_trimmed.fq.sort.sort.q10.rmdup.narrowPeak_peak_42200	52	.	4.81325	8.09063	5.22352	96
chr8	85839980	85840223	SRR8284516_trimmed.fq.sort.sort.q10.rmdup.narrowPeak_peak_42201	84	.	5.04286	11.5527	8.4399	136
chr8	85840310	85840626	SRR8284516_trimmed.fq.sort.sort.q10.rmdup.narrowPeak_peak_42202	257	.	9.03513	29.6459	25.7088	140
chr8	85841092	85841347	SRR8284516_trimmed.fq.sort.sort.q10.rmdup.narrowPeak_peak_42203	100	.	5.49729	13.298	10.085	75
chr8	85903443	85903775	SRR8284516_trimmed.fq.sort.sort.q10.rmdup.narrowPeak_peak_42205	59	.	5.27815	8.88473	5.95035	106
chr8	85903889	85903952	SRR8284516_trimmed.fq.sort.sort.q10.rmdup.narrowPeak_peak_42206	59	.	5.27815	8.88473	5.95035	100
chr8	86030902	86030978	SRR8284516_trimmed.fq.sort.sort.q10.rmdup.narrowPeak_peak_42208	46	.	4.26348	7.40389	4.60565	144
chr8	86623589	86623781	SRR8284516_trimmed.fq.sort.sort.q10.rmdup.narrowPeak_peak_42213	293	.	10.9752	33.3915	29.3102	106
chr8	86624179	86624381	SRR8284516_trimmed.fq.sort.sort.q10.rmdup.narrowPeak_peak_42214	146	.	7.37385	18.1468	14.6936	113
chr8	86745156	86745520	SRR8284516_trimmed.fq.sort.sort.q10.rmdup.narrowPeak_peak_42220	139	.	6.39439	17.3885	13.9702	288
chr8	86746204	86746447	SRR8284516_trimmed.fq.sort.sort.q10.rmdup.narrowPeak_peak_42221	208	.	8.03451	24.5716	20.8385	128
chr8	87374072	87374229	SRR8284516_trimmed.fq.sort.sort.q10.rmdup.narrowPeak_peak_42231	38	.	3.48317	6.58422	3.8795	38
chr8	87456414	87456560	SRR8284516_trimmed.fq.sort.sort.q10.rmdup.narrowPeak_peak_42232	48	.	4.76385	7.69742	4.87474	118
chr8	87596622	87596737	SRR8284516_trimmed.fq.sort.sort.q10.rmdup.narrowPeak_peak_42234	49	.	4.65839	7.82111	4.98857	96
chr8	87745959	87746107	SRR8284516_trimmed.fq.sort.sort.q10.rmdup.narrowPeak_peak_42239	39	.	3.52139	6.6705	3.95784	92
chr8	87831191	87831368	SRR8284516_trimmed.fq.sort.sort.q10.rmdup.narrowPeak_peak_42245	73	.	3.56409	10.3897	7.35063	209
chr8	87832119	87832291	SRR8284516_trimmed.fq.sort.sort.q10.rmdup.narrowPeak_peak_42246	28	.	2.61255	5.41862	2.86639	40
chr8	87832575	87832742	SRR8284516_trimmed.fq.sort.sort.q10.rmdup.narrowPeak_peak_42247	81	.	3.65467	11.2059	8.11331	100
chr8	87958026	87958383	SRR8284516_trimmed.fq.sort.sort.q10.rmdup.narrowPeak_peak_42250	63	.	4.46809	9.30377	6.34153	195
chr8	87975499	87975783	SRR8284516_trimmed.fq.sort.sort.q10.rmdup.narrowPeak_peak_42253	62	.	5.04751	9.15424	6.20139	612
chr8	88054821	88055123	SRR8284516_trimmed.fq.sort.sort.q10.rmdup.narrowPeak_peak_42256	35	.	4.0188	6.1502	3.51757	82
chr8	88119005	88119397	SRR8284516_trimmed.fq.sort.sort.q10.rmdup.narrowPeak_peak_42257	117	.	6.74082	15.0586	11.7537	442
chr8	88198783	88198963	SRR8284516_trimmed.fq.sort.sort.q10.rmdup.narrowPeak_peak_42263	70	.	5.18559	10.0953	7.0745	121
chr8	88200826	88200910	SRR8284516_trimmed.fq.sort.sort.q10.rmdup.narrowPeak_peak_42265	37	.	3.87477	6.40776	3.72033	102
chr8	88289141	88289304	SRR8284516_trimmed.fq.sort.sort.q10.rmdup.narrowPeak_peak_42269	84	.	5.39427	11.5826	8.46834	122
chr8	88361290	88361689	SRR8284516_trimmed.fq.sort.sort.q10.rmdup.narrowPeak_peak_42272	168	.	7.29701	20.3754	16.8214	519
chr8	88521853	88522045	SRR8284516_trimmed.fq.sort.sort.q10.rmdup.narrowPeak_peak_42276	68	.	4.73656	9.87572	6.86824	105
chr8	88570556	88570874	SRR8284516_trimmed.fq.sort.sort.q10.rmdup.narrowPeak_peak_42279	100	.	4.25572	13.296	10.0832	80
chr8	88697382	88697632	SRR8284516_trimmed.fq.sort.sort.q10.rmdup.narrowPeak_peak_42283	77	.	5.9819	10.7949	7.72606	172
chr8	89041546	89041908	SRR8284516_trimmed.fq.sort.sort.q10.rmdup.narrowPeak_peak_42285	178	.	6.42632	21.4001	17.8007	427
chr8	89228244	89228418	SRR8284516_trimmed.fq.sort.sort.q10.rmdup.narrowPeak_peak_42288	51	.	4.92627	7.97021	5.11222	84
chr8	89863219	89863375	SRR8284516_trimmed.fq.sort.sort.q10.rmdup.narrowPeak_peak_42294	35	.	4.22252	6.23151	3.56051	115
chr8	90496829	90497003	SRR8284516_trimmed.fq.sort.sort.q10.rmdup.narrowPeak_peak_42299	34	.	3.80559	6.02841	3.40984	122
chr8	90828274	90828532	SRR8284516_trimmed.fq.sort.sort.q10.rmdup.narrowPeak_peak_42303	36	.	3.46928	6.32196	3.64253	205
chr8	90828938	90829248	SRR8284516_trimmed.fq.sort.sort.q10.rmdup.narrowPeak_peak_42304	67	.	4.37063	9.69745	6.70878	189
chr8	90861304	90861666	SRR8284516_trimmed.fq.sort.sort.q10.rmdup.narrowPeak_peak_42307	205	.	6.10212	24.2708	20.5502	195
chr8	90955163	90955647	SRR8284516_trimmed.fq.sort.sort.q10.rmdup.narrowPeak_peak_42310	322	.	11.2382	36.4956	32.2977	359
chr8	90968414	90968529	SRR8284516_trimmed.fq.sort.sort.q10.rmdup.narrowPeak_peak_42311	35	.	4.22252	6.23151	3.56051	135
chr8	91134271	91134427	SRR8284516_trimmed.fq.sort.sort.q10.rmdup.narrowPeak_peak_42318	63	.	5.11494	9.27591	6.3154	73
chr8	91313090	91313211	SRR8284516_trimmed.fq.sort.sort.q10.rmdup.narrowPeak_peak_42322	29	.	3.38326	5.46832	2.91036	49
chr8	91313590	91313839	SRR8284516_trimmed.fq.sort.sort.q10.rmdup.narrowPeak_peak_42323	281	.	9.8912	32.2325	28.1952	170
chr8	91313919	91314154	SRR8284516_trimmed.fq.sort.sort.q10.rmdup.narrowPeak_peak_42324	114	.	5.95081	14.701	11.4158	119
chr8	91329638	91329752	SRR8284516_trimmed.fq.sort.sort.q10.rmdup.narrowPeak_peak_42325	41	.	4.26933	6.85055	4.12055	63
chr8	91429091	91429293	SRR8284516_trimmed.fq.sort.sort.q10.rmdup.narrowPeak_peak_42329	116	.	7.38941	14.8998	11.6027	121
chr8	91445288	91445517	SRR8284516_trimmed.fq.sort.sort.q10.rmdup.narrowPeak_peak_42331	172	.	7.08961	20.8438	17.2687	432
chr8	91445616	91445776	SRR8284516_trimmed.fq.sort.sort.q10.rmdup.narrowPeak_peak_42331	172	.	7.08961	20.8438	17.2687	432
chr8	91612992	91613163	SRR8284516_trimmed.fq.sort.sort.q10.rmdup.narrowPeak_peak_42335	47	.	4.69295	7.57759	4.76468	83
chr8	91800334	91800701	SRR8284516_trimmed.fq.sort.sort.q10.rmdup.narrowPeak_peak_42338	263	.	8.62004	30.274	26.3116	141
chr8	91926481	91926643	SRR8284516_trimmed.fq.sort.sort.q10.rmdup.narrowPeak_peak_42341	60	.	4.93899	8.95717	6.01796	81
chr8	91947455	91947604	SRR8284516_trimmed.fq.sort.sort.q10.rmdup.narrowPeak_peak_42342	68	.	4.90388	9.88828	6.88015	125
chr8	91947822	91947986	SRR8284516_trimmed.fq.sort.sort.q10.rmdup.narrowPeak_peak_42343	75	.	5.11198	10.6504	7.59506	80
chr8	92359707	92359852	SRR8284516_trimmed.fq.sort.sort.q10.rmdup.narrowPeak_peak_42346	38	.	3.56069	6.52052	3.8216	113
chr8	92827458	92827540	SRR8284516_trimmed.fq.sort.sort.q10.rmdup.narrowPeak_peak_42348	97	.	5.20392	12.9908	9.79321	276
chr8	92827641	92827864	SRR8284516_trimmed.fq.sort.sort.q10.rmdup.narrowPeak_peak_42348	97	.	5.20392	12.9908	9.79321	276
chr8	93038042	93038140	SRR8284516_trimmed.fq.sort.sort.q10.rmdup.narrowPeak_peak_42356	50	.	4.6799	7.85871	5.02343	87
chr8	93088348	93088472	SRR8284516_trimmed.fq.sort.sort.q10.rmdup.narrowPeak_peak_42357	68	.	5.63003	9.82682	6.82275	114
chr8	93926530	93927121	SRR8284516_trimmed.fq.sort.sort.q10.rmdup.narrowPeak_peak_42362	78	.	5.09826	10.9722	7.89304	146
chr8	94011676	94011916	SRR8284516_trimmed.fq.sort.sort.q10.rmdup.narrowPeak_peak_42364	68	.	5.2521	9.86965	6.86287	274
chr8	94036558	94036757	SRR8284516_trimmed.fq.sort.sort.q10.rmdup.narrowPeak_peak_42367	42	.	3.77042	6.96803	4.22734	90
chr8	94037303	94037458	SRR8284516_trimmed.fq.sort.sort.q10.rmdup.narrowPeak_peak_42368	90	.	5.15677	12.1618	9.0118	142
chr8	94098226	94098457	SRR8284516_trimmed.fq.sort.sort.q10.rmdup.narrowPeak_peak_42370	105	.	5.55236	13.8041	10.5655	124
chr8	94098595	94098968	SRR8284516_trimmed.fq.sort.sort.q10.rmdup.narrowPeak_peak_42371	486	.	13.2417	53.3938	48.6284	135
chr8	94214740	94214864	SRR8284516_trimmed.fq.sort.sort.q10.rmdup.narrowPeak_peak_42374	89	.	5.63987	12.077	8.93156	89
chr8	94385927	94386203	SRR8284516_trimmed.fq.sort.sort.q10.rmdup.narrowPeak_peak_42376	201	.	6.64251	23.8073	20.1055	238
chr8	94386506	94387089	SRR8284516_trimmed.fq.sort.sort.q10.rmdup.narrowPeak_peak_42377	218	.	6.94444	25.6258	21.8496	427
chr8	94400823	94400959	SRR8284516_trimmed.fq.sort.sort.q10.rmdup.narrowPeak_peak_42378	36	.	4.11288	6.31083	3.63247	111
chr8	94492263	94492401	SRR8284516_trimmed.fq.sort.sort.q10.rmdup.narrowPeak_peak_42380	50	.	4.8869	7.9043	5.06481	98
chr8	94601311	94601610	SRR8284516_trimmed.fq.sort.sort.q10.rmdup.narrowPeak_peak_42381	401	.	10.2186	44.5795	40.101	433
chr8	94602009	94602661	SRR8284516_trimmed.fq.sort.sort.q10.rmdup.narrowPeak_peak_42382	308	.	8.73786	34.9963	30.8544	120
chr8	94666133	94666293	SRR8284516_trimmed.fq.sort.sort.q10.rmdup.narrowPeak_peak_42383	108	.	6.2474	14.0892	10.8335	90
chr8	94666891	94667240	SRR8284516_trimmed.fq.sort.sort.q10.rmdup.narrowPeak_peak_42384	110	.	6.3701	14.3335	11.0658	77
chr8	94837892	94838013	SRR8284516_trimmed.fq.sort.sort.q10.rmdup.narrowPeak_peak_42388	84	.	5.02723	11.5179	8.40718	67
chr8	94838478	94838889	SRR8284516_trimmed.fq.sort.sort.q10.rmdup.narrowPeak_peak_42389	130	.	6.15057	16.393	13.0234	137
chr8	94857568	94858135	SRR8284516_trimmed.fq.sort.sort.q10.rmdup.narrowPeak_peak_42390	173	.	6.74641	20.9189	17.3404	378
chr8	94871699	94871853	SRR8284516_trimmed.fq.sort.sort.q10.rmdup.narrowPeak_peak_42391	53	.	3.76679	8.24147	5.36333	227
chr8	94872196	94872300	SRR8284516_trimmed.fq.sort.sort.q10.rmdup.narrowPeak_peak_42392	25	.	2.88499	4.99772	2.54386	86
chr8	94917270	94917436	SRR8284516_trimmed.fq.sort.sort.q10.rmdup.narrowPeak_peak_42397	83	.	4.99625	11.4488	8.342	50
chr8	94917742	94918007	SRR8284516_trimmed.fq.sort.sort.q10.rmdup.narrowPeak_peak_42398	57	.	4.19095	8.69585	5.78442	268
chr8	95080332	95080691	SRR8284516_trimmed.fq.sort.sort.q10.rmdup.narrowPeak_peak_42400	330	.	9.34738	37.3026	33.0765	246
chr8	95081306	95081860	SRR8284516_trimmed.fq.sort.sort.q10.rmdup.narrowPeak_peak_42401	183	.	6.64761	22.0156	18.3893	88
chr8	95332004	95332172	SRR8284516_trimmed.fq.sort.sort.q10.rmdup.narrowPeak_peak_42403	58	.	4.47986	8.71328	5.80094	98
chr8	95434245	95434378	SRR8284516_trimmed.fq.sort.sort.q10.rmdup.narrowPeak_peak_42406	257	.	8.83321	29.7129	25.7735	397
chr8	95434497	95434734	SRR8284516_trimmed.fq.sort.sort.q10.rmdup.narrowPeak_peak_42406	257	.	8.83321	29.7129	25.7735	397
chr8	95487743	95488048	SRR8284516_trimmed.fq.sort.sort.q10.rmdup.narrowPeak_peak_42407	79	.	5.71669	11.0839	7.99806	302
chr8	95633576	95633817	SRR8284516_trimmed.fq.sort.sort.q10.rmdup.narrowPeak_peak_42409	105	.	7.03753	13.841	10.5983	122
chr8	95806331	95806587	SRR8284516_trimmed.fq.sort.sort.q10.rmdup.narrowPeak_peak_42413	117	.	5.02067	15.014	11.7111	163
chr8	95807066	95807429	SRR8284516_trimmed.fq.sort.sort.q10.rmdup.narrowPeak_peak_42414	155	.	5.77162	19.0945	15.5977	446
chr8	95807832	95808082	SRR8284516_trimmed.fq.sort.sort.q10.rmdup.narrowPeak_peak_42415	233	.	7.13479	27.1448	23.307	179
chr8	95833412	95833647	SRR8284516_trimmed.fq.sort.sort.q10.rmdup.narrowPeak_peak_42417	170	.	7.85765	20.6098	17.0444	142
chr8	95853276	95853532	SRR8284516_trimmed.fq.sort.sort.q10.rmdup.narrowPeak_peak_42418	114	.	6.7991	14.7291	11.4427	139
chr8	95887545	95887672	SRR8284516_trimmed.fq.sort.sort.q10.rmdup.narrowPeak_peak_42420	57	.	4.44881	8.65037	5.74221	53
chr8	95887909	95888375	SRR8284516_trimmed.fq.sort.sort.q10.rmdup.narrowPeak_peak_42421	248	.	9.36593	28.7099	24.8102	313
chr8	95973188	95973365	SRR8284516_trimmed.fq.sort.sort.q10.rmdup.narrowPeak_peak_42422	290	.	10.8493	33.126	29.0551	93
chr8	95973874	95974169	SRR8284516_trimmed.fq.sort.sort.q10.rmdup.narrowPeak_peak_42423	75	.	5.24659	10.5651	7.51505	96
chr8	97038335	97038505	SRR8284516_trimmed.fq.sort.sort.q10.rmdup.narrowPeak_peak_42424	46	.	4.28036	7.43537	4.6341	79
chr8	97040255	97040477	SRR8284516_trimmed.fq.sort.sort.q10.rmdup.narrowPeak_peak_42425	42	.	4.19557	6.99742	4.25382	133
chr8	97933370	97933582	SRR8284516_trimmed.fq.sort.sort.q10.rmdup.narrowPeak_peak_42428	158	.	8.79692	19.3271	15.8187	126
chr8	102411676	102411811	SRR8284516_trimmed.fq.sort.sort.q10.rmdup.narrowPeak_peak_42432	35	.	4.22252	6.23151	3.56051	112
chr8	102554235	102554426	SRR8284516_trimmed.fq.sort.sort.q10.rmdup.narrowPeak_peak_42433	86	.	6.33378	11.7874	8.65746	138
chr8	102744852	102744963	SRR8284516_trimmed.fq.sort.sort.q10.rmdup.narrowPeak_peak_42436	50	.	4.6799	7.85871	5.02343	122
chr8	102783954	102784225	SRR8284516_trimmed.fq.sort.sort.q10.rmdup.narrowPeak_peak_42437	131	.	4.95729	16.5762	13.1974	115
chr8	102784676	102784939	SRR8284516_trimmed.fq.sort.sort.q10.rmdup.narrowPeak_peak_42438	145	.	5.28318	17.9842	14.5388	427
chr8	102902364	102902570	SRR8284516_trimmed.fq.sort.sort.q10.rmdup.narrowPeak_peak_42440	155	.	8.38277	19.097	15.5999	108
chr8	103270736	103271119	SRR8284516_trimmed.fq.sort.sort.q10.rmdup.narrowPeak_peak_42450	140	.	6.81391	17.4431	14.0221	271
chr8	103583202	103583342	SRR8284516_trimmed.fq.sort.sort.q10.rmdup.narrowPeak_peak_42461	46	.	4.64684	7.4994	4.69267	96
chr8	103867042	103867112	SRR8284516_trimmed.fq.sort.sort.q10.rmdup.narrowPeak_peak_42469	24	.	3.58073	4.93977	2.49338	56
chr8	103973766	103973891	SRR8284516_trimmed.fq.sort.sort.q10.rmdup.narrowPeak_peak_42471	28	.	3.87064	5.41182	2.86017	58
chr8	104022466	104022630	SRR8284516_trimmed.fq.sort.sort.q10.rmdup.narrowPeak_peak_42472	131	.	5.70895	16.527	13.1506	67
chr8	104148011	104148164	SRR8284516_trimmed.fq.sort.sort.q10.rmdup.narrowPeak_peak_42476	43	.	4.5744	7.08511	4.31344	36
chr8	104251005	104251145	SRR8284516_trimmed.fq.sort.sort.q10.rmdup.narrowPeak_peak_42477	74	.	5.2263	10.5256	7.47812	120
chr8	104442054	104442749	SRR8284516_trimmed.fq.sort.sort.q10.rmdup.narrowPeak_peak_42480	234	.	8.30828	27.3294	23.4844	153
chr8	104534155	104534253	SRR8284516_trimmed.fq.sort.sort.q10.rmdup.narrowPeak_peak_42481	96	.	6.68566	12.8032	9.61536	65
chr8	104591484	104591704	SRR8284516_trimmed.fq.sort.sort.q10.rmdup.narrowPeak_peak_42482	314	.	11.4096	35.5806	31.4168	116
chr8	104641467	104641655	SRR8284516_trimmed.fq.sort.sort.q10.rmdup.narrowPeak_peak_42483	115	.	6.00962	14.8306	11.5389	191
chr8	104641879	104642369	SRR8284516_trimmed.fq.sort.sort.q10.rmdup.narrowPeak_peak_42484	166	.	7.41565	20.1578	16.6127	130
chr8	105170133	105170307	SRR8284516_trimmed.fq.sort.sort.q10.rmdup.narrowPeak_peak_42487	125	.	6.1316	15.9307	12.5843	114
chr8	105171621	105171849	SRR8284516_trimmed.fq.sort.sort.q10.rmdup.narrowPeak_peak_42489	34	.	3.58487	6.09558	3.46952	86
chr8	105224660	105224989	SRR8284516_trimmed.fq.sort.sort.q10.rmdup.narrowPeak_peak_42491	95	.	5.60015	12.76	9.57772	226
chr8	105225451	105225670	SRR8284516_trimmed.fq.sort.sort.q10.rmdup.narrowPeak_peak_42492	135	.	6.60713	16.9938	13.5953	138
chr8	105289299	105289531	SRR8284516_trimmed.fq.sort.sort.q10.rmdup.narrowPeak_peak_42493	169	.	9.1488	20.478	16.9189	147
chr8	105297336	105297524	SRR8284516_trimmed.fq.sort.sort.q10.rmdup.narrowPeak_peak_42494	85	.	4.79245	11.656	8.53765	112
chr8	105297798	105298417	SRR8284516_trimmed.fq.sort.sort.q10.rmdup.narrowPeak_peak_42495	141	.	6.11609	17.5682	14.1415	112
chr8	105325865	105326039	SRR8284516_trimmed.fq.sort.sort.q10.rmdup.narrowPeak_peak_42497	101	.	4.80889	13.3805	10.1632	85
chr8	105326409	105327032	SRR8284516_trimmed.fq.sort.sort.q10.rmdup.narrowPeak_peak_42498	230	.	7.35529	26.8285	23.0027	136
chr8	105519174	105519413	SRR8284516_trimmed.fq.sort.sort.q10.rmdup.narrowPeak_peak_42502	98	.	4.57535	13.05	9.84953	107
chr8	105565385	105565500	SRR8284516_trimmed.fq.sort.sort.q10.rmdup.narrowPeak_peak_42504	56	.	5.10412	8.58989	5.68615	283
chr8	105592833	105593254	SRR8284516_trimmed.fq.sort.sort.q10.rmdup.narrowPeak_peak_42506	87	.	5.96445	11.9236	8.78641	107
chr8	105606570	105606757	SRR8284516_trimmed.fq.sort.sort.q10.rmdup.narrowPeak_peak_42507	78	.	5.08083	10.9358	7.8587	69
chr8	105606930	105607296	SRR8284516_trimmed.fq.sort.sort.q10.rmdup.narrowPeak_peak_42508	63	.	4.63478	9.34175	6.3766	95
chr8	105623559	105623707	SRR8284516_trimmed.fq.sort.sort.q10.rmdup.narrowPeak_peak_42510	46	.	3.44147	7.40926	4.6106	144
chr8	105624474	105624919	SRR8284516_trimmed.fq.sort.sort.q10.rmdup.narrowPeak_peak_42512	92	.	4.55955	12.3632	9.20236	131
chr8	105635869	105636181	SRR8284516_trimmed.fq.sort.sort.q10.rmdup.narrowPeak_peak_42514	95	.	4.47127	12.7457	9.5644	248
chr8	105637019	105637380	SRR8284516_trimmed.fq.sort.sort.q10.rmdup.narrowPeak_peak_42515	327	.	8.47166	36.9285	32.7158	197
chr8	105637609	105637951	SRR8284516_trimmed.fq.sort.sort.q10.rmdup.narrowPeak_peak_42516	105	.	4.71833	13.7935	10.5555	125
chr8	105700626	105701022	SRR8284516_trimmed.fq.sort.sort.q10.rmdup.narrowPeak_peak_42517	162	.	6.14887	19.762	16.2349	291
chr8	105701184	105701493	SRR8284516_trimmed.fq.sort.sort.q10.rmdup.narrowPeak_peak_42518	259	.	7.89101	29.8755	25.9296	112
chr8	105701859	105702052	SRR8284516_trimmed.fq.sort.sort.q10.rmdup.narrowPeak_peak_42519	88	.	4.52983	11.9629	8.82396	105
chr8	105707537	105707779	SRR8284516_trimmed.fq.sort.sort.q10.rmdup.narrowPeak_peak_42520	168	.	6.70891	20.3693	16.8157	113
chr8	105758045	105758268	SRR8284516_trimmed.fq.sort.sort.q10.rmdup.narrowPeak_peak_42524	38	.	4.27294	6.58178	3.87716	90
chr8	105826292	105827064	SRR8284516_trimmed.fq.sort.sort.q10.rmdup.narrowPeak_peak_42527	291	.	8.49562	33.201	29.1273	687
chr8	105827446	105827673	SRR8284516_trimmed.fq.sort.sort.q10.rmdup.narrowPeak_peak_42528	256	.	7.97713	29.6039	25.6684	132
chr8	105851492	105851990	SRR8284516_trimmed.fq.sort.sort.q10.rmdup.narrowPeak_peak_42529	236	.	6.28198	27.4796	23.6283	412
chr8	105854798	105855018	SRR8284516_trimmed.fq.sort.sort.q10.rmdup.narrowPeak_peak_42530	510	.	9.35202	55.9142	51.0688	124
chr8	105860883	105861344	SRR8284516_trimmed.fq.sort.sort.q10.rmdup.narrowPeak_peak_42532	261	.	7.14626	30.0558	26.1025	319
chr8	105861586	105861855	SRR8284516_trimmed.fq.sort.sort.q10.rmdup.narrowPeak_peak_42533	50	.	3.44334	7.87635	5.03926	250
chr8	105880948	105881292	SRR8284516_trimmed.fq.sort.sort.q10.rmdup.narrowPeak_peak_42534	421	.	11.9511	46.7089	42.1613	144
chr8	105881422	105881512	SRR8284516_trimmed.fq.sort.sort.q10.rmdup.narrowPeak_peak_42534	421	.	11.9511	46.7089	42.1613	144
chr8	105900630	105901197	SRR8284516_trimmed.fq.sort.sort.q10.rmdup.narrowPeak_peak_42535	554	.	12.9749	60.4827	55.4955	208
chr8	105930380	105930702	SRR8284516_trimmed.fq.sort.sort.q10.rmdup.narrowPeak_peak_42536	67	.	4.67415	9.74417	6.75243	240
chr8	105937230	105937460	SRR8284516_trimmed.fq.sort.sort.q10.rmdup.narrowPeak_peak_42537	174	.	7.15395	20.9975	17.4153	114
chr8	106010784	106011056	SRR8284516_trimmed.fq.sort.sort.q10.rmdup.narrowPeak_peak_42539	60	.	4.98183	9.03516	6.09069	73
chr8	106011233	106011763	SRR8284516_trimmed.fq.sort.sort.q10.rmdup.narrowPeak_peak_42540	137	.	7.36377	17.1775	13.769	104
chr8	106058781	106059292	SRR8284516_trimmed.fq.sort.sort.q10.rmdup.narrowPeak_peak_42541	260	.	8.30095	29.9702	26.0206	308
chr8	106060034	106060193	SRR8284516_trimmed.fq.sort.sort.q10.rmdup.narrowPeak_peak_42542	113	.	5.41165	14.6065	11.3257	181
chr8	106150039	106150225	SRR8284516_trimmed.fq.sort.sort.q10.rmdup.narrowPeak_peak_42543	75	.	5.66822	10.6223	7.56855	76
chr8	106150453	106150703	SRR8284516_trimmed.fq.sort.sort.q10.rmdup.narrowPeak_peak_42544	100	.	6.4919	13.2986	10.0855	99
chr8	106168330	106168713	SRR8284516_trimmed.fq.sort.sort.q10.rmdup.narrowPeak_peak_42545	303	.	7.73223	34.5	30.3767	232
chr8	106168932	106169611	SRR8284516_trimmed.fq.sort.sort.q10.rmdup.narrowPeak_peak_42546	353	.	8.48626	39.6946	35.3844	122
chr8	106210236	106210812	SRR8284516_trimmed.fq.sort.sort.q10.rmdup.narrowPeak_peak_42548	117	.	5.30504	15.0784	11.7727	396
chr8	106211106	106211614	SRR8284516_trimmed.fq.sort.sort.q10.rmdup.narrowPeak_peak_42549	157	.	6.11894	19.2573	15.7529	261
chr8	106338342	106338554	SRR8284516_trimmed.fq.sort.sort.q10.rmdup.narrowPeak_peak_42553	147	.	8.44504	18.1931	14.7366	96
chr8	106405098	106405233	SRR8284516_trimmed.fq.sort.sort.q10.rmdup.narrowPeak_peak_42555	28	.	3.44522	5.36612	2.86017	46
chr8	106683177	106683515	SRR8284516_trimmed.fq.sort.sort.q10.rmdup.narrowPeak_peak_42564	214	.	9.62885	25.2522	21.491	242
chr8	106704667	106704879	SRR8284516_trimmed.fq.sort.sort.q10.rmdup.narrowPeak_peak_42565	117	.	6.32911	15.0981	11.7912	112
chr8	106721821	106721907	SRR8284516_trimmed.fq.sort.sort.q10.rmdup.narrowPeak_peak_42567	109	.	5.70873	14.1601	10.9011	96
chr8	106892374	106892572	SRR8284516_trimmed.fq.sort.sort.q10.rmdup.narrowPeak_peak_42573	106	.	4.35868	13.9432	10.6949	79
chr8	106892680	106893274	SRR8284516_trimmed.fq.sort.sort.q10.rmdup.narrowPeak_peak_42574	368	.	8.1711	41.2614	36.8952	488
chr8	106893757	106894104	SRR8284516_trimmed.fq.sort.sort.q10.rmdup.narrowPeak_peak_42575	271	.	6.90476	31.1115	27.1173	110
chr8	106997145	106997333	SRR8284516_trimmed.fq.sort.sort.q10.rmdup.narrowPeak_peak_42578	51	.	4.91228	7.9468	5.10364	112
chr8	107047925	107048148	SRR8284516_trimmed.fq.sort.sort.q10.rmdup.narrowPeak_peak_42580	126	.	5.98707	16.0087	12.6564	127
chr8	107048673	107048828	SRR8284516_trimmed.fq.sort.sort.q10.rmdup.narrowPeak_peak_42581	79	.	4.80384	11.0141	7.93248	121
chr8	107056069	107056378	SRR8284516_trimmed.fq.sort.sort.q10.rmdup.narrowPeak_peak_42582	233	.	6.85871	27.2253	23.384	534
chr8	107056520	107056697	SRR8284516_trimmed.fq.sort.sort.q10.rmdup.narrowPeak_peak_42582	233	.	6.85871	27.2253	23.384	534
chr8	107056960	107057683	SRR8284516_trimmed.fq.sort.sort.q10.rmdup.narrowPeak_peak_42583	266	.	7.30361	30.5762	26.6027	218
chr8	107095930	107096235	SRR8284516_trimmed.fq.sort.sort.q10.rmdup.narrowPeak_peak_42585	100	.	5.65764	13.2677	10.0559	134
chr8	107150619	107150889	SRR8284516_trimmed.fq.sort.sort.q10.rmdup.narrowPeak_peak_42588	328	.	10.9359	37.0901	32.8719	279
chr8	107150983	107151163	SRR8284516_trimmed.fq.sort.sort.q10.rmdup.narrowPeak_peak_42588	328	.	10.9359	37.0901	32.8719	279
chr8	107226635	107226959	SRR8284516_trimmed.fq.sort.sort.q10.rmdup.narrowPeak_peak_42590	121	.	6.1114	15.4685	12.1442	90
chr8	107292779	107293127	SRR8284516_trimmed.fq.sort.sort.q10.rmdup.narrowPeak_peak_42592	80	.	4.69784	11.0981	8.01175	91
chr8	107293560	107293770	SRR8284516_trimmed.fq.sort.sort.q10.rmdup.narrowPeak_peak_42593	230	.	8.14143	26.9131	23.0843	90
chr8	107374660	107374877	SRR8284516_trimmed.fq.sort.sort.q10.rmdup.narrowPeak_peak_42596	77	.	5.9819	10.7949	7.72606	145
chr8	107398231	107398528	SRR8284516_trimmed.fq.sort.sort.q10.rmdup.narrowPeak_peak_42597	43	.	3.5886	7.06262	4.31341	73
chr8	107402659	107403014	SRR8284516_trimmed.fq.sort.sort.q10.rmdup.narrowPeak_peak_42598	46	.	3.73748	7.40409	4.60573	333
chr8	107424499	107425003	SRR8284516_trimmed.fq.sort.sort.q10.rmdup.narrowPeak_peak_42601	312	.	9.98533	35.4443	31.285	304
chr8	107436713	107436971	SRR8284516_trimmed.fq.sort.sort.q10.rmdup.narrowPeak_peak_42602	62	.	4.70997	9.17364	6.2199	93
chr8	107468663	107468775	SRR8284516_trimmed.fq.sort.sort.q10.rmdup.narrowPeak_peak_42604	100	.	4.52675	13.2267	10.0172	80
chr8	107498015	107498191	SRR8284516_trimmed.fq.sort.sort.q10.rmdup.narrowPeak_peak_42607	97	.	4.90395	12.9527	9.75741	94
chr8	107576518	107576790	SRR8284516_trimmed.fq.sort.sort.q10.rmdup.narrowPeak_peak_42610	67	.	4.52414	9.73737	6.74595	93
chr8	107587689	107588096	SRR8284516_trimmed.fq.sort.sort.q10.rmdup.narrowPeak_peak_42611	195	.	7.6789	23.2216	19.5443	637
chr8	107588250	107588406	SRR8284516_trimmed.fq.sort.sort.q10.rmdup.narrowPeak_peak_42611	195	.	7.6789	23.2216	19.5443	637
chr8	107608978	107609199	SRR8284516_trimmed.fq.sort.sort.q10.rmdup.narrowPeak_peak_42612	63	.	4.4822	9.33424	6.36964	240
chr8	107684977	107685182	SRR8284516_trimmed.fq.sort.sort.q10.rmdup.narrowPeak_peak_42614	40	.	4.04487	6.72252	4.00506	101
chr8	107824735	107824879	SRR8284516_trimmed.fq.sort.sort.q10.rmdup.narrowPeak_peak_42618	79	.	4.19973	11.051	7.96699	107
chr8	107828127	107828440	SRR8284516_trimmed.fq.sort.sort.q10.rmdup.narrowPeak_peak_42619	135	.	5.43478	16.9401	13.5445	105
chr8	107859743	107859956	SRR8284516_trimmed.fq.sort.sort.q10.rmdup.narrowPeak_peak_42622	84	.	5.39427	11.5826	8.46834	176
chr8	107961020	107961255	SRR8284516_trimmed.fq.sort.sort.q10.rmdup.narrowPeak_peak_42625	128	.	6.87394	16.2121	12.8504	107
chr8	108027099	108027377	SRR8284516_trimmed.fq.sort.sort.q10.rmdup.narrowPeak_peak_42627	67	.	3.74252	9.72039	6.72966	208
chr8	108028826	108029039	SRR8284516_trimmed.fq.sort.sort.q10.rmdup.narrowPeak_peak_42628	110	.	4.79035	14.3403	11.0725	258
chr8	108211936	108212085	SRR8284516_trimmed.fq.sort.sort.q10.rmdup.narrowPeak_peak_42635	35	.	4.22252	6.23151	3.56051	85
chr8	108481701	108481873	SRR8284516_trimmed.fq.sort.sort.q10.rmdup.narrowPeak_peak_42643	84	.	5.55203	11.5256	8.41438	87
chr8	108547478	108547639	SRR8284516_trimmed.fq.sort.sort.q10.rmdup.narrowPeak_peak_42648	32	.	3.73055	5.89233	3.28866	80
chr8	108552195	108552399	SRR8284516_trimmed.fq.sort.sort.q10.rmdup.narrowPeak_peak_42649	140	.	6.83769	17.4942	14.0708	143
chr8	108593683	108593917	SRR8284516_trimmed.fq.sort.sort.q10.rmdup.narrowPeak_peak_42651	60	.	4.48109	9.0231	6.07913	140
chr8	108594339	108594658	SRR8284516_trimmed.fq.sort.sort.q10.rmdup.narrowPeak_peak_42652	100	.	5.65764	13.2677	10.0559	290
chr8	108691915	108692078	SRR8284516_trimmed.fq.sort.sort.q10.rmdup.narrowPeak_peak_42655	59	.	5.27815	8.88473	5.95035	130
chr8	108692359	108692507	SRR8284516_trimmed.fq.sort.sort.q10.rmdup.narrowPeak_peak_42656	51	.	4.92627	7.97021	5.11222	40
chr8	108709326	108709450	SRR8284516_trimmed.fq.sort.sort.q10.rmdup.narrowPeak_peak_42657	32	.	3.37275	5.88798	3.28479	120
chr8	108977256	108977495	SRR8284516_trimmed.fq.sort.sort.q10.rmdup.narrowPeak_peak_42665	85	.	5.10638	11.6937	8.57319	127
chr8	108977621	108977740	SRR8284516_trimmed.fq.sort.sort.q10.rmdup.narrowPeak_peak_42666	71	.	4.72549	10.1787	7.15273	128
chr8	109185647	109186005	SRR8284516_trimmed.fq.sort.sort.q10.rmdup.narrowPeak_peak_42672	257	.	10.3712	29.6745	25.7361	126
chr8	109429510	109429701	SRR8284516_trimmed.fq.sort.sort.q10.rmdup.narrowPeak_peak_42675	43	.	4.5744	7.08511	4.31344	92
chr8	109564953	109565729	SRR8284516_trimmed.fq.sort.sort.q10.rmdup.narrowPeak_peak_42681	364	.	9.54867	40.7997	36.4492	584
chr8	109566071	109566366	SRR8284516_trimmed.fq.sort.sort.q10.rmdup.narrowPeak_peak_42682	82	.	4.42478	11.3668	8.26496	215
chr8	109608451	109608713	SRR8284516_trimmed.fq.sort.sort.q10.rmdup.narrowPeak_peak_42684	208	.	8.48816	24.553	20.8204	138
chr8	109608791	109608991	SRR8284516_trimmed.fq.sort.sort.q10.rmdup.narrowPeak_peak_42685	201	.	8.42886	23.8912	20.1859	102
chr8	109609176	109609315	SRR8284516_trimmed.fq.sort.sort.q10.rmdup.narrowPeak_peak_42686	39	.	3.86698	6.65026	3.93985	217
chr8	109692717	109693274	SRR8284516_trimmed.fq.sort.sort.q10.rmdup.narrowPeak_peak_42687	469	.	12.8383	51.6792	46.9697	397
chr8	109706214	109706425	SRR8284516_trimmed.fq.sort.sort.q10.rmdup.narrowPeak_peak_42688	68	.	5.63003	9.82682	6.82275	251
chr8	109737000	109737646	SRR8284516_trimmed.fq.sort.sort.q10.rmdup.narrowPeak_peak_42689	381	.	11.3449	42.556	38.1439	202
chr8	109778626	109779497	SRR8284516_trimmed.fq.sort.sort.q10.rmdup.narrowPeak_peak_42690	274	.	9.82992	31.4996	27.4907	345
chr8	109824381	109824496	SRR8284516_trimmed.fq.sort.sort.q10.rmdup.narrowPeak_peak_42693	77	.	5.9819	10.7949	7.72606	95
chr8	109895018	109895348	SRR8284516_trimmed.fq.sort.sort.q10.rmdup.narrowPeak_peak_42694	59	.	5.27815	8.88473	5.95035	118
chr8	109926503	109926619	SRR8284516_trimmed.fq.sort.sort.q10.rmdup.narrowPeak_peak_42696	59	.	5.27815	8.88473	5.95035	49
chr8	110247129	110247342	SRR8284516_trimmed.fq.sort.sort.q10.rmdup.narrowPeak_peak_42702	118	.	6.5838	15.1882	11.8771	120
chr8	110247609	110247767	SRR8284516_trimmed.fq.sort.sort.q10.rmdup.narrowPeak_peak_42703	65	.	4.88935	9.52573	6.54817	64
chr8	110267081	110267264	SRR8284516_trimmed.fq.sort.sort.q10.rmdup.narrowPeak_peak_42705	43	.	4.5744	7.08511	4.31344	73
chr8	110304248	110304323	SRR8284516_trimmed.fq.sort.sort.q10.rmdup.narrowPeak_peak_42706	35	.	4.16725	6.14087	3.50934	60
chr8	110402479	110402628	SRR8284516_trimmed.fq.sort.sort.q10.rmdup.narrowPeak_peak_42710	90	.	6.09905	12.1707	9.01993	110
chr8	110412930	110413079	SRR8284516_trimmed.fq.sort.sort.q10.rmdup.narrowPeak_peak_42711	78	.	5.45852	10.9739	7.8945	78
chr8	110430322	110430474	SRR8284516_trimmed.fq.sort.sort.q10.rmdup.narrowPeak_peak_42712	74	.	5.2263	10.5256	7.47812	183
chr8	110430562	110430713	SRR8284516_trimmed.fq.sort.sort.q10.rmdup.narrowPeak_peak_42712	74	.	5.2263	10.5256	7.47812	183
chr8	110619130	110619424	SRR8284516_trimmed.fq.sort.sort.q10.rmdup.narrowPeak_peak_42718	40	.	4.37946	6.76061	4.03902	18
chr8	110676525	110676674	SRR8284516_trimmed.fq.sort.sort.q10.rmdup.narrowPeak_peak_42719	90	.	4.49883	12.1946	9.04262	77
chr8	110721756	110722070	SRR8284516_trimmed.fq.sort.sort.q10.rmdup.narrowPeak_peak_42721	388	.	8.72137	43.259	38.8251	153
chr8	110845752	110846064	SRR8284516_trimmed.fq.sort.sort.q10.rmdup.narrowPeak_peak_42724	107	.	4.58692	14.0521	10.7984	217
chr8	110846338	110846807	SRR8284516_trimmed.fq.sort.sort.q10.rmdup.narrowPeak_peak_42725	511	.	10.4844	55.974	51.127	128
chr8	110847132	110847533	SRR8284516_trimmed.fq.sort.sort.q10.rmdup.narrowPeak_peak_42726	225	.	6.60397	26.395	22.5879	93
chr8	110920397	110920914	SRR8284516_trimmed.fq.sort.sort.q10.rmdup.narrowPeak_peak_42727	168	.	5.13523	20.4044	16.8493	1116
chr8	110921161	110921516	SRR8284516_trimmed.fq.sort.sort.q10.rmdup.narrowPeak_peak_42727	168	.	5.13523	20.4044	16.8493	1116
chr8	110922059	110922208	SRR8284516_trimmed.fq.sort.sort.q10.rmdup.narrowPeak_peak_42728	67	.	3.43793	9.71139	6.72128	49
chr8	110970027	110970178	SRR8284516_trimmed.fq.sort.sort.q10.rmdup.narrowPeak_peak_42729	29	.	3.40599	5.51286	2.9505	140
chr8	110970688	110971041	SRR8284516_trimmed.fq.sort.sort.q10.rmdup.narrowPeak_peak_42730	139	.	6.7903	17.3921	13.9734	127
chr8	110997184	110997459	SRR8284516_trimmed.fq.sort.sort.q10.rmdup.narrowPeak_peak_42731	127	.	6.1897	16.063	12.7079	581
chr8	110997577	110997745	SRR8284516_trimmed.fq.sort.sort.q10.rmdup.narrowPeak_peak_42731	127	.	6.1897	16.063	12.7079	581
chr8	110997887	110998151	SRR8284516_trimmed.fq.sort.sort.q10.rmdup.narrowPeak_peak_42732	94	.	5.387	12.6768	9.49913	110
chr8	111027469	111027673	SRR8284516_trimmed.fq.sort.sort.q10.rmdup.narrowPeak_peak_42733	96	.	6.68566	12.8032	9.61536	146
chr8	111027821	111028023	SRR8284516_trimmed.fq.sort.sort.q10.rmdup.narrowPeak_peak_42734	147	.	8.44504	18.1931	14.7366	92
chr8	111033836	111034060	SRR8284516_trimmed.fq.sort.sort.q10.rmdup.narrowPeak_peak_42735	282	.	9.66578	32.2964	28.2567	124
chr8	111034181	111034627	SRR8284516_trimmed.fq.sort.sort.q10.rmdup.narrowPeak_peak_42735	282	.	9.66578	32.2964	28.2567	124
chr8	111056935	111057337	SRR8284516_trimmed.fq.sort.sort.q10.rmdup.narrowPeak_peak_42737	112	.	5.87416	14.5311	11.2541	213
chr8	111093937	111094057	SRR8284516_trimmed.fq.sort.sort.q10.rmdup.narrowPeak_peak_42739	55	.	4.81406	8.40792	5.51726	96
chr8	111094189	111094428	SRR8284516_trimmed.fq.sort.sort.q10.rmdup.narrowPeak_peak_42740	348	.	13.18	39.1846	34.8924	123
chr8	111258361	111258888	SRR8284516_trimmed.fq.sort.sort.q10.rmdup.narrowPeak_peak_42747	276	.	9.63476	31.6376	27.6232	147
chr8	111299489	111300141	SRR8284516_trimmed.fq.sort.sort.q10.rmdup.narrowPeak_peak_42749	237	.	8.8739	27.5958	23.7402	558
chr8	111521495	111521800	SRR8284516_trimmed.fq.sort.sort.q10.rmdup.narrowPeak_peak_42751	175	.	8.90019	21.0972	17.5108	193
chr8	111536135	111536363	SRR8284516_trimmed.fq.sort.sort.q10.rmdup.narrowPeak_peak_42752	85	.	5.45364	11.703	8.5818	188
chr8	111537681	111537811	SRR8284516_trimmed.fq.sort.sort.q10.rmdup.narrowPeak_peak_42754	56	.	4.40304	8.55726	5.65614	118
chr8	111556739	111557043	SRR8284516_trimmed.fq.sort.sort.q10.rmdup.narrowPeak_peak_42755	90	.	5.32434	12.1706	9.01989	143
chr8	111642978	111643291	SRR8284516_trimmed.fq.sort.sort.q10.rmdup.narrowPeak_peak_42758	78	.	4.48647	10.903	7.82767	213
chr8	111643474	111643857	SRR8284516_trimmed.fq.sort.sort.q10.rmdup.narrowPeak_peak_42759	514	.	12.2366	56.2862	51.4283	274
chr8	111726670	111726938	SRR8284516_trimmed.fq.sort.sort.q10.rmdup.narrowPeak_peak_42761	79	.	4.40055	10.9941	7.91359	87
chr8	111743265	111743417	SRR8284516_trimmed.fq.sort.sort.q10.rmdup.narrowPeak_peak_42763	84	.	4.88816	11.5456	8.4334	90
chr8	111769619	111769900	SRR8284516_trimmed.fq.sort.sort.q10.rmdup.narrowPeak_peak_42766	57	.	3.94863	8.69144	5.7804	101
chr8	111770267	111770426	SRR8284516_trimmed.fq.sort.sort.q10.rmdup.narrowPeak_peak_42767	40	.	3.47778	6.80424	4.07898	30
chr8	111794844	111795079	SRR8284516_trimmed.fq.sort.sort.q10.rmdup.narrowPeak_peak_42769	56	.	4.38799	8.52655	5.62751	122
chr8	111853762	111854327	SRR8284516_trimmed.fq.sort.sort.q10.rmdup.narrowPeak_peak_42773	421	.	11.9511	46.7089	42.1613	405
chr8	111865937	111866076	SRR8284516_trimmed.fq.sort.sort.q10.rmdup.narrowPeak_peak_42774	35	.	4.18877	6.17621	3.54088	67
chr8	111876235	111876569	SRR8284516_trimmed.fq.sort.sort.q10.rmdup.narrowPeak_peak_42775	129	.	7.41931	16.341	12.9734	169
chr8	111940936	111941140	SRR8284516_trimmed.fq.sort.sort.q10.rmdup.narrowPeak_peak_42777	229	.	9.83036	26.8034	22.9792	144
chr8	111991756	111992265	SRR8284516_trimmed.fq.sort.sort.q10.rmdup.narrowPeak_peak_42778	164	.	7.13359	20.0035	16.4654	139
chr8	112010884	112011288	SRR8284516_trimmed.fq.sort.sort.q10.rmdup.narrowPeak_peak_42779	210	.	8.37331	24.8293	21.0855	107
chr8	112026113	112026561	SRR8284516_trimmed.fq.sort.sort.q10.rmdup.narrowPeak_peak_42781	28	.	3.59156	5.40638	2.86017	258
chr8	112229429	112229673	SRR8284516_trimmed.fq.sort.sort.q10.rmdup.narrowPeak_peak_42783	48	.	4.71635	7.61719	4.80138	45
chr8	112819074	112819411	SRR8284516_trimmed.fq.sort.sort.q10.rmdup.narrowPeak_peak_42786	59	.	5.26316	8.85943	5.93636	196
chr8	113515636	113515743	SRR8284516_trimmed.fq.sort.sort.q10.rmdup.narrowPeak_peak_42788	19	.	3.16857	4.25371	1.96486	16
chr8	113635001	113635314	SRR8284516_trimmed.fq.sort.sort.q10.rmdup.narrowPeak_peak_42790	243	.	8.92002	28.257	24.3745	127
chr8	113635600	113635890	SRR8284516_trimmed.fq.sort.sort.q10.rmdup.narrowPeak_peak_42791	152	.	6.7659	18.6948	15.2154	109
chr8	113691523	113691716	SRR8284516_trimmed.fq.sort.sort.q10.rmdup.narrowPeak_peak_42792	125	.	7.67942	15.8701	12.5266	77
chr8	114030216	114030366	SRR8284516_trimmed.fq.sort.sort.q10.rmdup.narrowPeak_peak_42797	165	.	8.38725	20.1336	16.5896	180
chr8	114439687	114439978	SRR8284516_trimmed.fq.sort.sort.q10.rmdup.narrowPeak_peak_42799	367	.	12.7905	41.1552	36.7921	143
chr8	114500633	114500848	SRR8284516_trimmed.fq.sort.sort.q10.rmdup.narrowPeak_peak_42801	137	.	4.9331	17.1935	13.7843	106
chr8	114511883	114512061	SRR8284516_trimmed.fq.sort.sort.q10.rmdup.narrowPeak_peak_42803	149	.	6.83241	18.3921	14.9262	110
chr8	114515495	114515563	SRR8284516_trimmed.fq.sort.sort.q10.rmdup.narrowPeak_peak_42804	29	.	3.40599	5.51286	2.9505	57
chr8	114635595	114635927	SRR8284516_trimmed.fq.sort.sort.q10.rmdup.narrowPeak_peak_42809	66	.	4.79939	9.67772	6.6898	79
chr8	114922873	114923031	SRR8284516_trimmed.fq.sort.sort.q10.rmdup.narrowPeak_peak_42815	26	.	3.66911	5.08449	2.61894	131
chr8	115046819	115046837	SRR8284516_trimmed.fq.sort.sort.q10.rmdup.narrowPeak_peak_42820	39	.	3.86698	6.65026	3.93985	84
chr8	115187283	115187638	SRR8284516_trimmed.fq.sort.sort.q10.rmdup.narrowPeak_peak_42823	220	.	8.35046	25.8381	22.0529	174
chr8	115429270	115429401	SRR8284516_trimmed.fq.sort.sort.q10.rmdup.narrowPeak_peak_42824	35	.	4.22252	6.23151	3.56051	135
chr8	115547828	115548037	SRR8284516_trimmed.fq.sort.sort.q10.rmdup.narrowPeak_peak_42826	123	.	7.09471	15.7341	12.3969	272
chr8	116587921	116588087	SRR8284516_trimmed.fq.sort.sort.q10.rmdup.narrowPeak_peak_42840	29	.	3.53535	5.53391	2.96966	129
chr8	116616863	116617008	SRR8284516_trimmed.fq.sort.sort.q10.rmdup.narrowPeak_peak_42841	37	.	4.17148	6.41035	3.72209	58
chr8	116921108	116921920	SRR8284516_trimmed.fq.sort.sort.q10.rmdup.narrowPeak_peak_42847	524	.	10.522	57.3601	52.4687	425
chr8	116922062	116922227	SRR8284516_trimmed.fq.sort.sort.q10.rmdup.narrowPeak_peak_42848	81	.	4.07059	11.2508	8.15573	85
chr8	116978455	116978602	SRR8284516_trimmed.fq.sort.sort.q10.rmdup.narrowPeak_peak_42850	71	.	4.86652	10.147	7.12291	97
chr8	116978721	116978901	SRR8284516_trimmed.fq.sort.sort.q10.rmdup.narrowPeak_peak_42851	138	.	6.72043	17.2409	13.8291	87
chr8	116979177	116979358	SRR8284516_trimmed.fq.sort.sort.q10.rmdup.narrowPeak_peak_42852	50	.	4.21467	7.88191	5.04453	73
chr8	116993097	116993309	SRR8284516_trimmed.fq.sort.sort.q10.rmdup.narrowPeak_peak_42853	110	.	6.59706	14.3469	11.0788	143
chr8	117157531	117157774	SRR8284516_trimmed.fq.sort.sort.q10.rmdup.narrowPeak_peak_42855	274	.	11.2827	31.4933	27.4847	140
chr8	117258450	117258560	SRR8284516_trimmed.fq.sort.sort.q10.rmdup.narrowPeak_peak_42857	96	.	5.14521	12.8508	9.6605	123
chr8	117297744	117297806	SRR8284516_trimmed.fq.sort.sort.q10.rmdup.narrowPeak_peak_42860	34	.	3.37306	6.11056	3.48305	67
chr8	117327679	117327851	SRR8284516_trimmed.fq.sort.sort.q10.rmdup.narrowPeak_peak_42861	44	.	3.90354	7.24653	4.46146	90
chr8	117470578	117470726	SRR8284516_trimmed.fq.sort.sort.q10.rmdup.narrowPeak_peak_42867	78	.	5.64133	10.9459	7.86817	70
chr8	117536206	117536486	SRR8284516_trimmed.fq.sort.sort.q10.rmdup.narrowPeak_peak_42868	51	.	4.60883	8.03881	5.17548	62
chr8	117729425	117729488	SRR8284516_trimmed.fq.sort.sort.q10.rmdup.narrowPeak_peak_42870	29	.	3.68189	5.56578	2.99756	168
chr8	117801372	117801909	SRR8284516_trimmed.fq.sort.sort.q10.rmdup.narrowPeak_peak_42874	346	.	10.4232	38.9788	34.6936	369
chr8	118884799	118884948	SRR8284516_trimmed.fq.sort.sort.q10.rmdup.narrowPeak_peak_42884	79	.	5.50297	11.0588	7.97457	72
chr8	118885588	118885743	SRR8284516_trimmed.fq.sort.sort.q10.rmdup.narrowPeak_peak_42885	68	.	5.22952	9.82818	6.8239	101
chr8	119344104	119344259	SRR8284516_trimmed.fq.sort.sort.q10.rmdup.narrowPeak_peak_42892	43	.	4.11734	7.12942	4.35343	95
chr8	119344482	119344647	SRR8284516_trimmed.fq.sort.sort.q10.rmdup.narrowPeak_peak_42893	179	.	8.05072	21.5206	17.9161	363
chr8	119344787	119344989	SRR8284516_trimmed.fq.sort.sort.q10.rmdup.narrowPeak_peak_42893	179	.	8.05072	21.5206	17.9161	363
chr8	119557996	119558207	SRR8284516_trimmed.fq.sort.sort.q10.rmdup.narrowPeak_peak_42896	30	.	3.33084	5.58127	3.01246	197
chr8	119559048	119559355	SRR8284516_trimmed.fq.sort.sort.q10.rmdup.narrowPeak_peak_42897	45	.	3.81434	7.31866	4.52739	50
chr8	119604953	119605172	SRR8284516_trimmed.fq.sort.sort.q10.rmdup.narrowPeak_peak_42898	158	.	7.28383	19.3894	15.8784	82
chr8	119778011	119778347	SRR8284516_trimmed.fq.sort.sort.q10.rmdup.narrowPeak_peak_42906	64	.	4.85239	9.45365	6.4809	62
chr8	119792327	119792366	SRR8284516_trimmed.fq.sort.sort.q10.rmdup.narrowPeak_peak_42907	49	.	4.30903	7.77844	4.94978	87
chr8	119792539	119792549	SRR8284516_trimmed.fq.sort.sort.q10.rmdup.narrowPeak_peak_42908	28	.	3.45781	5.38966	2.86017	72
chr8	119799125	119799302	SRR8284516_trimmed.fq.sort.sort.q10.rmdup.narrowPeak_peak_42910	27	.	3.25295	5.21098	2.7294	104
chr8	119840364	119840447	SRR8284516_trimmed.fq.sort.sort.q10.rmdup.narrowPeak_peak_42912	96	.	5.61956	12.801	9.61536	263
chr8	119840751	119840996	SRR8284516_trimmed.fq.sort.sort.q10.rmdup.narrowPeak_peak_42913	187	.	7.98872	22.4107	18.7675	111
chr8	119910827	119911023	SRR8284516_trimmed.fq.sort.sort.q10.rmdup.narrowPeak_peak_42914	338	.	10.8085	38.0545	33.8025	109
chr8	120101433	120101778	SRR8284516_trimmed.fq.sort.sort.q10.rmdup.narrowPeak_peak_42920	332	.	9.84984	37.4945	33.2615	179
chr8	120179468	120179628	SRR8284516_trimmed.fq.sort.sort.q10.rmdup.narrowPeak_peak_42923	65	.	4.8708	9.48958	6.51424	119
chr8	120217181	120217378	SRR8284516_trimmed.fq.sort.sort.q10.rmdup.narrowPeak_peak_42926	79	.	4.98786	11.0845	7.99856	122
chr8	120266245	120266491	SRR8284516_trimmed.fq.sort.sort.q10.rmdup.narrowPeak_peak_42928	94	.	4.34165	12.6657	9.4886	141
chr8	120266789	120266955	SRR8284516_trimmed.fq.sort.sort.q10.rmdup.narrowPeak_peak_42929	58	.	3.58014	8.74026	5.82587	202
chr8	120276944	120277276	SRR8284516_trimmed.fq.sort.sort.q10.rmdup.narrowPeak_peak_42931	162	.	5.06029	19.763	16.2359	255
chr8	120298185	120298358	SRR8284516_trimmed.fq.sort.sort.q10.rmdup.narrowPeak_peak_42933	43	.	3.31661	7.08001	4.31344	115
chr8	120298944	120299438	SRR8284516_trimmed.fq.sort.sort.q10.rmdup.narrowPeak_peak_42934	192	.	6.3313	22.8696	19.2067	94
chr8	120334816	120334943	SRR8284516_trimmed.fq.sort.sort.q10.rmdup.narrowPeak_peak_42938	36	.	3.48918	6.36538	3.68186	54
chr8	120408504	120408573	SRR8284516_trimmed.fq.sort.sort.q10.rmdup.narrowPeak_peak_42940	42	.	3.88625	6.94821	4.2093	45
chr8	120416896	120417325	SRR8284516_trimmed.fq.sort.sort.q10.rmdup.narrowPeak_peak_42941	160	.	6.93394	19.5424	16.0247	178
chr8	120449370	120449552	SRR8284516_trimmed.fq.sort.sort.q10.rmdup.narrowPeak_peak_42943	58	.	4.35123	8.74989	5.83482	244
chr8	120531359	120531522	SRR8284516_trimmed.fq.sort.sort.q10.rmdup.narrowPeak_peak_42948	65	.	5.23141	9.48474	6.50998	75
chr8	120538860	120538998	SRR8284516_trimmed.fq.sort.sort.q10.rmdup.narrowPeak_peak_42949	49	.	4.47527	7.79544	4.96486	125
chr8	120565527	120565715	SRR8284516_trimmed.fq.sort.sort.q10.rmdup.narrowPeak_peak_42952	47	.	3.70894	7.59088	4.77765	139
chr8	120588370	120588601	SRR8284516_trimmed.fq.sort.sort.q10.rmdup.narrowPeak_peak_42954	313	.	9.1222	35.5257	31.3637	569
chr8	120588741	120589007	SRR8284516_trimmed.fq.sort.sort.q10.rmdup.narrowPeak_peak_42954	313	.	9.1222	35.5257	31.3637	569
chr8	120668685	120668824	SRR8284516_trimmed.fq.sort.sort.q10.rmdup.narrowPeak_peak_42958	66	.	4.00567	9.66195	6.67532	96
chr8	120959391	120959515	SRR8284516_trimmed.fq.sort.sort.q10.rmdup.narrowPeak_peak_42961	32	.	3.98301	5.83681	3.23934	146
chr8	121107728	121108063	SRR8284516_trimmed.fq.sort.sort.q10.rmdup.narrowPeak_peak_42962	302	.	10.3065	34.3955	30.2762	485
chr8	121108143	121108368	SRR8284516_trimmed.fq.sort.sort.q10.rmdup.narrowPeak_peak_42962	302	.	10.3065	34.3955	30.2762	485
chr8	121170531	121170623	SRR8284516_trimmed.fq.sort.sort.q10.rmdup.narrowPeak_peak_42963	38	.	3.58166	6.56577	3.86296	88
chr8	121200661	121201002	SRR8284516_trimmed.fq.sort.sort.q10.rmdup.narrowPeak_peak_42965	23	.	3.37041	4.79909	2.37053	11
chr8	121412699	121412851	SRR8284516_trimmed.fq.sort.sort.q10.rmdup.narrowPeak_peak_42976	51	.	4.92627	7.97021	5.11222	98
chr8	121585174	121585429	SRR8284516_trimmed.fq.sort.sort.q10.rmdup.narrowPeak_peak_42979	112	.	6.26629	14.5459	11.2679	127
chr8	121653225	121653576	SRR8284516_trimmed.fq.sort.sort.q10.rmdup.narrowPeak_peak_42983	152	.	7.43437	18.7493	15.2673	115
chr8	121828830	121829268	SRR8284516_trimmed.fq.sort.sort.q10.rmdup.narrowPeak_peak_42985	126	.	7.74129	15.9787	12.6278	991
chr8	121829392	121829583	SRR8284516_trimmed.fq.sort.sort.q10.rmdup.narrowPeak_peak_42985	126	.	7.74129	15.9787	12.6278	991
chr8	121829671	121829936	SRR8284516_trimmed.fq.sort.sort.q10.rmdup.narrowPeak_peak_42985	126	.	7.74129	15.9787	12.6278	991
chr8	121850834	121851032	SRR8284516_trimmed.fq.sort.sort.q10.rmdup.narrowPeak_peak_42986	187	.	9.30561	22.3916	18.7496	135
chr8	121950132	121950417	SRR8284516_trimmed.fq.sort.sort.q10.rmdup.narrowPeak_peak_42988	914	.	13.2888	97.3194	91.4645	166
chr8	121951134	121951471	SRR8284516_trimmed.fq.sort.sort.q10.rmdup.narrowPeak_peak_42989	194	.	5.46793	23.1704	19.4951	107
chr8	121966847	121967058	SRR8284516_trimmed.fq.sort.sort.q10.rmdup.narrowPeak_peak_42990	86	.	5.13875	11.7651	8.64067	114
chr8	122247591	122247654	SRR8284516_trimmed.fq.sort.sort.q10.rmdup.narrowPeak_peak_42993	36	.	3.60567	6.37656	3.69195	64
chr8	122281182	122281292	SRR8284516_trimmed.fq.sort.sort.q10.rmdup.narrowPeak_peak_42994	35	.	3.63306	6.19152	3.55515	105
chr8	122281530	122281790	SRR8284516_trimmed.fq.sort.sort.q10.rmdup.narrowPeak_peak_42995	203	.	8.28577	24.1048	20.3903	146
chr8	122376645	122376831	SRR8284516_trimmed.fq.sort.sort.q10.rmdup.narrowPeak_peak_42997	353	.	11.2039	39.6284	35.3204	102
chr8	122377026	122377340	SRR8284516_trimmed.fq.sort.sort.q10.rmdup.narrowPeak_peak_42998	67	.	4.68959	9.77681	6.78266	180
chr8	122443094	122443316	SRR8284516_trimmed.fq.sort.sort.q10.rmdup.narrowPeak_peak_43001	68	.	4.20649	9.89652	6.88797	274
chr8	122443713	122443949	SRR8284516_trimmed.fq.sort.sort.q10.rmdup.narrowPeak_peak_43002	116	.	5.41844	15.0008	11.6992	97
chr8	122476294	122476536	SRR8284516_trimmed.fq.sort.sort.q10.rmdup.narrowPeak_peak_43004	142	.	6.53402	17.7125	14.2793	138
chr8	122517304	122517672	SRR8284516_trimmed.fq.sort.sort.q10.rmdup.narrowPeak_peak_43005	100	.	4.43008	13.2469	10.0363	362
chr8	122559339	122559477	SRR8284516_trimmed.fq.sort.sort.q10.rmdup.narrowPeak_peak_43009	31	.	3.51222	5.71945	3.13488	134
chr8	122567295	122567715	SRR8284516_trimmed.fq.sort.sort.q10.rmdup.narrowPeak_peak_43010	202	.	5.66177	23.9132	20.2072	332
chr8	122568034	122568215	SRR8284516_trimmed.fq.sort.sort.q10.rmdup.narrowPeak_peak_43011	399	.	8.04165	44.4509	39.9762	119
chr8	122568290	122568498	SRR8284516_trimmed.fq.sort.sort.q10.rmdup.narrowPeak_peak_43011	399	.	8.04165	44.4509	39.9762	119
chr8	122576209	122576585	SRR8284516_trimmed.fq.sort.sort.q10.rmdup.narrowPeak_peak_43013	95	.	4.8314	12.7642	9.5817	247
chr8	122576722	122576870	SRR8284516_trimmed.fq.sort.sort.q10.rmdup.narrowPeak_peak_43014	67	.	4.165	9.79178	6.79614	67
chr8	122577122	122577341	SRR8284516_trimmed.fq.sort.sort.q10.rmdup.narrowPeak_peak_43015	38	.	3.39052	6.59821	3.8921	41
chr8	122611132	122611340	SRR8284516_trimmed.fq.sort.sort.q10.rmdup.narrowPeak_peak_43017	167	.	7.27321	20.3216	16.7698	113
chr8	122611798	122612067	SRR8284516_trimmed.fq.sort.sort.q10.rmdup.narrowPeak_peak_43018	81	.	5.06921	11.2608	8.16505	111
chr8	122657890	122658138	SRR8284516_trimmed.fq.sort.sort.q10.rmdup.narrowPeak_peak_43021	38	.	3.05639	6.57155	3.86819	103
chr8	122665181	122665422	SRR8284516_trimmed.fq.sort.sort.q10.rmdup.narrowPeak_peak_43022	108	.	4.61376	14.1356	10.878	95
chr8	122775610	122775817	SRR8284516_trimmed.fq.sort.sort.q10.rmdup.narrowPeak_peak_43023	71	.	5.61501	10.1614	7.13669	94
chr8	122775911	122776135	SRR8284516_trimmed.fq.sort.sort.q10.rmdup.narrowPeak_peak_43023	71	.	5.61501	10.1614	7.13669	94
chr8	122875216	122875371	SRR8284516_trimmed.fq.sort.sort.q10.rmdup.narrowPeak_peak_43025	49	.	4.32526	7.80963	4.97818	45
chr8	122924033	122924189	SRR8284516_trimmed.fq.sort.sort.q10.rmdup.narrowPeak_peak_43029	40	.	3.95179	6.81389	4.08784	57
chr8	123041025	123041257	SRR8284516_trimmed.fq.sort.sort.q10.rmdup.narrowPeak_peak_43032	537	.	10.3563	58.6298	53.7003	118
chr8	123042626	123043194	SRR8284516_trimmed.fq.sort.sort.q10.rmdup.narrowPeak_peak_43034	184	.	5.70582	22.0852	18.4558	358
chr8	123064994	123065295	SRR8284516_trimmed.fq.sort.sort.q10.rmdup.narrowPeak_peak_43035	175	.	6.18961	21.1528	17.5642	107
chr8	123065817	123066118	SRR8284516_trimmed.fq.sort.sort.q10.rmdup.narrowPeak_peak_43036	285	.	8.10993	32.6019	28.5507	163
chr8	123102561	123103184	SRR8284516_trimmed.fq.sort.sort.q10.rmdup.narrowPeak_peak_43039	407	.	9.46232	45.2227	40.7233	299
chr8	123103356	123103597	SRR8284516_trimmed.fq.sort.sort.q10.rmdup.narrowPeak_peak_43040	36	.	3.11262	6.32822	3.6482	99
chr8	123185477	123185914	SRR8284516_trimmed.fq.sort.sort.q10.rmdup.narrowPeak_peak_43043	112	.	5.36865	14.4983	11.2231	153
chr8	123186373	123186553	SRR8284516_trimmed.fq.sort.sort.q10.rmdup.narrowPeak_peak_43044	85	.	4.77941	11.6245	8.50774	110
chr8	123212028	123212265	SRR8284516_trimmed.fq.sort.sort.q10.rmdup.narrowPeak_peak_43045	41	.	3.74719	6.919	4.18266	270
chr8	123212481	123212533	SRR8284516_trimmed.fq.sort.sort.q10.rmdup.narrowPeak_peak_43046	47	.	3.93114	7.57087	4.75871	80
chr8	123213105	123213275	SRR8284516_trimmed.fq.sort.sort.q10.rmdup.narrowPeak_peak_43047	140	.	6.41397	17.4342	14.0138	68
chr8	123224400	123225068	SRR8284516_trimmed.fq.sort.sort.q10.rmdup.narrowPeak_peak_43048	274	.	8.65863	31.4698	27.4618	170
chr8	123225335	123225488	SRR8284516_trimmed.fq.sort.sort.q10.rmdup.narrowPeak_peak_43049	34	.	3.34523	6.04894	3.42823	132
chr8	123253638	123253832	SRR8284516_trimmed.fq.sort.sort.q10.rmdup.narrowPeak_peak_43050	156	.	7.38262	19.1222	15.6242	134
chr8	123373229	123373394	SRR8284516_trimmed.fq.sort.sort.q10.rmdup.narrowPeak_peak_43054	73	.	3.71782	10.412	7.3714	141
chr8	123373783	123374460	SRR8284516_trimmed.fq.sort.sort.q10.rmdup.narrowPeak_peak_43055	431	.	9.02397	47.7268	43.1464	579
chr8	123442974	123443136	SRR8284516_trimmed.fq.sort.sort.q10.rmdup.narrowPeak_peak_43056	81	.	5.40401	11.2348	8.14025	58
chr8	123443387	123443590	SRR8284516_trimmed.fq.sort.sort.q10.rmdup.narrowPeak_peak_43057	114	.	6.36068	14.7385	11.4513	120
chr8	123477908	123478068	SRR8284516_trimmed.fq.sort.sort.q10.rmdup.narrowPeak_peak_43059	374	.	10.7933	41.8031	37.4176	116
chr8	123478156	123478736	SRR8284516_trimmed.fq.sort.sort.q10.rmdup.narrowPeak_peak_43059	374	.	10.7933	41.8031	37.4176	116
chr8	123519155	123519321	SRR8284516_trimmed.fq.sort.sort.q10.rmdup.narrowPeak_peak_43061	67	.	4.98426	9.70977	6.71983	108
chr8	123519485	123519503	SRR8284516_trimmed.fq.sort.sort.q10.rmdup.narrowPeak_peak_43062	25	.	3.38401	5.03528	2.57639	47
chr8	123653348	123653507	SRR8284516_trimmed.fq.sort.sort.q10.rmdup.narrowPeak_peak_43064	97	.	5.67859	12.925	9.73104	144
chr8	123805511	123805690	SRR8284516_trimmed.fq.sort.sort.q10.rmdup.narrowPeak_peak_43073	51	.	4.1204	7.97252	5.11398	89
chr8	123806065	123806366	SRR8284516_trimmed.fq.sort.sort.q10.rmdup.narrowPeak_peak_43074	194	.	7.85752	23.1351	19.4615	104
chr8	123948764	123949234	SRR8284516_trimmed.fq.sort.sort.q10.rmdup.narrowPeak_peak_43075	124	.	6.0558	15.7571	12.4186	317
chr8	123949594	123950200	SRR8284516_trimmed.fq.sort.sort.q10.rmdup.narrowPeak_peak_43076	90	.	5.15677	12.1618	9.0118	478
chr8	123983178	123983362	SRR8284516_trimmed.fq.sort.sort.q10.rmdup.narrowPeak_peak_43078	44	.	3.91611	7.27261	4.48495	140
chr8	124020466	124020813	SRR8284516_trimmed.fq.sort.sort.q10.rmdup.narrowPeak_peak_43079	179	.	7.18448	21.5464	17.9406	266
chr8	124021644	124021748	SRR8284516_trimmed.fq.sort.sort.q10.rmdup.narrowPeak_peak_43080	59	.	4.29237	8.9205	5.98349	147
chr8	124219843	124219947	SRR8284516_trimmed.fq.sort.sort.q10.rmdup.narrowPeak_peak_43086	57	.	4.43345	8.61916	5.71326	63
chr8	124520886	124521021	SRR8284516_trimmed.fq.sort.sort.q10.rmdup.narrowPeak_peak_43091	75	.	5.07541	10.5761	7.52534	104
chr8	124573792	124574092	SRR8284516_trimmed.fq.sort.sort.q10.rmdup.narrowPeak_peak_43092	90	.	5.7048	12.206	9.05362	69
chr8	124663644	124663845	SRR8284516_trimmed.fq.sort.sort.q10.rmdup.narrowPeak_peak_43094	62	.	4.55664	9.18036	6.2263	99
chr8	124722224	124722695	SRR8284516_trimmed.fq.sort.sort.q10.rmdup.narrowPeak_peak_43096	240	.	8.53312	27.8822	24.0148	139
chr8	124834909	124835057	SRR8284516_trimmed.fq.sort.sort.q10.rmdup.narrowPeak_peak_43097	48	.	4.38452	7.62853	4.8115	97
chr8	124862413	124862956	SRR8284516_trimmed.fq.sort.sort.q10.rmdup.narrowPeak_peak_43098	229	.	6.1992	26.7433	22.9213	436
chr8	124863179	124863633	SRR8284516_trimmed.fq.sort.sort.q10.rmdup.narrowPeak_peak_43099	637	.	11.0791	69.0249	63.7923	223
chr8	124948299	124948553	SRR8284516_trimmed.fq.sort.sort.q10.rmdup.narrowPeak_peak_43102	63	.	4.78011	9.31201	6.34904	187
chr8	125012630	125012806	SRR8284516_trimmed.fq.sort.sort.q10.rmdup.narrowPeak_peak_43106	224	.	9.5524	26.2442	22.4427	104
chr8	125013283	125013593	SRR8284516_trimmed.fq.sort.sort.q10.rmdup.narrowPeak_peak_43107	112	.	6.44607	14.4836	11.2089	231
chr8	125084044	125084314	SRR8284516_trimmed.fq.sort.sort.q10.rmdup.narrowPeak_peak_43113	157	.	6.45138	19.2717	15.7668	323
chr8	125183569	125183888	SRR8284516_trimmed.fq.sort.sort.q10.rmdup.narrowPeak_peak_43115	157	.	6.82777	19.2941	15.7884	103
chr8	125218872	125219174	SRR8284516_trimmed.fq.sort.sort.q10.rmdup.narrowPeak_peak_43116	239	.	8.28772	27.8087	23.9442	134
chr8	125236622	125236795	SRR8284516_trimmed.fq.sort.sort.q10.rmdup.narrowPeak_peak_43117	44	.	4.19727	7.27999	4.49166	116
chr8	125254527	125254718	SRR8284516_trimmed.fq.sort.sort.q10.rmdup.narrowPeak_peak_43119	63	.	4.93259	9.27615	6.31543	110
chr8	125382656	125382756	SRR8284516_trimmed.fq.sort.sort.q10.rmdup.narrowPeak_peak_43121	43	.	4.26621	7.12508	4.35008	116
chr8	125518666	125518855	SRR8284516_trimmed.fq.sort.sort.q10.rmdup.narrowPeak_peak_43124	102	.	5.40432	13.4621	10.2405	114
chr8	125525804	125525918	SRR8284516_trimmed.fq.sort.sort.q10.rmdup.narrowPeak_peak_43125	32	.	3.17322	5.8688	3.26777	75
chr8	125558514	125558685	SRR8284516_trimmed.fq.sort.sort.q10.rmdup.narrowPeak_peak_43126	77	.	4.87826	10.8448	7.77327	102
chr8	126422080	126422197	SRR8284516_trimmed.fq.sort.sort.q10.rmdup.narrowPeak_peak_43145	93	.	5.46797	12.4794	9.31221	114
chr8	126422555	126423154	SRR8284516_trimmed.fq.sort.sort.q10.rmdup.narrowPeak_peak_43146	423	.	12.6039	46.9405	42.3852	137
chr8	126557418	126557566	SRR8284516_trimmed.fq.sort.sort.q10.rmdup.narrowPeak_peak_43151	29	.	3.62117	5.45877	2.90253	20
chr8	126584783	126585000	SRR8284516_trimmed.fq.sort.sort.q10.rmdup.narrowPeak_peak_43154	103	.	4.998	13.5449	10.3189	108
chr8	126594306	126594458	SRR8284516_trimmed.fq.sort.sort.q10.rmdup.narrowPeak_peak_43157	73	.	4.15973	10.3575	7.32017	154
chr8	126594838	126595040	SRR8284516_trimmed.fq.sort.sort.q10.rmdup.narrowPeak_peak_43158	182	.	6.44897	21.9044	18.2823	100
chr8	126666770	126667284	SRR8284516_trimmed.fq.sort.sort.q10.rmdup.narrowPeak_peak_43163	91	.	4.77067	12.2707	9.1149	333
chr8	126826812	126827216	SRR8284516_trimmed.fq.sort.sort.q10.rmdup.narrowPeak_peak_43173	129	.	4.77031	16.2987	12.933	275
chr8	126838918	126839051	SRR8284516_trimmed.fq.sort.sort.q10.rmdup.narrowPeak_peak_43174	38	.	3.38203	6.57805	3.87414	79
chr8	126839332	126839610	SRR8284516_trimmed.fq.sort.sort.q10.rmdup.narrowPeak_peak_43175	67	.	4.14456	9.73998	6.74849	192
chr8	126839762	126839966	SRR8284516_trimmed.fq.sort.sort.q10.rmdup.narrowPeak_peak_43176	112	.	5.22907	14.5093	11.233	160
chr8	126849871	126850010	SRR8284516_trimmed.fq.sort.sort.q10.rmdup.narrowPeak_peak_43177	59	.	4.12263	8.8274	5.90679	126
chr8	126888031	126888068	SRR8284516_trimmed.fq.sort.sort.q10.rmdup.narrowPeak_peak_43179	60	.	4.20425	9.01579	6.07241	231
chr8	126944909	126945728	SRR8284516_trimmed.fq.sort.sort.q10.rmdup.narrowPeak_peak_43182	262	.	7.34479	30.2214	26.2618	412
chr8	126946075	126946319	SRR8284516_trimmed.fq.sort.sort.q10.rmdup.narrowPeak_peak_43183	168	.	5.80849	20.4151	16.8596	136
chr8	126970498	126971042	SRR8284516_trimmed.fq.sort.sort.q10.rmdup.narrowPeak_peak_43184	128	.	6.24892	16.1971	12.836	135
chr8	126971348	126971571	SRR8284516_trimmed.fq.sort.sort.q10.rmdup.narrowPeak_peak_43185	51	.	4.14702	8.02834	5.16613	147
chr8	127064319	127064534	SRR8284516_trimmed.fq.sort.sort.q10.rmdup.narrowPeak_peak_43186	307	.	9.75008	34.8593	30.7227	118
chr8	127064835	127065033	SRR8284516_trimmed.fq.sort.sort.q10.rmdup.narrowPeak_peak_43186	307	.	9.75008	34.8593	30.7227	118
chr8	127065129	127065361	SRR8284516_trimmed.fq.sort.sort.q10.rmdup.narrowPeak_peak_43186	307	.	9.75008	34.8593	30.7227	118
chr8	127086630	127086956	SRR8284516_trimmed.fq.sort.sort.q10.rmdup.narrowPeak_peak_43188	70	.	4.52329	10.0492	7.03138	331
chr8	127234377	127234566	SRR8284516_trimmed.fq.sort.sort.q10.rmdup.narrowPeak_peak_43195	86	.	6.33378	11.7874	8.65746	125
chr8	127553540	127553769	SRR8284516_trimmed.fq.sort.sort.q10.rmdup.narrowPeak_peak_43206	125	.	6.2944	15.8737	12.5298	169
chr8	127587034	127587352	SRR8284516_trimmed.fq.sort.sort.q10.rmdup.narrowPeak_peak_43208	83	.	4.72796	11.4995	8.39006	105
chr8	127666535	127666805	SRR8284516_trimmed.fq.sort.sort.q10.rmdup.narrowPeak_peak_43212	23	.	3.24643	4.78532	2.35785	185
chr8	127814688	127814833	SRR8284516_trimmed.fq.sort.sort.q10.rmdup.narrowPeak_peak_43218	23	.	3.38448	4.82347	2.39187	32
chr8	128003838	128003970	SRR8284516_trimmed.fq.sort.sort.q10.rmdup.narrowPeak_peak_43220	68	.	5.63003	9.82682	6.82275	80
chr8	128654437	128654782	SRR8284516_trimmed.fq.sort.sort.q10.rmdup.narrowPeak_peak_43234	122	.	6.56566	15.5873	12.2574	183
chr8	128685105	128685462	SRR8284516_trimmed.fq.sort.sort.q10.rmdup.narrowPeak_peak_43235	370	.	9.75546	41.4083	37.0367	271
chr8	128685972	128686325	SRR8284516_trimmed.fq.sort.sort.q10.rmdup.narrowPeak_peak_43236	339	.	9.26769	38.2293	33.97	242
chr8	129233762	129234006	SRR8284516_trimmed.fq.sort.sort.q10.rmdup.narrowPeak_peak_43237	316	.	11.2376	35.8542	31.6801	114
chr8	129234172	129234403	SRR8284516_trimmed.fq.sort.sort.q10.rmdup.narrowPeak_peak_43238	172	.	7.94709	20.7956	17.2224	466
chr8	129234494	129234869	SRR8284516_trimmed.fq.sort.sort.q10.rmdup.narrowPeak_peak_43238	172	.	7.94709	20.7956	17.2224	466
chr8	129263610	129263852	SRR8284516_trimmed.fq.sort.sort.q10.rmdup.narrowPeak_peak_43239	238	.	11.2601	27.7067	23.8462	101
chr9	3403581	3403788	SRR8284516_trimmed.fq.sort.sort.q10.rmdup.narrowPeak_peak_43256	59	.	5.27815	8.88473	5.95035	78
chr9	3404304	3404712	SRR8284516_trimmed.fq.sort.sort.q10.rmdup.narrowPeak_peak_43257	116	.	7.38941	14.8998	11.6027	309
chr9	4309183	4309455	SRR8284516_trimmed.fq.sort.sort.q10.rmdup.narrowPeak_peak_43259	348	.	12.1409	39.1039	34.8146	180
chr9	4309912	4310411	SRR8284516_trimmed.fq.sort.sort.q10.rmdup.narrowPeak_peak_43260	97	.	5.89623	12.9788	9.78214	365
chr9	6964077	6964226	SRR8284516_trimmed.fq.sort.sort.q10.rmdup.narrowPeak_peak_43266	51	.	4.92627	7.97021	5.11222	100
chr9	7176561	7176869	SRR8284516_trimmed.fq.sort.sort.q10.rmdup.narrowPeak_peak_43268	136	.	8.09316	17.0767	13.6727	258
chr9	7184097	7184385	SRR8284516_trimmed.fq.sort.sort.q10.rmdup.narrowPeak_peak_43269	231	.	9.34343	26.9513	23.1212	171
chr9	7184793	7185276	SRR8284516_trimmed.fq.sort.sort.q10.rmdup.narrowPeak_peak_43270	161	.	7.63281	19.6455	16.1234	291
chr9	7238731	7238957	SRR8284516_trimmed.fq.sort.sort.q10.rmdup.narrowPeak_peak_43271	77	.	5.9819	10.7949	7.72606	97
chr9	7716530	7716679	SRR8284516_trimmed.fq.sort.sort.q10.rmdup.narrowPeak_peak_43273	51	.	4.92627	7.97021	5.11222	134
chr9	7764364	7764691	SRR8284516_trimmed.fq.sort.sort.q10.rmdup.narrowPeak_peak_43277	208	.	9.26862	24.5426	20.8107	145
chr9	7836359	7836897	SRR8284516_trimmed.fq.sort.sort.q10.rmdup.narrowPeak_peak_43279	174	.	6.80147	21.0601	17.4752	147
chr9	7837244	7837559	SRR8284516_trimmed.fq.sort.sort.q10.rmdup.narrowPeak_peak_43280	344	.	10.0912	38.7324	34.4562	142
chr9	7850159	7850437	SRR8284516_trimmed.fq.sort.sort.q10.rmdup.narrowPeak_peak_43282	25	.	3.47142	4.97348	2.52233	62
chr9	7872800	7873105	SRR8284516_trimmed.fq.sort.sort.q10.rmdup.narrowPeak_peak_43283	196	.	8.69061	23.3744	19.6907	130
chr9	7960206	7960361	SRR8284516_trimmed.fq.sort.sort.q10.rmdup.narrowPeak_peak_43286	47	.	3.49565	7.55041	4.73994	114
chr9	7960853	7961062	SRR8284516_trimmed.fq.sort.sort.q10.rmdup.narrowPeak_peak_43287	68	.	3.96965	9.84094	6.83591	81
chr9	8003385	8003851	SRR8284516_trimmed.fq.sort.sort.q10.rmdup.narrowPeak_peak_43288	160	.	5.67019	19.5847	16.0654	199
chr9	8004039	8004258	SRR8284516_trimmed.fq.sort.sort.q10.rmdup.narrowPeak_peak_43289	445	.	10.1301	49.2075	44.5776	143
chr9	9107516	9107684	SRR8284516_trimmed.fq.sort.sort.q10.rmdup.narrowPeak_peak_43296	57	.	4.94621	8.64269	5.73506	136
chr9	9222132	9222298	SRR8284516_trimmed.fq.sort.sort.q10.rmdup.narrowPeak_peak_43299	50	.	4.72352	7.9348	5.0933	100
chr9	9238569	9238816	SRR8284516_trimmed.fq.sort.sort.q10.rmdup.narrowPeak_peak_43300	283	.	10.2099	32.354	28.3123	163
chr9	13245657	13245850	SRR8284516_trimmed.fq.sort.sort.q10.rmdup.narrowPeak_peak_43307	175	.	9.23393	21.1682	17.5787	73
chr9	13247078	13247548	SRR8284516_trimmed.fq.sort.sort.q10.rmdup.narrowPeak_peak_43308	320	.	13.4743	36.2899	32.0997	145
chr9	13444340	13444490	SRR8284516_trimmed.fq.sort.sort.q10.rmdup.narrowPeak_peak_43315	40	.	3.90892	6.73136	4.01273	54
chr9	13483655	13483913	SRR8284516_trimmed.fq.sort.sort.q10.rmdup.narrowPeak_peak_43318	47	.	4.34924	7.5633	4.75228	135
chr9	13540826	13540996	SRR8284516_trimmed.fq.sort.sort.q10.rmdup.narrowPeak_peak_43322	72	.	4.64496	10.3254	7.29017	112
chr9	13603780	13603789	SRR8284516_trimmed.fq.sort.sort.q10.rmdup.narrowPeak_peak_43325	20	.	3.31917	4.30983	2.01171	32
chr9	13621301	13621443	SRR8284516_trimmed.fq.sort.sort.q10.rmdup.narrowPeak_peak_43326	38	.	3.93494	6.51967	3.82102	188
chr9	13707706	13707865	SRR8284516_trimmed.fq.sort.sort.q10.rmdup.narrowPeak_peak_43333	51	.	4.58926	8.00332	5.14254	117
chr9	13748847	13749101	SRR8284516_trimmed.fq.sort.sort.q10.rmdup.narrowPeak_peak_43334	306	.	9.72145	34.7875	30.6536	141
chr9	13749322	13749895	SRR8284516_trimmed.fq.sort.sort.q10.rmdup.narrowPeak_peak_43335	450	.	12.3368	49.718	45.0712	139
chr9	13826432	13826865	SRR8284516_trimmed.fq.sort.sort.q10.rmdup.narrowPeak_peak_43336	280	.	8.29214	32.0784	28.0474	228
chr9	13827178	13827372	SRR8284516_trimmed.fq.sort.sort.q10.rmdup.narrowPeak_peak_43337	92	.	4.68135	12.3691	9.20802	89
chr9	13828057	13828325	SRR8284516_trimmed.fq.sort.sort.q10.rmdup.narrowPeak_peak_43338	88	.	4.64191	11.9386	8.80079	320
chr9	14119590	14119743	SRR8284516_trimmed.fq.sort.sort.q10.rmdup.narrowPeak_peak_43341	60	.	5.15863	9.01569	6.07241	119
chr9	14175075	14175223	SRR8284516_trimmed.fq.sort.sort.q10.rmdup.narrowPeak_peak_43342	31	.	3.80964	5.78918	3.19674	42
chr9	14275318	14275538	SRR8284516_trimmed.fq.sort.sort.q10.rmdup.narrowPeak_peak_43343	95	.	5.98021	12.746	9.56456	178
chr9	14276943	14277200	SRR8284516_trimmed.fq.sort.sort.q10.rmdup.narrowPeak_peak_43344	109	.	6.32045	14.2349	10.9723	133
chr9	14500095	14500391	SRR8284516_trimmed.fq.sort.sort.q10.rmdup.narrowPeak_peak_43346	383	.	11.7106	42.789	38.3698	205
chr9	14500725	14501207	SRR8284516_trimmed.fq.sort.sort.q10.rmdup.narrowPeak_peak_43347	234	.	8.75887	27.3301	23.4849	255
chr9	14613987	14614273	SRR8284516_trimmed.fq.sort.sort.q10.rmdup.narrowPeak_peak_43354	55	.	3.73158	8.4082	5.51748	279
chr9	14614464	14614669	SRR8284516_trimmed.fq.sort.sort.q10.rmdup.narrowPeak_peak_43355	152	.	5.94435	18.7764	15.2937	394
chr9	14641656	14642186	SRR8284516_trimmed.fq.sort.sort.q10.rmdup.narrowPeak_peak_43356	128	.	5.30753	16.1995	12.8383	217
chr9	14643259	14643410	SRR8284516_trimmed.fq.sort.sort.q10.rmdup.narrowPeak_peak_43358	80	.	4.32366	11.0952	8.00906	164
chr9	14672885	14673209	SRR8284516_trimmed.fq.sort.sort.q10.rmdup.narrowPeak_peak_43360	184	.	7.85219	22.11	18.4796	180
chr9	14784701	14785178	SRR8284516_trimmed.fq.sort.sort.q10.rmdup.narrowPeak_peak_43365	565	.	13.9111	61.6149	56.5916	147
chr9	15044780	15044982	SRR8284516_trimmed.fq.sort.sort.q10.rmdup.narrowPeak_peak_43370	81	.	5.22367	11.2328	8.1384	167
chr9	15279446	15279864	SRR8284516_trimmed.fq.sort.sort.q10.rmdup.narrowPeak_peak_43372	389	.	12.2402	43.36	38.9218	275
chr9	15280195	15280666	SRR8284516_trimmed.fq.sort.sort.q10.rmdup.narrowPeak_peak_43373	92	.	5.43134	12.401	9.23813	431
chr9	15306410	15306691	SRR8284516_trimmed.fq.sort.sort.q10.rmdup.narrowPeak_peak_43374	383	.	9.79772	42.7265	38.3092	283
chr9	15307194	15307422	SRR8284516_trimmed.fq.sort.sort.q10.rmdup.narrowPeak_peak_43375	66	.	4.11428	9.66298	6.67626	138
chr9	15357210	15357664	SRR8284516_trimmed.fq.sort.sort.q10.rmdup.narrowPeak_peak_43376	467	.	14.2731	51.4771	46.7738	182
chr9	15357953	15358196	SRR8284516_trimmed.fq.sort.sort.q10.rmdup.narrowPeak_peak_43377	101	.	5.88466	13.3531	10.1368	69
chr9	15495930	15496078	SRR8284516_trimmed.fq.sort.sort.q10.rmdup.narrowPeak_peak_43381	24	.	3.33265	4.94236	2.49557	56
chr9	18292291	18292941	SRR8284516_trimmed.fq.sort.sort.q10.rmdup.narrowPeak_peak_43398	403	.	12.2823	44.8132	40.3266	151
chr9	18473720	18473994	SRR8284516_trimmed.fq.sort.sort.q10.rmdup.narrowPeak_peak_43399	136	.	8.09316	17.0767	13.6727	141
chr9	18721913	18721990	SRR8284516_trimmed.fq.sort.sort.q10.rmdup.narrowPeak_peak_43401	81	.	5.7941	11.2249	8.13138	104
chr9	20459215	20459919	SRR8284516_trimmed.fq.sort.sort.q10.rmdup.narrowPeak_peak_43405	130	.	6.74258	16.3932	13.0234	419
chr9	20460102	20460314	SRR8284516_trimmed.fq.sort.sort.q10.rmdup.narrowPeak_peak_43406	94	.	5.72253	12.6282	9.45302	68
chr9	20492553	20493220	SRR8284516_trimmed.fq.sort.sort.q10.rmdup.narrowPeak_peak_43407	146	.	6.72276	18.1444	14.6914	233
chr9	20520874	20521173	SRR8284516_trimmed.fq.sort.sort.q10.rmdup.narrowPeak_peak_43408	92	.	4.56983	12.3916	9.22917	119
chr9	20521454	20522207	SRR8284516_trimmed.fq.sort.sort.q10.rmdup.narrowPeak_peak_43409	286	.	8.14683	32.7127	28.6574	565
chr9	20580930	20581132	SRR8284516_trimmed.fq.sort.sort.q10.rmdup.narrowPeak_peak_43411	191	.	9.85255	22.8282	19.1674	90
chr9	20581309	20581472	SRR8284516_trimmed.fq.sort.sort.q10.rmdup.narrowPeak_peak_43412	43	.	4.5744	7.08511	4.31344	111
chr9	20607094	20607666	SRR8284516_trimmed.fq.sort.sort.q10.rmdup.narrowPeak_peak_43413	542	.	13.53	59.1498	54.2049	536
chr9	20642860	20643012	SRR8284516_trimmed.fq.sort.sort.q10.rmdup.narrowPeak_peak_43414	143	.	5.71574	17.7356	14.3014	95
chr9	20651316	20651526	SRR8284516_trimmed.fq.sort.sort.q10.rmdup.narrowPeak_peak_43416	61	.	4.10509	9.07042	6.12384	146
chr9	20652213	20652760	SRR8284516_trimmed.fq.sort.sort.q10.rmdup.narrowPeak_peak_43417	208	.	7.43562	24.5986	20.8643	206
chr9	20878563	20878921	SRR8284516_trimmed.fq.sort.sort.q10.rmdup.narrowPeak_peak_43420	208	.	9.02431	24.6049	20.8704	164
chr9	20887786	20888040	SRR8284516_trimmed.fq.sort.sort.q10.rmdup.narrowPeak_peak_43422	204	.	6.60173	24.1359	20.4203	132
chr9	20888424	20888900	SRR8284516_trimmed.fq.sort.sort.q10.rmdup.narrowPeak_peak_43423	359	.	8.82106	40.2574	35.9271	121
chr9	20897681	20898280	SRR8284516_trimmed.fq.sort.sort.q10.rmdup.narrowPeak_peak_43424	179	.	6.64486	21.5572	17.9512	534
chr9	20951577	20951684	SRR8284516_trimmed.fq.sort.sort.q10.rmdup.narrowPeak_peak_43425	86	.	4.4577	11.7669	8.64228	77
chr9	20951942	20952583	SRR8284516_trimmed.fq.sort.sort.q10.rmdup.narrowPeak_peak_43426	97	.	4.7856	12.9802	9.78331	579
chr9	20952678	20952834	SRR8284516_trimmed.fq.sort.sort.q10.rmdup.narrowPeak_peak_43426	97	.	4.7856	12.9802	9.78331	579
chr9	20973339	20973541	SRR8284516_trimmed.fq.sort.sort.q10.rmdup.narrowPeak_peak_43427	101	.	3.74617	13.342	10.1268	79
chr9	20975872	20976061	SRR8284516_trimmed.fq.sort.sort.q10.rmdup.narrowPeak_peak_43428	94	.	3.62632	12.5899	9.41676	134
chr9	20976262	20976479	SRR8284516_trimmed.fq.sort.sort.q10.rmdup.narrowPeak_peak_43429	100	.	3.72695	13.2617	10.0503	420
chr9	21002393	21002628	SRR8284516_trimmed.fq.sort.sort.q10.rmdup.narrowPeak_peak_43431	55	.	4.3582	8.46563	5.57119	105
chr9	21073035	21073267	SRR8284516_trimmed.fq.sort.sort.q10.rmdup.narrowPeak_peak_43433	168	.	6.53479	20.3696	16.8158	118
chr9	21090859	21091050	SRR8284516_trimmed.fq.sort.sort.q10.rmdup.narrowPeak_peak_43435	61	.	3.87813	9.05225	6.10697	216
chr9	21091402	21091941	SRR8284516_trimmed.fq.sort.sort.q10.rmdup.narrowPeak_peak_43436	333	.	8.87502	37.6306	33.3927	115
chr9	21130953	21131142	SRR8284516_trimmed.fq.sort.sort.q10.rmdup.narrowPeak_peak_43439	102	.	5.56698	13.454	10.2328	78
chr9	21149097	21149559	SRR8284516_trimmed.fq.sort.sort.q10.rmdup.narrowPeak_peak_43441	80	.	4.1236	11.1227	8.03478	288
chr9	21149652	21149843	SRR8284516_trimmed.fq.sort.sort.q10.rmdup.narrowPeak_peak_43442	128	.	5.05492	16.1792	12.8191	136
chr9	21150147	21150336	SRR8284516_trimmed.fq.sort.sort.q10.rmdup.narrowPeak_peak_43443	35	.	3.06134	6.19207	3.55541	87
chr9	21168114	21168307	SRR8284516_trimmed.fq.sort.sort.q10.rmdup.narrowPeak_peak_43445	51	.	4.30416	8.0609	5.19601	137
chr9	21238063	21238577	SRR8284516_trimmed.fq.sort.sort.q10.rmdup.narrowPeak_peak_43446	182	.	7.97564	21.8717	18.251	182
chr9	21254684	21255055	SRR8284516_trimmed.fq.sort.sort.q10.rmdup.narrowPeak_peak_43447	72	.	5.69858	10.3068	7.27243	288
chr9	21287489	21287927	SRR8284516_trimmed.fq.sort.sort.q10.rmdup.narrowPeak_peak_43449	275	.	8.30951	31.5941	27.5812	347
chr9	21320800	21321156	SRR8284516_trimmed.fq.sort.sort.q10.rmdup.narrowPeak_peak_43451	73	.	5.14668	10.3699	7.33171	73
chr9	21367179	21367460	SRR8284516_trimmed.fq.sort.sort.q10.rmdup.narrowPeak_peak_43452	119	.	4.3933	15.2961	11.9796	169
chr9	21368071	21368969	SRR8284516_trimmed.fq.sort.sort.q10.rmdup.narrowPeak_peak_43453	650	.	10.61	70.297	65.0293	568
chr9	21411832	21412183	SRR8284516_trimmed.fq.sort.sort.q10.rmdup.narrowPeak_peak_43454	300	.	9.69384	34.1285	30.0195	198
chr9	21425029	21425202	SRR8284516_trimmed.fq.sort.sort.q10.rmdup.narrowPeak_peak_43455	222	.	8.01658	26.0801	22.2853	127
chr9	21496365	21496884	SRR8284516_trimmed.fq.sort.sort.q10.rmdup.narrowPeak_peak_43457	259	.	5.83588	29.8601	25.9149	213
chr9	21497110	21497496	SRR8284516_trimmed.fq.sort.sort.q10.rmdup.narrowPeak_peak_43458	294	.	6.2869	33.5733	29.4852	273
chr9	21509974	21510188	SRR8284516_trimmed.fq.sort.sort.q10.rmdup.narrowPeak_peak_43459	170	.	5.85643	20.5643	17.0011	96
chr9	21510305	21510508	SRR8284516_trimmed.fq.sort.sort.q10.rmdup.narrowPeak_peak_43460	343	.	8.66674	38.6473	34.3738	72
chr9	21510644	21510911	SRR8284516_trimmed.fq.sort.sort.q10.rmdup.narrowPeak_peak_43461	120	.	5.02556	15.3815	12.0611	176
chr9	21536773	21536927	SRR8284516_trimmed.fq.sort.sort.q10.rmdup.narrowPeak_peak_43463	43	.	4.4501	7.16326	4.38471	66
chr9	21545470	21545554	SRR8284516_trimmed.fq.sort.sort.q10.rmdup.narrowPeak_peak_43464	95	.	4.69689	12.7401	9.55906	110
chr9	21546279	21546443	SRR8284516_trimmed.fq.sort.sort.q10.rmdup.narrowPeak_peak_43465	71	.	4.19707	10.165	7.14004	46
chr9	21547520	21547837	SRR8284516_trimmed.fq.sort.sort.q10.rmdup.narrowPeak_peak_43466	121	.	5.31435	15.4748	12.1503	222
chr9	21592536	21592730	SRR8284516_trimmed.fq.sort.sort.q10.rmdup.narrowPeak_peak_43467	111	.	5.1902	14.4071	11.136	218
chr9	21592917	21593122	SRR8284516_trimmed.fq.sort.sort.q10.rmdup.narrowPeak_peak_43468	300	.	8.83753	34.1695	30.0585	120
chr9	21593334	21593782	SRR8284516_trimmed.fq.sort.sort.q10.rmdup.narrowPeak_peak_43469	70	.	4.25952	10.0296	7.01303	120
chr9	21615555	21615826	SRR8284516_trimmed.fq.sort.sort.q10.rmdup.narrowPeak_peak_43470	183	.	6.31237	21.9444	18.3207	205
chr9	21616312	21616444	SRR8284516_trimmed.fq.sort.sort.q10.rmdup.narrowPeak_peak_43471	69	.	3.99574	9.9126	6.90288	49
chr9	21616650	21616906	SRR8284516_trimmed.fq.sort.sort.q10.rmdup.narrowPeak_peak_43472	173	.	6.10773	20.9114	17.3333	151
chr9	21617391	21617559	SRR8284516_trimmed.fq.sort.sort.q10.rmdup.narrowPeak_peak_43473	102	.	4.71503	13.4521	10.2311	84
chr9	21724695	21724901	SRR8284516_trimmed.fq.sort.sort.q10.rmdup.narrowPeak_peak_43476	153	.	5.22022	18.885	15.3976	292
chr9	21759395	21759679	SRR8284516_trimmed.fq.sort.sort.q10.rmdup.narrowPeak_peak_43477	89	.	4.58281	12.1058	8.95861	183
chr9	21759814	21760238	SRR8284516_trimmed.fq.sort.sort.q10.rmdup.narrowPeak_peak_43478	109	.	5.12668	14.2392	10.9762	192
chr9	21767312	21767671	SRR8284516_trimmed.fq.sort.sort.q10.rmdup.narrowPeak_peak_43479	132	.	5.09875	16.6724	13.2887	303
chr9	21768145	21768534	SRR8284516_trimmed.fq.sort.sort.q10.rmdup.narrowPeak_peak_43480	220	.	6.56168	25.8066	22.0227	118
chr9	21768662	21768783	SRR8284516_trimmed.fq.sort.sort.q10.rmdup.narrowPeak_peak_43481	23	.	2.67294	4.80995	2.37963	67
chr9	21797472	21797814	SRR8284516_trimmed.fq.sort.sort.q10.rmdup.narrowPeak_peak_43482	55	.	3.40533	8.45483	5.56121	142
chr9	21798133	21798435	SRR8284516_trimmed.fq.sort.sort.q10.rmdup.narrowPeak_peak_43483	350	.	8.08506	39.3607	35.062	172
chr9	21847040	21847249	SRR8284516_trimmed.fq.sort.sort.q10.rmdup.narrowPeak_peak_43486	180	.	5.81846	21.6616	18.0497	123
chr9	21955756	21956089	SRR8284516_trimmed.fq.sort.sort.q10.rmdup.narrowPeak_peak_43496	254	.	9.66744	29.3759	25.4494	209
chr9	22002980	22003436	SRR8284516_trimmed.fq.sort.sort.q10.rmdup.narrowPeak_peak_43497	322	.	9.69064	36.4812	32.2838	114
chr9	22003649	22003807	SRR8284516_trimmed.fq.sort.sort.q10.rmdup.narrowPeak_peak_43498	52	.	3.93524	8.11765	5.24852	73
chr9	22085013	22085265	SRR8284516_trimmed.fq.sort.sort.q10.rmdup.narrowPeak_peak_43501	34	.	3.7048	6.08817	3.46252	140
chr9	22225594	22225886	SRR8284516_trimmed.fq.sort.sort.q10.rmdup.narrowPeak_peak_43506	105	.	7.03753	13.841	10.5983	382
chr9	22225979	22226017	SRR8284516_trimmed.fq.sort.sort.q10.rmdup.narrowPeak_peak_43506	105	.	7.03753	13.841	10.5983	382
chr9	22307103	22307468	SRR8284516_trimmed.fq.sort.sort.q10.rmdup.narrowPeak_peak_43508	82	.	5.29814	11.3862	8.2829	489
chr9	22307873	22308088	SRR8284516_trimmed.fq.sort.sort.q10.rmdup.narrowPeak_peak_43509	102	.	5.92768	13.4415	10.2209	146
chr9	22328115	22328233	SRR8284516_trimmed.fq.sort.sort.q10.rmdup.narrowPeak_peak_43510	64	.	5.41712	9.46307	6.48966	54
chr9	22388509	22388647	SRR8284516_trimmed.fq.sort.sort.q10.rmdup.narrowPeak_peak_43513	101	.	5.06887	13.3755	10.1587	115
chr9	22388931	22389153	SRR8284516_trimmed.fq.sort.sort.q10.rmdup.narrowPeak_peak_43514	256	.	8.1518	29.5655	25.6318	119
chr9	22389325	22389667	SRR8284516_trimmed.fq.sort.sort.q10.rmdup.narrowPeak_peak_43515	358	.	9.96294	40.2003	35.8718	127
chr9	22411614	22411771	SRR8284516_trimmed.fq.sort.sort.q10.rmdup.narrowPeak_peak_43516	96	.	6.68566	12.8032	9.61536	124
chr9	22475909	22476198	SRR8284516_trimmed.fq.sort.sort.q10.rmdup.narrowPeak_peak_43520	96	.	6.68566	12.8032	9.61536	101
chr9	22487967	22488093	SRR8284516_trimmed.fq.sort.sort.q10.rmdup.narrowPeak_peak_43521	30	.	3.8506	5.61624	3.04315	82
chr9	22575791	22575901	SRR8284516_trimmed.fq.sort.sort.q10.rmdup.narrowPeak_peak_43527	69	.	5.32104	9.99584	6.98122	64
chr9	22698187	22698275	SRR8284516_trimmed.fq.sort.sort.q10.rmdup.narrowPeak_peak_43533	22	.	3.51877	4.62881	2.22071	134
chr9	22815040	22815218	SRR8284516_trimmed.fq.sort.sort.q10.rmdup.narrowPeak_peak_43534	37	.	4.19139	6.44407	3.75256	103
chr9	22962494	22962735	SRR8284516_trimmed.fq.sort.sort.q10.rmdup.narrowPeak_peak_43539	123	.	7.06381	15.6757	12.3414	429
chr9	22963743	22963911	SRR8284516_trimmed.fq.sort.sort.q10.rmdup.narrowPeak_peak_43540	52	.	4.66853	8.14679	5.27532	70
chr9	24503553	24503731	SRR8284516_trimmed.fq.sort.sort.q10.rmdup.narrowPeak_peak_43549	78	.	5.83128	10.9118	7.83605	112
chr9	25150719	25151155	SRR8284516_trimmed.fq.sort.sort.q10.rmdup.narrowPeak_peak_43551	169	.	6.78375	20.5578	16.9949	335
chr9	25151353	25151548	SRR8284516_trimmed.fq.sort.sort.q10.rmdup.narrowPeak_peak_43552	196	.	7.3083	23.2951	19.6148	127
chr9	25151984	25152422	SRR8284516_trimmed.fq.sort.sort.q10.rmdup.narrowPeak_peak_43553	250	.	8.31732	28.948	25.039	164
chr9	25251505	25251996	SRR8284516_trimmed.fq.sort.sort.q10.rmdup.narrowPeak_peak_43554	281	.	7.96561	32.1651	28.1308	389
chr9	25252186	25252439	SRR8284516_trimmed.fq.sort.sort.q10.rmdup.narrowPeak_peak_43555	262	.	7.66502	30.2275	26.2674	138
chr9	25253125	25253450	SRR8284516_trimmed.fq.sort.sort.q10.rmdup.narrowPeak_peak_43556	246	.	7.44726	28.5725	24.6778	285
chr9	25481200	25481249	SRR8284516_trimmed.fq.sort.sort.q10.rmdup.narrowPeak_peak_43558	49	.	4.65839	7.82111	4.98857	104
chr9	25526552	25526763	SRR8284516_trimmed.fq.sort.sort.q10.rmdup.narrowPeak_peak_43559	58	.	3.86498	8.75152	5.83615	281
chr9	25527645	25527856	SRR8284516_trimmed.fq.sort.sort.q10.rmdup.narrowPeak_peak_43560	105	.	5.09857	13.8075	10.5685	264
chr9	25574344	25574529	SRR8284516_trimmed.fq.sort.sort.q10.rmdup.narrowPeak_peak_43562	44	.	3.76954	7.22101	4.43767	52
chr9	25582443	25582686	SRR8284516_trimmed.fq.sort.sort.q10.rmdup.narrowPeak_peak_43563	97	.	5.87394	12.9341	9.73953	185
chr9	26999086	26999496	SRR8284516_trimmed.fq.sort.sort.q10.rmdup.narrowPeak_peak_43566	156	.	7.15935	19.1179	15.6202	324
chr9	26999747	27000129	SRR8284516_trimmed.fq.sort.sort.q10.rmdup.narrowPeak_peak_43567	129	.	6.48869	16.2972	12.9315	296
chr9	27029471	27029641	SRR8284516_trimmed.fq.sort.sort.q10.rmdup.narrowPeak_peak_43568	232	.	6.68379	27.1126	23.2757	413
chr9	27030205	27030565	SRR8284516_trimmed.fq.sort.sort.q10.rmdup.narrowPeak_peak_43569	539	.	10.7731	58.8838	53.9474	224
chr9	27109627	27109680	SRR8284516_trimmed.fq.sort.sort.q10.rmdup.narrowPeak_peak_43570	67	.	4.85107	9.78212	6.78774	93
chr9	27154824	27155005	SRR8284516_trimmed.fq.sort.sort.q10.rmdup.narrowPeak_peak_43572	336	.	11.5661	37.8617	33.6159	440
chr9	27155144	27155385	SRR8284516_trimmed.fq.sort.sort.q10.rmdup.narrowPeak_peak_43572	336	.	11.5661	37.8617	33.6159	440
chr9	30101063	30101218	SRR8284516_trimmed.fq.sort.sort.q10.rmdup.narrowPeak_peak_43592	59	.	4.87609	8.8422	5.92029	81
chr9	30521791	30522022	SRR8284516_trimmed.fq.sort.sort.q10.rmdup.narrowPeak_peak_43596	78	.	4.60813	10.8838	7.80977	101
chr9	30753315	30753462	SRR8284516_trimmed.fq.sort.sort.q10.rmdup.narrowPeak_peak_43602	82	.	6.09426	11.3729	8.27036	138
chr9	30775240	30775432	SRR8284516_trimmed.fq.sort.sort.q10.rmdup.narrowPeak_peak_43604	89	.	5.30692	12.1328	8.98404	265
chr9	30834401	30834610	SRR8284516_trimmed.fq.sort.sort.q10.rmdup.narrowPeak_peak_43611	231	.	9.37849	27.0256	23.1928	125
chr9	30977065	30977232	SRR8284516_trimmed.fq.sort.sort.q10.rmdup.narrowPeak_peak_43616	86	.	6.09678	11.7696	8.64474	112
chr9	31030930	31031366	SRR8284516_trimmed.fq.sort.sort.q10.rmdup.narrowPeak_peak_43618	136	.	7.0555	17.0336	13.6335	376
chr9	31046607	31046753	SRR8284516_trimmed.fq.sort.sort.q10.rmdup.narrowPeak_peak_43620	51	.	4.92627	7.97021	5.11222	41
chr9	31212305	31212523	SRR8284516_trimmed.fq.sort.sort.q10.rmdup.narrowPeak_peak_43625	116	.	6.48273	14.9854	11.6842	260
chr9	31212695	31212859	SRR8284516_trimmed.fq.sort.sort.q10.rmdup.narrowPeak_peak_43626	31	.	3.64432	5.7348	3.14855	101
chr9	31253801	31253949	SRR8284516_trimmed.fq.sort.sort.q10.rmdup.narrowPeak_peak_43628	33	.	3.89408	5.93562	3.32673	45
chr9	31279628	31279894	SRR8284516_trimmed.fq.sort.sort.q10.rmdup.narrowPeak_peak_43630	177	.	5.59447	21.3057	17.7105	126
chr9	31280547	31280771	SRR8284516_trimmed.fq.sort.sort.q10.rmdup.narrowPeak_peak_43632	217	.	6.20257	25.4698	21.7002	125
chr9	31281290	31281941	SRR8284516_trimmed.fq.sort.sort.q10.rmdup.narrowPeak_peak_43633	147	.	5.11721	18.1714	14.717	178
chr9	31386220	31386369	SRR8284516_trimmed.fq.sort.sort.q10.rmdup.narrowPeak_peak_43634	144	.	7.71972	17.8604	14.4203	93
chr9	32052380	32052638	SRR8284516_trimmed.fq.sort.sort.q10.rmdup.narrowPeak_peak_43642	119	.	6.85479	15.2778	11.9625	136
chr9	32211131	32211321	SRR8284516_trimmed.fq.sort.sort.q10.rmdup.narrowPeak_peak_43646	50	.	4.8869	7.9043	5.06481	139
chr9	32443490	32443660	SRR8284516_trimmed.fq.sort.sort.q10.rmdup.narrowPeak_peak_43651	136	.	5.90551	17.035	13.6348	130
chr9	32444381	32444763	SRR8284516_trimmed.fq.sort.sort.q10.rmdup.narrowPeak_peak_43652	155	.	6.19621	19.042	15.5479	106
chr9	32495446	32495808	SRR8284516_trimmed.fq.sort.sort.q10.rmdup.narrowPeak_peak_43655	108	.	4.49977	14.0959	10.84	240
chr9	32541533	32541701	SRR8284516_trimmed.fq.sort.sort.q10.rmdup.narrowPeak_peak_43658	62	.	3.29079	9.1925	6.23749	255
chr9	32542437	32542607	SRR8284516_trimmed.fq.sort.sort.q10.rmdup.narrowPeak_peak_43659	80	.	3.58388	11.1917	8.09996	96
chr9	32550232	32550540	SRR8284516_trimmed.fq.sort.sort.q10.rmdup.narrowPeak_peak_43661	61	.	3.88706	9.07567	6.12831	85
chr9	32672826	32673088	SRR8284516_trimmed.fq.sort.sort.q10.rmdup.narrowPeak_peak_43669	93	.	5.48647	12.5189	9.34976	117
chr9	32695547	32695793	SRR8284516_trimmed.fq.sort.sort.q10.rmdup.narrowPeak_peak_43670	214	.	8.79507	25.2214	21.462	178
chr9	32719937	32720192	SRR8284516_trimmed.fq.sort.sort.q10.rmdup.narrowPeak_peak_43674	41	.	3.04165	6.91984	4.18347	224
chr9	32720746	32720997	SRR8284516_trimmed.fq.sort.sort.q10.rmdup.narrowPeak_peak_43675	365	.	8.08606	40.944	36.5885	137
chr9	32721128	32721144	SRR8284516_trimmed.fq.sort.sort.q10.rmdup.narrowPeak_peak_43676	62	.	3.50959	9.24692	6.28765	355
chr9	32823648	32823797	SRR8284516_trimmed.fq.sort.sort.q10.rmdup.narrowPeak_peak_43682	57	.	4.15414	8.61368	5.70844	139
chr9	32824250	32824434	SRR8284516_trimmed.fq.sort.sort.q10.rmdup.narrowPeak_peak_43683	108	.	5.53885	14.1559	10.8971	130
chr9	32830556	32830659	SRR8284516_trimmed.fq.sort.sort.q10.rmdup.narrowPeak_peak_43684	40	.	3.78383	6.74159	4.02233	96
chr9	32835296	32835489	SRR8284516_trimmed.fq.sort.sort.q10.rmdup.narrowPeak_peak_43685	82	.	4.95049	11.3462	8.24555	97
chr9	32852855	32853005	SRR8284516_trimmed.fq.sort.sort.q10.rmdup.narrowPeak_peak_43686	60	.	4.75888	8.94702	6.00828	23
chr9	32950598	32950764	SRR8284516_trimmed.fq.sort.sort.q10.rmdup.narrowPeak_peak_43691	35	.	4.22252	6.23151	3.56051	92
chr9	32971891	32971967	SRR8284516_trimmed.fq.sort.sort.q10.rmdup.narrowPeak_peak_43692	55	.	4.63974	8.40505	5.51507	99
chr9	32972071	32972264	SRR8284516_trimmed.fq.sort.sort.q10.rmdup.narrowPeak_peak_43693	36	.	3.86001	6.38022	3.69482	230
chr9	32987508	32988007	SRR8284516_trimmed.fq.sort.sort.q10.rmdup.narrowPeak_peak_43694	215	.	7.51611	25.3032	21.5398	447
chr9	33000935	33001272	SRR8284516_trimmed.fq.sort.sort.q10.rmdup.narrowPeak_peak_43695	94	.	5.52384	12.5985	9.42478	171
chr9	33062158	33062393	SRR8284516_trimmed.fq.sort.sort.q10.rmdup.narrowPeak_peak_43698	75	.	5.09363	10.6131	7.56004	176
chr9	33063092	33063251	SRR8284516_trimmed.fq.sort.sort.q10.rmdup.narrowPeak_peak_43699	64	.	4.69925	9.47397	6.49955	81
chr9	33097836	33098034	SRR8284516_trimmed.fq.sort.sort.q10.rmdup.narrowPeak_peak_43701	76	.	5.69476	10.6696	7.61333	119
chr9	33104925	33105543	SRR8284516_trimmed.fq.sort.sort.q10.rmdup.narrowPeak_peak_43702	204	.	7.08454	24.1417	20.4259	150
chr9	34943565	34943706	SRR8284516_trimmed.fq.sort.sort.q10.rmdup.narrowPeak_peak_43713	43	.	4.42926	7.12741	4.35183	102
chr9	35109289	35109455	SRR8284516_trimmed.fq.sort.sort.q10.rmdup.narrowPeak_peak_43716	53	.	3.50253	8.2771	5.39634	97
chr9	35116990	35117225	SRR8284516_trimmed.fq.sort.sort.q10.rmdup.narrowPeak_peak_43717	134	.	5.69247	16.8792	13.4865	98
chr9	35175260	35176035	SRR8284516_trimmed.fq.sort.sort.q10.rmdup.narrowPeak_peak_43720	181	.	8.965	21.7556	18.1399	669
chr9	35200068	35200256	SRR8284516_trimmed.fq.sort.sort.q10.rmdup.narrowPeak_peak_43721	202	.	9.25712	23.9618	20.2539	138
chr9	35210415	35210923	SRR8284516_trimmed.fq.sort.sort.q10.rmdup.narrowPeak_peak_43722	434	.	7.69066	48.0774	43.4845	343
chr9	35211251	35211917	SRR8284516_trimmed.fq.sort.sort.q10.rmdup.narrowPeak_peak_43723	652	.	9.70891	70.497	65.2252	130
chr9	35267935	35268517	SRR8284516_trimmed.fq.sort.sort.q10.rmdup.narrowPeak_peak_43726	293	.	9.63589	33.3977	29.3162	182
chr9	35275138	35275294	SRR8284516_trimmed.fq.sort.sort.q10.rmdup.narrowPeak_peak_43727	105	.	6.08334	13.7589	10.5224	78
chr9	35318034	35318182	SRR8284516_trimmed.fq.sort.sort.q10.rmdup.narrowPeak_peak_43733	51	.	3.49318	8.01475	5.15328	51
chr9	35318589	35318750	SRR8284516_trimmed.fq.sort.sort.q10.rmdup.narrowPeak_peak_43734	50	.	3.42936	7.83736	5.00362	56
chr9	35327499	35327803	SRR8284516_trimmed.fq.sort.sort.q10.rmdup.narrowPeak_peak_43735	126	.	4.48622	15.9489	12.6011	292
chr9	35329174	35329419	SRR8284516_trimmed.fq.sort.sort.q10.rmdup.narrowPeak_peak_43737	50	.	3.14234	7.83816	5.00441	236
chr9	35362834	35363078	SRR8284516_trimmed.fq.sort.sort.q10.rmdup.narrowPeak_peak_43739	91	.	3.75607	12.3478	9.18768	111
chr9	35363580	35364165	SRR8284516_trimmed.fq.sort.sort.q10.rmdup.narrowPeak_peak_43740	408	.	7.88959	45.3787	40.8738	188
chr9	35405031	35405194	SRR8284516_trimmed.fq.sort.sort.q10.rmdup.narrowPeak_peak_43741	49	.	4.49388	7.8295	4.99605	71
chr9	35421153	35421324	SRR8284516_trimmed.fq.sort.sort.q10.rmdup.narrowPeak_peak_43742	273	.	8.83193	31.3733	27.3692	97
chr9	35444172	35444571	SRR8284516_trimmed.fq.sort.sort.q10.rmdup.narrowPeak_peak_43746	116	.	5.11914	14.937	11.6382	130
chr9	35530130	35530456	SRR8284516_trimmed.fq.sort.sort.q10.rmdup.narrowPeak_peak_43752	125	.	5.21392	15.9309	12.5844	227
chr9	35559479	35560061	SRR8284516_trimmed.fq.sort.sort.q10.rmdup.narrowPeak_peak_43754	176	.	8.98473	21.2537	17.6606	119
chr9	35569587	35570087	SRR8284516_trimmed.fq.sort.sort.q10.rmdup.narrowPeak_peak_43755	242	.	10.196	28.1217	24.245	340
chr9	36725980	36727042	SRR8284516_trimmed.fq.sort.sort.q10.rmdup.narrowPeak_peak_43757	329	.	10.2082	37.2085	32.9856	593
chr9	36767039	36767545	SRR8284516_trimmed.fq.sort.sort.q10.rmdup.narrowPeak_peak_43759	522	.	11.8244	57.1007	52.2175	255
chr9	36768058	36768642	SRR8284516_trimmed.fq.sort.sort.q10.rmdup.narrowPeak_peak_43760	97	.	4.77433	12.9498	9.7546	296
chr9	36796803	36797000	SRR8284516_trimmed.fq.sort.sort.q10.rmdup.narrowPeak_peak_43761	77	.	5.9819	10.7949	7.72606	116
chr9	37053919	37054146	SRR8284516_trimmed.fq.sort.sort.q10.rmdup.narrowPeak_peak_43763	132	.	6.26462	16.6577	13.2746	114
chr9	37093309	37093558	SRR8284516_trimmed.fq.sort.sort.q10.rmdup.narrowPeak_peak_43766	118	.	7.30218	15.2017	11.89	137
chr9	37207602	37208056	SRR8284516_trimmed.fq.sort.sort.q10.rmdup.narrowPeak_peak_43768	227	.	8.92857	26.6128	22.7962	313
chr9	37208468	37208632	SRR8284516_trimmed.fq.sort.sort.q10.rmdup.narrowPeak_peak_43769	106	.	5.95692	13.9044	10.658	136
chr9	37488621	37489198	SRR8284516_trimmed.fq.sort.sort.q10.rmdup.narrowPeak_peak_43775	338	.	10.3166	38.0929	33.8394	454
chr9	37613153	37613528	SRR8284516_trimmed.fq.sort.sort.q10.rmdup.narrowPeak_peak_43780	180	.	9.50067	21.6452	18.0345	145
chr9	37656525	37657508	SRR8284516_trimmed.fq.sort.sort.q10.rmdup.narrowPeak_peak_43781	224	.	9.29944	26.2922	22.4891	575
chr9	37750584	37750719	SRR8284516_trimmed.fq.sort.sort.q10.rmdup.narrowPeak_peak_43782	35	.	4.22252	6.23151	3.56051	39
chr9	37774794	37775003	SRR8284516_trimmed.fq.sort.sort.q10.rmdup.narrowPeak_peak_43783	51	.	4.92627	7.97021	5.11222	143
chr9	37782816	37783085	SRR8284516_trimmed.fq.sort.sort.q10.rmdup.narrowPeak_peak_43784	116	.	7.38941	14.8998	11.6027	138
chr9	40414628	40415094	SRR8284516_trimmed.fq.sort.sort.q10.rmdup.narrowPeak_peak_43788	95	.	5.98021	12.746	9.56456	318
chr9	40686290	40686705	SRR8284516_trimmed.fq.sort.sort.q10.rmdup.narrowPeak_peak_43792	186	.	6.13531	22.2636	18.6264	102
chr9	40686891	40687284	SRR8284516_trimmed.fq.sort.sort.q10.rmdup.narrowPeak_peak_43793	145	.	5.40466	17.9892	14.5436	86
chr9	40730421	40730590	SRR8284516_trimmed.fq.sort.sort.q10.rmdup.narrowPeak_peak_43795	104	.	5.18969	13.6804	10.4481	87
chr9	40731255	40731511	SRR8284516_trimmed.fq.sort.sort.q10.rmdup.narrowPeak_peak_43796	71	.	4.30293	10.1379	7.11472	258
chr9	40800209	40800471	SRR8284516_trimmed.fq.sort.sort.q10.rmdup.narrowPeak_peak_43798	280	.	6.23206	32.0328	28.0036	144
chr9	40801289	40801562	SRR8284516_trimmed.fq.sort.sort.q10.rmdup.narrowPeak_peak_43799	194	.	5.17891	23.1254	19.4524	147
chr9	40801739	40802202	SRR8284516_trimmed.fq.sort.sort.q10.rmdup.narrowPeak_peak_43800	104	.	3.90581	13.7284	10.4936	70
chr9	41038221	41038429	SRR8284516_trimmed.fq.sort.sort.q10.rmdup.narrowPeak_peak_43803	64	.	4.66679	9.40751	6.43789	184
chr9	41099275	41099426	SRR8284516_trimmed.fq.sort.sort.q10.rmdup.narrowPeak_peak_43805	80	.	4.72411	11.1604	8.07032	115
chr9	41178891	41179073	SRR8284516_trimmed.fq.sort.sort.q10.rmdup.narrowPeak_peak_43809	85	.	5.41392	11.6225	8.50604	104
chr9	41207638	41207818	SRR8284516_trimmed.fq.sort.sort.q10.rmdup.narrowPeak_peak_43810	81	.	4.2637	11.2307	8.13668	79
chr9	41211830	41212128	SRR8284516_trimmed.fq.sort.sort.q10.rmdup.narrowPeak_peak_43811	161	.	4.95479	19.7153	16.1903	172
chr9	41213118	41213389	SRR8284516_trimmed.fq.sort.sort.q10.rmdup.narrowPeak_peak_43812	160	.	5.21026	19.5849	16.0657	200
chr9	41214033	41214168	SRR8284516_trimmed.fq.sort.sort.q10.rmdup.narrowPeak_peak_43813	41	.	3.04692	6.93589	4.19826	70
chr9	41228284	41228462	SRR8284516_trimmed.fq.sort.sort.q10.rmdup.narrowPeak_peak_43814	117	.	4.91076	15.0405	11.7368	222
chr9	41229022	41229152	SRR8284516_trimmed.fq.sort.sort.q10.rmdup.narrowPeak_peak_43815	46	.	3.38849	7.4965	4.69082	43
chr9	41229332	41229521	SRR8284516_trimmed.fq.sort.sort.q10.rmdup.narrowPeak_peak_43816	80	.	4.21781	11.1019	8.01527	103
chr9	41229688	41229897	SRR8284516_trimmed.fq.sort.sort.q10.rmdup.narrowPeak_peak_43817	92	.	4.47977	12.4559	9.29023	115
chr9	41273989	41274138	SRR8284516_trimmed.fq.sort.sort.q10.rmdup.narrowPeak_peak_43819	48	.	4.38452	7.62853	4.8115	96
chr9	41398780	41399013	SRR8284516_trimmed.fq.sort.sort.q10.rmdup.narrowPeak_peak_43825	91	.	5.77125	12.3374	9.17772	128
chr9	41447556	41447737	SRR8284516_trimmed.fq.sort.sort.q10.rmdup.narrowPeak_peak_43826	33	.	3.40272	5.9516	3.34142	352
chr9	41448907	41449081	SRR8284516_trimmed.fq.sort.sort.q10.rmdup.narrowPeak_peak_43827	118	.	5.7875	15.1327	11.8243	106
chr9	41524245	41524520	SRR8284516_trimmed.fq.sort.sort.q10.rmdup.narrowPeak_peak_43830	69	.	4.76839	9.94251	6.93087	116
chr9	41552063	41552196	SRR8284516_trimmed.fq.sort.sort.q10.rmdup.narrowPeak_peak_43832	55	.	5.02816	8.46032	5.56614	131
chr9	41579989	41580375	SRR8284516_trimmed.fq.sort.sort.q10.rmdup.narrowPeak_peak_43834	243	.	7.16414	28.1936	24.314	224
chr9	41581360	41581533	SRR8284516_trimmed.fq.sort.sort.q10.rmdup.narrowPeak_peak_43836	125	.	5.06158	15.8435	12.5008	147
chr9	41613243	41613441	SRR8284516_trimmed.fq.sort.sort.q10.rmdup.narrowPeak_peak_43839	93	.	5.30245	12.4891	9.32117	126
chr9	41698081	41698236	SRR8284516_trimmed.fq.sort.sort.q10.rmdup.narrowPeak_peak_43842	61	.	5.23355	9.14605	6.19434	290
chr9	41707103	41707299	SRR8284516_trimmed.fq.sort.sort.q10.rmdup.narrowPeak_peak_43843	69	.	5.29786	9.95348	6.94139	107
chr9	41735477	41735837	SRR8284516_trimmed.fq.sort.sort.q10.rmdup.narrowPeak_peak_43844	36	.	4.09371	6.27819	3.60274	77
chr9	41736082	41736278	SRR8284516_trimmed.fq.sort.sort.q10.rmdup.narrowPeak_peak_43845	48	.	4.57429	7.67354	4.85306	116
chr9	41804709	41804984	SRR8284516_trimmed.fq.sort.sort.q10.rmdup.narrowPeak_peak_43847	118	.	5.31809	15.1131	11.8056	184
chr9	41806067	41806463	SRR8284516_trimmed.fq.sort.sort.q10.rmdup.narrowPeak_peak_43849	164	.	6.23851	20.0099	16.4714	307
chr9	41834513	41834682	SRR8284516_trimmed.fq.sort.sort.q10.rmdup.narrowPeak_peak_43850	68	.	4.73656	9.87572	6.86824	89
chr9	41877548	41877742	SRR8284516_trimmed.fq.sort.sort.q10.rmdup.narrowPeak_peak_43852	111	.	5.81796	14.4057	11.1347	128
chr9	41900552	41900736	SRR8284516_trimmed.fq.sort.sort.q10.rmdup.narrowPeak_peak_43854	57	.	4.597	8.63581	5.72877	85
chr9	41935372	41935701	SRR8284516_trimmed.fq.sort.sort.q10.rmdup.narrowPeak_peak_43856	179	.	5.44563	21.5535	17.9477	215
chr9	41950169	41950580	SRR8284516_trimmed.fq.sort.sort.q10.rmdup.narrowPeak_peak_43857	123	.	4.04252	15.6795	12.345	340
chr9	41950881	41951217	SRR8284516_trimmed.fq.sort.sort.q10.rmdup.narrowPeak_peak_43858	310	.	6.17614	35.2109	31.0611	253
chr9	41951796	41952217	SRR8284516_trimmed.fq.sort.sort.q10.rmdup.narrowPeak_peak_43859	203	.	4.98919	24.0774	20.3644	228
chr9	41997068	41997283	SRR8284516_trimmed.fq.sort.sort.q10.rmdup.narrowPeak_peak_43860	52	.	4.33484	8.1219	5.25248	147
chr9	42115874	42116106	SRR8284516_trimmed.fq.sort.sort.q10.rmdup.narrowPeak_peak_43862	112	.	5.85531	14.4891	11.2141	135
chr9	42263662	42263992	SRR8284516_trimmed.fq.sort.sort.q10.rmdup.narrowPeak_peak_43864	212	.	8.42978	24.9566	21.2076	161
chr9	42264541	42264670	SRR8284516_trimmed.fq.sort.sort.q10.rmdup.narrowPeak_peak_43865	90	.	5.34188	12.2085	9.05592	74
chr9	42471693	42472008	SRR8284516_trimmed.fq.sort.sort.q10.rmdup.narrowPeak_peak_43869	130	.	6.53351	16.3939	13.0239	180
chr9	42908669	42908848	SRR8284516_trimmed.fq.sort.sort.q10.rmdup.narrowPeak_peak_43877	53	.	4.4135	8.27744	5.39649	120
chr9	43105270	43105573	SRR8284516_trimmed.fq.sort.sort.q10.rmdup.narrowPeak_peak_43880	323	.	9.09572	36.5886	32.3871	177
chr9	43231660	43231727	SRR8284516_trimmed.fq.sort.sort.q10.rmdup.narrowPeak_peak_43883	57	.	3.72423	8.64393	5.73621	119
chr9	43240421	43240751	SRR8284516_trimmed.fq.sort.sort.q10.rmdup.narrowPeak_peak_43884	89	.	4.36767	12.1321	8.98353	100
chr9	43253136	43253398	SRR8284516_trimmed.fq.sort.sort.q10.rmdup.narrowPeak_peak_43886	151	.	4.45462	18.6592	15.1814	189
chr9	43253553	43253697	SRR8284516_trimmed.fq.sort.sort.q10.rmdup.narrowPeak_peak_43886	151	.	4.45462	18.6592	15.1814	189
chr9	43253904	43253985	SRR8284516_trimmed.fq.sort.sort.q10.rmdup.narrowPeak_peak_43887	78	.	3.38895	10.9028	7.82762	63
chr9	43263676	43263903	SRR8284516_trimmed.fq.sort.sort.q10.rmdup.narrowPeak_peak_43889	148	.	4.84496	18.2612	14.8016	222
chr9	43264177	43264487	SRR8284516_trimmed.fq.sort.sort.q10.rmdup.narrowPeak_peak_43890	83	.	3.81081	11.5031	8.39336	121
chr9	43994042	43994215	SRR8284516_trimmed.fq.sort.sort.q10.rmdup.narrowPeak_peak_43900	43	.	4.2306	7.06081	4.31175	112
chr9	44067156	44067342	SRR8284516_trimmed.fq.sort.sort.q10.rmdup.narrowPeak_peak_43901	203	.	10.2044	24.0263	20.3155	134
chr9	44112702	44113285	SRR8284516_trimmed.fq.sort.sort.q10.rmdup.narrowPeak_peak_43902	237	.	7.62599	27.5968	23.741	112
chr9	44255583	44255733	SRR8284516_trimmed.fq.sort.sort.q10.rmdup.narrowPeak_peak_43910	58	.	4.52726	8.80894	5.88948	93
chr9	44305022	44305508	SRR8284516_trimmed.fq.sort.sort.q10.rmdup.narrowPeak_peak_43911	246	.	8.58146	28.5427	24.649	272
chr9	44417480	44417746	SRR8284516_trimmed.fq.sort.sort.q10.rmdup.narrowPeak_peak_43927	76	.	5.30842	10.6851	7.62778	188
chr9	44418189	44418410	SRR8284516_trimmed.fq.sort.sort.q10.rmdup.narrowPeak_peak_43928	273	.	10.5753	31.3128	27.3108	103
chr9	44483339	44483530	SRR8284516_trimmed.fq.sort.sort.q10.rmdup.narrowPeak_peak_43930	111	.	4.71495	14.4477	11.1748	108
chr9	44501655	44502001	SRR8284516_trimmed.fq.sort.sort.q10.rmdup.narrowPeak_peak_43933	173	.	6.41827	20.9388	17.3594	201
chr9	44581133	44581350	SRR8284516_trimmed.fq.sort.sort.q10.rmdup.narrowPeak_peak_43934	40	.	3.92311	6.75871	4.03787	83
chr9	44581726	44581859	SRR8284516_trimmed.fq.sort.sort.q10.rmdup.narrowPeak_peak_43935	45	.	4.09402	7.3606	4.56574	130
chr9	44603738	44604537	SRR8284516_trimmed.fq.sort.sort.q10.rmdup.narrowPeak_peak_43936	354	.	6.94343	39.7149	35.4039	538
chr9	44604947	44605752	SRR8284516_trimmed.fq.sort.sort.q10.rmdup.narrowPeak_peak_43937	443	.	7.88904	49.0028	44.3795	255
chr9	44720708	44720881	SRR8284516_trimmed.fq.sort.sort.q10.rmdup.narrowPeak_peak_43939	45	.	3.81434	7.31866	4.52739	249
chr9	44721102	44721233	SRR8284516_trimmed.fq.sort.sort.q10.rmdup.narrowPeak_peak_43940	101	.	5.37249	13.3878	10.1701	139
chr9	44721739	44721946	SRR8284516_trimmed.fq.sort.sort.q10.rmdup.narrowPeak_peak_43941	64	.	4.39052	9.43911	6.46753	82
chr9	44761863	44761973	SRR8284516_trimmed.fq.sort.sort.q10.rmdup.narrowPeak_peak_43943	59	.	5.27815	8.88473	5.95035	73
chr9	44767118	44767499	SRR8284516_trimmed.fq.sort.sort.q10.rmdup.narrowPeak_peak_43944	199	.	9.10125	23.6558	19.9605	258
chr9	44773114	44773526	SRR8284516_trimmed.fq.sort.sort.q10.rmdup.narrowPeak_peak_43945	154	.	8.05201	18.9862	15.494	329
chr9	44826585	44826756	SRR8284516_trimmed.fq.sort.sort.q10.rmdup.narrowPeak_peak_43948	45	.	4.41488	7.39137	4.5938	272
chr9	44879993	44880241	SRR8284516_trimmed.fq.sort.sort.q10.rmdup.narrowPeak_peak_43950	69	.	4.24881	10.0028	6.98783	86
chr9	44880620	44880902	SRR8284516_trimmed.fq.sort.sort.q10.rmdup.narrowPeak_peak_43951	70	.	4.28112	10.0836	7.06325	316
chr9	44882004	44882185	SRR8284516_trimmed.fq.sort.sort.q10.rmdup.narrowPeak_peak_43952	188	.	6.97924	22.4461	18.8014	184
chr9	44920285	44921226	SRR8284516_trimmed.fq.sort.sort.q10.rmdup.narrowPeak_peak_43953	215	.	7.51611	25.3032	21.5398	111
chr9	44921330	44921435	SRR8284516_trimmed.fq.sort.sort.q10.rmdup.narrowPeak_peak_43953	215	.	7.51611	25.3032	21.5398	111
chr9	44965113	44965587	SRR8284516_trimmed.fq.sort.sort.q10.rmdup.narrowPeak_peak_43954	322	.	11.4925	36.4029	32.2085	355
chr9	45054955	45055383	SRR8284516_trimmed.fq.sort.sort.q10.rmdup.narrowPeak_peak_43956	440	.	13.0384	48.6608	44.0494	299
chr9	45055477	45055701	SRR8284516_trimmed.fq.sort.sort.q10.rmdup.narrowPeak_peak_43957	207	.	8.20836	24.4548	20.7263	112
chr9	45078760	45078868	SRR8284516_trimmed.fq.sort.sort.q10.rmdup.narrowPeak_peak_43959	61	.	5.23355	9.14605	6.19434	188
chr9	45102946	45103114	SRR8284516_trimmed.fq.sort.sort.q10.rmdup.narrowPeak_peak_43961	95	.	4.95821	12.7457	9.5644	107
chr9	45117914	45118219	SRR8284516_trimmed.fq.sort.sort.q10.rmdup.narrowPeak_peak_43962	145	.	6.10062	17.9482	14.5043	101
chr9	45118653	45118772	SRR8284516_trimmed.fq.sort.sort.q10.rmdup.narrowPeak_peak_43963	53	.	3.88555	8.2696	5.38911	36
chr9	45136534	45136714	SRR8284516_trimmed.fq.sort.sort.q10.rmdup.narrowPeak_peak_43964	43	.	4.40862	7.09185	4.31946	63
chr9	45300760	45301037	SRR8284516_trimmed.fq.sort.sort.q10.rmdup.narrowPeak_peak_43966	35	.	4.0188	6.1502	3.51757	47
chr9	45799120	45799229	SRR8284516_trimmed.fq.sort.sort.q10.rmdup.narrowPeak_peak_43973	30	.	3.44068	5.58058	3.01195	105
chr9	45905809	45906112	SRR8284516_trimmed.fq.sort.sort.q10.rmdup.narrowPeak_peak_43975	170	.	6.13459	20.5677	17.0043	258
chr9	45906579	45906841	SRR8284516_trimmed.fq.sort.sort.q10.rmdup.narrowPeak_peak_43976	239	.	7.34484	27.7755	23.9122	203
chr9	45907023	45907376	SRR8284516_trimmed.fq.sort.sort.q10.rmdup.narrowPeak_peak_43977	67	.	4.04254	9.75981	6.76646	109
chr9	45955351	45955641	SRR8284516_trimmed.fq.sort.sort.q10.rmdup.narrowPeak_peak_43979	113	.	5.758	14.6667	11.3831	119
chr9	45983752	45984436	SRR8284516_trimmed.fq.sort.sort.q10.rmdup.narrowPeak_peak_43981	244	.	6.51319	28.3243	24.4391	394
chr9	45984928	45985204	SRR8284516_trimmed.fq.sort.sort.q10.rmdup.narrowPeak_peak_43982	613	.	11.1106	66.5521	61.3838	172
chr9	46012086	46012547	SRR8284516_trimmed.fq.sort.sort.q10.rmdup.narrowPeak_peak_43983	204	.	6.61609	24.1794	20.4621	266
chr9	46126867	46127016	SRR8284516_trimmed.fq.sort.sort.q10.rmdup.narrowPeak_peak_43989	144	.	6.40512	17.8478	14.4085	101
chr9	46273293	46273890	SRR8284516_trimmed.fq.sort.sort.q10.rmdup.narrowPeak_peak_43994	174	.	7.59529	21.0423	17.4583	297
chr9	46282678	46282907	SRR8284516_trimmed.fq.sort.sort.q10.rmdup.narrowPeak_peak_43995	420	.	12.1869	46.6197	42.0747	132
chr9	46283029	46283243	SRR8284516_trimmed.fq.sort.sort.q10.rmdup.narrowPeak_peak_43996	187	.	7.54085	22.3981	18.7557	111
chr9	46328721	46328920	SRR8284516_trimmed.fq.sort.sort.q10.rmdup.narrowPeak_peak_43999	84	.	5.95537	11.5164	8.40576	126
chr9	46329019	46329253	SRR8284516_trimmed.fq.sort.sort.q10.rmdup.narrowPeak_peak_44000	76	.	5.69476	10.6696	7.61333	105
chr9	46864239	46864486	SRR8284516_trimmed.fq.sort.sort.q10.rmdup.narrowPeak_peak_44008	74	.	5.78467	10.4558	7.41253	293
chr9	47353427	47353576	SRR8284516_trimmed.fq.sort.sort.q10.rmdup.narrowPeak_peak_44016	33	.	3.79034	6.00083	3.38543	82
chr9	47422169	47422296	SRR8284516_trimmed.fq.sort.sort.q10.rmdup.narrowPeak_peak_44017	25	.	3.65109	5.05504	2.5934	75
chr9	47848177	47848349	SRR8284516_trimmed.fq.sort.sort.q10.rmdup.narrowPeak_peak_44028	67	.	4.98426	9.70977	6.71983	135
chr9	48207652	48207845	SRR8284516_trimmed.fq.sort.sort.q10.rmdup.narrowPeak_peak_44042	36	.	4.13223	6.34373	3.66216	105
chr9	48390720	48390782	SRR8284516_trimmed.fq.sort.sort.q10.rmdup.narrowPeak_peak_44044	57	.	4.94621	8.64269	5.73506	113
chr9	48480076	48480528	SRR8284516_trimmed.fq.sort.sort.q10.rmdup.narrowPeak_peak_44045	224	.	9.29944	26.2922	22.4891	392
chr9	48494792	48495295	SRR8284516_trimmed.fq.sort.sort.q10.rmdup.narrowPeak_peak_44046	302	.	9.10259	34.3353	30.2185	328
chr9	48495448	48495723	SRR8284516_trimmed.fq.sort.sort.q10.rmdup.narrowPeak_peak_44046	302	.	9.10259	34.3353	30.2185	328
chr9	48662168	48662377	SRR8284516_trimmed.fq.sort.sort.q10.rmdup.narrowPeak_peak_44048	141	.	6.65543	17.5448	14.1188	301
chr9	48757137	48757286	SRR8284516_trimmed.fq.sort.sort.q10.rmdup.narrowPeak_peak_44053	122	.	5.49375	15.5759	12.2465	78
chr9	48823527	48823702	SRR8284516_trimmed.fq.sort.sort.q10.rmdup.narrowPeak_peak_44056	171	.	5.64595	20.6928	17.1244	139
chr9	48984533	48984966	SRR8284516_trimmed.fq.sort.sort.q10.rmdup.narrowPeak_peak_44061	163	.	7.29062	19.8821	16.3494	302
chr9	49055653	49055811	SRR8284516_trimmed.fq.sort.sort.q10.rmdup.narrowPeak_peak_44064	108	.	6.67881	14.0686	10.8142	63
chr9	49055892	49056034	SRR8284516_trimmed.fq.sort.sort.q10.rmdup.narrowPeak_peak_44064	108	.	6.67881	14.0686	10.8142	63
chr9	49230316	49230482	SRR8284516_trimmed.fq.sort.sort.q10.rmdup.narrowPeak_peak_44067	28	.	3.87064	5.41182	2.86017	133
chr9	49500028	49500215	SRR8284516_trimmed.fq.sort.sort.q10.rmdup.narrowPeak_peak_44068	64	.	5.36337	9.37059	6.40345	139
chr9	49532771	49532972	SRR8284516_trimmed.fq.sort.sort.q10.rmdup.narrowPeak_peak_44069	26	.	3.7057	5.14418	2.67112	112
chr9	49624825	49624918	SRR8284516_trimmed.fq.sort.sort.q10.rmdup.narrowPeak_peak_44073	34	.	4.12485	6.07117	3.44752	137
chr9	49961676	49961903	SRR8284516_trimmed.fq.sort.sort.q10.rmdup.narrowPeak_peak_44075	134	.	4.93583	16.8546	13.4628	337
chr9	49962255	49962605	SRR8284516_trimmed.fq.sort.sort.q10.rmdup.narrowPeak_peak_44076	132	.	4.87353	16.6467	13.2645	246
chr9	49962772	49963018	SRR8284516_trimmed.fq.sort.sort.q10.rmdup.narrowPeak_peak_44077	177	.	5.61469	21.3752	17.777	174
chr9	49980992	49981143	SRR8284516_trimmed.fq.sort.sort.q10.rmdup.narrowPeak_peak_44078	67	.	5.55633	9.70135	6.71233	131
chr9	50603444	50603799	SRR8284516_trimmed.fq.sort.sort.q10.rmdup.narrowPeak_peak_44087	446	.	9.9574	49.2472	44.6161	213
chr9	50603953	50604388	SRR8284516_trimmed.fq.sort.sort.q10.rmdup.narrowPeak_peak_44088	369	.	8.96107	41.276	36.9091	138
chr9	50616541	50616859	SRR8284516_trimmed.fq.sort.sort.q10.rmdup.narrowPeak_peak_44089	409	.	10.7259	45.413	40.9067	183
chr9	50617017	50617577	SRR8284516_trimmed.fq.sort.sort.q10.rmdup.narrowPeak_peak_44089	409	.	10.7259	45.413	40.9067	183
chr9	50659104	50659272	SRR8284516_trimmed.fq.sort.sort.q10.rmdup.narrowPeak_peak_44091	48	.	4.38452	7.62853	4.8115	98
chr9	50659606	50659798	SRR8284516_trimmed.fq.sort.sort.q10.rmdup.narrowPeak_peak_44092	208	.	9.26862	24.5426	20.8107	138
chr9	50726079	50726355	SRR8284516_trimmed.fq.sort.sort.q10.rmdup.narrowPeak_peak_44096	108	.	4.72144	14.135	10.8775	153
chr9	50726774	50727052	SRR8284516_trimmed.fq.sort.sort.q10.rmdup.narrowPeak_peak_44097	163	.	5.75261	19.8395	16.3086	172
chr9	50727378	50727633	SRR8284516_trimmed.fq.sort.sort.q10.rmdup.narrowPeak_peak_44098	133	.	5.23486	16.7262	13.3402	194
chr9	50767613	50768145	SRR8284516_trimmed.fq.sort.sort.q10.rmdup.narrowPeak_peak_44099	580	.	13.157	63.1354	58.0652	357
chr9	50768623	50768826	SRR8284516_trimmed.fq.sort.sort.q10.rmdup.narrowPeak_peak_44101	92	.	4.80703	12.3636	9.20265	99
chr9	50775041	50775410	SRR8284516_trimmed.fq.sort.sort.q10.rmdup.narrowPeak_peak_44102	136	.	7.30255	17.0585	13.6573	262
chr9	50857002	50857204	SRR8284516_trimmed.fq.sort.sort.q10.rmdup.narrowPeak_peak_44108	170	.	6.98491	20.5919	17.0279	85
chr9	50923365	50923835	SRR8284516_trimmed.fq.sort.sort.q10.rmdup.narrowPeak_peak_44109	145	.	7.78816	17.9901	14.5442	245
chr9	51008764	51008937	SRR8284516_trimmed.fq.sort.sort.q10.rmdup.narrowPeak_peak_44110	456	.	16.6778	50.3037	45.6385	197
chr9	52035847	52036158	SRR8284516_trimmed.fq.sort.sort.q10.rmdup.narrowPeak_peak_44114	105	.	7.03753	13.841	10.5983	212
chr9	52047391	52047475	SRR8284516_trimmed.fq.sort.sort.q10.rmdup.narrowPeak_peak_44115	18	.	3.11544	4.16376	1.88708	115
chr9	52049035	52049164	SRR8284516_trimmed.fq.sort.sort.q10.rmdup.narrowPeak_peak_44116	101	.	6.28356	13.328	10.1132	73
chr9	52167845	52168036	SRR8284516_trimmed.fq.sort.sort.q10.rmdup.narrowPeak_peak_44120	71	.	5.64259	10.2095	7.18168	204
chr9	53247445	53248039	SRR8284516_trimmed.fq.sort.sort.q10.rmdup.narrowPeak_peak_44125	159	.	8.30871	19.4709	15.956	374
chr9	53384280	53384538	SRR8284516_trimmed.fq.sort.sort.q10.rmdup.narrowPeak_peak_44126	197	.	8.98775	23.4313	19.7453	140
chr9	53384693	53384885	SRR8284516_trimmed.fq.sort.sort.q10.rmdup.narrowPeak_peak_44127	69	.	5.10314	9.93819	6.92676	120
chr9	53405035	53405210	SRR8284516_trimmed.fq.sort.sort.q10.rmdup.narrowPeak_peak_44128	179	.	8.08081	21.5837	17.9763	467
chr9	53405302	53405585	SRR8284516_trimmed.fq.sort.sort.q10.rmdup.narrowPeak_peak_44128	179	.	8.08081	21.5837	17.9763	467
chr9	53537088	53537910	SRR8284516_trimmed.fq.sort.sort.q10.rmdup.narrowPeak_peak_44132	350	.	9.8905	39.3995	35.0993	94
chr9	53592114	53592250	SRR8284516_trimmed.fq.sort.sort.q10.rmdup.narrowPeak_peak_44133	28	.	3.87064	5.41182	2.86017	169
chr9	53615326	53615462	SRR8284516_trimmed.fq.sort.sort.q10.rmdup.narrowPeak_peak_44135	35	.	4.22252	6.23151	3.56051	70
chr9	53666415	53666841	SRR8284516_trimmed.fq.sort.sort.q10.rmdup.narrowPeak_peak_44136	183	.	6.98529	21.9939	18.368	345
chr9	53667191	53667469	SRR8284516_trimmed.fq.sort.sort.q10.rmdup.narrowPeak_peak_44137	590	.	14.047	64.1849	59.0846	169
chr9	53786309	53786458	SRR8284516_trimmed.fq.sort.sort.q10.rmdup.narrowPeak_peak_44138	83	.	5.71233	11.4547	8.34749	194
chr9	53794592	53794725	SRR8284516_trimmed.fq.sort.sort.q10.rmdup.narrowPeak_peak_44139	31	.	3.79318	5.76054	3.17146	75
chr9	53948949	53949068	SRR8284516_trimmed.fq.sort.sort.q10.rmdup.narrowPeak_peak_44141	59	.	4.91784	8.91858	5.98175	44
chr9	54310366	54310438	SRR8284516_trimmed.fq.sort.sort.q10.rmdup.narrowPeak_peak_44145	39	.	3.88086	6.67714	3.96418	129
chr9	54586063	54586227	SRR8284516_trimmed.fq.sort.sort.q10.rmdup.narrowPeak_peak_44147	73	.	5.14668	10.3699	7.33171	64
chr9	54734163	54734511	SRR8284516_trimmed.fq.sort.sort.q10.rmdup.narrowPeak_peak_44150	149	.	6.45237	18.3976	14.9315	131
chr9	54780622	54780701	SRR8284516_trimmed.fq.sort.sort.q10.rmdup.narrowPeak_peak_44151	33	.	3.50355	5.93253	3.32506	25
chr9	54784399	54784567	SRR8284516_trimmed.fq.sort.sort.q10.rmdup.narrowPeak_peak_44152	22	.	2.9329	4.56248	2.22071	19
chr9	54803741	54803966	SRR8284516_trimmed.fq.sort.sort.q10.rmdup.narrowPeak_peak_44154	36	.	2.75558	6.36613	3.68261	291
chr9	54804290	54804311	SRR8284516_trimmed.fq.sort.sort.q10.rmdup.narrowPeak_peak_44154	36	.	2.75558	6.36613	3.68261	291
chr9	54818073	54818249	SRR8284516_trimmed.fq.sort.sort.q10.rmdup.narrowPeak_peak_44158	70	.	4.25952	10.0296	7.01303	129
chr9	54863322	54863517	SRR8284516_trimmed.fq.sort.sort.q10.rmdup.narrowPeak_peak_44162	196	.	6.62476	23.3037	19.6231	105
chr9	54863777	54864010	SRR8284516_trimmed.fq.sort.sort.q10.rmdup.narrowPeak_peak_44163	335	.	8.93572	37.8146	33.5704	164
chr9	54864121	54864452	SRR8284516_trimmed.fq.sort.sort.q10.rmdup.narrowPeak_peak_44163	335	.	8.93572	37.8146	33.5704	164
chr9	54892249	54892399	SRR8284516_trimmed.fq.sort.sort.q10.rmdup.narrowPeak_peak_44164	59	.	5.27815	8.88473	5.95035	92
chr9	54951184	54951475	SRR8284516_trimmed.fq.sort.sort.q10.rmdup.narrowPeak_peak_44166	124	.	6.27353	15.8279	12.4861	463
chr9	55067954	55068092	SRR8284516_trimmed.fq.sort.sort.q10.rmdup.narrowPeak_peak_44168	19	.	3.25521	4.20689	1.92411	78
chr9	55149607	55149787	SRR8284516_trimmed.fq.sort.sort.q10.rmdup.narrowPeak_peak_44172	105	.	6.7707	13.8041	10.5655	101
chr9	55209064	55209389	SRR8284516_trimmed.fq.sort.sort.q10.rmdup.narrowPeak_peak_44174	171	.	7.88724	20.6714	17.1038	116
chr9	55511543	55512036	SRR8284516_trimmed.fq.sort.sort.q10.rmdup.narrowPeak_peak_44179	113	.	7.21848	14.6004	11.3199	472
chr9	56042102	56042641	SRR8284516_trimmed.fq.sort.sort.q10.rmdup.narrowPeak_peak_44183	364	.	12.3277	40.85	36.4976	161
chr9	56075667	56076012	SRR8284516_trimmed.fq.sort.sort.q10.rmdup.narrowPeak_peak_44184	71	.	4.90013	10.2167	7.18788	102
chr9	56160263	56160552	SRR8284516_trimmed.fq.sort.sort.q10.rmdup.narrowPeak_peak_44188	151	.	6.5471	18.6267	15.1502	192
chr9	56160743	56160895	SRR8284516_trimmed.fq.sort.sort.q10.rmdup.narrowPeak_peak_44189	129	.	5.94097	16.3075	12.9412	113
chr9	56324749	56324983	SRR8284516_trimmed.fq.sort.sort.q10.rmdup.narrowPeak_peak_44194	116	.	7.38941	14.8998	11.6027	112
chr9	56369028	56369106	SRR8284516_trimmed.fq.sort.sort.q10.rmdup.narrowPeak_peak_44196	49	.	4.81232	7.77908	4.95001	104
chr9	56417407	56417596	SRR8284516_trimmed.fq.sort.sort.q10.rmdup.narrowPeak_peak_44197	86	.	4.71929	11.8084	8.6777	74
chr9	56417823	56418001	SRR8284516_trimmed.fq.sort.sort.q10.rmdup.narrowPeak_peak_44198	189	.	6.86719	22.6137	18.9624	84
chr9	56418598	56419222	SRR8284516_trimmed.fq.sort.sort.q10.rmdup.narrowPeak_peak_44199	167	.	6.50081	20.2804	16.73	402
chr9	56506303	56506556	SRR8284516_trimmed.fq.sort.sort.q10.rmdup.narrowPeak_peak_44202	45	.	4.06504	7.30361	4.5137	205
chr9	56506695	56506873	SRR8284516_trimmed.fq.sort.sort.q10.rmdup.narrowPeak_peak_44203	92	.	5.61908	12.4169	9.25346	129
chr9	56540499	56540640	SRR8284516_trimmed.fq.sort.sort.q10.rmdup.narrowPeak_peak_44206	43	.	4.5744	7.08511	4.31344	54
chr9	56927528	56928248	SRR8284516_trimmed.fq.sort.sort.q10.rmdup.narrowPeak_peak_44212	122	.	5.98185	15.5866	12.2568	348
chr9	56937789	56938292	SRR8284516_trimmed.fq.sort.sort.q10.rmdup.narrowPeak_peak_44214	356	.	10.1017	39.9747	35.6543	136
chr9	56950046	56950243	SRR8284516_trimmed.fq.sort.sort.q10.rmdup.narrowPeak_peak_44215	101	.	5.37249	13.3878	10.1701	129
chr9	56950497	56950735	SRR8284516_trimmed.fq.sort.sort.q10.rmdup.narrowPeak_peak_44216	249	.	8.7101	28.8591	24.9533	114
chr9	56950994	56951370	SRR8284516_trimmed.fq.sort.sort.q10.rmdup.narrowPeak_peak_44217	174	.	7.17566	21.0492	17.4647	243
chr9	56995193	56995446	SRR8284516_trimmed.fq.sort.sort.q10.rmdup.narrowPeak_peak_44219	326	.	10.5585	36.8339	32.6241	287
chr9	57071624	57071707	SRR8284516_trimmed.fq.sort.sort.q10.rmdup.narrowPeak_peak_44221	61	.	3.62038	9.10354	6.15446	61
chr9	57073920	57074345	SRR8284516_trimmed.fq.sort.sort.q10.rmdup.narrowPeak_peak_44223	84	.	3.83553	11.5886	8.47423	91
chr9	57077262	57077535	SRR8284516_trimmed.fq.sort.sort.q10.rmdup.narrowPeak_peak_44225	93	.	4.19546	12.5065	9.33815	101
chr9	57130714	57131190	SRR8284516_trimmed.fq.sort.sort.q10.rmdup.narrowPeak_peak_44226	159	.	7.09912	19.4546	15.9406	147
chr9	57147682	57147894	SRR8284516_trimmed.fq.sort.sort.q10.rmdup.narrowPeak_peak_44227	70	.	4.69564	10.1139	7.09166	248
chr9	57148331	57148436	SRR8284516_trimmed.fq.sort.sort.q10.rmdup.narrowPeak_peak_44228	38	.	3.71049	6.59221	3.88655	40
chr9	57157829	57158043	SRR8284516_trimmed.fq.sort.sort.q10.rmdup.narrowPeak_peak_44230	76	.	5.30842	10.6851	7.62778	138
chr9	57520919	57521077	SRR8284516_trimmed.fq.sort.sort.q10.rmdup.narrowPeak_peak_44238	107	.	5.47474	14.0044	10.753	99
chr9	57521451	57521659	SRR8284516_trimmed.fq.sort.sort.q10.rmdup.narrowPeak_peak_44239	141	.	6.29327	17.5796	14.1524	142
chr9	57537271	57537487	SRR8284516_trimmed.fq.sort.sort.q10.rmdup.narrowPeak_peak_44240	89	.	5.46111	12.0907	8.94419	106
chr9	57537858	57538142	SRR8284516_trimmed.fq.sort.sort.q10.rmdup.narrowPeak_peak_44241	73	.	5.00381	10.43	7.3883	283
chr9	57552181	57552741	SRR8284516_trimmed.fq.sort.sort.q10.rmdup.narrowPeak_peak_44242	124	.	6.90684	15.8265	12.485	440
chr9	57560947	57561217	SRR8284516_trimmed.fq.sort.sort.q10.rmdup.narrowPeak_peak_44243	205	.	9.11703	24.2399	20.5204	133
chr9	57644941	57645148	SRR8284516_trimmed.fq.sort.sort.q10.rmdup.narrowPeak_peak_44245	226	.	7.75669	26.439	22.6299	123
chr9	57708595	57709279	SRR8284516_trimmed.fq.sort.sort.q10.rmdup.narrowPeak_peak_44247	274	.	9.3106	31.4446	27.4376	203
chr9	57764585	57765042	SRR8284516_trimmed.fq.sort.sort.q10.rmdup.narrowPeak_peak_44248	176	.	5.94678	21.2557	17.6625	82
chr9	57765674	57765761	SRR8284516_trimmed.fq.sort.sort.q10.rmdup.narrowPeak_peak_44249	154	.	5.60067	18.9765	15.4847	108
chr9	57836510	57836691	SRR8284516_trimmed.fq.sort.sort.q10.rmdup.narrowPeak_peak_44255	180	.	8.3594	21.6389	18.0293	176
chr9	57842165	57842267	SRR8284516_trimmed.fq.sort.sort.q10.rmdup.narrowPeak_peak_44256	59	.	5.27815	8.88473	5.95035	116
chr9	57850614	57850762	SRR8284516_trimmed.fq.sort.sort.q10.rmdup.narrowPeak_peak_44257	77	.	5.9819	10.7949	7.72606	62
chr9	57910439	57910879	SRR8284516_trimmed.fq.sort.sort.q10.rmdup.narrowPeak_peak_44258	158	.	7.96359	19.3176	15.8108	123
chr9	57911088	57911372	SRR8284516_trimmed.fq.sort.sort.q10.rmdup.narrowPeak_peak_44259	87	.	5.73144	11.8734	8.73909	66
chr9	57973004	57973251	SRR8284516_trimmed.fq.sort.sort.q10.rmdup.narrowPeak_peak_44260	81	.	4.90557	11.245	8.15018	76
chr9	58113284	58113617	SRR8284516_trimmed.fq.sort.sort.q10.rmdup.narrowPeak_peak_44262	104	.	5.35086	13.7087	10.4747	130
chr9	58249462	58249720	SRR8284516_trimmed.fq.sort.sort.q10.rmdup.narrowPeak_peak_44267	102	.	5.56698	13.454	10.2328	214
chr9	58253434	58253600	SRR8284516_trimmed.fq.sort.sort.q10.rmdup.narrowPeak_peak_44268	73	.	4.65889	10.3568	7.31949	126
chr9	58275599	58275752	SRR8284516_trimmed.fq.sort.sort.q10.rmdup.narrowPeak_peak_44269	33	.	3.74532	5.91919	3.31243	28
chr9	58554549	58554920	SRR8284516_trimmed.fq.sort.sort.q10.rmdup.narrowPeak_peak_44276	70	.	4.83336	10.0782	7.05856	244
chr9	58581563	58582028	SRR8284516_trimmed.fq.sort.sort.q10.rmdup.narrowPeak_peak_44277	231	.	8.82593	26.9346	23.1052	120
chr9	58582955	58583168	SRR8284516_trimmed.fq.sort.sort.q10.rmdup.narrowPeak_peak_44278	81	.	5.0858	11.2965	8.19865	116
chr9	59035402	59035601	SRR8284516_trimmed.fq.sort.sort.q10.rmdup.narrowPeak_peak_44286	36	.	3.68256	6.28954	3.61289	213
chr9	59036740	59037482	SRR8284516_trimmed.fq.sort.sort.q10.rmdup.narrowPeak_peak_44287	178	.	7.56766	21.4736	17.8709	147
chr9	59134778	59134915	SRR8284516_trimmed.fq.sort.sort.q10.rmdup.narrowPeak_peak_44290	48	.	4.55373	7.63735	4.81963	64
chr9	59288486	59288674	SRR8284516_trimmed.fq.sort.sort.q10.rmdup.narrowPeak_peak_44293	82	.	3.85086	11.375	8.27238	64
chr9	59289467	59289619	SRR8284516_trimmed.fq.sort.sort.q10.rmdup.narrowPeak_peak_44294	50	.	3.2364	7.93086	5.09015	52
chr9	59290968	59291323	SRR8284516_trimmed.fq.sort.sort.q10.rmdup.narrowPeak_peak_44295	96	.	4.1328	12.883	9.69144	222
chr9	59352829	59353220	SRR8284516_trimmed.fq.sort.sort.q10.rmdup.narrowPeak_peak_44297	73	.	5.35875	10.4219	7.38058	380
chr9	59353535	59353782	SRR8284516_trimmed.fq.sort.sort.q10.rmdup.narrowPeak_peak_44298	59	.	4.87609	8.8422	5.92029	145
chr9	59485694	59486066	SRR8284516_trimmed.fq.sort.sort.q10.rmdup.narrowPeak_peak_44300	642	.	13.5913	69.4626	64.2187	623
chr9	59486157	59486370	SRR8284516_trimmed.fq.sort.sort.q10.rmdup.narrowPeak_peak_44300	642	.	13.5913	69.4626	64.2187	623
chr9	59486957	59487173	SRR8284516_trimmed.fq.sort.sort.q10.rmdup.narrowPeak_peak_44301	120	.	5.28914	15.406	12.0845	84
chr9	59616751	59617047	SRR8284516_trimmed.fq.sort.sort.q10.rmdup.narrowPeak_peak_44308	120	.	6.07217	15.3807	12.0604	313
chr9	59617639	59617964	SRR8284516_trimmed.fq.sort.sort.q10.rmdup.narrowPeak_peak_44309	207	.	8.20836	24.4548	20.7263	283
chr9	59656585	59657040	SRR8284516_trimmed.fq.sort.sort.q10.rmdup.narrowPeak_peak_44310	388	.	8.00554	43.2566	38.8227	114
chr9	59657192	59657611	SRR8284516_trimmed.fq.sort.sort.q10.rmdup.narrowPeak_peak_44310	388	.	8.00554	43.2566	38.8227	114
chr9	59749923	59750190	SRR8284516_trimmed.fq.sort.sort.q10.rmdup.narrowPeak_peak_44311	27	.	3.37154	5.22784	2.74509	109
chr9	59750523	59750652	SRR8284516_trimmed.fq.sort.sort.q10.rmdup.narrowPeak_peak_44312	46	.	4.13827	7.44731	4.64547	74
chr9	59751593	59751795	SRR8284516_trimmed.fq.sort.sort.q10.rmdup.narrowPeak_peak_44314	47	.	4.18348	7.53552	4.72636	152
chr9	60233729	60233984	SRR8284516_trimmed.fq.sort.sort.q10.rmdup.narrowPeak_peak_44324	106	.	4.99227	13.8799	10.635	190
chr9	60234648	60234852	SRR8284516_trimmed.fq.sort.sort.q10.rmdup.narrowPeak_peak_44325	72	.	4.23756	10.2698	7.23796	118
chr9	60492319	60492533	SRR8284516_trimmed.fq.sort.sort.q10.rmdup.narrowPeak_peak_44331	26	.	3.5319	5.07723	2.61347	138
chr9	60687652	60688436	SRR8284516_trimmed.fq.sort.sort.q10.rmdup.narrowPeak_peak_44337	268	.	10.946	30.8304	26.8473	642
chr9	60793889	60794215	SRR8284516_trimmed.fq.sort.sort.q10.rmdup.narrowPeak_peak_44338	84	.	5.98312	11.5662	8.45298	205
chr9	61135334	61135477	SRR8284516_trimmed.fq.sort.sort.q10.rmdup.narrowPeak_peak_44345	28	.	3.54803	5.32913	2.83223	80
chr9	61135784	61135915	SRR8284516_trimmed.fq.sort.sort.q10.rmdup.narrowPeak_peak_44346	46	.	4.26348	7.40389	4.60565	69
chr9	61370817	61370961	SRR8284516_trimmed.fq.sort.sort.q10.rmdup.narrowPeak_peak_44352	79	.	3.55332	11.0766	7.99162	93
chr9	61371212	61371607	SRR8284516_trimmed.fq.sort.sort.q10.rmdup.narrowPeak_peak_44353	44	.	2.89341	7.18846	4.40875	56
chr9	61372622	61373050	SRR8284516_trimmed.fq.sort.sort.q10.rmdup.narrowPeak_peak_44354	233	.	5.78114	27.1888	23.3494	97
chr9	61374350	61374526	SRR8284516_trimmed.fq.sort.sort.q10.rmdup.narrowPeak_peak_44356	57	.	3.26481	8.6677	5.75866	141
chr9	61552323	61552439	SRR8284516_trimmed.fq.sort.sort.q10.rmdup.narrowPeak_peak_44360	43	.	4.2306	7.06081	4.31175	60
chr9	61618034	61618311	SRR8284516_trimmed.fq.sort.sort.q10.rmdup.narrowPeak_peak_44361	177	.	6.10856	21.3357	17.7389	187
chr9	61618786	61619243	SRR8284516_trimmed.fq.sort.sort.q10.rmdup.narrowPeak_peak_44362	212	.	6.74843	25.0353	21.2832	138
chr9	61673945	61674046	SRR8284516_trimmed.fq.sort.sort.q10.rmdup.narrowPeak_peak_44364	72	.	5.12715	10.3315	7.29581	132
chr9	61913805	61914477	SRR8284516_trimmed.fq.sort.sort.q10.rmdup.narrowPeak_peak_44369	233	.	6.69678	27.1558	23.3173	545
chr9	61914697	61914923	SRR8284516_trimmed.fq.sort.sort.q10.rmdup.narrowPeak_peak_44370	161	.	5.58006	19.6936	16.1696	109
chr9	61946489	61946720	SRR8284516_trimmed.fq.sort.sort.q10.rmdup.narrowPeak_peak_44371	335	.	10.7057	37.8091	33.565	275
chr9	61947188	61947470	SRR8284516_trimmed.fq.sort.sort.q10.rmdup.narrowPeak_peak_44372	85	.	5.07442	11.6229	8.50624	202
chr9	62122083	62122299	SRR8284516_trimmed.fq.sort.sort.q10.rmdup.narrowPeak_peak_44378	171	.	8.42533	20.7257	17.1558	437
chr9	62123045	62123267	SRR8284516_trimmed.fq.sort.sort.q10.rmdup.narrowPeak_peak_44379	77	.	5.59218	10.8555	7.78296	108
chr9	62162993	62163217	SRR8284516_trimmed.fq.sort.sort.q10.rmdup.narrowPeak_peak_44381	166	.	7.22607	20.2146	16.6669	112
chr9	62342138	62342592	SRR8284516_trimmed.fq.sort.sort.q10.rmdup.narrowPeak_peak_44386	380	.	6.74417	42.4763	38.0673	226
chr9	62342701	62342973	SRR8284516_trimmed.fq.sort.sort.q10.rmdup.narrowPeak_peak_44386	380	.	6.74417	42.4763	38.0673	226
chr9	62343061	62343412	SRR8284516_trimmed.fq.sort.sort.q10.rmdup.narrowPeak_peak_44386	380	.	6.74417	42.4763	38.0673	226
chr9	62344149	62344376	SRR8284516_trimmed.fq.sort.sort.q10.rmdup.narrowPeak_peak_44387	208	.	4.86727	24.5354	20.8038	312
chr9	62647278	62647520	SRR8284516_trimmed.fq.sort.sort.q10.rmdup.narrowPeak_peak_44393	132	.	6.45477	16.6579	13.2746	95
chr9	62668536	62668772	SRR8284516_trimmed.fq.sort.sort.q10.rmdup.narrowPeak_peak_44394	81	.	5.59409	11.2319	8.13766	145
chr9	62722244	62722418	SRR8284516_trimmed.fq.sort.sort.q10.rmdup.narrowPeak_peak_44395	57	.	3.47412	8.66452	5.75571	83
chr9	62725743	62725918	SRR8284516_trimmed.fq.sort.sort.q10.rmdup.narrowPeak_peak_44397	51	.	3.31956	7.96968	5.11222	114
chr9	62810965	62811361	SRR8284516_trimmed.fq.sort.sort.q10.rmdup.narrowPeak_peak_44399	232	.	7.99138	27.0515	23.217	153
chr9	62979986	62980161	SRR8284516_trimmed.fq.sort.sort.q10.rmdup.narrowPeak_peak_44410	69	.	5.50732	9.97305	6.9599	140
chr9	63092126	63092343	SRR8284516_trimmed.fq.sort.sort.q10.rmdup.narrowPeak_peak_44416	150	.	7.12318	18.5695	15.0957	129
chr9	63132997	63133138	SRR8284516_trimmed.fq.sort.sort.q10.rmdup.narrowPeak_peak_44418	59	.	5.27815	8.88473	5.95035	87
chr9	63272111	63272154	SRR8284516_trimmed.fq.sort.sort.q10.rmdup.narrowPeak_peak_44420	46	.	4.12341	7.41824	4.61895	65
chr9	63377229	63377668	SRR8284516_trimmed.fq.sort.sort.q10.rmdup.narrowPeak_peak_44422	184	.	7.2136	22.0952	18.4653	373
chr9	63378018	63378208	SRR8284516_trimmed.fq.sort.sort.q10.rmdup.narrowPeak_peak_44423	148	.	6.39684	18.2625	14.8027	78
chr9	63398696	63399076	SRR8284516_trimmed.fq.sort.sort.q10.rmdup.narrowPeak_peak_44424	211	.	9.16837	24.8993	21.1526	282
chr9	63399455	63399786	SRR8284516_trimmed.fq.sort.sort.q10.rmdup.narrowPeak_peak_44425	220	.	9.32637	25.7832	22.0002	145
chr9	63602077	63602369	SRR8284516_trimmed.fq.sort.sort.q10.rmdup.narrowPeak_peak_44426	207	.	7.60109	24.5291	20.798	144
chr9	63605096	63605242	SRR8284516_trimmed.fq.sort.sort.q10.rmdup.narrowPeak_peak_44427	36	.	3.38223	6.35433	3.67153	83
chr9	63756946	63757110	SRR8284516_trimmed.fq.sort.sort.q10.rmdup.narrowPeak_peak_44432	52	.	3.46113	8.1588	5.28659	70
chr9	63757466	63757629	SRR8284516_trimmed.fq.sort.sort.q10.rmdup.narrowPeak_peak_44433	130	.	5.00923	16.3913	13.0218	329
chr9	63758418	63758722	SRR8284516_trimmed.fq.sort.sort.q10.rmdup.narrowPeak_peak_44434	73	.	3.96999	10.3927	7.35322	47
chr9	63786776	63786940	SRR8284516_trimmed.fq.sort.sort.q10.rmdup.narrowPeak_peak_44437	37	.	3.06781	6.40663	3.71954	125
chr9	63787357	63787543	SRR8284516_trimmed.fq.sort.sort.q10.rmdup.narrowPeak_peak_44438	128	.	5.06516	16.2107	12.8492	75
chr9	63803061	63803306	SRR8284516_trimmed.fq.sort.sort.q10.rmdup.narrowPeak_peak_44440	44	.	3.89105	7.22058	4.43738	102
chr9	63958762	63959011	SRR8284516_trimmed.fq.sort.sort.q10.rmdup.narrowPeak_peak_44442	65	.	3.44531	9.50498	6.52905	113
chr9	63959357	63959800	SRR8284516_trimmed.fq.sort.sort.q10.rmdup.narrowPeak_peak_44443	205	.	5.64334	24.2385	20.5192	92
chr9	63981173	63981449	SRR8284516_trimmed.fq.sort.sort.q10.rmdup.narrowPeak_peak_44446	260	.	6.26798	30.0241	26.0727	147
chr9	64022399	64022851	SRR8284516_trimmed.fq.sort.sort.q10.rmdup.narrowPeak_peak_44448	66	.	3.72119	9.65628	6.67003	349
chr9	64057891	64058258	SRR8284516_trimmed.fq.sort.sort.q10.rmdup.narrowPeak_peak_44449	106	.	4.86352	13.8721	10.6276	212
chr9	64058638	64058799	SRR8284516_trimmed.fq.sort.sort.q10.rmdup.narrowPeak_peak_44450	78	.	4.24603	10.8844	7.81013	119
chr9	64172432	64173804	SRR8284516_trimmed.fq.sort.sort.q10.rmdup.narrowPeak_peak_44456	462	.	8.30629	50.893	46.2081	1097
chr9	64179298	64179537	SRR8284516_trimmed.fq.sort.sort.q10.rmdup.narrowPeak_peak_44457	135	.	6.58492	16.9451	13.5486	109
chr9	64179947	64180195	SRR8284516_trimmed.fq.sort.sort.q10.rmdup.narrowPeak_peak_44458	22	.	3.1532	4.61402	2.22071	184
chr9	64281624	64282315	SRR8284516_trimmed.fq.sort.sort.q10.rmdup.narrowPeak_peak_44465	654	.	14.7918	70.719	65.4421	317
chr9	64282650	64282814	SRR8284516_trimmed.fq.sort.sort.q10.rmdup.narrowPeak_peak_44466	63	.	4.20506	9.30881	6.34631	113
chr9	64340600	64341152	SRR8284516_trimmed.fq.sort.sort.q10.rmdup.narrowPeak_peak_44468	590	.	13.2595	64.1479	59.0488	167
chr9	64489976	64489999	SRR8284516_trimmed.fq.sort.sort.q10.rmdup.narrowPeak_peak_44471	21	.	3.3857	4.4165	2.10269	94
chr9	64664333	64664554	SRR8284516_trimmed.fq.sort.sort.q10.rmdup.narrowPeak_peak_44474	61	.	4.85385	9.12754	6.1767	143
chr9	64737224	64737434	SRR8284516_trimmed.fq.sort.sort.q10.rmdup.narrowPeak_peak_44476	181	.	7.94721	21.8105	18.1924	129
chr9	64737767	64738008	SRR8284516_trimmed.fq.sort.sort.q10.rmdup.narrowPeak_peak_44477	289	.	10.2316	33.008	28.9423	130
chr9	64810855	64811079	SRR8284516_trimmed.fq.sort.sort.q10.rmdup.narrowPeak_peak_44479	179	.	8.60487	21.6001	17.992	137
chr9	64811633	64811758	SRR8284516_trimmed.fq.sort.sort.q10.rmdup.narrowPeak_peak_44480	37	.	4.04999	6.46551	3.77235	53
chr9	64897287	64897435	SRR8284516_trimmed.fq.sort.sort.q10.rmdup.narrowPeak_peak_44481	35	.	4.22252	6.23151	3.56051	107
chr9	64934162	64934330	SRR8284516_trimmed.fq.sort.sort.q10.rmdup.narrowPeak_peak_44482	58	.	4.49555	8.74499	5.83023	67
chr9	64960876	64961492	SRR8284516_trimmed.fq.sort.sort.q10.rmdup.narrowPeak_peak_44483	304	.	10.3753	34.5544	30.4293	142
chr9	65021874	65022217	SRR8284516_trimmed.fq.sort.sort.q10.rmdup.narrowPeak_peak_44486	83	.	5.15325	11.4414	8.33496	70
chr9	65032727	65033259	SRR8284516_trimmed.fq.sort.sort.q10.rmdup.narrowPeak_peak_44487	479	.	12.6725	52.6503	47.9082	572
chr9	65136338	65136604	SRR8284516_trimmed.fq.sort.sort.q10.rmdup.narrowPeak_peak_44492	71	.	3.88344	10.1394	7.11603	108
chr9	65169406	65169557	SRR8284516_trimmed.fq.sort.sort.q10.rmdup.narrowPeak_peak_44496	52	.	3.17931	8.16713	5.29454	72
chr9	65201957	65202301	SRR8284516_trimmed.fq.sort.sort.q10.rmdup.narrowPeak_peak_44498	62	.	4.44012	9.24327	6.28424	258
chr9	65345828	65346135	SRR8284516_trimmed.fq.sort.sort.q10.rmdup.narrowPeak_peak_44503	166	.	8.14515	20.179	16.6331	133
chr9	65346993	65347102	SRR8284516_trimmed.fq.sort.sort.q10.rmdup.narrowPeak_peak_44505	22	.	3.22303	4.54199	2.20885	34
chr9	65461092	65461380	SRR8284516_trimmed.fq.sort.sort.q10.rmdup.narrowPeak_peak_44506	198	.	8.0393	23.5504	19.8593	132
chr9	65550758	65550980	SRR8284516_trimmed.fq.sort.sort.q10.rmdup.narrowPeak_peak_44507	101	.	4.9132	13.3211	10.1066	106
chr9	65580633	65580870	SRR8284516_trimmed.fq.sort.sort.q10.rmdup.narrowPeak_peak_44509	43	.	3.86631	7.16906	4.38996	40
chr9	65586669	65586921	SRR8284516_trimmed.fq.sort.sort.q10.rmdup.narrowPeak_peak_44510	145	.	7.52089	17.9607	14.5161	98
chr9	65676081	65676243	SRR8284516_trimmed.fq.sort.sort.q10.rmdup.narrowPeak_peak_44514	118	.	5.20275	15.1688	11.8586	206
chr9	65776523	65776654	SRR8284516_trimmed.fq.sort.sort.q10.rmdup.narrowPeak_peak_44517	40	.	4.06108	6.75226	4.03186	65
chr9	65794755	65795122	SRR8284516_trimmed.fq.sort.sort.q10.rmdup.narrowPeak_peak_44518	99	.	5.42934	13.1448	9.93926	245
chr9	65826338	65826483	SRR8284516_trimmed.fq.sort.sort.q10.rmdup.narrowPeak_peak_44519	62	.	4.30158	9.23811	6.27995	55
chr9	65826699	65827238	SRR8284516_trimmed.fq.sort.sort.q10.rmdup.narrowPeak_peak_44520	356	.	10.8005	39.9263	35.6076	370
chr9	65838349	65838495	SRR8284516_trimmed.fq.sort.sort.q10.rmdup.narrowPeak_peak_44521	65	.	5.47196	9.55714	6.57725	203
chr9	65909428	65909644	SRR8284516_trimmed.fq.sort.sort.q10.rmdup.narrowPeak_peak_44528	58	.	5.03842	8.80524	5.88637	95
chr9	66060277	66060689	SRR8284516_trimmed.fq.sort.sort.q10.rmdup.narrowPeak_peak_44534	226	.	7.57315	26.4502	22.6405	129
chr9	66124237	66124440	SRR8284516_trimmed.fq.sort.sort.q10.rmdup.narrowPeak_peak_44539	133	.	5.79802	16.7585	13.3709	424
chr9	66124604	66124769	SRR8284516_trimmed.fq.sort.sort.q10.rmdup.narrowPeak_peak_44539	133	.	5.79802	16.7585	13.3709	424
chr9	66126713	66126895	SRR8284516_trimmed.fq.sort.sort.q10.rmdup.narrowPeak_peak_44540	153	.	6.28005	18.8339	15.3489	112
chr9	66127167	66127365	SRR8284516_trimmed.fq.sort.sort.q10.rmdup.narrowPeak_peak_44541	32	.	3.24699	5.82971	3.2333	81
chr9	66350067	66350334	SRR8284516_trimmed.fq.sort.sort.q10.rmdup.narrowPeak_peak_44543	279	.	9.51455	31.9361	27.9111	132
chr9	66351124	66351272	SRR8284516_trimmed.fq.sort.sort.q10.rmdup.narrowPeak_peak_44545	84	.	5.04286	11.5527	8.4399	128
chr9	66511422	66511577	SRR8284516_trimmed.fq.sort.sort.q10.rmdup.narrowPeak_peak_44548	37	.	3.34024	6.47842	3.78359	59
chr9	66512129	66512325	SRR8284516_trimmed.fq.sort.sort.q10.rmdup.narrowPeak_peak_44549	82	.	4.52049	11.3042	8.20613	194
chr9	66591687	66592043	SRR8284516_trimmed.fq.sort.sort.q10.rmdup.narrowPeak_peak_44551	78	.	4.48647	10.903	7.82767	87
chr9	66596497	66596718	SRR8284516_trimmed.fq.sort.sort.q10.rmdup.narrowPeak_peak_44553	107	.	4.89656	13.9646	10.7153	101
chr9	66706071	66706220	SRR8284516_trimmed.fq.sort.sort.q10.rmdup.narrowPeak_peak_44557	45	.	4.39573	7.35725	4.56269	116
chr9	66795100	66795304	SRR8284516_trimmed.fq.sort.sort.q10.rmdup.narrowPeak_peak_44560	124	.	7.12589	15.7929	12.4529	70
chr9	66795577	66795792	SRR8284516_trimmed.fq.sort.sort.q10.rmdup.narrowPeak_peak_44561	189	.	9.10747	22.5688	18.9192	123
chr9	66919029	66919355	SRR8284516_trimmed.fq.sort.sort.q10.rmdup.narrowPeak_peak_44563	45	.	4.24674	7.37262	4.57687	47
chr9	66919450	66919623	SRR8284516_trimmed.fq.sort.sort.q10.rmdup.narrowPeak_peak_44564	132	.	7.09607	16.6538	13.2711	98
chr9	66945645	66945871	SRR8284516_trimmed.fq.sort.sort.q10.rmdup.narrowPeak_peak_44565	261	.	9.20692	30.0548	26.1015	103
chr9	66946368	66946860	SRR8284516_trimmed.fq.sort.sort.q10.rmdup.narrowPeak_peak_44566	243	.	8.89139	28.1901	24.3107	232
chr9	67616847	67617005	SRR8284516_trimmed.fq.sort.sort.q10.rmdup.narrowPeak_peak_44590	113	.	4.47649	14.6512	11.3682	331
chr9	67634085	67634382	SRR8284516_trimmed.fq.sort.sort.q10.rmdup.narrowPeak_peak_44592	216	.	10.0301	25.4449	21.6759	130
chr9	67814050	67814335	SRR8284516_trimmed.fq.sort.sort.q10.rmdup.narrowPeak_peak_44597	76	.	5.49641	10.6785	7.62157	116
chr9	67839975	67840191	SRR8284516_trimmed.fq.sort.sort.q10.rmdup.narrowPeak_peak_44598	85	.	5.27571	11.7019	8.58083	123
chr9	67840486	67840785	SRR8284516_trimmed.fq.sort.sort.q10.rmdup.narrowPeak_peak_44599	241	.	9.08265	28.0728	24.1976	107
chr9	68835007	68835102	SRR8284516_trimmed.fq.sort.sort.q10.rmdup.narrowPeak_peak_44611	47	.	4.33182	7.53101	4.72218	75
chr9	69099806	69099990	SRR8284516_trimmed.fq.sort.sort.q10.rmdup.narrowPeak_peak_44615	68	.	5.63003	9.82682	6.82275	300
chr9	69133914	69134184	SRR8284516_trimmed.fq.sort.sort.q10.rmdup.narrowPeak_peak_44616	116	.	6.88953	14.8986	11.6027	107
chr9	69397566	69397787	SRR8284516_trimmed.fq.sort.sort.q10.rmdup.narrowPeak_peak_44621	453	.	11.0032	50.0358	45.3784	665
chr9	69397951	69398805	SRR8284516_trimmed.fq.sort.sort.q10.rmdup.narrowPeak_peak_44621	453	.	11.0032	50.0358	45.3784	665
chr9	69431618	69431722	SRR8284516_trimmed.fq.sort.sort.q10.rmdup.narrowPeak_peak_44622	43	.	4.5744	7.08511	4.31344	112
chr9	69457971	69458125	SRR8284516_trimmed.fq.sort.sort.q10.rmdup.narrowPeak_peak_44623	112	.	5.89314	14.5732	11.2942	77
chr9	69458913	69459064	SRR8284516_trimmed.fq.sort.sort.q10.rmdup.narrowPeak_peak_44624	70	.	4.68085	10.0817	7.06153	93
chr9	69459250	69459460	SRR8284516_trimmed.fq.sort.sort.q10.rmdup.narrowPeak_peak_44625	109	.	5.70873	14.1601	10.9011	71
chr9	69989839	69990245	SRR8284516_trimmed.fq.sort.sort.q10.rmdup.narrowPeak_peak_44630	240	.	8.53312	27.8822	24.0148	417
chr9	70012841	70013508	SRR8284516_trimmed.fq.sort.sort.q10.rmdup.narrowPeak_peak_44631	165	.	7.36513	20.0467	16.5069	575
chr9	70502950	70503073	SRR8284516_trimmed.fq.sort.sort.q10.rmdup.narrowPeak_peak_44646	73	.	5.53914	10.3911	7.35178	237
chr9	70542094	70542589	SRR8284516_trimmed.fq.sort.sort.q10.rmdup.narrowPeak_peak_44647	310	.	10.1488	35.2395	31.0886	393
chr9	70542902	70543129	SRR8284516_trimmed.fq.sort.sort.q10.rmdup.narrowPeak_peak_44648	157	.	6.80693	19.2451	15.7414	118
chr9	70623347	70623570	SRR8284516_trimmed.fq.sort.sort.q10.rmdup.narrowPeak_peak_44651	22	.	3.51877	4.62881	2.22071	104
chr9	70679093	70679266	SRR8284516_trimmed.fq.sort.sort.q10.rmdup.narrowPeak_peak_44653	226	.	9.66958	26.4809	22.6698	90
chr9	70679697	70680006	SRR8284516_trimmed.fq.sort.sort.q10.rmdup.narrowPeak_peak_44654	126	.	6.99262	15.9937	12.6421	260
chr9	70988531	70988810	SRR8284516_trimmed.fq.sort.sort.q10.rmdup.narrowPeak_peak_44659	57	.	4.77474	8.65577	5.74732	114
chr9	71323977	71324135	SRR8284516_trimmed.fq.sort.sort.q10.rmdup.narrowPeak_peak_44661	60	.	5.15863	9.01569	6.07241	59
chr9	71485231	71485804	SRR8284516_trimmed.fq.sort.sort.q10.rmdup.narrowPeak_peak_44664	407	.	10.2334	45.2373	40.7369	470
chr9	71894683	71894885	SRR8284516_trimmed.fq.sort.sort.q10.rmdup.narrowPeak_peak_44673	78	.	4.27481	10.9628	7.884	130
chr9	71895917	71896123	SRR8284516_trimmed.fq.sort.sort.q10.rmdup.narrowPeak_peak_44674	73	.	4.18838	10.4343	7.39243	86
chr9	71896470	71896618	SRR8284516_trimmed.fq.sort.sort.q10.rmdup.narrowPeak_peak_44675	32	.	3.0954	5.88361	3.28118	54
chr9	71974806	71974929	SRR8284516_trimmed.fq.sort.sort.q10.rmdup.narrowPeak_peak_44677	59	.	5.06201	8.84667	5.92423	101
chr9	71976330	71976475	SRR8284516_trimmed.fq.sort.sort.q10.rmdup.narrowPeak_peak_44678	19	.	3.15512	4.23098	1.94548	79
chr9	72110683	72111197	SRR8284516_trimmed.fq.sort.sort.q10.rmdup.narrowPeak_peak_44681	215	.	7.93588	25.3645	21.5984	477
chr9	72112175	72112314	SRR8284516_trimmed.fq.sort.sort.q10.rmdup.narrowPeak_peak_44683	70	.	4.54977	10.1097	7.08822	97
chr9	72133463	72133708	SRR8284516_trimmed.fq.sort.sort.q10.rmdup.narrowPeak_peak_44685	169	.	8.05758	20.5141	16.9531	102
chr9	72169364	72169512	SRR8284516_trimmed.fq.sort.sort.q10.rmdup.narrowPeak_peak_44686	29	.	3.42904	5.55788	2.9911	79
chr9	72169807	72169965	SRR8284516_trimmed.fq.sort.sort.q10.rmdup.narrowPeak_peak_44687	80	.	5.18721	11.1574	8.06745	86
chr9	72214748	72214897	SRR8284516_trimmed.fq.sort.sort.q10.rmdup.narrowPeak_peak_44689	44	.	4.5138	7.27256	4.48495	78
chr9	72275276	72275820	SRR8284516_trimmed.fq.sort.sort.q10.rmdup.narrowPeak_peak_44692	872	.	17.9062	92.9744	87.2051	136
chr9	72438148	72438373	SRR8284516_trimmed.fq.sort.sort.q10.rmdup.narrowPeak_peak_44694	99	.	5.98709	13.1602	9.95399	137
chr9	72491617	72491850	SRR8284516_trimmed.fq.sort.sort.q10.rmdup.narrowPeak_peak_44696	83	.	5.73658	11.5001	8.39047	106
chr9	72492074	72492527	SRR8284516_trimmed.fq.sort.sort.q10.rmdup.narrowPeak_peak_44697	68	.	5.2521	9.86965	6.86287	100
chr9	72531383	72531552	SRR8284516_trimmed.fq.sort.sort.q10.rmdup.narrowPeak_peak_44698	76	.	4.52178	10.6755	7.61901	92
chr9	72531748	72531951	SRR8284516_trimmed.fq.sort.sort.q10.rmdup.narrowPeak_peak_44699	191	.	7.11108	22.7892	19.1304	106
chr9	72532450	72533025	SRR8284516_trimmed.fq.sort.sort.q10.rmdup.narrowPeak_peak_44700	174	.	6.78302	21.0128	17.4302	109
chr9	72639382	72639606	SRR8284516_trimmed.fq.sort.sort.q10.rmdup.narrowPeak_peak_44701	180	.	5.4732	21.6535	18.0422	116
chr9	72639685	72640252	SRR8284516_trimmed.fq.sort.sort.q10.rmdup.narrowPeak_peak_44701	180	.	5.4732	21.6535	18.0422	116
chr9	72640463	72640662	SRR8284516_trimmed.fq.sort.sort.q10.rmdup.narrowPeak_peak_44702	60	.	3.43234	8.99905	6.05691	91
chr9	72640744	72640919	SRR8284516_trimmed.fq.sort.sort.q10.rmdup.narrowPeak_peak_44703	90	.	4.018	12.2107	9.05793	56
chr9	72641004	72641182	SRR8284516_trimmed.fq.sort.sort.q10.rmdup.narrowPeak_peak_44704	102	.	4.23322	13.5179	10.2936	108
chr9	72653287	72653634	SRR8284516_trimmed.fq.sort.sort.q10.rmdup.narrowPeak_peak_44705	303	.	8.55351	34.4576	30.336	171
chr9	72661690	72661850	SRR8284516_trimmed.fq.sort.sort.q10.rmdup.narrowPeak_peak_44706	92	.	3.90279	12.3615	9.20106	67
chr9	72662455	72662644	SRR8284516_trimmed.fq.sort.sort.q10.rmdup.narrowPeak_peak_44708	354	.	7.51259	39.7359	35.4242	98
chr9	72663131	72663290	SRR8284516_trimmed.fq.sort.sort.q10.rmdup.narrowPeak_peak_44710	111	.	4.22583	14.3821	11.1126	113
chr9	72663974	72664185	SRR8284516_trimmed.fq.sort.sort.q10.rmdup.narrowPeak_peak_44711	214	.	5.79548	25.2248	21.4653	112
chr9	72791417	72791565	SRR8284516_trimmed.fq.sort.sort.q10.rmdup.narrowPeak_peak_44718	51	.	4.92627	7.97021	5.11222	74
chr9	72805224	72805368	SRR8284516_trimmed.fq.sort.sort.q10.rmdup.narrowPeak_peak_44719	43	.	3.98052	7.13642	4.36001	100
chr9	72901423	72901741	SRR8284516_trimmed.fq.sort.sort.q10.rmdup.narrowPeak_peak_44724	43	.	4.5744	7.08511	4.31344	95
chr9	73039148	73039545	SRR8284516_trimmed.fq.sort.sort.q10.rmdup.narrowPeak_peak_44730	158	.	7.28383	19.3894	15.8784	703
chr9	73039624	73039955	SRR8284516_trimmed.fq.sort.sort.q10.rmdup.narrowPeak_peak_44730	158	.	7.28383	19.3894	15.8784	703
chr9	73040140	73040321	SRR8284516_trimmed.fq.sort.sort.q10.rmdup.narrowPeak_peak_44731	64	.	4.66679	9.40751	6.43789	60
chr9	73113492	73113901	SRR8284516_trimmed.fq.sort.sort.q10.rmdup.narrowPeak_peak_44732	217	.	8.66348	25.478	21.708	147
chr9	74952455	74952604	SRR8284516_trimmed.fq.sort.sort.q10.rmdup.narrowPeak_peak_44741	68	.	5.63003	9.82682	6.82275	159
chr9	74953361	74953484	SRR8284516_trimmed.fq.sort.sort.q10.rmdup.narrowPeak_peak_44742	92	.	6.46522	12.4199	9.25613	83
chr9	75037340	75037514	SRR8284516_trimmed.fq.sort.sort.q10.rmdup.narrowPeak_peak_44745	72	.	4.91711	10.2518	7.22131	116
chr9	75037893	75038356	SRR8284516_trimmed.fq.sort.sort.q10.rmdup.narrowPeak_peak_44746	131	.	6.60191	16.5408	13.1637	296
chr9	75070895	75071092	SRR8284516_trimmed.fq.sort.sort.q10.rmdup.narrowPeak_peak_44747	184	.	9.13213	22.069	18.4402	402
chr9	75071693	75071879	SRR8284516_trimmed.fq.sort.sort.q10.rmdup.narrowPeak_peak_44748	141	.	7.83601	17.5907	14.1629	124
chr9	75255993	75256148	SRR8284516_trimmed.fq.sort.sort.q10.rmdup.narrowPeak_peak_44751	24	.	3.52971	4.85589	2.41942	76
chr9	75314264	75314415	SRR8284516_trimmed.fq.sort.sort.q10.rmdup.narrowPeak_peak_44755	48	.	4.38452	7.62853	4.8115	74
chr9	75408919	75409447	SRR8284516_trimmed.fq.sort.sort.q10.rmdup.narrowPeak_peak_44757	194	.	6.57975	23.1721	19.4967	426
chr9	75409829	75409997	SRR8284516_trimmed.fq.sort.sort.q10.rmdup.narrowPeak_peak_44758	329	.	8.9241	37.2174	32.9941	91
chr9	75410242	75410550	SRR8284516_trimmed.fq.sort.sort.q10.rmdup.narrowPeak_peak_44759	117	.	5.14275	15.0027	11.701	115
chr9	75441140	75441311	SRR8284516_trimmed.fq.sort.sort.q10.rmdup.narrowPeak_peak_44760	43	.	3.84189	7.11806	4.34361	77
chr9	75441788	75442135	SRR8284516_trimmed.fq.sort.sort.q10.rmdup.narrowPeak_peak_44761	248	.	8.88024	28.7183	24.8181	124
chr9	75558903	75559019	SRR8284516_trimmed.fq.sort.sort.q10.rmdup.narrowPeak_peak_44766	75	.	5.11198	10.6504	7.59506	144
chr9	75559428	75559638	SRR8284516_trimmed.fq.sort.sort.q10.rmdup.narrowPeak_peak_44767	111	.	6.22014	14.4512	11.1782	137
chr9	75911305	75911619	SRR8284516_trimmed.fq.sort.sort.q10.rmdup.narrowPeak_peak_44773	200	.	9.41105	23.7007	20.0034	167
chr9	77032774	77032967	SRR8284516_trimmed.fq.sort.sort.q10.rmdup.narrowPeak_peak_44781	169	.	9.1488	20.478	16.9189	258
chr9	77545229	77545421	SRR8284516_trimmed.fq.sort.sort.q10.rmdup.narrowPeak_peak_44786	147	.	8.44504	18.1931	14.7366	136
chr9	77750463	77750691	SRR8284516_trimmed.fq.sort.sort.q10.rmdup.narrowPeak_peak_44788	192	.	8.73362	22.9236	19.2583	102
chr9	77910394	77910523	SRR8284516_trimmed.fq.sort.sort.q10.rmdup.narrowPeak_peak_44794	105	.	5.73041	13.816	10.5768	50
chr9	77910933	77911257	SRR8284516_trimmed.fq.sort.sort.q10.rmdup.narrowPeak_peak_44795	150	.	6.89993	18.5435	15.0708	256
chr9	77916959	77917170	SRR8284516_trimmed.fq.sort.sort.q10.rmdup.narrowPeak_peak_44796	59	.	4.39367	8.83959	5.91854	103
chr9	78108684	78109032	SRR8284516_trimmed.fq.sort.sort.q10.rmdup.narrowPeak_peak_44804	385	.	11.2423	42.9487	38.5243	124
chr9	78448233	78448862	SRR8284516_trimmed.fq.sort.sort.q10.rmdup.narrowPeak_peak_44812	247	.	10.7706	28.6396	24.7424	87
chr9	78480466	78480684	SRR8284516_trimmed.fq.sort.sort.q10.rmdup.narrowPeak_peak_44813	209	.	5.12155	24.6901	20.9525	177
chr9	78480768	78481502	SRR8284516_trimmed.fq.sort.sort.q10.rmdup.narrowPeak_peak_44814	378	.	6.97578	42.2234	37.8238	328
chr9	78482040	78482253	SRR8284516_trimmed.fq.sort.sort.q10.rmdup.narrowPeak_peak_44815	365	.	6.90029	40.9226	36.5678	86
chr9	78503397	78503620	SRR8284516_trimmed.fq.sort.sort.q10.rmdup.narrowPeak_peak_44817	84	.	5.37477	11.5428	8.43094	127
chr9	78520003	78521319	SRR8284516_trimmed.fq.sort.sort.q10.rmdup.narrowPeak_peak_44818	281	.	6.81747	32.1833	28.1483	849
chr9	79570783	79570971	SRR8284516_trimmed.fq.sort.sort.q10.rmdup.narrowPeak_peak_44836	75	.	5.66822	10.6223	7.56855	126
chr9	79759334	79759727	SRR8284516_trimmed.fq.sort.sort.q10.rmdup.narrowPeak_peak_44837	345	.	10.8853	38.8697	34.589	235
chr9	79759930	79760423	SRR8284516_trimmed.fq.sort.sort.q10.rmdup.narrowPeak_peak_44838	170	.	7.18877	20.6046	17.0397	125
chr9	79793671	79793844	SRR8284516_trimmed.fq.sort.sort.q10.rmdup.narrowPeak_peak_44841	126	.	7.25339	16.0322	12.6789	272
chr9	79991403	79991490	SRR8284516_trimmed.fq.sort.sort.q10.rmdup.narrowPeak_peak_44844	55	.	5.02816	8.46032	5.56614	56
chr9	80011964	80012050	SRR8284516_trimmed.fq.sort.sort.q10.rmdup.narrowPeak_peak_44845	57	.	5.15606	8.67815	5.76821	103
chr9	80067421	80067659	SRR8284516_trimmed.fq.sort.sort.q10.rmdup.narrowPeak_peak_44847	356	.	10.3352	39.9852	35.6643	142
chr9	80067873	80068117	SRR8284516_trimmed.fq.sort.sort.q10.rmdup.narrowPeak_peak_44848	57	.	4.03314	8.61875	5.71324	118
chr9	80146752	80146865	SRR8284516_trimmed.fq.sort.sort.q10.rmdup.narrowPeak_peak_44849	53	.	4.90645	8.25155	5.37247	27
chr9	80262636	80262950	SRR8284516_trimmed.fq.sort.sort.q10.rmdup.narrowPeak_peak_44854	128	.	7.59678	16.1943	12.8334	185
chr9	82829506	82829844	SRR8284516_trimmed.fq.sort.sort.q10.rmdup.narrowPeak_peak_44861	236	.	9.35131	27.5368	23.6834	203
chr9	82830231	82830432	SRR8284516_trimmed.fq.sort.sort.q10.rmdup.narrowPeak_peak_44862	69	.	4.93974	9.96005	6.94725	172
chr9	82973437	82973649	SRR8284516_trimmed.fq.sort.sort.q10.rmdup.narrowPeak_peak_44864	51	.	4.10722	7.94481	5.10226	122
chr9	82975888	82976066	SRR8284516_trimmed.fq.sort.sort.q10.rmdup.narrowPeak_peak_44866	181	.	7.6944	21.7587	18.1427	128
chr9	83051204	83051452	SRR8284516_trimmed.fq.sort.sort.q10.rmdup.narrowPeak_peak_44869	43	.	3.93956	7.05488	4.3067	158
chr9	83440416	83440663	SRR8284516_trimmed.fq.sort.sort.q10.rmdup.narrowPeak_peak_44876	71	.	5.06945	10.2178	7.18868	104
chr9	83440900	83441044	SRR8284516_trimmed.fq.sort.sort.q10.rmdup.narrowPeak_peak_44877	60	.	4.75888	8.94702	6.00828	72
chr9	83482410	83482620	SRR8284516_trimmed.fq.sort.sort.q10.rmdup.narrowPeak_peak_44879	51	.	4.92627	7.97021	5.11222	137
chr9	83834128	83834325	SRR8284516_trimmed.fq.sort.sort.q10.rmdup.narrowPeak_peak_44886	218	.	8.05412	25.6543	21.8767	117
chr9	83834945	83835100	SRR8284516_trimmed.fq.sort.sort.q10.rmdup.narrowPeak_peak_44887	95	.	5.23518	12.7013	9.52236	290
chr9	83835377	83835484	SRR8284516_trimmed.fq.sort.sort.q10.rmdup.narrowPeak_peak_44887	95	.	5.23518	12.7013	9.52236	290
chr9	84082137	84082383	SRR8284516_trimmed.fq.sort.sort.q10.rmdup.narrowPeak_peak_44889	43	.	4.5744	7.08511	4.31344	166
chr9	84258434	84258616	SRR8284516_trimmed.fq.sort.sort.q10.rmdup.narrowPeak_peak_44892	77	.	5.9819	10.7949	7.72606	112
chr9	85171516	85171613	SRR8284516_trimmed.fq.sort.sort.q10.rmdup.narrowPeak_peak_44893	51	.	4.92627	7.97021	5.11222	97
chr9	85748655	85748966	SRR8284516_trimmed.fq.sort.sort.q10.rmdup.narrowPeak_peak_44896	131	.	6.04383	16.5567	13.179	165
chr9	85749485	85749857	SRR8284516_trimmed.fq.sort.sort.q10.rmdup.narrowPeak_peak_44898	249	.	8.50472	28.8925	24.9855	131
chr9	85842627	85842787	SRR8284516_trimmed.fq.sort.sort.q10.rmdup.narrowPeak_peak_44899	146	.	7.61507	18.1449	14.6918	134
chr9	85843476	85843791	SRR8284516_trimmed.fq.sort.sort.q10.rmdup.narrowPeak_peak_44900	80	.	5.54816	11.1448	8.05587	122
chr9	86464715	86464883	SRR8284516_trimmed.fq.sort.sort.q10.rmdup.narrowPeak_peak_44906	169	.	9.1488	20.478	16.9189	112
chr9	86597011	86597197	SRR8284516_trimmed.fq.sort.sort.q10.rmdup.narrowPeak_peak_44908	58	.	4.37943	8.80954	5.88989	121
chr9	86597475	86597831	SRR8284516_trimmed.fq.sort.sort.q10.rmdup.narrowPeak_peak_44909	101	.	5.6958	13.3498	10.1342	186
chr9	86671802	86671905	SRR8284516_trimmed.fq.sort.sort.q10.rmdup.narrowPeak_peak_44911	50	.	4.7016	7.89661	5.05807	29
chr9	87022216	87022512	SRR8284516_trimmed.fq.sort.sort.q10.rmdup.narrowPeak_peak_44918	126	.	7.74129	15.9787	12.6278	111
chr9	87035842	87036048	SRR8284516_trimmed.fq.sort.sort.q10.rmdup.narrowPeak_peak_44919	98	.	5.37946	13.0317	9.83192	98
chr9	87254911	87255244	SRR8284516_trimmed.fq.sort.sort.q10.rmdup.narrowPeak_peak_44922	125	.	6.47917	15.8424	12.5	233
chr9	87255366	87255757	SRR8284516_trimmed.fq.sort.sort.q10.rmdup.narrowPeak_peak_44923	238	.	9.41993	27.6845	23.8256	119
chr9	87386972	87387128	SRR8284516_trimmed.fq.sort.sort.q10.rmdup.narrowPeak_peak_44925	41	.	4.1441	6.90394	4.16928	285
chr9	87557805	87558040	SRR8284516_trimmed.fq.sort.sort.q10.rmdup.narrowPeak_peak_44932	191	.	9.85255	22.8282	19.1674	170
chr9	87729205	87729489	SRR8284516_trimmed.fq.sort.sort.q10.rmdup.narrowPeak_peak_44934	135	.	5.87439	16.9553	13.5584	475
chr9	87729601	87729848	SRR8284516_trimmed.fq.sort.sort.q10.rmdup.narrowPeak_peak_44934	135	.	5.87439	16.9553	13.5584	475
chr9	87730689	87731150	SRR8284516_trimmed.fq.sort.sort.q10.rmdup.narrowPeak_peak_44936	216	.	7.55613	25.4087	21.6416	118
chr9	87983753	87983917	SRR8284516_trimmed.fq.sort.sort.q10.rmdup.narrowPeak_peak_44940	86	.	4.97453	11.7457	8.62203	46
chr9	88023602	88023851	SRR8284516_trimmed.fq.sort.sort.q10.rmdup.narrowPeak_peak_44942	85	.	5.81058	11.6384	8.52095	132
chr9	88049886	88050099	SRR8284516_trimmed.fq.sort.sort.q10.rmdup.narrowPeak_peak_44943	382	.	10.8621	42.6153	38.2015	116
chr9	88069242	88069441	SRR8284516_trimmed.fq.sort.sort.q10.rmdup.narrowPeak_peak_44947	182	.	6.44897	21.9044	18.2823	85
chr9	88438698	88438861	SRR8284516_trimmed.fq.sort.sort.q10.rmdup.narrowPeak_peak_44956	157	.	8.77193	19.2828	15.7775	201
chr9	88439230	88439638	SRR8284516_trimmed.fq.sort.sort.q10.rmdup.narrowPeak_peak_44957	51	.	4.92627	7.97021	5.11222	386
chr9	88480955	88481145	SRR8284516_trimmed.fq.sort.sort.q10.rmdup.narrowPeak_peak_44958	109	.	5.11416	14.206	10.9447	108
chr9	88481323	88481490	SRR8284516_trimmed.fq.sort.sort.q10.rmdup.narrowPeak_peak_44959	165	.	6.28432	20.1358	16.5917	105
chr9	88482276	88482548	SRR8284516_trimmed.fq.sort.sort.q10.rmdup.narrowPeak_peak_44960	323	.	9.09572	36.5886	32.3871	139
chr9	88483114	88483421	SRR8284516_trimmed.fq.sort.sort.q10.rmdup.narrowPeak_peak_44961	204	.	7.10227	24.1903	20.4728	226
chr9	88521922	88522257	SRR8284516_trimmed.fq.sort.sort.q10.rmdup.narrowPeak_peak_44962	46	.	3.76875	7.47502	4.67084	243
chr9	88522392	88522872	SRR8284516_trimmed.fq.sort.sort.q10.rmdup.narrowPeak_peak_44963	274	.	8.88133	31.5011	27.492	204
chr9	88548055	88548671	SRR8284516_trimmed.fq.sort.sort.q10.rmdup.narrowPeak_peak_44965	156	.	7.86428	19.1235	15.6253	478
chr9	89497077	89497346	SRR8284516_trimmed.fq.sort.sort.q10.rmdup.narrowPeak_peak_44968	158	.	8.79692	19.3271	15.8187	209
chr9	89704749	89704909	SRR8284516_trimmed.fq.sort.sort.q10.rmdup.narrowPeak_peak_44969	107	.	6.40669	13.9821	10.7318	117
chr9	89705170	89705379	SRR8284516_trimmed.fq.sort.sort.q10.rmdup.narrowPeak_peak_44970	167	.	8.21344	20.313	16.7614	113
chr9	90054707	90054825	SRR8284516_trimmed.fq.sort.sort.q10.rmdup.narrowPeak_peak_44973	22	.	3.51877	4.62881	2.22071	103
chr9	90113520	90113756	SRR8284516_trimmed.fq.sort.sort.q10.rmdup.narrowPeak_peak_44975	74	.	4.08998	10.4541	7.41103	135
chr9	90113893	90114581	SRR8284516_trimmed.fq.sort.sort.q10.rmdup.narrowPeak_peak_44976	391	.	9.51517	43.6344	39.1871	236
chr9	90115018	90115200	SRR8284516_trimmed.fq.sort.sort.q10.rmdup.narrowPeak_peak_44977	71	.	4.10359	10.2063	7.17882	114
chr9	92173429	92173645	SRR8284516_trimmed.fq.sort.sort.q10.rmdup.narrowPeak_peak_44980	28	.	3.87064	5.41182	2.86017	57
chr9	92250361	92250784	SRR8284516_trimmed.fq.sort.sort.q10.rmdup.narrowPeak_peak_44981	195	.	9.44703	23.2096	19.5329	121
chr9	92542289	92542438	SRR8284516_trimmed.fq.sort.sort.q10.rmdup.narrowPeak_peak_44983	84	.	5.95537	11.5164	8.40576	91
chr9	94538454	94538593	SRR8284516_trimmed.fq.sort.sort.q10.rmdup.narrowPeak_peak_44991	64	.	5.01393	9.42865	6.45736	66
chr9	94538799	94539088	SRR8284516_trimmed.fq.sort.sort.q10.rmdup.narrowPeak_peak_44992	101	.	6.31023	13.3786	10.1615	191
chr9	94651683	94652007	SRR8284516_trimmed.fq.sort.sort.q10.rmdup.narrowPeak_peak_44995	41	.	4.28869	6.88423	4.15124	248
chr9	94652166	94652235	SRR8284516_trimmed.fq.sort.sort.q10.rmdup.narrowPeak_peak_44996	34	.	3.98236	6.08771	3.46234	54
chr9	95511113	95511895	SRR8284516_trimmed.fq.sort.sort.q10.rmdup.narrowPeak_peak_45001	594	.	10.9296	64.5737	59.4622	650
chr9	95512123	95512567	SRR8284516_trimmed.fq.sort.sort.q10.rmdup.narrowPeak_peak_45002	274	.	6.99098	31.4225	27.4163	115
chr9	95857144	95857304	SRR8284516_trimmed.fq.sort.sort.q10.rmdup.narrowPeak_peak_45005	77	.	5.56793	10.8108	7.74108	83
chr9	95858095	95858315	SRR8284516_trimmed.fq.sort.sort.q10.rmdup.narrowPeak_peak_45006	101	.	6.31023	13.3786	10.1615	146
chr9	95954515	95954677	SRR8284516_trimmed.fq.sort.sort.q10.rmdup.narrowPeak_peak_45007	163	.	6.88705	19.8934	16.3602	866
chr9	95954826	95955513	SRR8284516_trimmed.fq.sort.sort.q10.rmdup.narrowPeak_peak_45007	163	.	6.88705	19.8934	16.3602	866
chr9	96118875	96119090	SRR8284516_trimmed.fq.sort.sort.q10.rmdup.narrowPeak_peak_45008	57	.	5.12996	8.63383	5.72709	87
chr9	96195698	96195978	SRR8284516_trimmed.fq.sort.sort.q10.rmdup.narrowPeak_peak_45011	287	.	10.1617	32.8499	28.7897	166
chr9	96197119	96197201	SRR8284516_trimmed.fq.sort.sort.q10.rmdup.narrowPeak_peak_45012	30	.	3.4524	5.6034	3.03165	50
chr9	96259192	96259401	SRR8284516_trimmed.fq.sort.sort.q10.rmdup.narrowPeak_peak_45014	43	.	4.5744	7.08511	4.31344	39
chr9	96268849	96269029	SRR8284516_trimmed.fq.sort.sort.q10.rmdup.narrowPeak_peak_45015	66	.	5.52792	9.65286	6.66681	75
chr9	96363482	96363808	SRR8284516_trimmed.fq.sort.sort.q10.rmdup.narrowPeak_peak_45017	191	.	8.66363	22.7824	19.124	224
chr9	96477875	96478232	SRR8284516_trimmed.fq.sort.sort.q10.rmdup.narrowPeak_peak_45022	159	.	6.72575	19.5056	15.9895	263
chr9	96478381	96478597	SRR8284516_trimmed.fq.sort.sort.q10.rmdup.narrowPeak_peak_45023	380	.	11.0454	42.45	38.0424	141
chr9	96670121	96670300	SRR8284516_trimmed.fq.sort.sort.q10.rmdup.narrowPeak_peak_45030	59	.	5.06201	8.84667	5.92423	94
chr9	96706078	96706199	SRR8284516_trimmed.fq.sort.sort.q10.rmdup.narrowPeak_peak_45032	61	.	4.51101	9.08552	6.13782	56
chr9	96861245	96861347	SRR8284516_trimmed.fq.sort.sort.q10.rmdup.narrowPeak_peak_45034	46	.	4.00641	7.45895	4.65644	97
chr9	96962687	96962877	SRR8284516_trimmed.fq.sort.sort.q10.rmdup.narrowPeak_peak_45040	37	.	3.31565	6.41956	3.73068	46
chr9	96981333	96981673	SRR8284516_trimmed.fq.sort.sort.q10.rmdup.narrowPeak_peak_45041	47	.	3.04468	7.51587	4.70839	133
chr9	96982711	96983130	SRR8284516_trimmed.fq.sort.sort.q10.rmdup.narrowPeak_peak_45043	251	.	5.94576	29.1092	25.1931	242
chr9	97017860	97018154	SRR8284516_trimmed.fq.sort.sort.q10.rmdup.narrowPeak_peak_45044	72	.	5.27075	10.2565	7.22529	102
chr9	97018448	97018636	SRR8284516_trimmed.fq.sort.sort.q10.rmdup.narrowPeak_peak_45045	34	.	3.82096	6.05617	3.43493	108
chr9	97103936	97104079	SRR8284516_trimmed.fq.sort.sort.q10.rmdup.narrowPeak_peak_45049	27	.	3.74302	5.20494	2.72423	91
chr9	97110523	97111019	SRR8284516_trimmed.fq.sort.sort.q10.rmdup.narrowPeak_peak_45050	267	.	9.24525	30.7152	26.7367	203
chr9	97111368	97111516	SRR8284516_trimmed.fq.sort.sort.q10.rmdup.narrowPeak_peak_45051	50	.	4.05532	7.83536	5.00167	83
chr9	98563751	98564350	SRR8284516_trimmed.fq.sort.sort.q10.rmdup.narrowPeak_peak_45058	258	.	10.1131	29.7411	25.8002	233
chr9	98601195	98601620	SRR8284516_trimmed.fq.sort.sort.q10.rmdup.narrowPeak_peak_45059	234	.	10.3684	27.2662	23.4238	155
chr9	99414257	99414314	SRR8284516_trimmed.fq.sort.sort.q10.rmdup.narrowPeak_peak_45068	20	.	3.19582	4.2997	2.00361	39
chr9	99552107	99552279	SRR8284516_trimmed.fq.sort.sort.q10.rmdup.narrowPeak_peak_45070	77	.	5.9819	10.7949	7.72606	86
chr9	99568082	99568344	SRR8284516_trimmed.fq.sort.sort.q10.rmdup.narrowPeak_peak_45071	136	.	7.30255	17.0585	13.6573	129
chr9	99568672	99568907	SRR8284516_trimmed.fq.sort.sort.q10.rmdup.narrowPeak_peak_45072	330	.	12.2059	37.2359	33.012	293
chr9	99569111	99569305	SRR8284516_trimmed.fq.sort.sort.q10.rmdup.narrowPeak_peak_45073	83	.	5.68828	11.4095	8.30506	124
chr9	99575832	99576331	SRR8284516_trimmed.fq.sort.sort.q10.rmdup.narrowPeak_peak_45074	212	.	9.5057	25.0111	21.2601	205
chr9	99629585	99629751	SRR8284516_trimmed.fq.sort.sort.q10.rmdup.narrowPeak_peak_45075	114	.	5.32207	14.752	11.4641	773
chr9	99629843	99630470	SRR8284516_trimmed.fq.sort.sort.q10.rmdup.narrowPeak_peak_45075	114	.	5.32207	14.752	11.4641	773
chr9	100272308	100272438	SRR8284516_trimmed.fq.sort.sort.q10.rmdup.narrowPeak_peak_45079	68	.	5.08293	9.89952	6.89071	130
chr9	100272700	100272987	SRR8284516_trimmed.fq.sort.sort.q10.rmdup.narrowPeak_peak_45080	82	.	5.48761	11.3995	8.29555	76
chr9	100545332	100545707	SRR8284516_trimmed.fq.sort.sort.q10.rmdup.narrowPeak_peak_45085	216	.	7.5763	25.4618	21.6922	276
chr9	100545886	100546045	SRR8284516_trimmed.fq.sort.sort.q10.rmdup.narrowPeak_peak_45086	329	.	9.74265	37.2107	32.9876	135
chr9	100546657	100546708	SRR8284516_trimmed.fq.sort.sort.q10.rmdup.narrowPeak_peak_45087	45	.	3.71692	7.35731	4.56269	219
chr9	100642551	100643024	SRR8284516_trimmed.fq.sort.sort.q10.rmdup.narrowPeak_peak_45088	249	.	7.0756	28.8674	24.9614	311
chr9	100644270	100644819	SRR8284516_trimmed.fq.sort.sort.q10.rmdup.narrowPeak_peak_45089	370	.	8.8445	41.4532	37.08	139
chr9	100863492	100863641	SRR8284516_trimmed.fq.sort.sort.q10.rmdup.narrowPeak_peak_45091	51	.	4.92627	7.97021	5.11222	51
chr9	100994477	100994614	SRR8284516_trimmed.fq.sort.sort.q10.rmdup.narrowPeak_peak_45094	87	.	5.73144	11.8734	8.73909	88
chr9	101034669	101034865	SRR8284516_trimmed.fq.sort.sort.q10.rmdup.narrowPeak_peak_45096	343	.	11.6009	38.5912	34.3195	85
chr9	101034965	101035383	SRR8284516_trimmed.fq.sort.sort.q10.rmdup.narrowPeak_peak_45097	108	.	6.04215	14.0828	10.8275	115
chr9	101058457	101058721	SRR8284516_trimmed.fq.sort.sort.q10.rmdup.narrowPeak_peak_45098	133	.	7.62874	16.7268	13.3405	137
chr9	101073279	101073496	SRR8284516_trimmed.fq.sort.sort.q10.rmdup.narrowPeak_peak_45099	134	.	5.3986	16.8359	13.4452	363
chr9	101075358	101075512	SRR8284516_trimmed.fq.sort.sort.q10.rmdup.narrowPeak_peak_45102	51	.	3.50042	8.03476	5.17182	80
chr9	101251134	101251305	SRR8284516_trimmed.fq.sort.sort.q10.rmdup.narrowPeak_peak_45105	109	.	6.97026	14.1612	10.902	260
chr9	101632955	101633044	SRR8284516_trimmed.fq.sort.sort.q10.rmdup.narrowPeak_peak_45109	51	.	4.92627	7.97021	5.11222	80
chr9	102086140	102086265	SRR8284516_trimmed.fq.sort.sort.q10.rmdup.narrowPeak_peak_45112	107	.	6.61933	13.9583	10.7094	113
chr9	102625394	102625786	SRR8284516_trimmed.fq.sort.sort.q10.rmdup.narrowPeak_peak_45120	110	.	4.47573	14.3334	11.0658	352
chr9	102626383	102626569	SRR8284516_trimmed.fq.sort.sort.q10.rmdup.narrowPeak_peak_45121	108	.	4.41254	14.1235	10.8663	73
chr9	102626658	102626851	SRR8284516_trimmed.fq.sort.sort.q10.rmdup.narrowPeak_peak_45122	116	.	4.56402	14.9454	11.6463	90
chr9	102626938	102627259	SRR8284516_trimmed.fq.sort.sort.q10.rmdup.narrowPeak_peak_45123	33	.	2.85212	5.9805	3.36699	27
chr9	102643202	102643600	SRR8284516_trimmed.fq.sort.sort.q10.rmdup.narrowPeak_peak_45124	172	.	6.23364	20.8531	17.2775	170
chr9	102717347	102717529	SRR8284516_trimmed.fq.sort.sort.q10.rmdup.narrowPeak_peak_45127	86	.	3.75056	11.81	8.67932	120
chr9	102717787	102718720	SRR8284516_trimmed.fq.sort.sort.q10.rmdup.narrowPeak_peak_45128	793	.	11.7366	84.9897	79.3862	311
chr9	102727166	102727206	SRR8284516_trimmed.fq.sort.sort.q10.rmdup.narrowPeak_peak_45130	91	.	4.67019	12.3395	9.17974	229
chr9	102835403	102835776	SRR8284516_trimmed.fq.sort.sort.q10.rmdup.narrowPeak_peak_45132	102	.	5.26158	13.4933	10.2703	213
chr9	102938050	102938148	SRR8284516_trimmed.fq.sort.sort.q10.rmdup.narrowPeak_peak_45139	56	.	4.71593	8.5469	5.64612	99
chr9	103108343	103108530	SRR8284516_trimmed.fq.sort.sort.q10.rmdup.narrowPeak_peak_45144	116	.	7.38941	14.8998	11.6027	81
chr9	103180930	103181065	SRR8284516_trimmed.fq.sort.sort.q10.rmdup.narrowPeak_peak_45147	67	.	5.16292	9.70546	6.71591	88
chr9	103201497	103202072	SRR8284516_trimmed.fq.sort.sort.q10.rmdup.narrowPeak_peak_45148	298	.	10.6342	33.9056	29.8051	398
chr9	103305779	103305926	SRR8284516_trimmed.fq.sort.sort.q10.rmdup.narrowPeak_peak_45152	78	.	4.5095	10.9606	7.88199	64
chr9	103457087	103457247	SRR8284516_trimmed.fq.sort.sort.q10.rmdup.narrowPeak_peak_45157	38	.	4.25226	6.54692	3.84566	142
chr9	103480943	103481121	SRR8284516_trimmed.fq.sort.sort.q10.rmdup.narrowPeak_peak_45158	46	.	4.4342	7.42574	4.62536	84
chr9	103692915	103693112	SRR8284516_trimmed.fq.sort.sort.q10.rmdup.narrowPeak_peak_45165	44	.	4.19727	7.27999	4.49166	85
chr9	104002198	104002464	SRR8284516_trimmed.fq.sort.sort.q10.rmdup.narrowPeak_peak_45167	404	.	14.6377	44.8895	40.401	133
chr9	104062558	104062818	SRR8284516_trimmed.fq.sort.sort.q10.rmdup.narrowPeak_peak_45168	194	.	8.59017	23.1674	19.4922	109
chr9	104063209	104063498	SRR8284516_trimmed.fq.sort.sort.q10.rmdup.narrowPeak_peak_45169	250	.	10.0465	29.0069	25.0951	130
chr9	104063783	104064052	SRR8284516_trimmed.fq.sort.sort.q10.rmdup.narrowPeak_peak_45170	45	.	4.24674	7.37262	4.57687	57
chr9	105053266	105053829	SRR8284516_trimmed.fq.sort.sort.q10.rmdup.narrowPeak_peak_45181	191	.	9.85255	22.8282	19.1674	315
chr9	105395430	105395805	SRR8284516_trimmed.fq.sort.sort.q10.rmdup.narrowPeak_peak_45185	158	.	8.50451	19.3195	15.8126	331
chr9	105494505	105494632	SRR8284516_trimmed.fq.sort.sort.q10.rmdup.narrowPeak_peak_45186	75	.	4.9456	10.6508	7.5953	386
chr9	105494781	105494930	SRR8284516_trimmed.fq.sort.sort.q10.rmdup.narrowPeak_peak_45186	75	.	4.9456	10.6508	7.5953	386
chr9	105495273	105495747	SRR8284516_trimmed.fq.sort.sort.q10.rmdup.narrowPeak_peak_45187	212	.	8.42978	24.9566	21.2076	120
chr9	105642975	105643324	SRR8284516_trimmed.fq.sort.sort.q10.rmdup.narrowPeak_peak_45190	165	.	7.86988	20.1333	16.5894	114
chr9	106140283	106140432	SRR8284516_trimmed.fq.sort.sort.q10.rmdup.narrowPeak_peak_45197	96	.	5.80808	12.8015	9.61536	139
chr9	106159848	106160208	SRR8284516_trimmed.fq.sort.sort.q10.rmdup.narrowPeak_peak_45198	681	.	17.0798	73.5053	68.1598	215
chr9	106170932	106171090	SRR8284516_trimmed.fq.sort.sort.q10.rmdup.narrowPeak_peak_45199	357	.	9.91166	40.0582	35.7348	134
chr9	106171229	106171702	SRR8284516_trimmed.fq.sort.sort.q10.rmdup.narrowPeak_peak_45199	357	.	9.91166	40.0582	35.7348	134
chr9	106199410	106199554	SRR8284516_trimmed.fq.sort.sort.q10.rmdup.narrowPeak_peak_45201	38	.	3.67488	6.51923	3.82093	43
chr9	106202636	106202929	SRR8284516_trimmed.fq.sort.sort.q10.rmdup.narrowPeak_peak_45202	168	.	6.70891	20.3693	16.8157	104
chr9	106247393	106247725	SRR8284516_trimmed.fq.sort.sort.q10.rmdup.narrowPeak_peak_45205	89	.	4.98275	12.1115	8.964	85
chr9	106248071	106248169	SRR8284516_trimmed.fq.sort.sort.q10.rmdup.narrowPeak_peak_45206	59	.	4.27943	8.89197	5.95687	93
chr9	106281013	106281214	SRR8284516_trimmed.fq.sort.sort.q10.rmdup.narrowPeak_peak_45208	75	.	4.91291	10.5814	7.53012	249
chr9	106281390	106281743	SRR8284516_trimmed.fq.sort.sort.q10.rmdup.narrowPeak_peak_45209	160	.	7.16974	19.613	16.092	124
chr9	106341059	106341278	SRR8284516_trimmed.fq.sort.sort.q10.rmdup.narrowPeak_peak_45210	69	.	3.74289	9.97881	6.96507	102
chr9	106355906	106356164	SRR8284516_trimmed.fq.sort.sort.q10.rmdup.narrowPeak_peak_45213	283	.	5.47708	32.4448	28.3994	228
chr9	106356630	106357040	SRR8284516_trimmed.fq.sort.sort.q10.rmdup.narrowPeak_peak_45214	96	.	3.41262	12.8316	9.64239	112
chr9	106368096	106368244	SRR8284516_trimmed.fq.sort.sort.q10.rmdup.narrowPeak_peak_45217	46	.	2.74166	7.48286	4.67812	44
chr9	106369511	106369900	SRR8284516_trimmed.fq.sort.sort.q10.rmdup.narrowPeak_peak_45219	71	.	3.12471	10.2169	7.1881	98
chr9	106370113	106370424	SRR8284516_trimmed.fq.sort.sort.q10.rmdup.narrowPeak_peak_45220	172	.	4.51736	20.8443	17.2692	235
chr9	106428937	106429299	SRR8284516_trimmed.fq.sort.sort.q10.rmdup.narrowPeak_peak_45224	175	.	5.55448	21.1677	17.5783	259
chr9	106429553	106430149	SRR8284516_trimmed.fq.sort.sort.q10.rmdup.narrowPeak_peak_45225	287	.	7.1053	32.7871	28.7293	487
chr9	106430456	106430696	SRR8284516_trimmed.fq.sort.sort.q10.rmdup.narrowPeak_peak_45226	42	.	3.07358	7.01682	4.2722	269
chr9	106453290	106453451	SRR8284516_trimmed.fq.sort.sort.q10.rmdup.narrowPeak_peak_45227	83	.	3.73894	11.51	8.39986	181
chr9	106454316	106454551	SRR8284516_trimmed.fq.sort.sort.q10.rmdup.narrowPeak_peak_45228	142	.	4.68809	17.6731	14.2415	171
chr9	106454676	106454858	SRR8284516_trimmed.fq.sort.sort.q10.rmdup.narrowPeak_peak_45229	61	.	3.3184	9.06992	6.12345	81
chr9	106477536	106477720	SRR8284516_trimmed.fq.sort.sort.q10.rmdup.narrowPeak_peak_45231	82	.	5.10249	11.3325	8.23244	87
chr9	106788262	106788983	SRR8284516_trimmed.fq.sort.sort.q10.rmdup.narrowPeak_peak_45237	163	.	7.49227	19.8385	16.3076	147
chr9	106821894	106822124	SRR8284516_trimmed.fq.sort.sort.q10.rmdup.narrowPeak_peak_45238	457	.	13.4876	50.4188	45.7503	110
chr9	106885841	106886042	SRR8284516_trimmed.fq.sort.sort.q10.rmdup.narrowPeak_peak_45239	76	.	4.2868	10.6958	7.63788	147
chr9	106891431	106891642	SRR8284516_trimmed.fq.sort.sort.q10.rmdup.narrowPeak_peak_45241	30	.	2.99922	5.64455	3.06911	225
chr9	106892224	106892394	SRR8284516_trimmed.fq.sort.sort.q10.rmdup.narrowPeak_peak_45242	115	.	5.09574	14.8718	11.5782	100
chr9	106892478	106892830	SRR8284516_trimmed.fq.sort.sort.q10.rmdup.narrowPeak_peak_45243	187	.	6.4707	22.4085	18.7654	126
chr9	107338083	107338259	SRR8284516_trimmed.fq.sort.sort.q10.rmdup.narrowPeak_peak_45249	95	.	6.20787	12.7748	9.59161	146
chr9	107534102	107534342	SRR8284516_trimmed.fq.sort.sort.q10.rmdup.narrowPeak_peak_45251	260	.	8.93946	29.9741	26.0242	130
chr9	107534469	107534639	SRR8284516_trimmed.fq.sort.sort.q10.rmdup.narrowPeak_peak_45252	81	.	4.89077	11.2116	8.11876	82
chr9	107542340	107542501	SRR8284516_trimmed.fq.sort.sort.q10.rmdup.narrowPeak_peak_45254	80	.	5.00392	11.1194	8.03179	71
chr9	107553931	107554126	SRR8284516_trimmed.fq.sort.sort.q10.rmdup.narrowPeak_peak_45255	137	.	4.92433	17.1637	13.7555	184
chr9	107554696	107555216	SRR8284516_trimmed.fq.sort.sort.q10.rmdup.narrowPeak_peak_45256	272	.	6.92918	31.1998	27.2022	135
chr9	107568807	107569042	SRR8284516_trimmed.fq.sort.sort.q10.rmdup.narrowPeak_peak_45257	193	.	5.41734	22.9737	19.3065	96
chr9	107569448	107570212	SRR8284516_trimmed.fq.sort.sort.q10.rmdup.narrowPeak_peak_45258	94	.	3.97098	12.6047	9.43073	168
chr9	107580410	107580555	SRR8284516_trimmed.fq.sort.sort.q10.rmdup.narrowPeak_peak_45259	47	.	3.24384	7.52639	4.71832	115
chr9	107580693	107581163	SRR8284516_trimmed.fq.sort.sort.q10.rmdup.narrowPeak_peak_45260	303	.	7.56964	34.4456	30.3245	198
chr9	107587987	107588239	SRR8284516_trimmed.fq.sort.sort.q10.rmdup.narrowPeak_peak_45261	135	.	6.03	16.9372	13.5417	294
chr9	107612219	107612566	SRR8284516_trimmed.fq.sort.sort.q10.rmdup.narrowPeak_peak_45262	139	.	5.86692	17.3416	13.9255	367
chr9	107613065	107613197	SRR8284516_trimmed.fq.sort.sort.q10.rmdup.narrowPeak_peak_45263	25	.	2.98686	5.04763	2.58846	198
chr9	107626653	107626852	SRR8284516_trimmed.fq.sort.sort.q10.rmdup.narrowPeak_peak_45264	108	.	4.01069	14.1435	10.8852	218
chr9	107627684	107628177	SRR8284516_trimmed.fq.sort.sort.q10.rmdup.narrowPeak_peak_45265	99	.	3.77087	13.1847	9.9771	346
chr9	107633752	107633992	SRR8284516_trimmed.fq.sort.sort.q10.rmdup.narrowPeak_peak_45266	74	.	3.6639	10.4864	7.44096	136
chr9	107707086	107707385	SRR8284516_trimmed.fq.sort.sort.q10.rmdup.narrowPeak_peak_45270	60	.	3.29313	8.98229	6.04152	59
chr9	107707684	107708072	SRR8284516_trimmed.fq.sort.sort.q10.rmdup.narrowPeak_peak_45271	113	.	4.29978	14.6509	11.3679	333
chr9	107714980	107715114	SRR8284516_trimmed.fq.sort.sort.q10.rmdup.narrowPeak_peak_45273	106	.	4.74847	13.8815	10.6364	95
chr9	107716571	107716729	SRR8284516_trimmed.fq.sort.sort.q10.rmdup.narrowPeak_peak_45274	50	.	3.42936	7.83736	5.00362	69
chr9	107724467	107724662	SRR8284516_trimmed.fq.sort.sort.q10.rmdup.narrowPeak_peak_45275	80	.	3.7092	11.1483	8.05913	100
chr9	107724792	107724910	SRR8284516_trimmed.fq.sort.sort.q10.rmdup.narrowPeak_peak_45276	59	.	3.26824	8.89567	5.96045	99
chr9	107770337	107770975	SRR8284516_trimmed.fq.sort.sort.q10.rmdup.narrowPeak_peak_45279	458	.	9.81008	50.5528	45.8799	226
chr9	107771365	107771526	SRR8284516_trimmed.fq.sort.sort.q10.rmdup.narrowPeak_peak_45280	68	.	3.80059	9.89405	6.88561	88
chr9	107872035	107872358	SRR8284516_trimmed.fq.sort.sort.q10.rmdup.narrowPeak_peak_45282	214	.	8.54503	25.2148	21.4557	169
chr9	107872556	107872732	SRR8284516_trimmed.fq.sort.sort.q10.rmdup.narrowPeak_peak_45282	214	.	8.54503	25.2148	21.4557	169
chr9	107872987	107873225	SRR8284516_trimmed.fq.sort.sort.q10.rmdup.narrowPeak_peak_45283	93	.	5.46797	12.4794	9.31221	94
chr9	107950559	107950784	SRR8284516_trimmed.fq.sort.sort.q10.rmdup.narrowPeak_peak_45285	233	.	7.64786	27.1554	23.317	116
chr9	107951059	107951380	SRR8284516_trimmed.fq.sort.sort.q10.rmdup.narrowPeak_peak_45286	268	.	8.24472	30.8794	26.8942	112
chr9	107981364	107981666	SRR8284516_trimmed.fq.sort.sort.q10.rmdup.narrowPeak_peak_45290	162	.	3.28121	19.7851	16.2567	347
chr9	107981988	107982703	SRR8284516_trimmed.fq.sort.sort.q10.rmdup.narrowPeak_peak_45291	317	.	4.34616	35.9104	31.7345	247
chr9	107983739	107983943	SRR8284516_trimmed.fq.sort.sort.q10.rmdup.narrowPeak_peak_45293	56	.	2.34757	8.58011	5.67751	122
chr9	108002062	108002349	SRR8284516_trimmed.fq.sort.sort.q10.rmdup.narrowPeak_peak_45294	431	.	10.0355	47.6824	43.1032	257
chr9	108002861	108003419	SRR8284516_trimmed.fq.sort.sort.q10.rmdup.narrowPeak_peak_45295	201	.	6.50289	23.8347	20.132	337
chr9	108049319	108049866	SRR8284516_trimmed.fq.sort.sort.q10.rmdup.narrowPeak_peak_45297	249	.	7.72997	28.9011	24.9939	372
chr9	108078974	108079208	SRR8284516_trimmed.fq.sort.sort.q10.rmdup.narrowPeak_peak_45298	59	.	4.91784	8.91858	5.98175	238
chr9	108094075	108094382	SRR8284516_trimmed.fq.sort.sort.q10.rmdup.narrowPeak_peak_45299	63	.	4.33925	9.3235	6.35947	111
chr9	108264198	108264433	SRR8284516_trimmed.fq.sort.sort.q10.rmdup.narrowPeak_peak_45304	71	.	5.41581	10.1683	7.14302	99
chr9	108289944	108290227	SRR8284516_trimmed.fq.sort.sort.q10.rmdup.narrowPeak_peak_45305	173	.	8.25446	20.9089	17.3309	141
chr9	108305581	108305865	SRR8284516_trimmed.fq.sort.sort.q10.rmdup.narrowPeak_peak_45309	180	.	6.67854	21.648	18.037	198
chr9	108306419	108306627	SRR8284516_trimmed.fq.sort.sort.q10.rmdup.narrowPeak_peak_45310	356	.	9.88622	39.9875	35.6664	112
chr9	108306953	108307096	SRR8284516_trimmed.fq.sort.sort.q10.rmdup.narrowPeak_peak_45311	63	.	4.09948	9.34086	6.37589	88
chr9	108339289	108339910	SRR8284516_trimmed.fq.sort.sort.q10.rmdup.narrowPeak_peak_45314	321	.	8.27815	36.3079	32.1174	175
chr9	108347161	108347685	SRR8284516_trimmed.fq.sort.sort.q10.rmdup.narrowPeak_peak_45315	182	.	6.59892	21.8813	18.26	366
chr9	108460800	108461087	SRR8284516_trimmed.fq.sort.sort.q10.rmdup.narrowPeak_peak_45321	110	.	5.46469	14.3596	11.0907	298
chr9	108479985	108480366	SRR8284516_trimmed.fq.sort.sort.q10.rmdup.narrowPeak_peak_45323	166	.	6.48395	20.236	16.6878	264
chr9	108490227	108490547	SRR8284516_trimmed.fq.sort.sort.q10.rmdup.narrowPeak_peak_45324	216	.	5.94304	25.3744	21.6083	327
chr9	108490944	108491601	SRR8284516_trimmed.fq.sort.sort.q10.rmdup.narrowPeak_peak_45325	260	.	6.60231	29.9984	26.0475	632
chr9	108508045	108508456	SRR8284516_trimmed.fq.sort.sort.q10.rmdup.narrowPeak_peak_45326	459	.	11.6567	50.6035	45.9287	200
chr9	108516496	108516727	SRR8284516_trimmed.fq.sort.sort.q10.rmdup.narrowPeak_peak_45327	86	.	4.35388	11.7867	8.65746	144
chr9	108517079	108517252	SRR8284516_trimmed.fq.sort.sort.q10.rmdup.narrowPeak_peak_45328	209	.	6.6474	24.7265	20.9872	112
chr9	108517771	108518155	SRR8284516_trimmed.fq.sort.sort.q10.rmdup.narrowPeak_peak_45329	267	.	7.66193	30.7229	26.744	398
chr9	108560520	108560956	SRR8284516_trimmed.fq.sort.sort.q10.rmdup.narrowPeak_peak_45330	349	.	10.2904	39.2534	34.9585	119
chr9	108567698	108567856	SRR8284516_trimmed.fq.sort.sort.q10.rmdup.narrowPeak_peak_45331	113	.	5.14106	14.6375	11.3552	88
chr9	108570292	108570458	SRR8284516_trimmed.fq.sort.sort.q10.rmdup.narrowPeak_peak_45332	75	.	4.12566	10.5532	7.504	97
chr9	108578338	108578623	SRR8284516_trimmed.fq.sort.sort.q10.rmdup.narrowPeak_peak_45334	346	.	7.95526	38.8895	34.6077	169
chr9	108578956	108579351	SRR8284516_trimmed.fq.sort.sort.q10.rmdup.narrowPeak_peak_45335	165	.	5.47945	20.1382	16.5938	287
chr9	108587667	108587915	SRR8284516_trimmed.fq.sort.sort.q10.rmdup.narrowPeak_peak_45336	40	.	3.8216	6.81805	4.09129	188
chr9	108648657	108648933	SRR8284516_trimmed.fq.sort.sort.q10.rmdup.narrowPeak_peak_45339	159	.	7.09912	19.4546	15.9406	147
chr9	108649533	108649745	SRR8284516_trimmed.fq.sort.sort.q10.rmdup.narrowPeak_peak_45340	130	.	6.37083	16.471	13.0973	92
chr9	108783404	108783496	SRR8284516_trimmed.fq.sort.sort.q10.rmdup.narrowPeak_peak_45342	81	.	4.75068	11.2233	8.13004	76
chr9	108783931	108784457	SRR8284516_trimmed.fq.sort.sort.q10.rmdup.narrowPeak_peak_45343	205	.	7.51654	24.3145	20.5918	226
chr9	108854374	108854533	SRR8284516_trimmed.fq.sort.sort.q10.rmdup.narrowPeak_peak_45344	46	.	4.47334	7.49524	4.68962	328
chr9	108936750	108937254	SRR8284516_trimmed.fq.sort.sort.q10.rmdup.narrowPeak_peak_45347	450	.	12.5825	49.6495	45.0045	138
chr9	108950023	108950298	SRR8284516_trimmed.fq.sort.sort.q10.rmdup.narrowPeak_peak_45348	81	.	5.0858	11.2965	8.19865	268
chr9	108991262	108991614	SRR8284516_trimmed.fq.sort.sort.q10.rmdup.narrowPeak_peak_45349	105	.	5.21733	13.7495	10.5134	126
chr9	109095969	109096281	SRR8284516_trimmed.fq.sort.sort.q10.rmdup.narrowPeak_peak_45360	139	.	5.58451	17.3671	13.9496	146
chr9	109832249	109832380	SRR8284516_trimmed.fq.sort.sort.q10.rmdup.narrowPeak_peak_45363	37	.	3.65152	6.47119	3.77747	30
chr9	109832767	109833510	SRR8284516_trimmed.fq.sort.sort.q10.rmdup.narrowPeak_peak_45364	331	.	10.506	37.3277	33.1009	185
chr9	109876022	109876391	SRR8284516_trimmed.fq.sort.sort.q10.rmdup.narrowPeak_peak_45365	377	.	10.0207	42.1758	37.7779	122
chr9	109876894	109877040	SRR8284516_trimmed.fq.sort.sort.q10.rmdup.narrowPeak_peak_45366	39	.	3.42489	6.67965	3.96659	100
chr9	109931167	109931320	SRR8284516_trimmed.fq.sort.sort.q10.rmdup.narrowPeak_peak_45368	114	.	6.57678	14.7401	11.4528	83
chr9	109931442	109931634	SRR8284516_trimmed.fq.sort.sort.q10.rmdup.narrowPeak_peak_45368	114	.	6.57678	14.7401	11.4528	83
chr9	110070765	110070834	SRR8284516_trimmed.fq.sort.sort.q10.rmdup.narrowPeak_peak_45372	56	.	4.73538	8.58295	5.68005	94
chr9	110100423	110100974	SRR8284516_trimmed.fq.sort.sort.q10.rmdup.narrowPeak_peak_45374	488	.	15.2744	53.6549	48.88	424
chr9	110116774	110116951	SRR8284516_trimmed.fq.sort.sort.q10.rmdup.narrowPeak_peak_45375	121	.	4.83964	15.5089	12.1827	108
chr9	110117218	110117400	SRR8284516_trimmed.fq.sort.sort.q10.rmdup.narrowPeak_peak_45376	406	.	9.08572	45.1019	40.6055	699
chr9	110117503	110117672	SRR8284516_trimmed.fq.sort.sort.q10.rmdup.narrowPeak_peak_45376	406	.	9.08572	45.1019	40.6055	699
chr9	110117757	110118114	SRR8284516_trimmed.fq.sort.sort.q10.rmdup.narrowPeak_peak_45376	406	.	9.08572	45.1019	40.6055	699
chr9	110131457	110131603	SRR8284516_trimmed.fq.sort.sort.q10.rmdup.narrowPeak_peak_45377	70	.	4.54977	10.1097	7.08822	70
chr9	110132204	110132354	SRR8284516_trimmed.fq.sort.sort.q10.rmdup.narrowPeak_peak_45378	255	.	8.75517	29.5197	25.5879	146
chr9	110132507	110132739	SRR8284516_trimmed.fq.sort.sort.q10.rmdup.narrowPeak_peak_45379	101	.	5.37249	13.3878	10.1701	109
chr9	110171952	110172207	SRR8284516_trimmed.fq.sort.sort.q10.rmdup.narrowPeak_peak_45381	51	.	4.92627	7.97021	5.11222	144
chr9	110205446	110205672	SRR8284516_trimmed.fq.sort.sort.q10.rmdup.narrowPeak_peak_45383	80	.	5.02008	11.1545	8.06485	146
chr9	110407583	110408072	SRR8284516_trimmed.fq.sort.sort.q10.rmdup.narrowPeak_peak_45388	175	.	6.99844	21.0917	17.5055	195
chr9	110408427	110408750	SRR8284516_trimmed.fq.sort.sort.q10.rmdup.narrowPeak_peak_45389	290	.	9.30449	33.1511	29.0794	188
chr9	110476211	110476677	SRR8284516_trimmed.fq.sort.sort.q10.rmdup.narrowPeak_peak_45391	399	.	13.0339	44.4479	39.9736	377
chr9	110476774	110477038	SRR8284516_trimmed.fq.sort.sort.q10.rmdup.narrowPeak_peak_45392	80	.	5.34297	11.1139	8.02645	127
chr9	110532011	110532212	SRR8284516_trimmed.fq.sort.sort.q10.rmdup.narrowPeak_peak_45393	95	.	4.7078	12.7697	9.58712	206
chr9	110532656	110532856	SRR8284516_trimmed.fq.sort.sort.q10.rmdup.narrowPeak_peak_45394	200	.	6.77934	23.7514	20.0519	133
chr9	110533037	110533483	SRR8284516_trimmed.fq.sort.sort.q10.rmdup.narrowPeak_peak_45395	111	.	5.05689	14.408	11.1369	336
chr9	110656505	110656783	SRR8284516_trimmed.fq.sort.sort.q10.rmdup.narrowPeak_peak_45398	686	.	15.131	73.9559	68.601	152
chr9	110656989	110657283	SRR8284516_trimmed.fq.sort.sort.q10.rmdup.narrowPeak_peak_45399	186	.	6.92422	22.3017	18.6633	146
chr9	110781649	110781815	SRR8284516_trimmed.fq.sort.sort.q10.rmdup.narrowPeak_peak_45404	55	.	4.63974	8.40505	5.51507	90
chr9	110782186	110782279	SRR8284516_trimmed.fq.sort.sort.q10.rmdup.narrowPeak_peak_45405	41	.	4.16112	6.93489	4.1973	129
chr9	110994970	110995160	SRR8284516_trimmed.fq.sort.sort.q10.rmdup.narrowPeak_peak_45407	65	.	5.23141	9.48474	6.50998	84
chr9	111117732	111117973	SRR8284516_trimmed.fq.sort.sort.q10.rmdup.narrowPeak_peak_45410	315	.	12.4469	35.712	31.5431	129
chr9	111271049	111271463	SRR8284516_trimmed.fq.sort.sort.q10.rmdup.narrowPeak_peak_45416	377	.	8.87335	42.1105	37.7151	138
chr9	111271930	111272538	SRR8284516_trimmed.fq.sort.sort.q10.rmdup.narrowPeak_peak_45417	367	.	8.73891	41.099	36.7377	166
chr9	111289696	111289862	SRR8284516_trimmed.fq.sort.sort.q10.rmdup.narrowPeak_peak_45418	84	.	5.98312	11.5662	8.45298	136
chr9	111493250	111493384	SRR8284516_trimmed.fq.sort.sort.q10.rmdup.narrowPeak_peak_45419	35	.	4.22252	6.23151	3.56051	94
chr9	111514513	111514623	SRR8284516_trimmed.fq.sort.sort.q10.rmdup.narrowPeak_peak_45420	57	.	5.15606	8.67815	5.76821	50
chr9	112062442	112062603	SRR8284516_trimmed.fq.sort.sort.q10.rmdup.narrowPeak_peak_45429	43	.	4.5744	7.08511	4.31344	97
chr9	113009466	113009642	SRR8284516_trimmed.fq.sort.sort.q10.rmdup.narrowPeak_peak_45434	51	.	4.92627	7.97021	5.11222	86
chr9	113677348	113677535	SRR8284516_trimmed.fq.sort.sort.q10.rmdup.narrowPeak_peak_45445	51	.	4.92627	7.97021	5.11222	131
chr9	113707627	113708157	SRR8284516_trimmed.fq.sort.sort.q10.rmdup.narrowPeak_peak_45446	266	.	9.18811	30.5779	26.6041	392
chr9	113740893	113741282	SRR8284516_trimmed.fq.sort.sort.q10.rmdup.narrowPeak_peak_45447	243	.	8.89139	28.1901	24.3107	186
chr9	113792669	113792829	SRR8284516_trimmed.fq.sort.sort.q10.rmdup.narrowPeak_peak_45451	57	.	4.96894	8.68286	5.77227	89
chr9	113828850	113828973	SRR8284516_trimmed.fq.sort.sort.q10.rmdup.narrowPeak_peak_45453	38	.	4.27294	6.58178	3.87716	126
chr9	113930385	113930751	SRR8284516_trimmed.fq.sort.sort.q10.rmdup.narrowPeak_peak_45454	131	.	6.39161	16.5174	13.1413	232
chr9	113931959	113932154	SRR8284516_trimmed.fq.sort.sort.q10.rmdup.narrowPeak_peak_45455	90	.	5.18844	12.2334	9.07957	105
chr9	114026334	114026508	SRR8284516_trimmed.fq.sort.sort.q10.rmdup.narrowPeak_peak_45457	76	.	5.72155	10.7173	7.65816	146
chr9	114401145	114401306	SRR8284516_trimmed.fq.sort.sort.q10.rmdup.narrowPeak_peak_45459	138	.	7.92707	17.2691	13.856	96
chr9	114519015	114519140	SRR8284516_trimmed.fq.sort.sort.q10.rmdup.narrowPeak_peak_45463	52	.	4.4945	8.13213	5.26159	54
chr9	114528470	114528683	SRR8284516_trimmed.fq.sort.sort.q10.rmdup.narrowPeak_peak_45464	149	.	5.43183	18.4534	14.9849	144
chr9	114545324	114545485	SRR8284516_trimmed.fq.sort.sort.q10.rmdup.narrowPeak_peak_45466	54	.	3.62824	8.38494	5.49618	220
chr9	114564170	114564355	SRR8284516_trimmed.fq.sort.sort.q10.rmdup.narrowPeak_peak_45469	173	.	5.97984	20.9445	17.3646	100
chr9	114639610	114639845	SRR8284516_trimmed.fq.sort.sort.q10.rmdup.narrowPeak_peak_45476	120	.	6.66169	15.3434	12.0247	72
chr9	114639921	114640087	SRR8284516_trimmed.fq.sort.sort.q10.rmdup.narrowPeak_peak_45476	120	.	6.66169	15.3434	12.0247	72
chr9	114688406	114688554	SRR8284516_trimmed.fq.sort.sort.q10.rmdup.narrowPeak_peak_45477	95	.	5.58088	12.7193	9.53895	121
chr9	114688845	114688997	SRR8284516_trimmed.fq.sort.sort.q10.rmdup.narrowPeak_peak_45478	176	.	7.70021	21.2733	17.6793	124
chr9	114731336	114731683	SRR8284516_trimmed.fq.sort.sort.q10.rmdup.narrowPeak_peak_45481	132	.	7.55763	16.5963	13.2166	93
chr9	114885628	114885740	SRR8284516_trimmed.fq.sort.sort.q10.rmdup.narrowPeak_peak_45488	49	.	4.78796	7.73807	4.91203	56
chr9	114988228	114988493	SRR8284516_trimmed.fq.sort.sort.q10.rmdup.narrowPeak_peak_45491	45	.	4.07948	7.33203	4.53967	114
chr9	115091137	115091412	SRR8284516_trimmed.fq.sort.sort.q10.rmdup.narrowPeak_peak_45495	118	.	6.55824	15.137	11.8283	146
chr9	115164900	115165065	SRR8284516_trimmed.fq.sort.sort.q10.rmdup.narrowPeak_peak_45497	84	.	5.22253	11.5891	8.47448	108
chr9	115262706	115262846	SRR8284516_trimmed.fq.sort.sort.q10.rmdup.narrowPeak_peak_45501	41	.	4.01043	6.92623	4.18928	104
chr9	115309024	115309516	SRR8284516_trimmed.fq.sort.sort.q10.rmdup.narrowPeak_peak_45504	149	.	5.42094	18.4193	14.952	468
chr9	115310706	115310886	SRR8284516_trimmed.fq.sort.sort.q10.rmdup.narrowPeak_peak_45506	238	.	6.87035	27.7278	23.8667	121
chr9	115401917	115402070	SRR8284516_trimmed.fq.sort.sort.q10.rmdup.narrowPeak_peak_45509	46	.	4.4342	7.42574	4.62536	118
chr9	115477060	115477184	SRR8284516_trimmed.fq.sort.sort.q10.rmdup.narrowPeak_peak_45511	30	.	3.74467	5.67586	3.09648	19
chr9	115502176	115502335	SRR8284516_trimmed.fq.sort.sort.q10.rmdup.narrowPeak_peak_45512	35	.	4.22252	6.23151	3.56051	96
chr9	116174858	116175089	SRR8284516_trimmed.fq.sort.sort.q10.rmdup.narrowPeak_peak_45528	88	.	5.77812	11.9631	8.82396	107
chr9	116300905	116301359	SRR8284516_trimmed.fq.sort.sort.q10.rmdup.narrowPeak_peak_45529	67	.	5.20713	9.78699	6.79182	275
chr9	116648902	116649055	SRR8284516_trimmed.fq.sort.sort.q10.rmdup.narrowPeak_peak_45536	44	.	4.02234	7.21932	4.43633	79
chr9	116665001	116665076	SRR8284516_trimmed.fq.sort.sort.q10.rmdup.narrowPeak_peak_45540	43	.	4.5744	7.08511	4.31344	74
chr9	116838219	116838440	SRR8284516_trimmed.fq.sort.sort.q10.rmdup.narrowPeak_peak_45551	52	.	4.06339	8.13049	5.2602	144
chr9	116873307	116873458	SRR8284516_trimmed.fq.sort.sort.q10.rmdup.narrowPeak_peak_45553	50	.	4.51264	7.86379	5.02752	122
chr9	116903677	116903875	SRR8284516_trimmed.fq.sort.sort.q10.rmdup.narrowPeak_peak_45555	47	.	4.0735	7.59623	4.78198	58
chr9	116966407	116966482	SRR8284516_trimmed.fq.sort.sort.q10.rmdup.narrowPeak_peak_45560	68	.	4.75242	9.90903	6.89967	188
chr9	116980097	116980277	SRR8284516_trimmed.fq.sort.sort.q10.rmdup.narrowPeak_peak_45561	74	.	5.61587	10.5288	7.48105	100
chr9	116980890	116981137	SRR8284516_trimmed.fq.sort.sort.q10.rmdup.narrowPeak_peak_45562	43	.	4.5614	7.06359	4.31344	82
chr9	117078303	117078490	SRR8284516_trimmed.fq.sort.sort.q10.rmdup.narrowPeak_peak_45565	22	.	3.0656	4.64206	2.23165	42
chr9	117114250	117114318	SRR8284516_trimmed.fq.sort.sort.q10.rmdup.narrowPeak_peak_45569	79	.	5.1158	11.0089	7.92766	84
chr9	117120902	117120990	SRR8284516_trimmed.fq.sort.sort.q10.rmdup.narrowPeak_peak_45570	44	.	4.5138	7.27256	4.48495	93
chr9	117153829	117154123	SRR8284516_trimmed.fq.sort.sort.q10.rmdup.narrowPeak_peak_45571	83	.	4.98091	11.4144	8.30976	292
chr9	117166775	117166948	SRR8284516_trimmed.fq.sort.sort.q10.rmdup.narrowPeak_peak_45574	80	.	5.02008	11.1545	8.06485	130
chr9	117192556	117192744	SRR8284516_trimmed.fq.sort.sort.q10.rmdup.narrowPeak_peak_45575	125	.	6.50226	15.8911	12.5463	116
chr9	117246430	117246691	SRR8284516_trimmed.fq.sort.sort.q10.rmdup.narrowPeak_peak_45578	294	.	9.46745	33.5634	29.4756	132
chr9	117251672	117251907	SRR8284516_trimmed.fq.sort.sort.q10.rmdup.narrowPeak_peak_45579	60	.	4.3054	8.94917	6.01027	118
chr9	117368129	117368271	SRR8284516_trimmed.fq.sort.sort.q10.rmdup.narrowPeak_peak_45582	24	.	3.41297	4.87275	2.43501	114
chr9	117452991	117453230	SRR8284516_trimmed.fq.sort.sort.q10.rmdup.narrowPeak_peak_45583	62	.	5.25901	9.19022	6.23528	83
chr9	117466374	117466940	SRR8284516_trimmed.fq.sort.sort.q10.rmdup.narrowPeak_peak_45584	157	.	7.43679	19.2363	15.733	106
chr9	117554728	117554876	SRR8284516_trimmed.fq.sort.sort.q10.rmdup.narrowPeak_peak_45587	38	.	3.81243	6.54428	3.84371	111
chr9	118040709	118041070	SRR8284516_trimmed.fq.sort.sort.q10.rmdup.narrowPeak_peak_45595	129	.	7.17072	16.3377	12.9703	184
chr9	118041195	118041411	SRR8284516_trimmed.fq.sort.sort.q10.rmdup.narrowPeak_peak_45595	129	.	7.17072	16.3377	12.9703	184
chr9	118198749	118198757	SRR8284516_trimmed.fq.sort.sort.q10.rmdup.narrowPeak_peak_45599	33	.	4.04258	5.93548	3.32673	60
chr9	118199889	118200020	SRR8284516_trimmed.fq.sort.sort.q10.rmdup.narrowPeak_peak_45600	40	.	4.37946	6.76061	4.03902	60
chr9	118401316	118401515	SRR8284516_trimmed.fq.sort.sort.q10.rmdup.narrowPeak_peak_45603	43	.	4.40862	7.09185	4.31946	235
chr9	118689239	118689451	SRR8284516_trimmed.fq.sort.sort.q10.rmdup.narrowPeak_peak_45615	115	.	5.49974	14.8265	11.5351	121
chr9	118710535	118710659	SRR8284516_trimmed.fq.sort.sort.q10.rmdup.narrowPeak_peak_45616	30	.	3.4642	5.62635	3.0518	119
chr9	118795098	118795304	SRR8284516_trimmed.fq.sort.sort.q10.rmdup.narrowPeak_peak_45618	123	.	6.1914	15.6465	12.3135	140
chr9	118909163	118909215	SRR8284516_trimmed.fq.sort.sort.q10.rmdup.narrowPeak_peak_45622	54	.	4.97876	8.37576	5.48743	79
chr9	118974551	118974834	SRR8284516_trimmed.fq.sort.sort.q10.rmdup.narrowPeak_peak_45624	299	.	8.22959	34.0229	29.9179	147
chr9	118980221	118980420	SRR8284516_trimmed.fq.sort.sort.q10.rmdup.narrowPeak_peak_45625	192	.	5.95178	22.9244	19.259	118
chr9	118980678	118981022	SRR8284516_trimmed.fq.sort.sort.q10.rmdup.narrowPeak_peak_45626	145	.	5.16295	17.9621	14.5174	105
chr9	119052976	119053187	SRR8284516_trimmed.fq.sort.sort.q10.rmdup.narrowPeak_peak_45628	115	.	6.1952	14.8169	11.5261	94
chr9	119102207	119102431	SRR8284516_trimmed.fq.sort.sort.q10.rmdup.narrowPeak_peak_45630	114	.	7.05943	14.765	11.4768	116
chr9	119322428	119322954	SRR8284516_trimmed.fq.sort.sort.q10.rmdup.narrowPeak_peak_45637	690	.	14.0257	74.4609	69.0934	209
chr9	119323178	119323455	SRR8284516_trimmed.fq.sort.sort.q10.rmdup.narrowPeak_peak_45638	147	.	5.72649	18.1638	14.7098	211
chr9	119402719	119403461	SRR8284516_trimmed.fq.sort.sort.q10.rmdup.narrowPeak_peak_45642	399	.	8.74513	44.4553	39.9803	687
chr9	119445081	119445632	SRR8284516_trimmed.fq.sort.sort.q10.rmdup.narrowPeak_peak_45643	318	.	9.74622	36.0341	31.8533	390
chr9	119895486	119895808	SRR8284516_trimmed.fq.sort.sort.q10.rmdup.narrowPeak_peak_45650	60	.	4.96032	8.99602	6.05391	229
chr9	119937159	119937470	SRR8284516_trimmed.fq.sort.sort.q10.rmdup.narrowPeak_peak_45651	97	.	5.20392	12.9908	9.79321	223
chr9	119981150	119981481	SRR8284516_trimmed.fq.sort.sort.q10.rmdup.narrowPeak_peak_45652	163	.	5.90667	19.8997	16.3662	107
chr9	119981828	119982031	SRR8284516_trimmed.fq.sort.sort.q10.rmdup.narrowPeak_peak_45653	103	.	4.76701	13.6	10.3716	175
chr9	120001849	120002159	SRR8284516_trimmed.fq.sort.sort.q10.rmdup.narrowPeak_peak_45654	127	.	6.84715	16.1583	12.7989	193
chr9	120110475	120110742	SRR8284516_trimmed.fq.sort.sort.q10.rmdup.narrowPeak_peak_45655	334	.	10.6383	37.6472	33.4085	146
chr9	120128018	120128438	SRR8284516_trimmed.fq.sort.sort.q10.rmdup.narrowPeak_peak_45656	271	.	7.18575	31.151	27.1553	371
chr9	120128620	120129076	SRR8284516_trimmed.fq.sort.sort.q10.rmdup.narrowPeak_peak_45657	71	.	3.7919	10.1295	7.10665	145
chr9	120492715	120492971	SRR8284516_trimmed.fq.sort.sort.q10.rmdup.narrowPeak_peak_45665	78	.	4.89362	10.8786	7.8048	609
chr9	120493218	120493399	SRR8284516_trimmed.fq.sort.sort.q10.rmdup.narrowPeak_peak_45665	78	.	4.89362	10.8786	7.8048	609
chr9	120570912	120571338	SRR8284516_trimmed.fq.sort.sort.q10.rmdup.narrowPeak_peak_45666	179	.	6.48803	21.5731	17.9663	334
chr9	120571817	120572441	SRR8284516_trimmed.fq.sort.sort.q10.rmdup.narrowPeak_peak_45667	113	.	5.12886	14.6044	11.3238	533
chr9	120577478	120577736	SRR8284516_trimmed.fq.sort.sort.q10.rmdup.narrowPeak_peak_45668	93	.	5.31915	12.5263	9.35657	91
chr9	120603581	120603960	SRR8284516_trimmed.fq.sort.sort.q10.rmdup.narrowPeak_peak_45670	57	.	5.12996	8.63383	5.72709	139
chr9	120690931	120691321	SRR8284516_trimmed.fq.sort.sort.q10.rmdup.narrowPeak_peak_45674	191	.	6.60627	22.8001	19.1408	141
chr9	120691951	120692280	SRR8284516_trimmed.fq.sort.sort.q10.rmdup.narrowPeak_peak_45675	101	.	4.81995	13.4109	10.192	121
chr9	120770091	120770114	SRR8284516_trimmed.fq.sort.sort.q10.rmdup.narrowPeak_peak_45683	67	.	4.39535	9.75484	6.76156	129
chr9	120933901	120934124	SRR8284516_trimmed.fq.sort.sort.q10.rmdup.narrowPeak_peak_45687	296	.	8.31947	33.762	29.6667	126
chr9	120934581	120934784	SRR8284516_trimmed.fq.sort.sort.q10.rmdup.narrowPeak_peak_45688	135	.	5.42267	16.9053	13.511	98
chr9	121277550	121277711	SRR8284516_trimmed.fq.sort.sort.q10.rmdup.narrowPeak_peak_45697	321	.	9.22383	36.3802	32.1867	467
chr9	121277788	121278200	SRR8284516_trimmed.fq.sort.sort.q10.rmdup.narrowPeak_peak_45697	321	.	9.22383	36.3802	32.1867	467
chr9	121285517	121285666	SRR8284516_trimmed.fq.sort.sort.q10.rmdup.narrowPeak_peak_45698	24	.	3.56356	4.91157	2.4684	58
chr9	121285744	121285956	SRR8284516_trimmed.fq.sort.sort.q10.rmdup.narrowPeak_peak_45699	116	.	7.16146	14.9492	11.65	129
chr9	121485560	121485799	SRR8284516_trimmed.fq.sort.sort.q10.rmdup.narrowPeak_peak_45711	105	.	6.98129	13.7431	10.5074	136
chr9	121705182	121705531	SRR8284516_trimmed.fq.sort.sort.q10.rmdup.narrowPeak_peak_45713	61	.	4.69275	9.13954	6.18823	62
chr9	121710459	121710966	SRR8284516_trimmed.fq.sort.sort.q10.rmdup.narrowPeak_peak_45714	232	.	8.88545	27.0693	23.2344	254
chr9	121718450	121718951	SRR8284516_trimmed.fq.sort.sort.q10.rmdup.narrowPeak_peak_45715	62	.	4.39883	9.15358	6.20116	64
chr9	121719891	121720290	SRR8284516_trimmed.fq.sort.sort.q10.rmdup.narrowPeak_peak_45716	225	.	8.35282	26.375	22.5686	105
chr9	121857003	121857421	SRR8284516_trimmed.fq.sort.sort.q10.rmdup.narrowPeak_peak_45718	129	.	6.51102	16.3454	12.9775	386
chr9	121858065	121858304	SRR8284516_trimmed.fq.sort.sort.q10.rmdup.narrowPeak_peak_45719	113	.	6.10902	14.6344	11.3523	412
chr9	121938208	121938467	SRR8284516_trimmed.fq.sort.sort.q10.rmdup.narrowPeak_peak_45721	43	.	4.5744	7.08511	4.31344	213
chr9	122081522	122081749	SRR8284516_trimmed.fq.sort.sort.q10.rmdup.narrowPeak_peak_45725	58	.	5.18242	8.72287	5.80974	61
chr9	122136263	122136373	SRR8284516_trimmed.fq.sort.sort.q10.rmdup.narrowPeak_peak_45730	41	.	4.28869	6.88423	4.15124	109
chr9	122153815	122153902	SRR8284516_trimmed.fq.sort.sort.q10.rmdup.narrowPeak_peak_45732	51	.	4.60883	8.03881	5.17548	113
chr9	122805161	122805303	SRR8284516_trimmed.fq.sort.sort.q10.rmdup.narrowPeak_peak_45743	89	.	6.07165	12.1206	8.97246	119
chr9	122805560	122806075	SRR8284516_trimmed.fq.sort.sort.q10.rmdup.narrowPeak_peak_45744	196	.	9.20428	23.3043	19.6236	157
chr9	122830503	122830659	SRR8284516_trimmed.fq.sort.sort.q10.rmdup.narrowPeak_peak_45745	64	.	5.39011	9.41663	6.44645	71
chr9	122865723	122865937	SRR8284516_trimmed.fq.sort.sort.q10.rmdup.narrowPeak_peak_45747	129	.	7.41931	16.341	12.9734	142
chr9	122903309	122903489	SRR8284516_trimmed.fq.sort.sort.q10.rmdup.narrowPeak_peak_45748	77	.	5.9819	10.7949	7.72606	70
chr9	122923307	122923516	SRR8284516_trimmed.fq.sort.sort.q10.rmdup.narrowPeak_peak_45749	158	.	8.79692	19.3271	15.8187	129
chr9	122950321	122950971	SRR8284516_trimmed.fq.sort.sort.q10.rmdup.narrowPeak_peak_45750	262	.	9.02083	30.1728	26.2153	1140
chr9	122951107	122951529	SRR8284516_trimmed.fq.sort.sort.q10.rmdup.narrowPeak_peak_45750	262	.	9.02083	30.1728	26.2153	1140
chr9	123020800	123021172	SRR8284516_trimmed.fq.sort.sort.q10.rmdup.narrowPeak_peak_45752	172	.	7.70639	20.7893	17.2166	81
chr9	123112513	123112934	SRR8284516_trimmed.fq.sort.sort.q10.rmdup.narrowPeak_peak_45755	196	.	7.13929	23.3382	19.6558	129
chr9	123113276	123113821	SRR8284516_trimmed.fq.sort.sort.q10.rmdup.narrowPeak_peak_45756	312	.	9.28107	35.3891	31.2326	149
chr9	123305693	123305930	SRR8284516_trimmed.fq.sort.sort.q10.rmdup.narrowPeak_peak_45759	84	.	5.95537	11.5164	8.40576	284
chr9	123366979	123367620	SRR8284516_trimmed.fq.sort.sort.q10.rmdup.narrowPeak_peak_45760	116	.	7.38941	14.8998	11.6027	93
chr9	123478913	123479631	SRR8284516_trimmed.fq.sort.sort.q10.rmdup.narrowPeak_peak_45763	117	.	6.13079	15.0956	11.7889	404
chr9	123528953	123529205	SRR8284516_trimmed.fq.sort.sort.q10.rmdup.narrowPeak_peak_45765	44	.	4.03647	7.24726	4.46189	70
chr9	123717085	123717492	SRR8284516_trimmed.fq.sort.sort.q10.rmdup.narrowPeak_peak_45769	256	.	10.6127	29.5531	25.6198	268
chr9	123717862	123718085	SRR8284516_trimmed.fq.sort.sort.q10.rmdup.narrowPeak_peak_45770	214	.	9.58745	25.1713	21.4139	108
chr9	123775221	123775354	SRR8284516_trimmed.fq.sort.sort.q10.rmdup.narrowPeak_peak_45772	54	.	4.97876	8.37576	5.48743	140
chr9	123830213	123830335	SRR8284516_trimmed.fq.sort.sort.q10.rmdup.narrowPeak_peak_45776	65	.	5.25535	9.52745	6.54945	84
chr9	123851256	123851505	SRR8284516_trimmed.fq.sort.sort.q10.rmdup.narrowPeak_peak_45777	123	.	6.59029	15.6378	12.3053	146
chr9	124312318	124312733	SRR8284516_trimmed.fq.sort.sort.q10.rmdup.narrowPeak_peak_45789	43	.	4.5744	7.08511	4.31344	88
chr9	124423500	124423679	SRR8284516_trimmed.fq.sort.sort.q10.rmdup.narrowPeak_peak_45791	69	.	3.81539	9.93808	6.92676	79
chr9	124423800	124423990	SRR8284516_trimmed.fq.sort.sort.q10.rmdup.narrowPeak_peak_45792	241	.	6.81485	28.0082	24.1355	118
chr9	124424282	124424478	SRR8284516_trimmed.fq.sort.sort.q10.rmdup.narrowPeak_peak_45793	275	.	7.31071	31.5759	27.5637	124
chr9	124424687	124425306	SRR8284516_trimmed.fq.sort.sort.q10.rmdup.narrowPeak_peak_45794	198	.	6.12394	23.4981	19.8091	308
chr9	124425394	124425490	SRR8284516_trimmed.fq.sort.sort.q10.rmdup.narrowPeak_peak_45795	74	.	3.90137	10.4623	7.41878	53
chr9	124425733	124425902	SRR8284516_trimmed.fq.sort.sort.q10.rmdup.narrowPeak_peak_45796	86	.	4.15347	11.7905	8.66048	75
chrUn_GL456370	8291	8446	SRR8284516_trimmed.fq.sort.sort.q10.rmdup.narrowPeak_peak_45800	77	.	5.9819	10.7949	7.72606	92
chrUn_GL456387	15173	15429	SRR8284516_trimmed.fq.sort.sort.q10.rmdup.narrowPeak_peak_45801	59	.	5.10986	8.93051	5.99296	106
chrUn_GL456389	10526	10825	SRR8284516_trimmed.fq.sort.sort.q10.rmdup.narrowPeak_peak_45802	390	.	15.4826	43.5346	39.0902	139
chrUn_GL456392	22035	22330	SRR8284516_trimmed.fq.sort.sort.q10.rmdup.narrowPeak_peak_45803	967	.	23.2092	102.754	96.7871	139
chrUn_GL456392	22617	22850	SRR8284516_trimmed.fq.sort.sort.q10.rmdup.narrowPeak_peak_45804	467	.	14.2731	51.4771	46.7738	112
chrUn_GL456396	11939	12106	SRR8284516_trimmed.fq.sort.sort.q10.rmdup.narrowPeak_peak_45805	96	.	6.68566	12.8032	9.61536	65
chrUn_JH584304	2386	2685	SRR8284516_trimmed.fq.sort.sort.q10.rmdup.narrowPeak_peak_45806	448	.	7.45682	49.4488	44.8118	136
chrUn_JH584304	3699	4107	SRR8284516_trimmed.fq.sort.sort.q10.rmdup.narrowPeak_peak_45807	337	.	6.22336	38.0231	33.7724	214
chrUn_JH584304	6385	6462	SRR8284516_trimmed.fq.sort.sort.q10.rmdup.narrowPeak_peak_45809	42	.	2.62597	7.00756	4.26343	77
chrUn_JH584304	15834	16266	SRR8284516_trimmed.fq.sort.sort.q10.rmdup.narrowPeak_peak_45810	262	.	6.2194	30.257	26.2957	354
chrUn_JH584304	26352	26570	SRR8284516_trimmed.fq.sort.sort.q10.rmdup.narrowPeak_peak_45813	44	.	2.85535	7.2325	4.44859	238
chrUn_JH584304	26857	27144	SRR8284516_trimmed.fq.sort.sort.q10.rmdup.narrowPeak_peak_45814	88	.	3.48814	12.0089	8.86751	211
chrUn_JH584304	31413	31787	SRR8284516_trimmed.fq.sort.sort.q10.rmdup.narrowPeak_peak_45815	126	.	3.5708	16.0016	12.6496	54
chrUn_JH584304	32245	32544	SRR8284516_trimmed.fq.sort.sort.q10.rmdup.narrowPeak_peak_45816	98	.	3.31029	13.0014	9.80348	223
chrUn_JH584304	33967	34178	SRR8284516_trimmed.fq.sort.sort.q10.rmdup.narrowPeak_peak_45817	171	.	4.1305	20.6832	17.1152	116
chrUn_JH584304	40112	40248	SRR8284516_trimmed.fq.sort.sort.q10.rmdup.narrowPeak_peak_45819	47	.	2.96027	7.60873	4.79372	58
chrUn_JH584304	53820	53950	SRR8284516_trimmed.fq.sort.sort.q10.rmdup.narrowPeak_peak_45821	74	.	3.29158	10.5057	7.45982	294
chrUn_JH584304	58841	59124	SRR8284516_trimmed.fq.sort.sort.q10.rmdup.narrowPeak_peak_45823	105	.	3.43028	13.8375	10.5975	108
chrUn_JH584304	59937	60249	SRR8284516_trimmed.fq.sort.sort.q10.rmdup.narrowPeak_peak_45825	432	.	6.56537	47.8595	43.2742	175
chrUn_JH584304	68105	68296	SRR8284516_trimmed.fq.sort.sort.q10.rmdup.narrowPeak_peak_45826	47	.	2.99605	7.54463	4.73471	102
chrUn_JH584304	73009	73261	SRR8284516_trimmed.fq.sort.sort.q10.rmdup.narrowPeak_peak_45827	464	.	13.8147	51.1736	46.4789	125
chrUn_JH584304	77952	78167	SRR8284516_trimmed.fq.sort.sort.q10.rmdup.narrowPeak_peak_45828	142	.	7.90939	17.7262	14.2923	115
chrUn_JH584304	79299	79448	SRR8284516_trimmed.fq.sort.sort.q10.rmdup.narrowPeak_peak_45829	86	.	6.33378	11.7874	8.65746	77
chrUn_JH584304	97880	98460	SRR8284516_trimmed.fq.sort.sort.q10.rmdup.narrowPeak_peak_45830	203	.	10.2044	24.0263	20.3155	363
chrUn_JH584304	103203	103405	SRR8284516_trimmed.fq.sort.sort.q10.rmdup.narrowPeak_peak_45831	115	.	7.09311	14.8259	11.5347	99
chrUn_JH584304	106721	106966	SRR8284516_trimmed.fq.sort.sort.q10.rmdup.narrowPeak_peak_45832	551	.	18.9193	60.1499	55.1758	120
chrUn_JH584304	113200	113366	SRR8284516_trimmed.fq.sort.sort.q10.rmdup.narrowPeak_peak_45833	96	.	6.68566	12.8032	9.61536	121
chrX	6399383	6399682	SRR8284516_trimmed.fq.sort.sort.q10.rmdup.narrowPeak_peak_45834	79	.	5.69135	11.0375	7.95457	104
chrX	7187885	7188054	SRR8284516_trimmed.fq.sort.sort.q10.rmdup.narrowPeak_peak_45835	66	.	5.52792	9.65286	6.66681	125
chrX	7188331	7188640	SRR8284516_trimmed.fq.sort.sort.q10.rmdup.narrowPeak_peak_45836	50	.	4.8869	7.9043	5.06481	169
chrX	7261198	7261398	SRR8284516_trimmed.fq.sort.sort.q10.rmdup.narrowPeak_peak_45837	72	.	5.69858	10.3068	7.27243	120
chrX	7422591	7422929	SRR8284516_trimmed.fq.sort.sort.q10.rmdup.narrowPeak_peak_45839	130	.	7.45342	16.4041	13.0336	128
chrX	7574633	7574850	SRR8284516_trimmed.fq.sort.sort.q10.rmdup.narrowPeak_peak_45841	43	.	4.38816	7.05656	4.30787	95
chrX	7697257	7697405	SRR8284516_trimmed.fq.sort.sort.q10.rmdup.narrowPeak_peak_45843	44	.	4.47113	7.1994	4.41749	70
chrX	7697503	7697689	SRR8284516_trimmed.fq.sort.sort.q10.rmdup.narrowPeak_peak_45844	50	.	4.6799	7.85871	5.02343	61
chrX	7714355	7714633	SRR8284516_trimmed.fq.sort.sort.q10.rmdup.narrowPeak_peak_45845	512	.	18.5004	56.082	51.232	136
chrX	7721629	7722142	SRR8284516_trimmed.fq.sort.sort.q10.rmdup.narrowPeak_peak_45846	97	.	6.31845	12.9799	9.78306	139
chrX	7722333	7722677	SRR8284516_trimmed.fq.sort.sort.q10.rmdup.narrowPeak_peak_45847	70	.	5.34442	10.0385	7.02129	85
chrX	7728645	7729075	SRR8284516_trimmed.fq.sort.sort.q10.rmdup.narrowPeak_peak_45848	130	.	7.23212	16.4554	13.0824	128
chrX	7762715	7762885	SRR8284516_trimmed.fq.sort.sort.q10.rmdup.narrowPeak_peak_45849	115	.	7.36842	14.8632	11.57	106
chrX	7763035	7763267	SRR8284516_trimmed.fq.sort.sort.q10.rmdup.narrowPeak_peak_45850	28	.	3.83971	5.36179	2.86017	121
chrX	7789801	7789951	SRR8284516_trimmed.fq.sort.sort.q10.rmdup.narrowPeak_peak_45851	35	.	4.22252	6.23151	3.56051	59
chrX	7840922	7841141	SRR8284516_trimmed.fq.sort.sort.q10.rmdup.narrowPeak_peak_45853	95	.	5.78645	12.7578	9.57561	87
chrX	7841348	7841557	SRR8284516_trimmed.fq.sort.sort.q10.rmdup.narrowPeak_peak_45854	150	.	7.32323	18.5196	15.0477	111
chrX	7884367	7884542	SRR8284516_trimmed.fq.sort.sort.q10.rmdup.narrowPeak_peak_45857	203	.	10.2044	24.0263	20.3155	193
chrX	7898659	7898834	SRR8284516_trimmed.fq.sort.sort.q10.rmdup.narrowPeak_peak_45858	190	.	7.47233	22.7268	19.0705	143
chrX	7898975	7899248	SRR8284516_trimmed.fq.sort.sort.q10.rmdup.narrowPeak_peak_45859	236	.	8.3819	27.5114	23.6591	140
chrX	7899390	7899840	SRR8284516_trimmed.fq.sort.sort.q10.rmdup.narrowPeak_peak_45860	126	.	6.0048	16.0507	12.6965	71
chrX	7948205	7948480	SRR8284516_trimmed.fq.sort.sort.q10.rmdup.narrowPeak_peak_45861	147	.	8.44504	18.1931	14.7366	109
chrX	8073995	8074208	SRR8284516_trimmed.fq.sort.sort.q10.rmdup.narrowPeak_peak_45862	161	.	8.13481	19.6497	16.1272	134
chrX	8074432	8074564	SRR8284516_trimmed.fq.sort.sort.q10.rmdup.narrowPeak_peak_45863	61	.	5.00353	9.07457	6.12728	93
chrX	8096651	8096904	SRR8284516_trimmed.fq.sort.sort.q10.rmdup.narrowPeak_peak_45865	485	.	15.4942	53.358	48.5936	122
chrX	8132230	8132558	SRR8284516_trimmed.fq.sort.sort.q10.rmdup.narrowPeak_peak_45866	147	.	8.44504	18.1931	14.7366	113
chrX	8144388	8144584	SRR8284516_trimmed.fq.sort.sort.q10.rmdup.narrowPeak_peak_45867	77	.	4.32748	10.803	7.73378	131
chrX	8144905	8145714	SRR8284516_trimmed.fq.sort.sort.q10.rmdup.narrowPeak_peak_45868	621	.	13.3664	67.3361	62.1475	666
chrX	8175550	8175722	SRR8284516_trimmed.fq.sort.sort.q10.rmdup.narrowPeak_peak_45869	116	.	7.38941	14.8998	11.6027	121
chrX	8251918	8252394	SRR8284516_trimmed.fq.sort.sort.q10.rmdup.narrowPeak_peak_45871	414	.	13.0979	45.9888	41.4647	679
chrX	8252489	8252716	SRR8284516_trimmed.fq.sort.sort.q10.rmdup.narrowPeak_peak_45871	414	.	13.0979	45.9888	41.4647	679
chrX	10216225	10216374	SRR8284516_trimmed.fq.sort.sort.q10.rmdup.narrowPeak_peak_45873	105	.	7.03753	13.841	10.5983	116
chrX	10216575	10216742	SRR8284516_trimmed.fq.sort.sort.q10.rmdup.narrowPeak_peak_45874	86	.	6.33378	11.7874	8.65746	75
chrX	11664376	11664574	SRR8284516_trimmed.fq.sort.sort.q10.rmdup.narrowPeak_peak_45880	102	.	6.8055	13.4356	10.2154	131
chrX	12006036	12006384	SRR8284516_trimmed.fq.sort.sort.q10.rmdup.narrowPeak_peak_45883	114	.	6.36068	14.7385	11.4513	193
chrX	12006606	12006805	SRR8284516_trimmed.fq.sort.sort.q10.rmdup.narrowPeak_peak_45883	114	.	6.36068	14.7385	11.4513	193
chrX	12126936	12127542	SRR8284516_trimmed.fq.sort.sort.q10.rmdup.narrowPeak_peak_45886	114	.	6.55022	14.6881	11.4034	483
chrX	12127732	12127882	SRR8284516_trimmed.fq.sort.sort.q10.rmdup.narrowPeak_peak_45887	47	.	4.34924	7.5633	4.75228	66
chrX	12134905	12135169	SRR8284516_trimmed.fq.sort.sort.q10.rmdup.narrowPeak_peak_45888	101	.	6.0808	13.346	10.1306	123
chrX	12219758	12219965	SRR8284516_trimmed.fq.sort.sort.q10.rmdup.narrowPeak_peak_45891	81	.	5.61735	11.2758	8.17894	119
chrX	12220073	12220148	SRR8284516_trimmed.fq.sort.sort.q10.rmdup.narrowPeak_peak_45892	49	.	4.45682	7.76161	4.93376	80
chrX	12587833	12588015	SRR8284516_trimmed.fq.sort.sort.q10.rmdup.narrowPeak_peak_45895	77	.	5.9819	10.7949	7.72606	83
chrX	12673895	12674043	SRR8284516_trimmed.fq.sort.sort.q10.rmdup.narrowPeak_peak_45898	35	.	4.22252	6.23151	3.56051	13
chrX	12761286	12761441	SRR8284516_trimmed.fq.sort.sort.q10.rmdup.narrowPeak_peak_45899	56	.	4.69665	8.51109	5.61327	162
chrX	12762495	12762796	SRR8284516_trimmed.fq.sort.sort.q10.rmdup.narrowPeak_peak_45900	149	.	7.49064	18.3822	14.917	112
chrX	13070995	13071268	SRR8284516_trimmed.fq.sort.sort.q10.rmdup.narrowPeak_peak_45902	312	.	9.9553	35.3701	31.2143	133
chrX	13071908	13072057	SRR8284516_trimmed.fq.sort.sort.q10.rmdup.narrowPeak_peak_45903	155	.	6.70459	19.0032	15.5103	286
chrX	13072962	13073193	SRR8284516_trimmed.fq.sort.sort.q10.rmdup.narrowPeak_peak_45904	73	.	4.6729	10.3883	7.34918	105
chrX	13230537	13230744	SRR8284516_trimmed.fq.sort.sort.q10.rmdup.narrowPeak_peak_45905	85	.	5.43371	11.6627	8.54366	139
chrX	13230996	13231173	SRR8284516_trimmed.fq.sort.sort.q10.rmdup.narrowPeak_peak_45906	80	.	5.03635	11.1898	8.09817	73
chrX	13236074	13236273	SRR8284516_trimmed.fq.sort.sort.q10.rmdup.narrowPeak_peak_45907	195	.	7.28808	23.2437	19.5655	111
chrX	13236461	13236711	SRR8284516_trimmed.fq.sort.sort.q10.rmdup.narrowPeak_peak_45908	113	.	5.55768	14.5849	11.3053	114
chrX	13243058	13243416	SRR8284516_trimmed.fq.sort.sort.q10.rmdup.narrowPeak_peak_45911	69	.	4.13776	10.0104	6.99498	242
chrX	13243777	13243937	SRR8284516_trimmed.fq.sort.sort.q10.rmdup.narrowPeak_peak_45911	69	.	4.13776	10.0104	6.99498	242
chrX	13280496	13281393	SRR8284516_trimmed.fq.sort.sort.q10.rmdup.narrowPeak_peak_45912	471	.	9.22047	51.9098	47.1922	146
chrX	13282061	13282232	SRR8284516_trimmed.fq.sort.sort.q10.rmdup.narrowPeak_peak_45913	46	.	3.14773	7.44543	4.64381	49
chrX	13344427	13344707	SRR8284516_trimmed.fq.sort.sort.q10.rmdup.narrowPeak_peak_45914	47	.	4.03298	7.51343	4.70605	190
chrX	13346440	13346644	SRR8284516_trimmed.fq.sort.sort.q10.rmdup.narrowPeak_peak_45915	79	.	4.98786	11.0845	7.99856	87
chrX	13461811	13462228	SRR8284516_trimmed.fq.sort.sort.q10.rmdup.narrowPeak_peak_45917	201	.	9.17852	23.8078	20.1059	163
chrX	13845621	13846113	SRR8284516_trimmed.fq.sort.sort.q10.rmdup.narrowPeak_peak_45918	203	.	10.2044	24.0263	20.3155	386
chrX	16617975	16618125	SRR8284516_trimmed.fq.sort.sort.q10.rmdup.narrowPeak_peak_45920	40	.	4.37946	6.76061	4.03902	76
chrX	16618289	16618541	SRR8284516_trimmed.fq.sort.sort.q10.rmdup.narrowPeak_peak_45921	265	.	11.7909	30.5508	26.5785	129
chrX	16618909	16619087	SRR8284516_trimmed.fq.sort.sort.q10.rmdup.narrowPeak_peak_45922	92	.	6.46522	12.4199	9.25613	171
chrX	17571587	17572200	SRR8284516_trimmed.fq.sort.sort.q10.rmdup.narrowPeak_peak_45923	105	.	7.03753	13.841	10.5983	355
chrX	18162676	18163120	SRR8284516_trimmed.fq.sort.sort.q10.rmdup.narrowPeak_peak_45924	305	.	9.44822	34.676	30.546	148
chrX	18163573	18164017	SRR8284516_trimmed.fq.sort.sort.q10.rmdup.narrowPeak_peak_45925	144	.	6.23583	17.8666	14.426	320
chrX	20364637	20364986	SRR8284516_trimmed.fq.sort.sort.q10.rmdup.narrowPeak_peak_45927	158	.	8.79692	19.3271	15.8187	219
chrX	20426363	20426543	SRR8284516_trimmed.fq.sort.sort.q10.rmdup.narrowPeak_peak_45929	59	.	5.27815	8.88473	5.95035	104
chrX	20617340	20617534	SRR8284516_trimmed.fq.sort.sort.q10.rmdup.narrowPeak_peak_45931	122	.	6.54121	15.5372	12.2098	105
chrX	20617847	20618161	SRR8284516_trimmed.fq.sort.sort.q10.rmdup.narrowPeak_peak_45932	207	.	8.7082	24.4913	20.7614	118
chrX	20662930	20663637	SRR8284516_trimmed.fq.sort.sort.q10.rmdup.narrowPeak_peak_45933	224	.	9.26402	26.2181	22.418	106
chrX	20689259	20689475	SRR8284516_trimmed.fq.sort.sort.q10.rmdup.narrowPeak_peak_45936	45	.	4.10866	7.38934	4.59222	182
chrX	20704032	20704279	SRR8284516_trimmed.fq.sort.sort.q10.rmdup.narrowPeak_peak_45937	180	.	9.50067	21.6452	18.0345	112
chrX	20798145	20798296	SRR8284516_trimmed.fq.sort.sort.q10.rmdup.narrowPeak_peak_45938	43	.	4.5744	7.08511	4.31344	265
chrX	20848601	20848876	SRR8284516_trimmed.fq.sort.sort.q10.rmdup.narrowPeak_peak_45939	59	.	5.27815	8.88473	5.95035	203
chrX	20950155	20950471	SRR8284516_trimmed.fq.sort.sort.q10.rmdup.narrowPeak_peak_45940	180	.	9.50067	21.6452	18.0345	173
chrX	20950821	20950931	SRR8284516_trimmed.fq.sort.sort.q10.rmdup.narrowPeak_peak_45941	43	.	4.5744	7.08511	4.31344	77
chrX	20961751	20961998	SRR8284516_trimmed.fq.sort.sort.q10.rmdup.narrowPeak_peak_45942	86	.	6.33378	11.7874	8.65746	189
chrX	20962210	20962420	SRR8284516_trimmed.fq.sort.sort.q10.rmdup.narrowPeak_peak_45942	86	.	6.33378	11.7874	8.65746	189
chrX	36598352	36598696	SRR8284516_trimmed.fq.sort.sort.q10.rmdup.narrowPeak_peak_45945	377	.	11.1743	42.1326	37.7363	236
chrX	36598959	36599367	SRR8284516_trimmed.fq.sort.sort.q10.rmdup.narrowPeak_peak_45946	191	.	7.49473	22.7808	19.1226	276
chrX	36795722	36795960	SRR8284516_trimmed.fq.sort.sort.q10.rmdup.narrowPeak_peak_45947	82	.	6.09426	11.3729	8.27036	107
chrX	36796491	36796887	SRR8284516_trimmed.fq.sort.sort.q10.rmdup.narrowPeak_peak_45948	118	.	7.30218	15.2017	11.89	90
chrX	36863604	36863765	SRR8284516_trimmed.fq.sort.sort.q10.rmdup.narrowPeak_peak_45949	35	.	4.22252	6.23151	3.56051	147
chrX	36863987	36864131	SRR8284516_trimmed.fq.sort.sort.q10.rmdup.narrowPeak_peak_45950	77	.	5.9819	10.7949	7.72606	100
chrX	36903207	36903389	SRR8284516_trimmed.fq.sort.sort.q10.rmdup.narrowPeak_peak_45952	104	.	6.94541	13.6806	10.4482	88
chrX	36903641	36903798	SRR8284516_trimmed.fq.sort.sort.q10.rmdup.narrowPeak_peak_45953	94	.	6.5644	12.5929	9.41965	121
chrX	36903972	36904126	SRR8284516_trimmed.fq.sort.sort.q10.rmdup.narrowPeak_peak_45953	94	.	6.5644	12.5929	9.41965	121
chrX	37084842	37085129	SRR8284516_trimmed.fq.sort.sort.q10.rmdup.narrowPeak_peak_45957	74	.	4.74422	10.548	7.49903	99
chrX	37085261	37085509	SRR8284516_trimmed.fq.sort.sort.q10.rmdup.narrowPeak_peak_45958	234	.	8.50905	27.2843	23.4409	111
chrX	37109612	37110281	SRR8284516_trimmed.fq.sort.sort.q10.rmdup.narrowPeak_peak_45959	203	.	10.2044	24.0263	20.3155	507
chrX	37126876	37127485	SRR8284516_trimmed.fq.sort.sort.q10.rmdup.narrowPeak_peak_45960	135	.	7.48862	16.9425	13.5463	511
chrX	38189959	38190605	SRR8284516_trimmed.fq.sort.sort.q10.rmdup.narrowPeak_peak_45961	172	.	8.49842	20.8669	17.2909	622
chrX	38564037	38564323	SRR8284516_trimmed.fq.sort.sort.q10.rmdup.narrowPeak_peak_45962	142	.	7.15088	17.6922	14.2598	354
chrX	38564462	38564627	SRR8284516_trimmed.fq.sort.sort.q10.rmdup.narrowPeak_peak_45963	72	.	5.12715	10.3315	7.29581	85
chrX	38600628	38601269	SRR8284516_trimmed.fq.sort.sort.q10.rmdup.narrowPeak_peak_45964	136	.	8.09316	17.0767	13.6727	137
chrX	38634806	38635113	SRR8284516_trimmed.fq.sort.sort.q10.rmdup.narrowPeak_peak_45965	301	.	11.7103	34.26	30.1456	196
chrX	41911030	41911176	SRR8284516_trimmed.fq.sort.sort.q10.rmdup.narrowPeak_peak_45969	36	.	4.09371	6.27819	3.60274	33
chrX	41911335	41911584	SRR8284516_trimmed.fq.sort.sort.q10.rmdup.narrowPeak_peak_45970	153	.	8.22577	18.8079	15.3238	144
chrX	42068940	42069240	SRR8284516_trimmed.fq.sort.sort.q10.rmdup.narrowPeak_peak_45973	73	.	5.72699	10.356	7.319	100
chrX	42149541	42149754	SRR8284516_trimmed.fq.sort.sort.q10.rmdup.narrowPeak_peak_45974	142	.	5.831	17.6508	14.2205	147
chrX	42149937	42150214	SRR8284516_trimmed.fq.sort.sort.q10.rmdup.narrowPeak_peak_45975	220	.	7.34852	25.8326	22.0476	142
chrX	42151041	42151352	SRR8284516_trimmed.fq.sort.sort.q10.rmdup.narrowPeak_peak_45976	64	.	4.03564	9.46166	6.48857	108
chrX	42151820	42151972	SRR8284516_trimmed.fq.sort.sort.q10.rmdup.narrowPeak_peak_45977	105	.	4.94513	13.7525	10.5162	119
chrX	47912572	47912772	SRR8284516_trimmed.fq.sort.sort.q10.rmdup.narrowPeak_peak_45978	59	.	5.27815	8.88473	5.95035	70
chrX	48208914	48209083	SRR8284516_trimmed.fq.sort.sort.q10.rmdup.narrowPeak_peak_45980	136	.	8.09316	17.0767	13.6727	122
chrX	48256295	48256643	SRR8284516_trimmed.fq.sort.sort.q10.rmdup.narrowPeak_peak_45981	65	.	5.47196	9.55714	6.57725	82
chrX	48256939	48257360	SRR8284516_trimmed.fq.sort.sort.q10.rmdup.narrowPeak_peak_45982	122	.	7.48605	15.529	12.2019	293
chrX	48284307	48284570	SRR8284516_trimmed.fq.sort.sort.q10.rmdup.narrowPeak_peak_45983	125	.	7.67942	15.8701	12.5266	203
chrX	48284979	48285364	SRR8284516_trimmed.fq.sort.sort.q10.rmdup.narrowPeak_peak_45984	199	.	10.0193	23.6943	19.9974	165
chrX	48513143	48513414	SRR8284516_trimmed.fq.sort.sort.q10.rmdup.narrowPeak_peak_45987	214	.	10.5563	25.239	21.4784	119
chrX	48594178	48594412	SRR8284516_trimmed.fq.sort.sort.q10.rmdup.narrowPeak_peak_45988	86	.	6.33378	11.7874	8.65746	112
chrX	48695195	48695344	SRR8284516_trimmed.fq.sort.sort.q10.rmdup.narrowPeak_peak_45991	51	.	4.92627	7.97021	5.11222	85
chrX	49287972	49288232	SRR8284516_trimmed.fq.sort.sort.q10.rmdup.narrowPeak_peak_45992	51	.	4.92627	7.97021	5.11222	143
chrX	50862144	50862272	SRR8284516_trimmed.fq.sort.sort.q10.rmdup.narrowPeak_peak_45996	38	.	4.12056	6.5901	3.88466	96
chrX	51017023	51017340	SRR8284516_trimmed.fq.sort.sort.q10.rmdup.narrowPeak_peak_46000	72	.	5.08854	10.2555	7.22479	147
chrX	51017855	51018018	SRR8284516_trimmed.fq.sort.sort.q10.rmdup.narrowPeak_peak_46001	114	.	6.38472	14.7873	11.4977	87
chrX	52446244	52446472	SRR8284516_trimmed.fq.sort.sort.q10.rmdup.narrowPeak_peak_46012	115	.	5.51471	14.8637	11.5704	144
chrX	52617432	52617652	SRR8284516_trimmed.fq.sort.sort.q10.rmdup.narrowPeak_peak_46017	51	.	3.40083	7.98526	5.12607	86
chrX	52651791	52651975	SRR8284516_trimmed.fq.sort.sort.q10.rmdup.narrowPeak_peak_46022	150	.	6.87727	18.4928	15.0223	122
chrX	52744395	52744538	SRR8284516_trimmed.fq.sort.sort.q10.rmdup.narrowPeak_peak_46024	77	.	5.9819	10.7949	7.72606	190
chrX	52767521	52767628	SRR8284516_trimmed.fq.sort.sort.q10.rmdup.narrowPeak_peak_46025	43	.	4.5744	7.08511	4.31344	54
chrX	52912336	52912528	SRR8284516_trimmed.fq.sort.sort.q10.rmdup.narrowPeak_peak_46026	96	.	6.68566	12.8032	9.61536	76
chrX	52912829	52913103	SRR8284516_trimmed.fq.sort.sort.q10.rmdup.narrowPeak_peak_46027	51	.	4.92627	7.97021	5.11222	53
chrX	52988482	52988621	SRR8284516_trimmed.fq.sort.sort.q10.rmdup.narrowPeak_peak_46028	86	.	6.33378	11.7874	8.65746	99
chrX	53028160	53028232	SRR8284516_trimmed.fq.sort.sort.q10.rmdup.narrowPeak_peak_46029	43	.	4.5744	7.08511	4.31344	58
chrX	53039962	53040113	SRR8284516_trimmed.fq.sort.sort.q10.rmdup.narrowPeak_peak_46031	86	.	6.33378	11.7874	8.65746	44
chrX	53056752	53056906	SRR8284516_trimmed.fq.sort.sort.q10.rmdup.narrowPeak_peak_46035	89	.	5.10997	12.0557	8.91136	99
chrX	53167120	53167342	SRR8284516_trimmed.fq.sort.sort.q10.rmdup.narrowPeak_peak_46038	114	.	6.55022	14.6881	11.4034	123
chrX	53232161	53232347	SRR8284516_trimmed.fq.sort.sort.q10.rmdup.narrowPeak_peak_46044	60	.	4.77758	8.98267	6.04158	89
chrX	53369898	53370445	SRR8284516_trimmed.fq.sort.sort.q10.rmdup.narrowPeak_peak_46045	96	.	6.68566	12.8032	9.61536	377
chrX	53716421	53716632	SRR8284516_trimmed.fq.sort.sort.q10.rmdup.narrowPeak_peak_46046	80	.	5.97451	11.1637	8.07337	124
chrX	56454992	56455762	SRR8284516_trimmed.fq.sort.sort.q10.rmdup.narrowPeak_peak_46047	177	.	8.49666	21.3882	17.7895	532
chrX	56597345	56597899	SRR8284516_trimmed.fq.sort.sort.q10.rmdup.narrowPeak_peak_46049	265	.	10.4749	30.4936	26.5234	358
chrX	56609966	56610154	SRR8284516_trimmed.fq.sort.sort.q10.rmdup.narrowPeak_peak_46051	159	.	8.03121	19.4492	15.9357	126
chrX	56610350	56610498	SRR8284516_trimmed.fq.sort.sort.q10.rmdup.narrowPeak_peak_46052	44	.	4.30243	7.19024	4.40985	89
chrX	57052937	57053187	SRR8284516_trimmed.fq.sort.sort.q10.rmdup.narrowPeak_peak_46054	589	.	19.209	64.0425	58.9468	464
chrX	57053271	57053487	SRR8284516_trimmed.fq.sort.sort.q10.rmdup.narrowPeak_peak_46054	589	.	19.209	64.0425	58.9468	464
chrX	57392385	57392999	SRR8284516_trimmed.fq.sort.sort.q10.rmdup.narrowPeak_peak_46055	213	.	9.27948	25.1247	21.3689	521
chrX	60404337	60404509	SRR8284516_trimmed.fq.sort.sort.q10.rmdup.narrowPeak_peak_46059	185	.	9.21805	22.2291	18.594	127
chrX	68678155	68678389	SRR8284516_trimmed.fq.sort.sort.q10.rmdup.narrowPeak_peak_46060	43	.	4.5744	7.08511	4.31344	94
chrX	69360841	69360998	SRR8284516_trimmed.fq.sort.sort.q10.rmdup.narrowPeak_peak_46061	66	.	5.09799	9.58523	6.60352	140
chrX	69361246	69361427	SRR8284516_trimmed.fq.sort.sort.q10.rmdup.narrowPeak_peak_46062	167	.	8.21344	20.313	16.7614	119
chrX	69374267	69374533	SRR8284516_trimmed.fq.sort.sort.q10.rmdup.narrowPeak_peak_46063	35	.	4.22252	6.23151	3.56051	286
chrX	70385965	70386381	SRR8284516_trimmed.fq.sort.sort.q10.rmdup.narrowPeak_peak_46066	77	.	5.9819	10.7949	7.72606	99
chrX	70476802	70476902	SRR8284516_trimmed.fq.sort.sort.q10.rmdup.narrowPeak_peak_46067	59	.	5.27815	8.88473	5.95035	58
chrX	71492453	71492658	SRR8284516_trimmed.fq.sort.sort.q10.rmdup.narrowPeak_peak_46069	203	.	9.29692	24.0396	20.3278	95
chrX	71556075	71556270	SRR8284516_trimmed.fq.sort.sort.q10.rmdup.narrowPeak_peak_46071	86	.	6.33378	11.7874	8.65746	120
chrX	71816300	71816661	SRR8284516_trimmed.fq.sort.sort.q10.rmdup.narrowPeak_peak_46072	263	.	11.6744	30.3363	26.3718	250
chrX	72918017	72918051	SRR8284516_trimmed.fq.sort.sort.q10.rmdup.narrowPeak_peak_46074	22	.	3.51877	4.62881	2.22071	34
chrX	72918671	72918913	SRR8284516_trimmed.fq.sort.sort.q10.rmdup.narrowPeak_peak_46075	68	.	5.63003	9.82682	6.82275	201
chrX	73228082	73228364	SRR8284516_trimmed.fq.sort.sort.q10.rmdup.narrowPeak_peak_46076	86	.	6.33378	11.7874	8.65746	63
chrX	73342687	73343122	SRR8284516_trimmed.fq.sort.sort.q10.rmdup.narrowPeak_peak_46077	417	.	16.1404	46.2367	41.7049	140
chrX	73467581	73467746	SRR8284516_trimmed.fq.sort.sort.q10.rmdup.narrowPeak_peak_46078	90	.	5.89821	12.1924	9.04069	104
chrX	73715744	73716077	SRR8284516_trimmed.fq.sort.sort.q10.rmdup.narrowPeak_peak_46080	118	.	6.15146	15.1405	11.8314	213
chrX	73716814	73716973	SRR8284516_trimmed.fq.sort.sort.q10.rmdup.narrowPeak_peak_46081	55	.	4.3582	8.46563	5.57119	226
chrX	73786205	73786547	SRR8284516_trimmed.fq.sort.sort.q10.rmdup.narrowPeak_peak_46082	114	.	5.32207	14.752	11.4641	217
chrX	73787162	73787692	SRR8284516_trimmed.fq.sort.sort.q10.rmdup.narrowPeak_peak_46084	225	.	7.55391	26.3978	22.5905	407
chrX	73921480	73921831	SRR8284516_trimmed.fq.sort.sort.q10.rmdup.narrowPeak_peak_46087	151	.	7.37838	18.6338	15.1568	514
chrX	73922121	73922465	SRR8284516_trimmed.fq.sort.sort.q10.rmdup.narrowPeak_peak_46088	51	.	4.44235	8.03328	5.17043	278
chrX	73965798	73966295	SRR8284516_trimmed.fq.sort.sort.q10.rmdup.narrowPeak_peak_46089	121	.	4.36881	15.5143	12.1877	382
chrX	73966528	73967004	SRR8284516_trimmed.fq.sort.sort.q10.rmdup.narrowPeak_peak_46090	569	.	9.82318	62.0205	56.984	353
chrX	73967407	73967609	SRR8284516_trimmed.fq.sort.sort.q10.rmdup.narrowPeak_peak_46091	227	.	5.92542	26.5463	22.7325	106
chrX	74023307	74023684	SRR8284516_trimmed.fq.sort.sort.q10.rmdup.narrowPeak_peak_46092	92	.	6.23986	12.427	9.2626	279
chrX	74084685	74085039	SRR8284516_trimmed.fq.sort.sort.q10.rmdup.narrowPeak_peak_46094	313	.	11.9959	35.4857	31.325	574
chrX	74085160	74085386	SRR8284516_trimmed.fq.sort.sort.q10.rmdup.narrowPeak_peak_46094	313	.	11.9959	35.4857	31.325	574
chrX	74244453	74244613	SRR8284516_trimmed.fq.sort.sort.q10.rmdup.narrowPeak_peak_46095	37	.	3.23535	6.43789	3.74748	105
chrX	74245864	74246316	SRR8284516_trimmed.fq.sort.sort.q10.rmdup.narrowPeak_peak_46097	161	.	5.98123	19.706	16.1812	508
chrX	74254888	74255573	SRR8284516_trimmed.fq.sort.sort.q10.rmdup.narrowPeak_peak_46098	352	.	11.4301	39.509	35.2046	337
chrX	74269775	74270187	SRR8284516_trimmed.fq.sort.sort.q10.rmdup.narrowPeak_peak_46099	65	.	4.44301	9.5568	6.57718	94
chrX	74270394	74270604	SRR8284516_trimmed.fq.sort.sort.q10.rmdup.narrowPeak_peak_46100	174	.	7.17566	21.0492	17.4647	105
chrX	74271231	74271519	SRR8284516_trimmed.fq.sort.sort.q10.rmdup.narrowPeak_peak_46102	113	.	5.72316	14.5863	11.3063	140
chrX	74282411	74282595	SRR8284516_trimmed.fq.sort.sort.q10.rmdup.narrowPeak_peak_46104	47	.	4.66978	7.53833	4.72871	105
chrX	74282766	74282883	SRR8284516_trimmed.fq.sort.sort.q10.rmdup.narrowPeak_peak_46105	25	.	3.63324	5.02584	2.56821	110
chrX	74297177	74297752	SRR8284516_trimmed.fq.sort.sort.q10.rmdup.narrowPeak_peak_46106	307	.	12.6953	34.8472	30.711	117
chrX	74305069	74305393	SRR8284516_trimmed.fq.sort.sort.q10.rmdup.narrowPeak_peak_46107	298	.	11.236	33.936	29.8343	104
chrX	74305749	74305940	SRR8284516_trimmed.fq.sort.sort.q10.rmdup.narrowPeak_peak_46108	94	.	5.9089	12.6073	9.4332	296
chrX	74312705	74312834	SRR8284516_trimmed.fq.sort.sort.q10.rmdup.narrowPeak_peak_46109	47	.	4.49317	7.53037	4.72182	67
chrX	74313162	74313324	SRR8284516_trimmed.fq.sort.sort.q10.rmdup.narrowPeak_peak_46110	208	.	9.58543	24.5985	20.8643	128
chrX	74353024	74353231	SRR8284516_trimmed.fq.sort.sort.q10.rmdup.narrowPeak_peak_46113	68	.	5.63003	9.82682	6.82275	173
chrX	74353380	74353517	SRR8284516_trimmed.fq.sort.sort.q10.rmdup.narrowPeak_peak_46114	126	.	7.74129	15.9787	12.6278	114
chrX	74367946	74368228	SRR8284516_trimmed.fq.sort.sort.q10.rmdup.narrowPeak_peak_46115	105	.	7.03753	13.841	10.5983	198
chrX	74392721	74393146	SRR8284516_trimmed.fq.sort.sort.q10.rmdup.narrowPeak_peak_46116	259	.	11.8072	29.9443	25.9956	355
chrX	74429086	74429235	SRR8284516_trimmed.fq.sort.sort.q10.rmdup.narrowPeak_peak_46117	90	.	5.89821	12.1924	9.04069	82
chrX	74429785	74429971	SRR8284516_trimmed.fq.sort.sort.q10.rmdup.narrowPeak_peak_46119	59	.	4.91784	8.91858	5.98175	72
chrX	75096135	75096489	SRR8284516_trimmed.fq.sort.sort.q10.rmdup.narrowPeak_peak_46120	169	.	9.1488	20.478	16.9189	145
chrX	75416041	75416439	SRR8284516_trimmed.fq.sort.sort.q10.rmdup.narrowPeak_peak_46121	105	.	7.03753	13.841	10.5983	373
chrX	75514271	75515007	SRR8284516_trimmed.fq.sort.sort.q10.rmdup.narrowPeak_peak_46122	180	.	9.50067	21.6452	18.0345	585
chrX	75578034	75578242	SRR8284516_trimmed.fq.sort.sort.q10.rmdup.narrowPeak_peak_46123	43	.	4.5744	7.08511	4.31344	292
chrX	75764279	75764663	SRR8284516_trimmed.fq.sort.sort.q10.rmdup.narrowPeak_peak_46126	279	.	11.1863	31.9343	27.9095	259
chrX	77511420	77511598	SRR8284516_trimmed.fq.sort.sort.q10.rmdup.narrowPeak_peak_46131	119	.	5.66893	15.2435	11.9296	288
chrX	77511790	77512044	SRR8284516_trimmed.fq.sort.sort.q10.rmdup.narrowPeak_peak_46132	41	.	3.60039	6.84758	4.11807	81
chrX	77795501	77795629	SRR8284516_trimmed.fq.sort.sort.q10.rmdup.narrowPeak_peak_46133	22	.	3.51877	4.62881	2.22071	90
chrX	77796157	77796306	SRR8284516_trimmed.fq.sort.sort.q10.rmdup.narrowPeak_peak_46134	126	.	7.74129	15.9787	12.6278	122
chrX	77810848	77810975	SRR8284516_trimmed.fq.sort.sort.q10.rmdup.narrowPeak_peak_46135	43	.	4.5744	7.08511	4.31344	74
chrX	81071257	81071355	SRR8284516_trimmed.fq.sort.sort.q10.rmdup.narrowPeak_peak_46138	47	.	4.49317	7.53037	4.72182	92
chrX	81071851	81072043	SRR8284516_trimmed.fq.sort.sort.q10.rmdup.narrowPeak_peak_46139	108	.	6.67881	14.0686	10.8142	77
chrX	85573406	85573585	SRR8284516_trimmed.fq.sort.sort.q10.rmdup.narrowPeak_peak_46142	59	.	5.27815	8.88473	5.95035	88
chrX	85776252	85776511	SRR8284516_trimmed.fq.sort.sort.q10.rmdup.narrowPeak_peak_46143	77	.	5.9819	10.7949	7.72606	200
chrX	90769549	90769698	SRR8284516_trimmed.fq.sort.sort.q10.rmdup.narrowPeak_peak_46145	59	.	5.27815	8.88473	5.95035	111
chrX	93631617	93631775	SRR8284516_trimmed.fq.sort.sort.q10.rmdup.narrowPeak_peak_46146	108	.	6.93619	14.1005	10.8445	99
chrX	93631944	93632148	SRR8284516_trimmed.fq.sort.sort.q10.rmdup.narrowPeak_peak_46147	248	.	11.1754	28.7863	24.8837	123
chrX	93632541	93632709	SRR8284516_trimmed.fq.sort.sort.q10.rmdup.narrowPeak_peak_46148	45	.	4.57935	7.38456	4.58787	83
chrX	93831751	93831910	SRR8284516_trimmed.fq.sort.sort.q10.rmdup.narrowPeak_peak_46151	59	.	5.27815	8.88473	5.95035	81
chrX	94121520	94121788	SRR8284516_trimmed.fq.sort.sort.q10.rmdup.narrowPeak_peak_46153	87	.	5.34834	11.855	8.72146	157
chrX	94121986	94122172	SRR8284516_trimmed.fq.sort.sort.q10.rmdup.narrowPeak_peak_46154	120	.	6.27849	15.4148	12.093	101
chrX	94177604	94177788	SRR8284516_trimmed.fq.sort.sort.q10.rmdup.narrowPeak_peak_46157	67	.	5.18493	9.74608	6.75384	59
chrX	94177902	94178140	SRR8284516_trimmed.fq.sort.sort.q10.rmdup.narrowPeak_peak_46158	529	.	16.9229	57.8648	52.959	130
chrX	94212140	94212916	SRR8284516_trimmed.fq.sort.sort.q10.rmdup.narrowPeak_peak_46159	498	.	13.4486	54.6236	49.819	386
chrX	94540585	94540997	SRR8284516_trimmed.fq.sort.sort.q10.rmdup.narrowPeak_peak_46163	93	.	5.33595	12.5636	9.39173	277
chrX	94541273	94541422	SRR8284516_trimmed.fq.sort.sort.q10.rmdup.narrowPeak_peak_46164	56	.	4.28229	8.60331	5.6984	102
chrX	94541768	94541970	SRR8284516_trimmed.fq.sort.sort.q10.rmdup.narrowPeak_peak_46165	145	.	6.65865	17.9984	14.552	109
chrX	95026473	95026665	SRR8284516_trimmed.fq.sort.sort.q10.rmdup.narrowPeak_peak_46168	238	.	11.2601	27.7067	23.8462	123
chrX	95165919	95166081	SRR8284516_trimmed.fq.sort.sort.q10.rmdup.narrowPeak_peak_46169	59	.	5.27815	8.88473	5.95035	105
chrX	95166249	95166444	SRR8284516_trimmed.fq.sort.sort.q10.rmdup.narrowPeak_peak_46170	43	.	4.5744	7.08511	4.31344	68
chrX	95956510	95956820	SRR8284516_trimmed.fq.sort.sort.q10.rmdup.narrowPeak_peak_46171	86	.	6.33378	11.7874	8.65746	161
chrX	95968181	95968493	SRR8284516_trimmed.fq.sort.sort.q10.rmdup.narrowPeak_peak_46172	86	.	6.33378	11.7874	8.65746	265
chrX	96096182	96096409	SRR8284516_trimmed.fq.sort.sort.q10.rmdup.narrowPeak_peak_46173	134	.	7.98722	16.89	13.4967	202
chrX	98937281	98937569	SRR8284516_trimmed.fq.sort.sort.q10.rmdup.narrowPeak_peak_46174	204	.	9.0799	24.1654	20.4487	133
chrX	98937654	98937890	SRR8284516_trimmed.fq.sort.sort.q10.rmdup.narrowPeak_peak_46175	71	.	5.22782	10.1754	7.14957	171
chrX	98938258	98938536	SRR8284516_trimmed.fq.sort.sort.q10.rmdup.narrowPeak_peak_46176	134	.	7.21261	16.8829	13.4899	177
chrX	99187039	99187379	SRR8284516_trimmed.fq.sort.sort.q10.rmdup.narrowPeak_peak_46179	90	.	6.09905	12.1707	9.01993	314
chrX	99198990	99199107	SRR8284516_trimmed.fq.sort.sort.q10.rmdup.narrowPeak_peak_46180	59	.	4.43695	8.93065	5.99296	82
chrX	99199554	99199738	SRR8284516_trimmed.fq.sort.sort.q10.rmdup.narrowPeak_peak_46181	64	.	4.52508	9.42654	6.45549	81
chrX	99285996	99286147	SRR8284516_trimmed.fq.sort.sort.q10.rmdup.narrowPeak_peak_46182	22	.	3.51877	4.62881	2.22071	118
chrX	99336915	99337117	SRR8284516_trimmed.fq.sort.sort.q10.rmdup.narrowPeak_peak_46183	51	.	4.56986	7.96808	5.11222	156
chrX	99390311	99390529	SRR8284516_trimmed.fq.sort.sort.q10.rmdup.narrowPeak_peak_46184	86	.	5.70838	11.8289	8.69665	176
chrX	99450049	99450148	SRR8284516_trimmed.fq.sort.sort.q10.rmdup.narrowPeak_peak_46187	73	.	4.5225	10.362	7.32417	128
chrX	99469409	99469558	SRR8284516_trimmed.fq.sort.sort.q10.rmdup.narrowPeak_peak_46190	64	.	4.83411	9.41792	6.44742	83
chrX	99469674	99469835	SRR8284516_trimmed.fq.sort.sort.q10.rmdup.narrowPeak_peak_46191	49	.	4.30903	7.77844	4.94978	103
chrX	99470295	99470439	SRR8284516_trimmed.fq.sort.sort.q10.rmdup.narrowPeak_peak_46192	57	.	4.63201	8.7035	5.79161	61
chrX	99471181	99471248	SRR8284516_trimmed.fq.sort.sort.q10.rmdup.narrowPeak_peak_46193	51	.	4.40826	7.9684	5.11222	143
chrX	99550139	99550365	SRR8284516_trimmed.fq.sort.sort.q10.rmdup.narrowPeak_peak_46194	47	.	4.18348	7.53552	4.72636	228
chrX	100493837	100494064	SRR8284516_trimmed.fq.sort.sort.q10.rmdup.narrowPeak_peak_46199	51	.	4.7905	8.05121	5.18691	234
chrX	100494453	100494942	SRR8284516_trimmed.fq.sort.sort.q10.rmdup.narrowPeak_peak_46200	134	.	7.66479	16.7927	13.4038	119
chrX	100626140	100626580	SRR8284516_trimmed.fq.sort.sort.q10.rmdup.narrowPeak_peak_46201	133	.	7.62874	16.7268	13.3405	113
chrX	100777421	100777976	SRR8284516_trimmed.fq.sort.sort.q10.rmdup.narrowPeak_peak_46202	208	.	8.74039	24.5598	20.8269	187
chrX	101221850	101222136	SRR8284516_trimmed.fq.sort.sort.q10.rmdup.narrowPeak_peak_46203	146	.	8.37755	18.0738	14.6243	145
chrX	101222225	101222417	SRR8284516_trimmed.fq.sort.sort.q10.rmdup.narrowPeak_peak_46203	146	.	8.37755	18.0738	14.6243	145
chrX	101260417	101260574	SRR8284516_trimmed.fq.sort.sort.q10.rmdup.narrowPeak_peak_46206	49	.	4.30903	7.77844	4.94978	187
chrX	101274319	101274714	SRR8284516_trimmed.fq.sort.sort.q10.rmdup.narrowPeak_peak_46210	130	.	7.48783	16.4677	13.0943	125
chrX	101332861	101333443	SRR8284516_trimmed.fq.sort.sort.q10.rmdup.narrowPeak_peak_46212	187	.	8.21059	22.3732	18.7317	98
chrX	101419438	101419733	SRR8284516_trimmed.fq.sort.sort.q10.rmdup.narrowPeak_peak_46213	149	.	8.29793	18.4349	14.9673	244
chrX	101429732	101430176	SRR8284516_trimmed.fq.sort.sort.q10.rmdup.narrowPeak_peak_46215	245	.	9.49367	28.4176	24.529	296
chrX	101430441	101430588	SRR8284516_trimmed.fq.sort.sort.q10.rmdup.narrowPeak_peak_46216	52	.	4.35035	8.15266	5.28076	62
chrX	101532817	101533332	SRR8284516_trimmed.fq.sort.sort.q10.rmdup.narrowPeak_peak_46217	436	.	14.8521	48.2682	43.6694	229
chrX	101640121	101640875	SRR8284516_trimmed.fq.sort.sort.q10.rmdup.narrowPeak_peak_46219	249	.	8.48046	28.8312	24.9265	648
chrX	101954666	101954852	SRR8284516_trimmed.fq.sort.sort.q10.rmdup.narrowPeak_peak_46221	35	.	4.05591	6.21369	3.56051	142
chrX	102082135	102082215	SRR8284516_trimmed.fq.sort.sort.q10.rmdup.narrowPeak_peak_46224	46	.	4.4342	7.42574	4.62536	46
chrX	102119502	102119949	SRR8284516_trimmed.fq.sort.sort.q10.rmdup.narrowPeak_peak_46225	191	.	9.53195	22.8089	19.149	167
chrX	102156751	102156975	SRR8284516_trimmed.fq.sort.sort.q10.rmdup.narrowPeak_peak_46226	121	.	7.17584	15.4292	12.1068	115
chrX	102157322	102157645	SRR8284516_trimmed.fq.sort.sort.q10.rmdup.narrowPeak_peak_46227	210	.	9.67118	24.7631	21.0223	180
chrX	102188551	102188743	SRR8284516_trimmed.fq.sort.sort.q10.rmdup.narrowPeak_peak_46228	155	.	7.32923	19.0093	15.5161	391
chrX	102188851	102189203	SRR8284516_trimmed.fq.sort.sort.q10.rmdup.narrowPeak_peak_46229	90	.	5.53897	12.2521	9.09669	220
chrX	102504891	102505270	SRR8284516_trimmed.fq.sort.sort.q10.rmdup.narrowPeak_peak_46233	68	.	5.63003	9.82682	6.82275	335
chrX	103026641	103026650	SRR8284516_trimmed.fq.sort.sort.q10.rmdup.narrowPeak_peak_46234	43	.	4.5744	7.08511	4.31344	120
chrX	103356554	103357111	SRR8284516_trimmed.fq.sort.sort.q10.rmdup.narrowPeak_peak_46235	634	.	20.7073	68.6313	63.4104	185
chrX	103482157	103482321	SRR8284516_trimmed.fq.sort.sort.q10.rmdup.narrowPeak_peak_46236	51	.	4.92627	7.97021	5.11222	103
chrX	103493641	103494048	SRR8284516_trimmed.fq.sort.sort.q10.rmdup.narrowPeak_peak_46237	287	.	10.6859	32.7788	28.7211	271
chrX	103616094	103616446	SRR8284516_trimmed.fq.sort.sort.q10.rmdup.narrowPeak_peak_46240	84	.	5.7857	11.592	8.47696	103
chrX	103617060	103617202	SRR8284516_trimmed.fq.sort.sort.q10.rmdup.narrowPeak_peak_46241	102	.	6.12876	13.4406	10.2202	89
chrX	103621712	103622105	SRR8284516_trimmed.fq.sort.sort.q10.rmdup.narrowPeak_peak_46242	54	.	4.79272	8.3698	5.48274	263
chrX	103622185	103622324	SRR8284516_trimmed.fq.sort.sort.q10.rmdup.narrowPeak_peak_46243	83	.	6.15595	11.4801	8.37149	127
chrX	103822279	103822443	SRR8284516_trimmed.fq.sort.sort.q10.rmdup.narrowPeak_peak_46244	51	.	4.92627	7.97021	5.11222	100
chrX	103980451	103981236	SRR8284516_trimmed.fq.sort.sort.q10.rmdup.narrowPeak_peak_46245	255	.	9.43657	29.4419	25.5131	241
chrX	103981526	103981749	SRR8284516_trimmed.fq.sort.sort.q10.rmdup.narrowPeak_peak_46246	158	.	7.28383	19.3894	15.8784	99
chrX	104413312	104413798	SRR8284516_trimmed.fq.sort.sort.q10.rmdup.narrowPeak_peak_46247	237	.	10.8467	27.5642	23.7097	331
chrX	104670548	104670792	SRR8284516_trimmed.fq.sort.sort.q10.rmdup.narrowPeak_peak_46248	116	.	7.38941	14.8998	11.6027	128
chrX	105079310	105079532	SRR8284516_trimmed.fq.sort.sort.q10.rmdup.narrowPeak_peak_46250	116	.	7.38941	14.8998	11.6027	142
chrX	105080072	105080390	SRR8284516_trimmed.fq.sort.sort.q10.rmdup.narrowPeak_peak_46251	68	.	5.63003	9.82682	6.82275	198
chrX	105928816	105929396	SRR8284516_trimmed.fq.sort.sort.q10.rmdup.narrowPeak_peak_46253	453	.	12.7381	50.035	45.3778	426
chrX	106011340	106011814	SRR8284516_trimmed.fq.sort.sort.q10.rmdup.narrowPeak_peak_46254	231	.	9.37849	27.0256	23.1928	355
chrX	106015712	106016122	SRR8284516_trimmed.fq.sort.sort.q10.rmdup.narrowPeak_peak_46255	63	.	4.78011	9.31201	6.34904	103
chrX	106027798	106028026	SRR8284516_trimmed.fq.sort.sort.q10.rmdup.narrowPeak_peak_46256	118	.	6.76895	15.1129	11.8053	127
chrX	106187261	106187485	SRR8284516_trimmed.fq.sort.sort.q10.rmdup.narrowPeak_peak_46260	101	.	5.88466	13.3531	10.1368	140
chrX	106484415	106484711	SRR8284516_trimmed.fq.sort.sort.q10.rmdup.narrowPeak_peak_46261	38	.	4.25226	6.54692	3.84566	59
chrX	106485102	106485257	SRR8284516_trimmed.fq.sort.sort.q10.rmdup.narrowPeak_peak_46262	71	.	5.61501	10.1614	7.13669	75
chrX	106920674	106921078	SRR8284516_trimmed.fq.sort.sort.q10.rmdup.narrowPeak_peak_46265	126	.	7.74129	15.9787	12.6278	115
chrX	107403181	107403319	SRR8284516_trimmed.fq.sort.sort.q10.rmdup.narrowPeak_peak_46268	96	.	6.68566	12.8032	9.61536	135
chrX	108746920	108747108	SRR8284516_trimmed.fq.sort.sort.q10.rmdup.narrowPeak_peak_46270	59	.	5.27815	8.88473	5.95035	56
chrX	108832918	108833173	SRR8284516_trimmed.fq.sort.sort.q10.rmdup.narrowPeak_peak_46271	169	.	9.1488	20.478	16.9189	123
chrX	108834601	108834866	SRR8284516_trimmed.fq.sort.sort.q10.rmdup.narrowPeak_peak_46273	35	.	4.22252	6.23151	3.56051	92
chrX	109095575	109095759	SRR8284516_trimmed.fq.sort.sort.q10.rmdup.narrowPeak_peak_46274	199	.	10.0193	23.6943	19.9974	156
chrX	109095847	109096093	SRR8284516_trimmed.fq.sort.sort.q10.rmdup.narrowPeak_peak_46274	199	.	10.0193	23.6943	19.9974	156
chrX	111462026	111462250	SRR8284516_trimmed.fq.sort.sort.q10.rmdup.narrowPeak_peak_46276	59	.	5.26316	8.85943	5.93636	200
chrX	111696740	111697043	SRR8284516_trimmed.fq.sort.sort.q10.rmdup.narrowPeak_peak_46278	169	.	9.1488	20.478	16.9189	226
chrX	112311434	112311786	SRR8284516_trimmed.fq.sort.sort.q10.rmdup.narrowPeak_peak_46279	68	.	5.63003	9.82682	6.82275	56
chrX	112600988	112601176	SRR8284516_trimmed.fq.sort.sort.q10.rmdup.narrowPeak_peak_46280	96	.	6.68566	12.8032	9.61536	197
chrX	113185106	113185481	SRR8284516_trimmed.fq.sort.sort.q10.rmdup.narrowPeak_peak_46281	262	.	11.9638	30.2276	26.2674	225
chrX	133654685	133654856	SRR8284516_trimmed.fq.sort.sort.q10.rmdup.narrowPeak_peak_46284	77	.	5.9819	10.7949	7.72606	115
chrX	133897877	133898234	SRR8284516_trimmed.fq.sort.sort.q10.rmdup.narrowPeak_peak_46285	158	.	8.79692	19.3271	15.8187	181
chrX	134059328	134059483	SRR8284516_trimmed.fq.sort.sort.q10.rmdup.narrowPeak_peak_46286	147	.	7.64699	18.2071	14.7495	494
chrX	134059665	134059944	SRR8284516_trimmed.fq.sort.sort.q10.rmdup.narrowPeak_peak_46286	147	.	7.64699	18.2071	14.7495	494
chrX	134060175	134060365	SRR8284516_trimmed.fq.sort.sort.q10.rmdup.narrowPeak_peak_46287	58	.	4.83504	8.76687	5.85065	129
chrX	134307695	134307961	SRR8284516_trimmed.fq.sort.sort.q10.rmdup.narrowPeak_peak_46288	116	.	7.38941	14.8998	11.6027	125
chrX	134308247	134308456	SRR8284516_trimmed.fq.sort.sort.q10.rmdup.narrowPeak_peak_46289	77	.	5.9819	10.7949	7.72606	96
chrX	134585260	134585295	SRR8284516_trimmed.fq.sort.sort.q10.rmdup.narrowPeak_peak_46292	39	.	3.7468	6.66632	3.95382	39
chrX	134585747	134586316	SRR8284516_trimmed.fq.sort.sort.q10.rmdup.narrowPeak_peak_46293	168	.	7.29701	20.3754	16.8214	146
chrX	134586496	134586699	SRR8284516_trimmed.fq.sort.sort.q10.rmdup.narrowPeak_peak_46294	54	.	4.2712	8.28665	5.40536	112
chrX	134600627	134600900	SRR8284516_trimmed.fq.sort.sort.q10.rmdup.narrowPeak_peak_46295	180	.	7.42343	21.6327	18.0233	145
chrX	134601223	134601384	SRR8284516_trimmed.fq.sort.sort.q10.rmdup.narrowPeak_peak_46296	109	.	5.72665	14.2006	10.9395	81
chrX	134601497	134602084	SRR8284516_trimmed.fq.sort.sort.q10.rmdup.narrowPeak_peak_46297	102	.	5.56698	13.454	10.2328	88
chrX	134612065	134612341	SRR8284516_trimmed.fq.sort.sort.q10.rmdup.narrowPeak_peak_46298	105	.	7.03753	13.841	10.5983	133
chrX	134686892	134687200	SRR8284516_trimmed.fq.sort.sort.q10.rmdup.narrowPeak_peak_46300	58	.	4.83504	8.76687	5.85065	100
chrX	134717867	134718206	SRR8284516_trimmed.fq.sort.sort.q10.rmdup.narrowPeak_peak_46301	245	.	11.3433	28.4747	24.584	232
chrX	134751231	134751380	SRR8284516_trimmed.fq.sort.sort.q10.rmdup.narrowPeak_peak_46302	105	.	7.03753	13.841	10.5983	94
chrX	135742457	135742615	SRR8284516_trimmed.fq.sort.sort.q10.rmdup.narrowPeak_peak_46305	68	.	5.61404	9.79963	6.80351	121
chrX	135742785	135743237	SRR8284516_trimmed.fq.sort.sort.q10.rmdup.narrowPeak_peak_46306	191	.	9.82456	22.7782	19.1201	171
chrX	135795854	135796000	SRR8284516_trimmed.fq.sort.sort.q10.rmdup.narrowPeak_peak_46307	50	.	4.86179	7.86219	5.02641	249
chrX	136171467	136172191	SRR8284516_trimmed.fq.sort.sort.q10.rmdup.narrowPeak_peak_46310	199	.	8.55389	23.6261	19.9318	647
chrX	136245116	136245616	SRR8284516_trimmed.fq.sort.sort.q10.rmdup.narrowPeak_peak_46311	222	.	9.75218	26.0686	22.2744	134
chrX	136708343	136708524	SRR8284516_trimmed.fq.sort.sort.q10.rmdup.narrowPeak_peak_46313	86	.	6.33378	11.7874	8.65746	134
chrX	136740918	136741192	SRR8284516_trimmed.fq.sort.sort.q10.rmdup.narrowPeak_peak_46314	317	.	10.1694	35.8958	31.7201	132
chrX	136742353	136742509	SRR8284516_trimmed.fq.sort.sort.q10.rmdup.narrowPeak_peak_46316	83	.	4.98091	11.4144	8.30976	58
chrX	137037799	137038274	SRR8284516_trimmed.fq.sort.sort.q10.rmdup.narrowPeak_peak_46319	168	.	8.83161	20.4389	16.8824	422
chrX	139997917	139998299	SRR8284516_trimmed.fq.sort.sort.q10.rmdup.narrowPeak_peak_46325	86	.	6.33378	11.7874	8.65746	249
chrX	140456287	140456437	SRR8284516_trimmed.fq.sort.sort.q10.rmdup.narrowPeak_peak_46326	68	.	5.63003	9.82682	6.82275	68
chrX	140456695	140457098	SRR8284516_trimmed.fq.sort.sort.q10.rmdup.narrowPeak_peak_46327	105	.	7.03753	13.841	10.5983	301
chrX	140542094	140542243	SRR8284516_trimmed.fq.sort.sort.q10.rmdup.narrowPeak_peak_46329	107	.	6.86903	13.9805	10.7306	142
chrX	140542996	140543179	SRR8284516_trimmed.fq.sort.sort.q10.rmdup.narrowPeak_peak_46330	28	.	3.81997	5.32984	2.83223	332
chrX	140997254	140997419	SRR8284516_trimmed.fq.sort.sort.q10.rmdup.narrowPeak_peak_46332	41	.	4.46858	6.90939	4.17412	75
chrX	142680818	142680966	SRR8284516_trimmed.fq.sort.sort.q10.rmdup.narrowPeak_peak_46339	90	.	4.87048	12.1841	9.03273	77
chrX	142682039	142682182	SRR8284516_trimmed.fq.sort.sort.q10.rmdup.narrowPeak_peak_46341	59	.	4.04104	8.91617	5.9798	120
chrX	142965865	142966416	SRR8284516_trimmed.fq.sort.sort.q10.rmdup.narrowPeak_peak_46344	228	.	10.3435	26.6238	22.8067	548
chrX	142966567	142966725	SRR8284516_trimmed.fq.sort.sort.q10.rmdup.narrowPeak_peak_46345	228	.	10.3435	26.6238	22.8067	108
chrX	143062610	143062758	SRR8284516_trimmed.fq.sort.sort.q10.rmdup.narrowPeak_peak_46346	38	.	4.27294	6.58178	3.87716	105
chrX	143826833	143826930	SRR8284516_trimmed.fq.sort.sort.q10.rmdup.narrowPeak_peak_46351	67	.	5.00369	9.74726	6.75453	165
chrX	143850717	143850885	SRR8284516_trimmed.fq.sort.sort.q10.rmdup.narrowPeak_peak_46352	52	.	4.64846	8.11054	5.24186	79
chrX	144318261	144318596	SRR8284516_trimmed.fq.sort.sort.q10.rmdup.narrowPeak_peak_46353	65	.	5.4444	9.5099	6.53313	297
chrX	145349195	145349341	SRR8284516_trimmed.fq.sort.sort.q10.rmdup.narrowPeak_peak_46354	43	.	4.5744	7.08511	4.31344	56
chrX	145498257	145498400	SRR8284516_trimmed.fq.sort.sort.q10.rmdup.narrowPeak_peak_46356	70	.	5.58769	10.1137	7.09166	63
chrX	145504886	145505081	SRR8284516_trimmed.fq.sort.sort.q10.rmdup.narrowPeak_peak_46357	125	.	5.95191	15.9253	12.5791	75
chrX	145505624	145505906	SRR8284516_trimmed.fq.sort.sort.q10.rmdup.narrowPeak_peak_46358	59	.	4.15722	8.90746	5.97156	104
chrX	150440749	150440859	SRR8284516_trimmed.fq.sort.sort.q10.rmdup.narrowPeak_peak_46359	68	.	5.63003	9.82682	6.82275	69
chrX	150441225	150441339	SRR8284516_trimmed.fq.sort.sort.q10.rmdup.narrowPeak_peak_46360	96	.	6.68566	12.8032	9.61536	90
chrX	150458990	150459449	SRR8284516_trimmed.fq.sort.sort.q10.rmdup.narrowPeak_peak_46361	96	.	6.68566	12.8032	9.61536	102
chrX	150478000	150478522	SRR8284516_trimmed.fq.sort.sort.q10.rmdup.narrowPeak_peak_46362	174	.	9.18742	21.0845	17.4989	470
chrX	150511789	150511898	SRR8284516_trimmed.fq.sort.sort.q10.rmdup.narrowPeak_peak_46363	35	.	4.22252	6.23151	3.56051	17
chrX	150587492	150587651	SRR8284516_trimmed.fq.sort.sort.q10.rmdup.narrowPeak_peak_46364	45	.	4.23012	7.34155	4.54866	116
chrX	150587848	150588107	SRR8284516_trimmed.fq.sort.sort.q10.rmdup.narrowPeak_peak_46365	238	.	9.70619	27.7131	23.8524	167
chrX	150588232	150588368	SRR8284516_trimmed.fq.sort.sort.q10.rmdup.narrowPeak_peak_46366	136	.	7.0555	17.0336	13.6335	179
chrX	150656839	150657148	SRR8284516_trimmed.fq.sort.sort.q10.rmdup.narrowPeak_peak_46367	43	.	4.5744	7.08511	4.31344	318
chrX	150813406	150813580	SRR8284516_trimmed.fq.sort.sort.q10.rmdup.narrowPeak_peak_46370	61	.	5.23355	9.14605	6.19434	115
chrX	150813890	150814158	SRR8284516_trimmed.fq.sort.sort.q10.rmdup.narrowPeak_peak_46371	38	.	4.27294	6.58178	3.87716	277
chrX	150957005	150957177	SRR8284516_trimmed.fq.sort.sort.q10.rmdup.narrowPeak_peak_46373	68	.	5.63003	9.82682	6.82275	135
chrX	151016822	151017099	SRR8284516_trimmed.fq.sort.sort.q10.rmdup.narrowPeak_peak_46374	35	.	4.07472	6.24581	3.57299	75
chrX	151017499	151017898	SRR8284516_trimmed.fq.sort.sort.q10.rmdup.narrowPeak_peak_46375	191	.	9.23191	22.8048	19.1451	111
chrX	151048096	151048278	SRR8284516_trimmed.fq.sort.sort.q10.rmdup.narrowPeak_peak_46377	59	.	4.87609	8.8422	5.92029	80
chrX	151053921	151054149	SRR8284516_trimmed.fq.sort.sort.q10.rmdup.narrowPeak_peak_46378	28	.	3.53376	5.30373	2.80963	199
chrX	151096066	151096564	SRR8284516_trimmed.fq.sort.sort.q10.rmdup.narrowPeak_peak_46379	181	.	9.24825	21.7378	18.1233	128
chrX	151168935	151169297	SRR8284516_trimmed.fq.sort.sort.q10.rmdup.narrowPeak_peak_46381	96	.	6.68566	12.8032	9.61536	95
chrX	151520650	151520869	SRR8284516_trimmed.fq.sort.sort.q10.rmdup.narrowPeak_peak_46384	95	.	6.38733	12.693	9.51439	169
chrX	151520949	151521113	SRR8284516_trimmed.fq.sort.sort.q10.rmdup.narrowPeak_peak_46384	95	.	6.38733	12.693	9.51439	169
chrX	151521334	151521420	SRR8284516_trimmed.fq.sort.sort.q10.rmdup.narrowPeak_peak_46385	25	.	3.61557	4.99691	2.54314	80
chrX	151801139	151801447	SRR8284516_trimmed.fq.sort.sort.q10.rmdup.narrowPeak_peak_46386	73	.	4.5225	10.362	7.32417	91
chrX	151802778	151802909	SRR8284516_trimmed.fq.sort.sort.q10.rmdup.narrowPeak_peak_46387	58	.	4.11123	8.80094	5.88271	90
chrX	151803376	151804020	SRR8284516_trimmed.fq.sort.sort.q10.rmdup.narrowPeak_peak_46388	218	.	7.63747	25.6221	21.8463	473
chrX	151804335	151804484	SRR8284516_trimmed.fq.sort.sort.q10.rmdup.narrowPeak_peak_46389	44	.	3.67647	7.26492	4.47832	72
chrX	152001923	152002101	SRR8284516_trimmed.fq.sort.sort.q10.rmdup.narrowPeak_peak_46390	77	.	5.9819	10.7949	7.72606	104
chrX	152015405	152015626	SRR8284516_trimmed.fq.sort.sort.q10.rmdup.narrowPeak_peak_46392	96	.	4.98433	12.8111	9.62283	81
chrX	152015942	152016213	SRR8284516_trimmed.fq.sort.sort.q10.rmdup.narrowPeak_peak_46393	111	.	5.34036	14.4269	11.155	117
chrX	152016539	152016848	SRR8284516_trimmed.fq.sort.sort.q10.rmdup.narrowPeak_peak_46394	232	.	7.81194	27.0939	23.2579	197
chrX	152017069	152017385	SRR8284516_trimmed.fq.sort.sort.q10.rmdup.narrowPeak_peak_46395	96	.	4.98433	12.8111	9.62283	224
chrX	152233003	152233811	SRR8284516_trimmed.fq.sort.sort.q10.rmdup.narrowPeak_peak_46396	337	.	10.0432	38.0013	33.751	588
chrX	152327293	152327444	SRR8284516_trimmed.fq.sort.sort.q10.rmdup.narrowPeak_peak_46397	43	.	4.5744	7.08511	4.31344	89
chrX	152341612	152341875	SRR8284516_trimmed.fq.sort.sort.q10.rmdup.narrowPeak_peak_46399	57	.	4.61444	8.66955	5.76008	266
chrX	152342025	152342164	SRR8284516_trimmed.fq.sort.sort.q10.rmdup.narrowPeak_peak_46399	57	.	4.61444	8.66955	5.76008	266
chrX	152368153	152368301	SRR8284516_trimmed.fq.sort.sort.q10.rmdup.narrowPeak_peak_46400	35	.	4.18877	6.17621	3.54088	40
chrX	152368822	152369044	SRR8284516_trimmed.fq.sort.sort.q10.rmdup.narrowPeak_peak_46401	86	.	6.33378	11.7874	8.65746	108
chrX	153497703	153497874	SRR8284516_trimmed.fq.sort.sort.q10.rmdup.narrowPeak_peak_46407	67	.	5.20713	9.78699	6.79182	69
chrX	153498644	153498822	SRR8284516_trimmed.fq.sort.sort.q10.rmdup.narrowPeak_peak_46408	70	.	5.16473	10.0556	7.03732	126
chrX	153499064	153499096	SRR8284516_trimmed.fq.sort.sort.q10.rmdup.narrowPeak_peak_46408	70	.	5.16473	10.0556	7.03732	126
chrX	153499256	153499322	SRR8284516_trimmed.fq.sort.sort.q10.rmdup.narrowPeak_peak_46409	61	.	4.83455	9.09098	6.14287	141
chrX	153723620	153723883	SRR8284516_trimmed.fq.sort.sort.q10.rmdup.narrowPeak_peak_46410	77	.	5.9819	10.7949	7.72606	145
chrX	153832020	153832193	SRR8284516_trimmed.fq.sort.sort.q10.rmdup.narrowPeak_peak_46411	96	.	6.68566	12.8032	9.61536	85
chrX	155338175	155338334	SRR8284516_trimmed.fq.sort.sort.q10.rmdup.narrowPeak_peak_46413	86	.	6.33378	11.7874	8.65746	126
chrX	155338621	155338840	SRR8284516_trimmed.fq.sort.sort.q10.rmdup.narrowPeak_peak_46414	105	.	7.03753	13.841	10.5983	84
chrX	157597830	157598162	SRR8284516_trimmed.fq.sort.sort.q10.rmdup.narrowPeak_peak_46416	68	.	5.2521	9.86965	6.86287	150
chrX	159372259	159372775	SRR8284516_trimmed.fq.sort.sort.q10.rmdup.narrowPeak_peak_46422	267	.	11.5518	30.7426	26.7633	132
chrX	159532769	159533030	SRR8284516_trimmed.fq.sort.sort.q10.rmdup.narrowPeak_peak_46423	180	.	9.50067	21.6452	18.0345	107
chrX	160138643	160138955	SRR8284516_trimmed.fq.sort.sort.q10.rmdup.narrowPeak_peak_46425	45	.	4.55729	7.34692	4.55326	93
chrX	162735295	162735488	SRR8284516_trimmed.fq.sort.sort.q10.rmdup.narrowPeak_peak_46428	43	.	4.5744	7.08511	4.31344	192
chrX	162760431	162760715	SRR8284516_trimmed.fq.sort.sort.q10.rmdup.narrowPeak_peak_46429	268	.	9.53944	30.833	26.8498	172
chrX	162761094	162761586	SRR8284516_trimmed.fq.sort.sort.q10.rmdup.narrowPeak_peak_46430	150	.	6.89993	18.5435	15.0708	406
chrX	162828931	162829321	SRR8284516_trimmed.fq.sort.sort.q10.rmdup.narrowPeak_peak_46431	169	.	9.1488	20.478	16.9189	268
chrX	162887847	162888118	SRR8284516_trimmed.fq.sort.sort.q10.rmdup.narrowPeak_peak_46432	191	.	9.85255	22.8282	19.1674	214
chrX	162901185	162901407	SRR8284516_trimmed.fq.sort.sort.q10.rmdup.narrowPeak_peak_46433	86	.	6.33378	11.7874	8.65746	110
chrX	162901646	162901841	SRR8284516_trimmed.fq.sort.sort.q10.rmdup.narrowPeak_peak_46434	51	.	4.92627	7.97021	5.11222	99
chrX	163908627	163908736	SRR8284516_trimmed.fq.sort.sort.q10.rmdup.narrowPeak_peak_46435	86	.	6.33378	11.7874	8.65746	99
chrX	163957650	163957937	SRR8284516_trimmed.fq.sort.sort.q10.rmdup.narrowPeak_peak_46436	120	.	6.68807	15.3958	12.0749	126
chrX	163958267	163958581	SRR8284516_trimmed.fq.sort.sort.q10.rmdup.narrowPeak_peak_46437	332	.	11.991	37.4567	33.2249	149
chrX	164076320	164076565	SRR8284516_trimmed.fq.sort.sort.q10.rmdup.narrowPeak_peak_46438	340	.	12.7285	38.291	34.0299	175
chrX	164269617	164269757	SRR8284516_trimmed.fq.sort.sort.q10.rmdup.narrowPeak_peak_46439	68	.	5.63003	9.82682	6.82275	124
chrX	164323164	164323346	SRR8284516_trimmed.fq.sort.sort.q10.rmdup.narrowPeak_peak_46441	134	.	7.4228	16.8182	13.428	86
chrX	164419856	164420272	SRR8284516_trimmed.fq.sort.sort.q10.rmdup.narrowPeak_peak_46444	116	.	7.38941	14.8998	11.6027	292
chrX	164980075	164980268	SRR8284516_trimmed.fq.sort.sort.q10.rmdup.narrowPeak_peak_46445	96	.	6.68566	12.8032	9.61536	260
chrX	166170495	166170758	SRR8284516_trimmed.fq.sort.sort.q10.rmdup.narrowPeak_peak_46447	42	.	4.53784	7.02451	4.27852	288
chrX	166440252	166440453	SRR8284516_trimmed.fq.sort.sort.q10.rmdup.narrowPeak_peak_46448	159	.	8.06544	19.5156	15.9989	126
chrX	166478937	166479327	SRR8284516_trimmed.fq.sort.sort.q10.rmdup.narrowPeak_peak_46449	305	.	11.6035	34.6922	30.5619	635
chrX	166479439	166479669	SRR8284516_trimmed.fq.sort.sort.q10.rmdup.narrowPeak_peak_46449	305	.	11.6035	34.6922	30.5619	635
chrX	166509721	166510125	SRR8284516_trimmed.fq.sort.sort.q10.rmdup.narrowPeak_peak_46450	120	.	6.91324	15.3896	12.069	390
chrX	166510234	166510389	SRR8284516_trimmed.fq.sort.sort.q10.rmdup.narrowPeak_peak_46450	120	.	6.91324	15.3896	12.069	390
chrX	168673629	168673819	SRR8284516_trimmed.fq.sort.sort.q10.rmdup.narrowPeak_peak_46455	235	.	10.125	27.3876	23.5404	107
chrX	169319930	169320052	SRR8284516_trimmed.fq.sort.sort.q10.rmdup.narrowPeak_peak_46456	35	.	4.22252	6.23151	3.56051	135
chrX_GL456233_random	159783	159973	SRR8284516_trimmed.fq.sort.sort.q10.rmdup.narrowPeak_peak_46472	59	.	5.27815	8.88473	5.95035	54
chrY	1010631	1010839	SRR8284516_trimmed.fq.sort.sort.q10.rmdup.narrowPeak_peak_46474	136	.	8.09316	17.0767	13.6727	103
chrY	1245252	1245616	SRR8284516_trimmed.fq.sort.sort.q10.rmdup.narrowPeak_peak_46475	147	.	8.44504	18.1931	14.7366	435
```
