## Supplemental Data File 1 for "A gene desert required for regulatory control of pleiotropic *Shox2* expression and embryonic survival": Int_Tissieres_2020_ATAC.narrowPeak (part 1 of 7)

```
chr1	3399919	3400277	SRR8550325_PAIRED_rmdup.narrowPeak_peak_2	257	.	6.86602	28.1786	25.7927	369
chr1	3443512	3443639	SRR8550325_PAIRED_rmdup.narrowPeak_peak_3	28	.	2.64078	4.72569	2.86714	187
chr1	3670537	3672586	SRR8550325_PAIRED_rmdup.narrowPeak_peak_7	2300	.	28.1243	233.654	230.068	269
chr1	4142605	4142750	SRR8550325_PAIRED_rmdup.narrowPeak_peak_8	92	.	4.09321	11.3191	9.2146	74
chr1	4332445	4332761	SRR8550325_PAIRED_rmdup.narrowPeak_peak_10	351	.	8.18641	37.6015	35.1155	213
chr1	4395222	4395391	SRR8550325_PAIRED_rmdup.narrowPeak_peak_12	24	.	2.50874	4.23318	2.40547	122
chr1	4412423	4412735	SRR8550325_PAIRED_rmdup.narrowPeak_peak_13	49	.	3.16893	6.8899	4.9262	223
chr1	4416830	4417134	SRR8550325_PAIRED_rmdup.narrowPeak_peak_14	275	.	7.1301	30.0019	27.5947	53
chr1	4490583	4490761	SRR8550325_PAIRED_rmdup.narrowPeak_peak_17	134	.	4.88544	15.653	13.4528	212
chr1	4491662	4493831	SRR8550325_PAIRED_rmdup.narrowPeak_peak_18	833	.	13.9961	86.2	83.3584	2025
chr1	4494353	4494646	SRR8550325_PAIRED_rmdup.narrowPeak_peak_18	833	.	13.9961	86.2	83.3584	2025
chr1	4496165	4496208	SRR8550325_PAIRED_rmdup.narrowPeak_peak_19	380	.	8.58253	40.5688	38.055	641
chr1	4496450	4498004	SRR8550325_PAIRED_rmdup.narrowPeak_peak_19	380	.	8.58253	40.5688	38.055	641
chr1	4499319	4499429	SRR8550325_PAIRED_rmdup.narrowPeak_peak_20	24	.	2.50874	4.23318	2.40547	46
chr1	4543940	4544272	SRR8550325_PAIRED_rmdup.narrowPeak_peak_24	142	.	5.01748	16.4173	14.2028	204
chr1	4571143	4572666	SRR8550325_PAIRED_rmdup.narrowPeak_peak_25	4045	.	42.5165	408.855	404.547	796
chr1	4608732	4609276	SRR8550325_PAIRED_rmdup.narrowPeak_peak_26	430	.	9.24273	45.6452	43.0868	434
chr1	4671645	4672640	SRR8550325_PAIRED_rmdup.narrowPeak_peak_28	197	.	5.94175	22.065	19.7589	219
chr1	4688935	4689349	SRR8550325_PAIRED_rmdup.narrowPeak_peak_29	157	.	5.28156	17.979	15.737	506
chr1	4768419	4768823	SRR8550325_PAIRED_rmdup.narrowPeak_peak_30	240	.	6.60195	26.3883	24.0242	99
chr1	4769966	4770252	SRR8550325_PAIRED_rmdup.narrowPeak_peak_31	119	.	4.62136	14.1592	11.9888	144
chr1	4774397	4774564	SRR8550325_PAIRED_rmdup.narrowPeak_peak_32	92	.	4.09321	11.3191	9.2146	271
chr1	4780189	4780456	SRR8550325_PAIRED_rmdup.narrowPeak_peak_34	222	.	6.33787	24.6321	22.2906	203
chr1	4785292	4786267	SRR8550325_PAIRED_rmdup.narrowPeak_peak_35	1411	.	19.9379	144.284	141.125	362
chr1	4807411	4808642	SRR8550325_PAIRED_rmdup.narrowPeak_peak_36	2652	.	31.1612	268.942	265.203	624
chr1	4810373	4810565	SRR8550325_PAIRED_rmdup.narrowPeak_peak_38	85	.	3.96117	10.642	8.55543	78
chr1	4843592	4844242	SRR8550325_PAIRED_rmdup.narrowPeak_peak_40	658	.	12.0155	68.534	65.804	352
chr1	4847012	4847194	SRR8550325_PAIRED_rmdup.narrowPeak_peak_41	54	.	3.30097	7.4757	5.48924	90
chr1	4855771	4856008	SRR8550325_PAIRED_rmdup.narrowPeak_peak_42	43	.	3.0369	6.32129	4.38156	8
chr1	4856933	4858659	SRR8550325_PAIRED_rmdup.narrowPeak_peak_43	5398	.	52.8156	544.535	539.814	782
chr1	4910729	4910934	SRR8550325_PAIRED_rmdup.narrowPeak_peak_46	197	.	5.94175	22.065	19.7589	158
chr1	4969641	4970038	SRR8550325_PAIRED_rmdup.narrowPeak_peak_49	79	.	3.82913	9.97888	7.91078	266
chr1	4970717	4971252	SRR8550325_PAIRED_rmdup.narrowPeak_peak_50	189	.	5.80971	21.228	18.9342	258
chr1	5001102	5001309	SRR8550325_PAIRED_rmdup.narrowPeak_peak_51	49	.	3.16893	6.8899	4.9262	54
chr1	5017820	5018300	SRR8550325_PAIRED_rmdup.narrowPeak_peak_52	993	.	15.7126	102.259	99.3236	1621
chr1	5018482	5020954	SRR8550325_PAIRED_rmdup.narrowPeak_peak_52	993	.	15.7126	102.259	99.3236	1621
chr1	5022691	5023160	SRR8550325_PAIRED_rmdup.narrowPeak_peak_53	482	.	9.90292	50.8754	48.2736	272
chr1	5082632	5083808	SRR8550325_PAIRED_rmdup.narrowPeak_peak_54	4079	.	42.7806	412.239	407.919	520
chr1	5274134	5274312	SRR8550325_PAIRED_rmdup.narrowPeak_peak_58	49	.	3.16893	6.8899	4.9262	111
chr1	5297195	5297222	SRR8550325_PAIRED_rmdup.narrowPeak_peak_59	24	.	2.50874	4.23318	2.40547	28
chr1	5588007	5588848	SRR8550325_PAIRED_rmdup.narrowPeak_peak_61	1250	.	18.3534	128.143	125.067	525
chr1	5904965	5905239	SRR8550325_PAIRED_rmdup.narrowPeak_peak_63	240	.	6.60195	26.3883	24.0242	18
chr1	5915212	5915584	SRR8550325_PAIRED_rmdup.narrowPeak_peak_64	341	.	8.05437	36.6261	34.1494	547
chr1	5916310	5917906	SRR8550325_PAIRED_rmdup.narrowPeak_peak_65	331	.	7.92234	35.6577	33.1906	770
chr1	6135157	6135314	SRR8550325_PAIRED_rmdup.narrowPeak_peak_67	222	.	6.33787	24.6321	22.2906	146
chr1	6152560	6152812	SRR8550325_PAIRED_rmdup.narrowPeak_peak_68	351	.	8.18641	37.6015	35.1155	97
chr1	6213990	6215733	SRR8550325_PAIRED_rmdup.narrowPeak_peak_70	5594	.	54.268	564.233	559.468	912
chr1	6282380	6283051	SRR8550325_PAIRED_rmdup.narrowPeak_peak_74	546	.	10.6952	57.3401	54.6891	358
chr1	6358792	6359570	SRR8550325_PAIRED_rmdup.narrowPeak_peak_76	410	.	8.97865	43.5956	41.0548	546
chr1	6382467	6383594	SRR8550325_PAIRED_rmdup.narrowPeak_peak_77	2391	.	28.9165	242.76	239.134	554
chr1	6406251	6406578	SRR8550325_PAIRED_rmdup.narrowPeak_peak_78	503	.	10.167	53.0081	50.3895	242
chr1	6410089	6410316	SRR8550325_PAIRED_rmdup.narrowPeak_peak_79	85	.	3.96117	10.642	8.55543	172
chr1	6440937	6441890	SRR8550325_PAIRED_rmdup.narrowPeak_peak_81	1290	.	18.7495	132.138	129.041	455
chr1	6447964	6448266	SRR8550325_PAIRED_rmdup.narrowPeak_peak_82	119	.	4.62136	14.1592	11.9888	116
chr1	6760786	6760813	SRR8550325_PAIRED_rmdup.narrowPeak_peak_85	105	.	4.35728	12.7136	10.5751	572
chr1	6760989	6761450	SRR8550325_PAIRED_rmdup.narrowPeak_peak_85	105	.	4.35728	12.7136	10.5751	572
chr1	6859132	6859362	SRR8550325_PAIRED_rmdup.narrowPeak_peak_87	72	.	3.69709	9.33019	7.28128	234
chr1	6888417	6888894	SRR8550325_PAIRED_rmdup.narrowPeak_peak_88	165	.	5.4136	18.776	16.5206	243
chr1	6928533	6928786	SRR8550325_PAIRED_rmdup.narrowPeak_peak_89	92	.	4.09321	11.3191	9.2146	269
chr1	7052815	7052978	SRR8550325_PAIRED_rmdup.narrowPeak_peak_90	66	.	3.56505	8.69641	6.66747	96
chr1	7087992	7090139	SRR8550325_PAIRED_rmdup.narrowPeak_peak_91	8567	.	75.2622	861.783	856.753	926
chr1	7105092	7105507	SRR8550325_PAIRED_rmdup.narrowPeak_peak_93	173	.	5.54564	19.5833	17.3149	352
chr1	7204802	7205027	SRR8550325_PAIRED_rmdup.narrowPeak_peak_98	294	.	7.39418	31.8569	29.4292	196
chr1	7206287	7206959	SRR8550325_PAIRED_rmdup.narrowPeak_peak_99	257	.	6.86602	28.1786	25.7927	509
chr1	7219035	7219199	SRR8550325_PAIRED_rmdup.narrowPeak_peak_100	112	.	4.48932	13.4302	11.2755	97
chr1	7310867	7311065	SRR8550325_PAIRED_rmdup.narrowPeak_peak_101	66	.	3.56505	8.69641	6.66747	185
chr1	7313430	7313698	SRR8550325_PAIRED_rmdup.narrowPeak_peak_102	275	.	7.1301	30.0019	27.5947	271
chr1	7387696	7388560	SRR8550325_PAIRED_rmdup.narrowPeak_peak_103	54	.	3.30097	7.4757	5.48924	1210
chr1	7394157	7395257	SRR8550325_PAIRED_rmdup.narrowPeak_peak_105	231	.	6.46991	25.5058	23.1529	693
chr1	7395531	7395990	SRR8550325_PAIRED_rmdup.narrowPeak_peak_106	266	.	6.99806	29.0862	26.6896	145
chr1	7396427	7396740	SRR8550325_PAIRED_rmdup.narrowPeak_peak_107	6028	.	57.4369	607.649	602.804	1833
chr1	7396925	7397235	SRR8550325_PAIRED_rmdup.narrowPeak_peak_107	6028	.	57.4369	607.649	602.804	1833
chr1	7397391	7399163	SRR8550325_PAIRED_rmdup.narrowPeak_peak_107	6028	.	57.4369	607.649	602.804	1833
chr1	7423057	7423367	SRR8550325_PAIRED_rmdup.narrowPeak_peak_108	257	.	6.86602	28.1786	25.7927	187
chr1	7423681	7423835	SRR8550325_PAIRED_rmdup.narrowPeak_peak_109	54	.	3.30097	7.4757	5.48924	45
chr1	7776731	7778946	SRR8550325_PAIRED_rmdup.narrowPeak_peak_113	1520	.	20.9942	155.276	152.062	696
chr1	7779394	7779725	SRR8550325_PAIRED_rmdup.narrowPeak_peak_114	54	.	3.30097	7.4757	5.48924	179
chr1	8626264	8626657	SRR8550325_PAIRED_rmdup.narrowPeak_peak_115	157	.	5.28156	17.979	15.737	155
chr1	8913787	8914099	SRR8550325_PAIRED_rmdup.narrowPeak_peak_117	157	.	5.28156	17.979	15.737	245
chr1	9298345	9298909	SRR8550325_PAIRED_rmdup.narrowPeak_peak_121	1617	.	21.9185	165.037	161.774	216
chr1	9299332	9300148	SRR8550325_PAIRED_rmdup.narrowPeak_peak_121	1617	.	21.9185	165.037	161.774	216
chr1	9300556	9300783	SRR8550325_PAIRED_rmdup.narrowPeak_peak_122	157	.	5.28156	17.979	15.737	471
chr1	9469589	9469913	SRR8550325_PAIRED_rmdup.narrowPeak_peak_125	410	.	8.97865	43.5956	41.0548	204
chr1	9541375	9541571	SRR8550325_PAIRED_rmdup.narrowPeak_peak_126	635	.	11.7515	66.2556	63.5411	261
chr1	9544860	9546404	SRR8550325_PAIRED_rmdup.narrowPeak_peak_127	3727	.	40.0078	376.978	372.793	605
chr1	9547712	9548363	SRR8550325_PAIRED_rmdup.narrowPeak_peak_128	503	.	10.167	53.0081	50.3895	580
chr1	9564097	9564181	SRR8550325_PAIRED_rmdup.narrowPeak_peak_130	38	.	2.90486	5.77056	3.8563	281
chr1	9564346	9564815	SRR8550325_PAIRED_rmdup.narrowPeak_peak_131	285	.	7.26214	30.9255	28.5081	353
chr1	9564979	9565407	SRR8550325_PAIRED_rmdup.narrowPeak_peak_131	285	.	7.26214	30.9255	28.5081	353
chr1	9573196	9573519	SRR8550325_PAIRED_rmdup.narrowPeak_peak_132	231	.	6.46991	25.5058	23.1529	272
chr1	9578713	9579175	SRR8550325_PAIRED_rmdup.narrowPeak_peak_133	312	.	7.65826	33.7425	31.2949	414
chr1	9583859	9584393	SRR8550325_PAIRED_rmdup.narrowPeak_peak_134	322	.	7.7903	34.6965	32.239	611
chr1	9696801	9697061	SRR8550325_PAIRED_rmdup.narrowPeak_peak_137	189	.	5.80971	21.228	18.9342	224
chr1	9699678	9701294	SRR8550325_PAIRED_rmdup.narrowPeak_peak_138	2949	.	33.6699	298.83	294.963	783
chr1	9747587	9748883	SRR8550325_PAIRED_rmdup.narrowPeak_peak_139	6819	.	63.1146	686.854	681.903	926
chr1	9756129	9756335	SRR8550325_PAIRED_rmdup.narrowPeak_peak_140	92	.	4.09321	11.3191	9.2146	486
chr1	9772687	9773184	SRR8550325_PAIRED_rmdup.narrowPeak_peak_141	646	.	11.8835	67.3924	64.6701	243
chr1	9797585	9799279	SRR8550325_PAIRED_rmdup.narrowPeak_peak_143	1716	.	22.8427	174.926	171.615	1008
chr1	9799894	9800960	SRR8550325_PAIRED_rmdup.narrowPeak_peak_144	134	.	4.88544	15.653	13.4528	560
chr1	9847686	9849003	SRR8550325_PAIRED_rmdup.narrowPeak_peak_146	669	.	12.1476	69.6804	66.9428	864
chr1	9908545	9908835	SRR8550325_PAIRED_rmdup.narrowPeak_peak_149	231	.	6.46991	25.5058	23.1529	128
chr1	9939753	9940024	SRR8550325_PAIRED_rmdup.narrowPeak_peak_151	60	.	3.43301	8.07807	6.06978	776
chr1	9942285	9942461	SRR8550325_PAIRED_rmdup.narrowPeak_peak_153	38	.	2.90486	5.77056	3.8563	104
chr1	9942700	9943333	SRR8550325_PAIRED_rmdup.narrowPeak_peak_154	3044	.	34.4622	308.398	304.492	1485
chr1	9943644	9944768	SRR8550325_PAIRED_rmdup.narrowPeak_peak_154	3044	.	34.4622	308.398	304.492	1485
chr1	9966945	9968457	SRR8550325_PAIRED_rmdup.narrowPeak_peak_156	773	.	13.3359	80.2026	77.3977	429
chr1	9988382	9989104	SRR8550325_PAIRED_rmdup.narrowPeak_peak_158	149	.	5.14952	17.1927	14.9642	425
chr1	10007213	10007473	SRR8550325_PAIRED_rmdup.narrowPeak_peak_159	285	.	7.26214	30.9255	28.5081	236
chr1	10008802	10009447	SRR8550325_PAIRED_rmdup.narrowPeak_peak_160	785	.	13.468	81.3937	78.5814	446
chr1	10037245	10038529	SRR8550325_PAIRED_rmdup.narrowPeak_peak_163	1974	.	25.2194	200.907	197.471	896
chr1	10039308	10040508	SRR8550325_PAIRED_rmdup.narrowPeak_peak_164	3811	.	40.668	385.318	381.1	569
chr1	10089473	10089920	SRR8550325_PAIRED_rmdup.narrowPeak_peak_166	285	.	7.26214	30.9255	28.5081	238
chr1	10231537	10233794	SRR8550325_PAIRED_rmdup.narrowPeak_peak_170	3431	.	37.6311	347.256	343.19	1454
chr1	10261272	10261626	SRR8550325_PAIRED_rmdup.narrowPeak_peak_174	189	.	5.80971	21.228	18.9342	464
chr1	10285282	10285790	SRR8550325_PAIRED_rmdup.narrowPeak_peak_175	142	.	5.01748	16.4173	14.2028	417
chr1	10348481	10348726	SRR8550325_PAIRED_rmdup.narrowPeak_peak_178	157	.	5.28156	17.979	15.737	209
chr1	10429981	10430099	SRR8550325_PAIRED_rmdup.narrowPeak_peak_179	54	.	3.30097	7.4757	5.48924	192
chr1	10488353	10488508	SRR8550325_PAIRED_rmdup.narrowPeak_peak_180	134	.	4.88544	15.653	13.4528	56
chr1	10570274	10570469	SRR8550325_PAIRED_rmdup.narrowPeak_peak_181	79	.	3.82913	9.97888	7.91078	83
chr1	10590996	10591233	SRR8550325_PAIRED_rmdup.narrowPeak_peak_182	165	.	5.4136	18.776	16.5206	362
chr1	10596515	10597013	SRR8550325_PAIRED_rmdup.narrowPeak_peak_183	173	.	5.54564	19.5833	17.3149	81
chr1	10623191	10623907	SRR8550325_PAIRED_rmdup.narrowPeak_peak_185	165	.	5.4136	18.776	16.5206	233
chr1	10700086	10700312	SRR8550325_PAIRED_rmdup.narrowPeak_peak_189	370	.	8.45049	39.5729	37.0683	216
chr1	10706876	10707140	SRR8550325_PAIRED_rmdup.narrowPeak_peak_190	149	.	5.14952	17.1927	14.9642	145
chr1	10719894	10720161	SRR8550325_PAIRED_rmdup.narrowPeak_peak_191	149	.	5.14952	17.1927	14.9642	298
chr1	10835783	10836107	SRR8550325_PAIRED_rmdup.narrowPeak_peak_195	312	.	7.65826	33.7425	31.2949	98
chr1	10880078	10880603	SRR8550325_PAIRED_rmdup.narrowPeak_peak_196	134	.	4.88544	15.653	13.4528	483
chr1	10993047	10994834	SRR8550325_PAIRED_rmdup.narrowPeak_peak_198	2965	.	33.802	300.421	296.547	748
chr1	11016969	11017384	SRR8550325_PAIRED_rmdup.narrowPeak_peak_199	173	.	5.54564	19.5833	17.3149	214
chr1	11018569	11018852	SRR8550325_PAIRED_rmdup.narrowPeak_peak_200	33	.	2.77282	5.23843	3.35113	318
chr1	11024936	11025297	SRR8550325_PAIRED_rmdup.narrowPeak_peak_201	390	.	8.71457	41.5713	39.0485	402
chr1	11033380	11033826	SRR8550325_PAIRED_rmdup.narrowPeak_peak_203	341	.	8.05437	36.6261	34.1494	309
chr1	11097371	11097545	SRR8550325_PAIRED_rmdup.narrowPeak_peak_206	222	.	6.33787	24.6321	22.2906	111
chr1	11233907	11234098	SRR8550325_PAIRED_rmdup.narrowPeak_peak_209	85	.	3.96117	10.642	8.55543	182
chr1	11246043	11246233	SRR8550325_PAIRED_rmdup.narrowPeak_peak_210	60	.	3.43301	8.07807	6.06978	125
chr1	11329239	11330692	SRR8550325_PAIRED_rmdup.narrowPeak_peak_212	2361	.	28.6524	239.717	236.104	528
chr1	11354800	11355748	SRR8550325_PAIRED_rmdup.narrowPeak_peak_215	590	.	11.2233	61.7573	59.0744	744
chr1	11413654	11414679	SRR8550325_PAIRED_rmdup.narrowPeak_peak_217	2092	.	26.2757	212.694	209.204	656
chr1	11477157	11477322	SRR8550325_PAIRED_rmdup.narrowPeak_peak_220	66	.	3.56505	8.69641	6.66747	86
chr1	11539503	11539869	SRR8550325_PAIRED_rmdup.narrowPeak_peak_222	303	.	7.52622	32.796	30.3583	304
chr1	11565453	11565684	SRR8550325_PAIRED_rmdup.narrowPeak_peak_223	43	.	3.0369	6.32129	4.38156	32
chr1	11657664	11658156	SRR8550325_PAIRED_rmdup.narrowPeak_peak_225	312	.	7.65826	33.7425	31.2949	273
chr1	11744824	11745246	SRR8550325_PAIRED_rmdup.narrowPeak_peak_226	303	.	7.52622	32.796	30.3583	398
chr1	11977676	11978011	SRR8550325_PAIRED_rmdup.narrowPeak_peak_230	112	.	4.48932	13.4302	11.2755	285
chr1	11996479	11996792	SRR8550325_PAIRED_rmdup.narrowPeak_peak_231	60	.	3.43301	8.07807	6.06978	279
chr1	12000516	12000870	SRR8550325_PAIRED_rmdup.narrowPeak_peak_232	493	.	10.035	51.9389	49.3287	310
chr1	12032676	12033231	SRR8550325_PAIRED_rmdup.narrowPeak_peak_234	142	.	5.01748	16.4173	14.2028	132
chr1	12051850	12052724	SRR8550325_PAIRED_rmdup.narrowPeak_peak_235	624	.	11.6194	65.1236	62.4169	481
chr1	12192782	12192941	SRR8550325_PAIRED_rmdup.narrowPeak_peak_237	79	.	3.82913	9.97888	7.91078	407
chr1	12397982	12398795	SRR8550325_PAIRED_rmdup.narrowPeak_peak_240	894	.	14.6563	92.2992	89.4214	537
chr1	12436144	12436519	SRR8550325_PAIRED_rmdup.narrowPeak_peak_242	92	.	4.09321	11.3191	9.2146	161
chr1	12456975	12457193	SRR8550325_PAIRED_rmdup.narrowPeak_peak_243	181	.	5.67767	20.4007	18.1195	379
chr1	12478884	12479478	SRR8550325_PAIRED_rmdup.narrowPeak_peak_244	134	.	4.88544	15.653	13.4528	373
chr1	12500437	12500700	SRR8550325_PAIRED_rmdup.narrowPeak_peak_245	105	.	4.35728	12.7136	10.5751	175
chr1	12510090	12510946	SRR8550325_PAIRED_rmdup.narrowPeak_peak_247	762	.	13.2039	79.0158	76.2183	790
chr1	12571918	12572217	SRR8550325_PAIRED_rmdup.narrowPeak_peak_250	85	.	3.96117	10.642	8.55543	213
chr1	12576936	12577549	SRR8550325_PAIRED_rmdup.narrowPeak_peak_251	312	.	7.65826	33.7425	31.2949	444
chr1	12689677	12689994	SRR8550325_PAIRED_rmdup.narrowPeak_peak_256	240	.	6.60195	26.3883	24.0242	207
chr1	12691772	12692632	SRR8550325_PAIRED_rmdup.narrowPeak_peak_258	1198	.	17.8253	122.86	119.813	892
chr1	12692948	12693710	SRR8550325_PAIRED_rmdup.narrowPeak_peak_259	165	.	5.4136	18.776	16.5206	48
chr1	12715212	12715496	SRR8550325_PAIRED_rmdup.narrowPeak_peak_261	119	.	4.62136	14.1592	11.9888	231
chr1	12717972	12718854	SRR8550325_PAIRED_rmdup.narrowPeak_peak_262	275	.	7.1301	30.0019	27.5947	188
chr1	12814351	12815166	SRR8550325_PAIRED_rmdup.narrowPeak_peak_272	322	.	7.7903	34.6965	32.239	542
chr1	12834471	12835054	SRR8550325_PAIRED_rmdup.narrowPeak_peak_273	173	.	5.54564	19.5833	17.3149	456
chr1	12835669	12836324	SRR8550325_PAIRED_rmdup.narrowPeak_peak_274	692	.	12.4117	71.9871	69.2343	1482
chr1	12836495	12837221	SRR8550325_PAIRED_rmdup.narrowPeak_peak_274	692	.	12.4117	71.9871	69.2343	1482
chr1	12865348	12865495	SRR8550325_PAIRED_rmdup.narrowPeak_peak_276	66	.	3.56505	8.69641	6.66747	383
chr1	12875726	12875891	SRR8550325_PAIRED_rmdup.narrowPeak_peak_277	49	.	3.16893	6.8899	4.9262	360
chr1	12990272	12991796	SRR8550325_PAIRED_rmdup.narrowPeak_peak_278	568	.	10.9592	59.5383	56.8712	2625
chr1	12992001	12992293	SRR8550325_PAIRED_rmdup.narrowPeak_peak_278	568	.	10.9592	59.5383	56.8712	2625
chr1	12992497	12992985	SRR8550325_PAIRED_rmdup.narrowPeak_peak_278	568	.	10.9592	59.5383	56.8712	2625
chr1	13050270	13050424	SRR8550325_PAIRED_rmdup.narrowPeak_peak_280	222	.	6.33787	24.6321	22.2906	266
chr1	13052109	13052394	SRR8550325_PAIRED_rmdup.narrowPeak_peak_281	149	.	5.14952	17.1927	14.9642	95
chr1	13111702	13111849	SRR8550325_PAIRED_rmdup.narrowPeak_peak_282	134	.	4.88544	15.653	13.4528	312
chr1	13125239	13125426	SRR8550325_PAIRED_rmdup.narrowPeak_peak_283	85	.	3.96117	10.642	8.55543	589
chr1	13126694	13127130	SRR8550325_PAIRED_rmdup.narrowPeak_peak_284	181	.	5.67767	20.4007	18.1195	921
chr1	13128517	13128780	SRR8550325_PAIRED_rmdup.narrowPeak_peak_286	112	.	4.48932	13.4302	11.2755	262
chr1	13134462	13134721	SRR8550325_PAIRED_rmdup.narrowPeak_peak_287	92	.	4.09321	11.3191	9.2146	75
chr1	13188383	13188644	SRR8550325_PAIRED_rmdup.narrowPeak_peak_290	49	.	3.16893	6.8899	4.9262	171
chr1	13196023	13196332	SRR8550325_PAIRED_rmdup.narrowPeak_peak_291	24	.	2.50874	4.23318	2.40547	110
chr1	13196920	13197345	SRR8550325_PAIRED_rmdup.narrowPeak_peak_292	380	.	8.58253	40.5688	38.055	301
chr1	13245788	13246013	SRR8550325_PAIRED_rmdup.narrowPeak_peak_293	441	.	9.37476	46.6793	44.1123	106
chr1	13291450	13291727	SRR8550325_PAIRED_rmdup.narrowPeak_peak_295	66	.	3.56505	8.69641	6.66747	53
chr1	13322044	13322242	SRR8550325_PAIRED_rmdup.narrowPeak_peak_297	60	.	3.43301	8.07807	6.06978	139
chr1	13360766	13360923	SRR8550325_PAIRED_rmdup.narrowPeak_peak_298	49	.	3.16893	6.8899	4.9262	103
chr1	13372069	13374940	SRR8550325_PAIRED_rmdup.narrowPeak_peak_301	3978	.	41.9884	402.103	397.82	693
chr1	13426493	13426868	SRR8550325_PAIRED_rmdup.narrowPeak_peak_302	557	.	10.8272	58.4366	55.7775	185
chr1	13531473	13531904	SRR8550325_PAIRED_rmdup.narrowPeak_peak_304	266	.	6.99806	29.0862	26.6896	198
chr1	13561675	13561797	SRR8550325_PAIRED_rmdup.narrowPeak_peak_305	66	.	3.56505	8.69641	6.66747	258
chr1	13588961	13590516	SRR8550325_PAIRED_rmdup.narrowPeak_peak_307	2902	.	33.2738	294.069	290.222	920
chr1	13659699	13661081	SRR8550325_PAIRED_rmdup.narrowPeak_peak_310	1902	.	24.5592	193.614	190.212	865
chr1	13706404	13706732	SRR8550325_PAIRED_rmdup.narrowPeak_peak_311	400	.	8.84661	42.5802	40.0484	89
chr1	13771053	13771523	SRR8550325_PAIRED_rmdup.narrowPeak_peak_313	181	.	5.67767	20.4007	18.1195	233
chr1	13784579	13784746	SRR8550325_PAIRED_rmdup.narrowPeak_peak_314	66	.	3.56505	8.69641	6.66747	98
chr1	13789281	13789683	SRR8550325_PAIRED_rmdup.narrowPeak_peak_315	197	.	5.94175	22.065	19.7589	148
chr1	13835057	13835452	SRR8550325_PAIRED_rmdup.narrowPeak_peak_318	266	.	6.99806	29.0862	26.6896	210
chr1	13846676	13846921	SRR8550325_PAIRED_rmdup.narrowPeak_peak_319	149	.	5.14952	17.1927	14.9642	216
chr1	13861108	13861588	SRR8550325_PAIRED_rmdup.narrowPeak_peak_324	568	.	10.9592	59.5383	56.8712	404
chr1	13934917	13935308	SRR8550325_PAIRED_rmdup.narrowPeak_peak_328	54	.	3.30097	7.4757	5.48924	167
chr1	13992024	13992568	SRR8550325_PAIRED_rmdup.narrowPeak_peak_330	105	.	4.35728	12.7136	10.5751	399
chr1	14145971	14146448	SRR8550325_PAIRED_rmdup.narrowPeak_peak_333	894	.	14.6563	92.2992	89.4214	230
chr1	14184494	14185482	SRR8550325_PAIRED_rmdup.narrowPeak_peak_334	906	.	14.7884	93.5309	90.6459	769
chr1	14185987	14186133	SRR8550325_PAIRED_rmdup.narrowPeak_peak_334	906	.	14.7884	93.5309	90.6459	769
chr1	14192570	14193066	SRR8550325_PAIRED_rmdup.narrowPeak_peak_335	157	.	5.28156	17.979	15.737	383
chr1	14257177	14257368	SRR8550325_PAIRED_rmdup.narrowPeak_peak_339	49	.	3.16893	6.8899	4.9262	42
chr1	14304597	14304926	SRR8550325_PAIRED_rmdup.narrowPeak_peak_340	79	.	3.82913	9.97888	7.91078	90
chr1	14306422	14307642	SRR8550325_PAIRED_rmdup.narrowPeak_peak_341	285	.	7.26214	30.9255	28.5081	1020
chr1	14309499	14310670	SRR8550325_PAIRED_rmdup.narrowPeak_peak_342	1479	.	20.5981	151.133	147.94	402
chr1	14356919	14357154	SRR8550325_PAIRED_rmdup.narrowPeak_peak_345	112	.	4.48932	13.4302	11.2755	74
chr1	14357754	14358188	SRR8550325_PAIRED_rmdup.narrowPeak_peak_346	692	.	12.4117	71.9871	69.2343	267
chr1	14465051	14465151	SRR8550325_PAIRED_rmdup.narrowPeak_peak_347	43	.	3.0369	6.32129	4.38156	325
chr1	14487776	14488030	SRR8550325_PAIRED_rmdup.narrowPeak_peak_348	79	.	3.82913	9.97888	7.91078	368
chr1	14503127	14503656	SRR8550325_PAIRED_rmdup.narrowPeak_peak_350	257	.	6.86602	28.1786	25.7927	364
chr1	14504352	14504658	SRR8550325_PAIRED_rmdup.narrowPeak_peak_351	294	.	7.39418	31.8569	29.4292	315
chr1	14506222	14507516	SRR8550325_PAIRED_rmdup.narrowPeak_peak_352	869	.	14.3922	89.8476	86.9844	431
chr1	14512595	14512908	SRR8550325_PAIRED_rmdup.narrowPeak_peak_354	54	.	3.30097	7.4757	5.48924	39
chr1	14513581	14514085	SRR8550325_PAIRED_rmdup.narrowPeak_peak_355	370	.	8.45049	39.5729	37.0683	540
chr1	14566990	14567553	SRR8550325_PAIRED_rmdup.narrowPeak_peak_356	646	.	11.8835	67.3924	64.6701	392
chr1	14570078	14570959	SRR8550325_PAIRED_rmdup.narrowPeak_peak_357	312	.	7.65826	33.7425	31.2949	751
chr1	14609924	14610238	SRR8550325_PAIRED_rmdup.narrowPeak_peak_358	134	.	4.88544	15.653	13.4528	370
chr1	14630231	14630397	SRR8550325_PAIRED_rmdup.narrowPeak_peak_359	266	.	6.99806	29.0862	26.6896	196
chr1	14635790	14636261	SRR8550325_PAIRED_rmdup.narrowPeak_peak_360	197	.	5.94175	22.065	19.7589	233
chr1	14661975	14662104	SRR8550325_PAIRED_rmdup.narrowPeak_peak_361	119	.	4.62136	14.1592	11.9888	116
chr1	14716238	14716819	SRR8550325_PAIRED_rmdup.narrowPeak_peak_365	303	.	7.52622	32.796	30.3583	537
chr1	14755179	14755939	SRR8550325_PAIRED_rmdup.narrowPeak_peak_367	797	.	13.6	82.5891	79.7693	600
chr1	14841992	14843063	SRR8550325_PAIRED_rmdup.narrowPeak_peak_369	773	.	13.3359	80.2026	77.3977	1143
chr1	14918596	14919056	SRR8550325_PAIRED_rmdup.narrowPeak_peak_371	231	.	6.46991	25.5058	23.1529	585
chr1	15007645	15007938	SRR8550325_PAIRED_rmdup.narrowPeak_peak_372	149	.	5.14952	17.1927	14.9642	245
chr1	15034132	15034664	SRR8550325_PAIRED_rmdup.narrowPeak_peak_373	1018	.	15.9767	104.785	101.836	321
chr1	15286234	15287618	SRR8550325_PAIRED_rmdup.narrowPeak_peak_377	2285	.	27.9923	232.143	228.564	621
chr1	15357921	15358759	SRR8550325_PAIRED_rmdup.narrowPeak_peak_380	1198	.	17.8253	122.86	119.813	595
chr1	15359381	15359791	SRR8550325_PAIRED_rmdup.narrowPeak_peak_381	257	.	6.86602	28.1786	25.7927	404
chr1	15442988	15443203	SRR8550325_PAIRED_rmdup.narrowPeak_peak_383	66	.	3.56505	8.69641	6.66747	212
chr1	15446632	15446821	SRR8550325_PAIRED_rmdup.narrowPeak_peak_385	72	.	3.69709	9.33019	7.28128	67
chr1	15451392	15452186	SRR8550325_PAIRED_rmdup.narrowPeak_peak_386	285	.	7.26214	30.9255	28.5081	695
chr1	15614207	15614556	SRR8550325_PAIRED_rmdup.narrowPeak_peak_390	197	.	5.94175	22.065	19.7589	258
chr1	15621867	15622132	SRR8550325_PAIRED_rmdup.narrowPeak_peak_392	189	.	5.80971	21.228	18.9342	190
chr1	15768433	15768652	SRR8550325_PAIRED_rmdup.narrowPeak_peak_394	98	.	4.22525	12.0098	9.88794	88
chr1	15791841	15792192	SRR8550325_PAIRED_rmdup.narrowPeak_peak_395	112	.	4.48932	13.4302	11.2755	237
chr1	15805280	15806698	SRR8550325_PAIRED_rmdup.narrowPeak_peak_396	3794	.	40.5359	383.647	379.436	407
chr1	15892365	15893113	SRR8550325_PAIRED_rmdup.narrowPeak_peak_399	1277	.	18.6175	130.803	127.714	336
chr1	15926221	15926383	SRR8550325_PAIRED_rmdup.narrowPeak_peak_401	105	.	4.35728	12.7136	10.5751	117
chr1	15993552	15993778	SRR8550325_PAIRED_rmdup.narrowPeak_peak_402	142	.	5.01748	16.4173	14.2028	162
chr1	16058834	16059027	SRR8550325_PAIRED_rmdup.narrowPeak_peak_403	134	.	4.88544	15.653	13.4528	283
chr1	16092809	16093550	SRR8550325_PAIRED_rmdup.narrowPeak_peak_404	918	.	14.9204	94.7664	91.8743	583
chr1	16099573	16099834	SRR8550325_PAIRED_rmdup.narrowPeak_peak_406	28	.	2.64078	4.72569	2.86714	115
chr1	16103744	16106705	SRR8550325_PAIRED_rmdup.narrowPeak_peak_407	4299	.	44.4971	434.365	429.966	1254
chr1	16127142	16128255	SRR8550325_PAIRED_rmdup.narrowPeak_peak_410	294	.	7.39418	31.8569	29.4292	237
chr1	16130319	16130328	SRR8550325_PAIRED_rmdup.narrowPeak_peak_412	24	.	2.50874	4.23318	2.40547	176
chr1	16217984	16218157	SRR8550325_PAIRED_rmdup.narrowPeak_peak_418	60	.	3.43301	8.07807	6.06978	83
chr1	16227492	16228647	SRR8550325_PAIRED_rmdup.narrowPeak_peak_419	351	.	8.18641	37.6015	35.1155	881
chr1	16229441	16230075	SRR8550325_PAIRED_rmdup.narrowPeak_peak_420	312	.	7.65826	33.7425	31.2949	414
chr1	16240351	16240615	SRR8550325_PAIRED_rmdup.narrowPeak_peak_422	380	.	8.58253	40.5688	38.055	154
chr1	16248749	16250229	SRR8550325_PAIRED_rmdup.narrowPeak_peak_423	2792	.	32.3495	283.02	279.221	512
chr1	16268445	16269135	SRR8550325_PAIRED_rmdup.narrowPeak_peak_424	370	.	8.45049	39.5729	37.0683	168
chr1	16292288	16292676	SRR8550325_PAIRED_rmdup.narrowPeak_peak_425	390	.	8.71457	41.5713	39.0485	1229
chr1	16293310	16294449	SRR8550325_PAIRED_rmdup.narrowPeak_peak_425	390	.	8.71457	41.5713	39.0485	1229
chr1	16398855	16399077	SRR8550325_PAIRED_rmdup.narrowPeak_peak_427	142	.	5.01748	16.4173	14.2028	772
chr1	16433487	16433797	SRR8550325_PAIRED_rmdup.narrowPeak_peak_429	142	.	5.01748	16.4173	14.2028	130
chr1	16518592	16520533	SRR8550325_PAIRED_rmdup.narrowPeak_peak_431	1815	.	23.767	184.938	181.578	1331
chr1	16606663	16607292	SRR8550325_PAIRED_rmdup.narrowPeak_peak_433	400	.	8.84661	42.5802	40.0484	262
chr1	16618059	16618101	SRR8550325_PAIRED_rmdup.narrowPeak_peak_435	24	.	2.50874	4.23318	2.40547	38
chr1	16618479	16619935	SRR8550325_PAIRED_rmdup.narrowPeak_peak_436	3513	.	38.2913	355.464	351.365	821
chr1	16656286	16657846	SRR8550325_PAIRED_rmdup.narrowPeak_peak_438	5202	.	51.3631	524.968	520.296	764
chr1	16664884	16665892	SRR8550325_PAIRED_rmdup.narrowPeak_peak_439	2300	.	28.1243	233.654	230.068	352
chr1	16687992	16689142	SRR8550325_PAIRED_rmdup.narrowPeak_peak_440	557	.	10.8272	58.4366	55.7775	775
chr1	16798417	16798665	SRR8550325_PAIRED_rmdup.narrowPeak_peak_444	360	.	8.31845	38.5838	36.0885	204
chr1	16824121	16824672	SRR8550325_PAIRED_rmdup.narrowPeak_peak_445	275	.	7.1301	30.0019	27.5947	424
chr1	17009490	17009834	SRR8550325_PAIRED_rmdup.narrowPeak_peak_450	92	.	4.09321	11.3191	9.2146	406
chr1	17096560	17098230	SRR8550325_PAIRED_rmdup.narrowPeak_peak_451	2210	.	27.3321	224.621	221.076	1404
chr1	17123472	17123801	SRR8550325_PAIRED_rmdup.narrowPeak_peak_453	857	.	14.2602	88.6277	85.7717	195
chr1	17145177	17145888	SRR8550325_PAIRED_rmdup.narrowPeak_peak_454	1631	.	22.0505	166.442	163.172	403
chr1	17153839	17154791	SRR8550325_PAIRED_rmdup.narrowPeak_peak_456	380	.	8.58253	40.5688	38.055	363
chr1	17163504	17164001	SRR8550325_PAIRED_rmdup.narrowPeak_peak_457	482	.	9.90292	50.8754	48.2736	251
chr1	17237861	17238651	SRR8550325_PAIRED_rmdup.narrowPeak_peak_459	493	.	10.035	51.9389	49.3287	287
chr1	17450798	17450909	SRR8550325_PAIRED_rmdup.narrowPeak_peak_461	49	.	3.16893	6.8899	4.9262	188
chr1	17570217	17570670	SRR8550325_PAIRED_rmdup.narrowPeak_peak_464	197	.	5.94175	22.065	19.7589	236
chr1	17601976	17602147	SRR8550325_PAIRED_rmdup.narrowPeak_peak_466	38	.	2.90486	5.77056	3.8563	163
chr1	17629704	17629910	SRR8550325_PAIRED_rmdup.narrowPeak_peak_467	112	.	4.48932	13.4302	11.2755	79
chr1	17726549	17728300	SRR8550325_PAIRED_rmdup.narrowPeak_peak_469	1960	.	25.0874	199.444	196.015	944
chr1	17728658	17728916	SRR8550325_PAIRED_rmdup.narrowPeak_peak_470	49	.	3.16893	6.8899	4.9262	249
chr1	17740933	17740981	SRR8550325_PAIRED_rmdup.narrowPeak_peak_472	33	.	2.77282	5.23843	3.35113	49
chr1	17980579	17981062	SRR8550325_PAIRED_rmdup.narrowPeak_peak_473	430	.	9.24273	45.6452	43.0868	248
chr1	18012844	18013290	SRR8550325_PAIRED_rmdup.narrowPeak_peak_474	331	.	7.92234	35.6577	33.1906	252
chr1	18057031	18057246	SRR8550325_PAIRED_rmdup.narrowPeak_peak_475	38	.	2.90486	5.77056	3.8563	178
chr1	18057512	18059267	SRR8550325_PAIRED_rmdup.narrowPeak_peak_476	1534	.	21.1262	156.662	153.442	984
chr1	18105980	18106444	SRR8550325_PAIRED_rmdup.narrowPeak_peak_479	400	.	8.84661	42.5802	40.0484	351
chr1	18106791	18107153	SRR8550325_PAIRED_rmdup.narrowPeak_peak_479	400	.	8.84661	42.5802	40.0484	351
chr1	18191300	18192013	SRR8550325_PAIRED_rmdup.narrowPeak_peak_481	142	.	5.01748	16.4173	14.2028	417
chr1	18223506	18224113	SRR8550325_PAIRED_rmdup.narrowPeak_peak_482	66	.	3.56505	8.69641	6.66747	534
chr1	18338676	18339233	SRR8550325_PAIRED_rmdup.narrowPeak_peak_484	285	.	7.26214	30.9255	28.5081	410
chr1	18360170	18360365	SRR8550325_PAIRED_rmdup.narrowPeak_peak_485	173	.	5.54564	19.5833	17.3149	175
chr1	18384104	18384316	SRR8550325_PAIRED_rmdup.narrowPeak_peak_486	43	.	3.0369	6.32129	4.38156	111
chr1	18460460	18460846	SRR8550325_PAIRED_rmdup.narrowPeak_peak_487	624	.	11.6194	65.1236	62.4169	548
chr1	18462351	18462603	SRR8550325_PAIRED_rmdup.narrowPeak_peak_488	66	.	3.56505	8.69641	6.66747	508
chr1	18501565	18501924	SRR8550325_PAIRED_rmdup.narrowPeak_peak_492	181	.	5.67767	20.4007	18.1195	163
chr1	18512843	18513049	SRR8550325_PAIRED_rmdup.narrowPeak_peak_493	105	.	4.35728	12.7136	10.5751	505
chr1	18599903	18600403	SRR8550325_PAIRED_rmdup.narrowPeak_peak_495	294	.	7.39418	31.8569	29.4292	250
chr1	18976589	18977199	SRR8550325_PAIRED_rmdup.narrowPeak_peak_497	205	.	6.07379	22.9115	20.5933	533
chr1	19088098	19088418	SRR8550325_PAIRED_rmdup.narrowPeak_peak_499	240	.	6.60195	26.3883	24.0242	282
chr1	19097075	19097167	SRR8550325_PAIRED_rmdup.narrowPeak_peak_500	43	.	3.0369	6.32129	4.38156	96
chr1	19104408	19104631	SRR8550325_PAIRED_rmdup.narrowPeak_peak_503	142	.	5.01748	16.4173	14.2028	613
chr1	19109804	19110103	SRR8550325_PAIRED_rmdup.narrowPeak_peak_504	727	.	12.8078	75.4814	72.7061	114
chr1	19178949	19179267	SRR8550325_PAIRED_rmdup.narrowPeak_peak_505	380	.	8.58253	40.5688	38.055	245
chr1	19205693	19205965	SRR8550325_PAIRED_rmdup.narrowPeak_peak_506	231	.	6.46991	25.5058	23.1529	98
chr1	19206140	19206541	SRR8550325_PAIRED_rmdup.narrowPeak_peak_507	189	.	5.80971	21.228	18.9342	212
chr1	19208980	19209403	SRR8550325_PAIRED_rmdup.narrowPeak_peak_509	322	.	7.7903	34.6965	32.239	1291
chr1	19209746	19210458	SRR8550325_PAIRED_rmdup.narrowPeak_peak_509	322	.	7.7903	34.6965	32.239	1291
chr1	19210797	19210949	SRR8550325_PAIRED_rmdup.narrowPeak_peak_510	38	.	2.90486	5.77056	3.8563	65
chr1	19211812	19212385	SRR8550325_PAIRED_rmdup.narrowPeak_peak_511	149	.	5.14952	17.1927	14.9642	258
chr1	19221711	19221908	SRR8550325_PAIRED_rmdup.narrowPeak_peak_518	149	.	5.14952	17.1927	14.9642	203
chr1	19231207	19232099	SRR8550325_PAIRED_rmdup.narrowPeak_peak_525	322	.	7.7903	34.6965	32.239	1187
chr1	19232862	19233060	SRR8550325_PAIRED_rmdup.narrowPeak_peak_527	98	.	4.22525	12.0098	9.88794	194
chr1	19233892	19234171	SRR8550325_PAIRED_rmdup.narrowPeak_peak_528	149	.	5.14952	17.1927	14.9642	184
chr1	19234869	19235340	SRR8550325_PAIRED_rmdup.narrowPeak_peak_529	189	.	5.80971	21.228	18.9342	416
chr1	19236463	19237140	SRR8550325_PAIRED_rmdup.narrowPeak_peak_530	797	.	13.6	82.5891	79.7693	516
chr1	19241296	19241716	SRR8550325_PAIRED_rmdup.narrowPeak_peak_532	601	.	11.3553	62.8744	60.1836	710
chr1	19337176	19337654	SRR8550325_PAIRED_rmdup.narrowPeak_peak_535	410	.	8.97865	43.5956	41.0548	341
chr1	19458986	19459582	SRR8550325_PAIRED_rmdup.narrowPeak_peak_538	773	.	13.3359	80.2026	77.3977	224
chr1	19561910	19562344	SRR8550325_PAIRED_rmdup.narrowPeak_peak_541	240	.	6.60195	26.3883	24.0242	295
chr1	19672672	19673815	SRR8550325_PAIRED_rmdup.narrowPeak_peak_543	275	.	7.1301	30.0019	27.5947	1755
chr1	19673964	19674588	SRR8550325_PAIRED_rmdup.narrowPeak_peak_543	275	.	7.1301	30.0019	27.5947	1755
chr1	19680899	19681583	SRR8550325_PAIRED_rmdup.narrowPeak_peak_544	181	.	5.67767	20.4007	18.1195	561
chr1	19767863	19768069	SRR8550325_PAIRED_rmdup.narrowPeak_peak_546	92	.	4.09321	11.3191	9.2146	386
chr1	19881180	19881429	SRR8550325_PAIRED_rmdup.narrowPeak_peak_547	189	.	5.80971	21.228	18.9342	301
chr1	19973365	19973539	SRR8550325_PAIRED_rmdup.narrowPeak_peak_548	105	.	4.35728	12.7136	10.5751	133
chr1	19974035	19974352	SRR8550325_PAIRED_rmdup.narrowPeak_peak_549	173	.	5.54564	19.5833	17.3149	161
chr1	20134967	20135741	SRR8550325_PAIRED_rmdup.narrowPeak_peak_555	503	.	10.167	53.0081	50.3895	437
chr1	20264069	20264210	SRR8550325_PAIRED_rmdup.narrowPeak_peak_560	24	.	2.50874	4.23318	2.40547	180
chr1	20268877	20269303	SRR8550325_PAIRED_rmdup.narrowPeak_peak_561	341	.	8.05437	36.6261	34.1494	208
chr1	20311390	20311964	SRR8550325_PAIRED_rmdup.narrowPeak_peak_563	410	.	8.97865	43.5956	41.0548	330
chr1	20450207	20450487	SRR8550325_PAIRED_rmdup.narrowPeak_peak_566	322	.	7.7903	34.6965	32.239	86
chr1	20466277	20466745	SRR8550325_PAIRED_rmdup.narrowPeak_peak_567	568	.	10.9592	59.5383	56.8712	435
chr1	20477723	20477798	SRR8550325_PAIRED_rmdup.narrowPeak_peak_568	142	.	5.01748	16.4173	14.2028	461
chr1	20478057	20478242	SRR8550325_PAIRED_rmdup.narrowPeak_peak_568	142	.	5.01748	16.4173	14.2028	461
chr1	20513801	20513972	SRR8550325_PAIRED_rmdup.narrowPeak_peak_572	266	.	6.99806	29.0862	26.6896	77
chr1	20554338	20554771	SRR8550325_PAIRED_rmdup.narrowPeak_peak_573	390	.	8.71457	41.5713	39.0485	302
chr1	20612705	20612887	SRR8550325_PAIRED_rmdup.narrowPeak_peak_574	85	.	3.96117	10.642	8.55543	219
chr1	20819679	20820743	SRR8550325_PAIRED_rmdup.narrowPeak_peak_578	5097	.	50.5709	514.352	509.711	876
chr1	20848415	20848737	SRR8550325_PAIRED_rmdup.narrowPeak_peak_579	240	.	6.60195	26.3883	24.0242	534
chr1	20890326	20891541	SRR8550325_PAIRED_rmdup.narrowPeak_peak_580	1716	.	22.8427	174.926	171.615	514
chr1	20933572	20933780	SRR8550325_PAIRED_rmdup.narrowPeak_peak_582	98	.	4.22525	12.0098	9.88794	66
chr1	20939002	20939410	SRR8550325_PAIRED_rmdup.narrowPeak_peak_583	370	.	8.45049	39.5729	37.0683	257
chr1	20951179	20952073	SRR8550325_PAIRED_rmdup.narrowPeak_peak_584	3076	.	34.7262	311.601	307.681	403
chr1	21077253	21077422	SRR8550325_PAIRED_rmdup.narrowPeak_peak_589	85	.	3.96117	10.642	8.55543	105
chr1	21078344	21079915	SRR8550325_PAIRED_rmdup.narrowPeak_peak_590	3727	.	40.0078	376.978	372.793	1181
chr1	21080376	21080682	SRR8550325_PAIRED_rmdup.narrowPeak_peak_591	266	.	6.99806	29.0862	26.6896	200
chr1	21161738	21162066	SRR8550325_PAIRED_rmdup.narrowPeak_peak_593	472	.	9.77088	49.8175	47.2244	238
chr1	21166177	21166823	SRR8550325_PAIRED_rmdup.narrowPeak_peak_594	1520	.	20.9942	155.276	152.062	264
chr1	21205757	21205940	SRR8550325_PAIRED_rmdup.narrowPeak_peak_595	105	.	4.35728	12.7136	10.5751	192
chr1	21206369	21206629	SRR8550325_PAIRED_rmdup.narrowPeak_peak_595	105	.	4.35728	12.7136	10.5751	192
chr1	21218274	21219314	SRR8550325_PAIRED_rmdup.narrowPeak_peak_598	1575	.	21.5223	160.838	157.596	335
chr1	21271391	21271702	SRR8550325_PAIRED_rmdup.narrowPeak_peak_600	514	.	10.299	54.0829	51.4561	281
chr1	21380051	21380414	SRR8550325_PAIRED_rmdup.narrowPeak_peak_602	303	.	7.52622	32.796	30.3583	272
chr1	21411310	21411804	SRR8550325_PAIRED_rmdup.narrowPeak_peak_603	568	.	10.9592	59.5383	56.8712	261
chr1	21461168	21461482	SRR8550325_PAIRED_rmdup.narrowPeak_peak_604	134	.	4.88544	15.653	13.4528	185
chr1	21521512	21521862	SRR8550325_PAIRED_rmdup.narrowPeak_peak_606	451	.	9.5068	47.7194	45.1437	161
chr1	21622128	21622783	SRR8550325_PAIRED_rmdup.narrowPeak_peak_610	127	.	4.7534	14.9002	12.7147	630
chr1	21836356	21836627	SRR8550325_PAIRED_rmdup.narrowPeak_peak_614	294	.	7.39418	31.8569	29.4292	255
chr1	21919281	21919485	SRR8550325_PAIRED_rmdup.narrowPeak_peak_617	60	.	3.43301	8.07807	6.06978	104
chr1	21959694	21959896	SRR8550325_PAIRED_rmdup.narrowPeak_peak_619	49	.	3.16893	6.8899	4.9262	193
chr1	21960514	21962483	SRR8550325_PAIRED_rmdup.narrowPeak_peak_620	1397	.	19.8058	142.923	139.771	887
chr1	22118396	22118934	SRR8550325_PAIRED_rmdup.narrowPeak_peak_624	205	.	6.07379	22.9115	20.5933	236
chr1	22248231	22248534	SRR8550325_PAIRED_rmdup.narrowPeak_peak_625	857	.	14.2602	88.6277	85.7717	1022
chr1	22248693	22249476	SRR8550325_PAIRED_rmdup.narrowPeak_peak_625	857	.	14.2602	88.6277	85.7717	1022
chr1	22268830	22269390	SRR8550325_PAIRED_rmdup.narrowPeak_peak_628	857	.	14.2602	88.6277	85.7717	382
chr1	22315480	22315743	SRR8550325_PAIRED_rmdup.narrowPeak_peak_632	49	.	3.16893	6.8899	4.9262	211
chr1	22386474	22386581	SRR8550325_PAIRED_rmdup.narrowPeak_peak_636	92	.	4.09321	11.3191	9.2146	51
chr1	22487420	22487570	SRR8550325_PAIRED_rmdup.narrowPeak_peak_638	257	.	6.86602	28.1786	25.7927	223
chr1	22533115	22534213	SRR8550325_PAIRED_rmdup.narrowPeak_peak_639	2255	.	27.7282	229.128	225.562	545
chr1	22805588	22806439	SRR8550325_PAIRED_rmdup.narrowPeak_peak_645	2003	.	25.4835	203.841	200.391	927
chr1	22806591	22806888	SRR8550325_PAIRED_rmdup.narrowPeak_peak_645	2003	.	25.4835	203.841	200.391	927
chr1	22894820	22895367	SRR8550325_PAIRED_rmdup.narrowPeak_peak_646	49	.	3.16893	6.8899	4.9262	261
chr1	22901163	22901619	SRR8550325_PAIRED_rmdup.narrowPeak_peak_647	134	.	4.88544	15.653	13.4528	203
chr1	23061910	23062443	SRR8550325_PAIRED_rmdup.narrowPeak_peak_648	1506	.	20.8622	153.892	150.685	355
chr1	23255730	23257538	SRR8550325_PAIRED_rmdup.narrowPeak_peak_651	4574	.	46.6097	461.896	457.41	517
chr1	23265656	23265836	SRR8550325_PAIRED_rmdup.narrowPeak_peak_652	60	.	3.43301	8.07807	6.06978	214
chr1	23271284	23271833	SRR8550325_PAIRED_rmdup.narrowPeak_peak_653	231	.	6.46991	25.5058	23.1529	674
chr1	23286821	23287065	SRR8550325_PAIRED_rmdup.narrowPeak_peak_655	142	.	5.01748	16.4173	14.2028	174
chr1	23324196	23324514	SRR8550325_PAIRED_rmdup.narrowPeak_peak_657	66	.	3.56505	8.69641	6.66747	196
chr1	23382196	23383958	SRR8550325_PAIRED_rmdup.narrowPeak_peak_658	4282	.	44.3651	432.655	428.262	809
chr1	23443413	23443651	SRR8550325_PAIRED_rmdup.narrowPeak_peak_659	222	.	6.33787	24.6321	22.2906	401
chr1	23638599	23638753	SRR8550325_PAIRED_rmdup.narrowPeak_peak_663	205	.	6.07379	22.9115	20.5933	849
chr1	23638956	23639554	SRR8550325_PAIRED_rmdup.narrowPeak_peak_663	205	.	6.07379	22.9115	20.5933	849
chr1	23686666	23686861	SRR8550325_PAIRED_rmdup.narrowPeak_peak_665	119	.	4.62136	14.1592	11.9888	153
chr1	23705620	23705958	SRR8550325_PAIRED_rmdup.narrowPeak_peak_666	189	.	5.80971	21.228	18.9342	134
chr1	23732522	23732837	SRR8550325_PAIRED_rmdup.narrowPeak_peak_667	119	.	4.62136	14.1592	11.9888	409
chr1	23761874	23763407	SRR8550325_PAIRED_rmdup.narrowPeak_peak_669	1916	.	24.6913	195.068	191.659	1104
chr1	23763767	23763934	SRR8550325_PAIRED_rmdup.narrowPeak_peak_670	105	.	4.35728	12.7136	10.5751	196
chr1	23792873	23793188	SRR8550325_PAIRED_rmdup.narrowPeak_peak_672	451	.	9.5068	47.7194	45.1437	80
chr1	23827041	23827534	SRR8550325_PAIRED_rmdup.narrowPeak_peak_673	601	.	11.3553	62.8744	60.1836	214
chr1	23892133	23892278	SRR8550325_PAIRED_rmdup.narrowPeak_peak_674	49	.	3.16893	6.8899	4.9262	194
chr1	23906149	23906311	SRR8550325_PAIRED_rmdup.narrowPeak_peak_676	79	.	3.82913	9.97888	7.91078	196
chr1	23921730	23922704	SRR8550325_PAIRED_rmdup.narrowPeak_peak_677	2106	.	26.4078	214.178	210.68	491
chr1	23959090	23959577	SRR8550325_PAIRED_rmdup.narrowPeak_peak_678	231	.	6.46991	25.5058	23.1529	336
chr1	24005161	24006171	SRR8550325_PAIRED_rmdup.narrowPeak_peak_682	2361	.	28.6524	239.717	236.104	669
chr1	24050660	24050815	SRR8550325_PAIRED_rmdup.narrowPeak_peak_683	165	.	5.4136	18.776	16.5206	121
chr1	24099088	24100968	SRR8550325_PAIRED_rmdup.narrowPeak_peak_684	3513	.	38.2913	355.464	351.365	1017
chr1	24107597	24107732	SRR8550325_PAIRED_rmdup.narrowPeak_peak_686	60	.	3.43301	8.07807	6.06978	28
chr1	24134812	24135249	SRR8550325_PAIRED_rmdup.narrowPeak_peak_691	525	.	10.4311	55.1632	52.5283	243
chr1	24137266	24137505	SRR8550325_PAIRED_rmdup.narrowPeak_peak_692	400	.	8.84661	42.5802	40.0484	260
chr1	24142314	24142840	SRR8550325_PAIRED_rmdup.narrowPeak_peak_693	472	.	9.77088	49.8175	47.2244	131
chr1	24143042	24143395	SRR8550325_PAIRED_rmdup.narrowPeak_peak_693	472	.	9.77088	49.8175	47.2244	131
chr1	24171390	24171889	SRR8550325_PAIRED_rmdup.narrowPeak_peak_694	370	.	8.45049	39.5729	37.0683	226
chr1	24194885	24196783	SRR8550325_PAIRED_rmdup.narrowPeak_peak_697	2714	.	31.6893	275.181	271.415	1428
chr1	24219010	24219438	SRR8550325_PAIRED_rmdup.narrowPeak_peak_699	380	.	8.58253	40.5688	38.055	249
chr1	24225975	24226513	SRR8550325_PAIRED_rmdup.narrowPeak_peak_700	1277	.	18.6175	130.803	127.714	597
chr1	24230491	24230689	SRR8550325_PAIRED_rmdup.narrowPeak_peak_701	79	.	3.82913	9.97888	7.91078	53
chr1	24239648	24240893	SRR8550325_PAIRED_rmdup.narrowPeak_peak_702	514	.	10.299	54.0829	51.4561	873
chr1	24245891	24246045	SRR8550325_PAIRED_rmdup.narrowPeak_peak_703	43	.	3.0369	6.32129	4.38156	87
chr1	24249072	24249566	SRR8550325_PAIRED_rmdup.narrowPeak_peak_704	294	.	7.39418	31.8569	29.4292	234
chr1	24286288	24286916	SRR8550325_PAIRED_rmdup.narrowPeak_peak_706	390	.	8.71457	41.5713	39.0485	206
chr1	24302592	24303157	SRR8550325_PAIRED_rmdup.narrowPeak_peak_707	857	.	14.2602	88.6277	85.7717	226
chr1	24310245	24310512	SRR8550325_PAIRED_rmdup.narrowPeak_peak_708	294	.	7.39418	31.8569	29.4292	198
chr1	24310710	24311115	SRR8550325_PAIRED_rmdup.narrowPeak_peak_708	294	.	7.39418	31.8569	29.4292	198
chr1	24367498	24367946	SRR8550325_PAIRED_rmdup.narrowPeak_peak_710	205	.	6.07379	22.9115	20.5933	208
chr1	24375009	24375154	SRR8550325_PAIRED_rmdup.narrowPeak_peak_711	360	.	8.31845	38.5838	36.0885	188
chr1	24378593	24378866	SRR8550325_PAIRED_rmdup.narrowPeak_peak_712	351	.	8.18641	37.6015	35.1155	202
chr1	24553518	24553937	SRR8550325_PAIRED_rmdup.narrowPeak_peak_718	536	.	10.5631	56.249	53.606	136
chr1	24560219	24560439	SRR8550325_PAIRED_rmdup.narrowPeak_peak_719	66	.	3.56505	8.69641	6.66747	115
chr1	24586216	24587664	SRR8550325_PAIRED_rmdup.narrowPeak_peak_720	1030	.	16.1087	106.054	103.098	777
chr1	24633714	24634176	SRR8550325_PAIRED_rmdup.narrowPeak_peak_722	322	.	7.7903	34.6965	32.239	275
chr1	24678084	24679461	SRR8550325_PAIRED_rmdup.narrowPeak_peak_723	3927	.	41.5923	397.053	392.789	557
chr1	24699324	24699708	SRR8550325_PAIRED_rmdup.narrowPeak_peak_724	181	.	5.67767	20.4007	18.1195	232
chr1	24719557	24719877	SRR8550325_PAIRED_rmdup.narrowPeak_peak_725	92	.	4.09321	11.3191	9.2146	436
chr1	24741594	24742045	SRR8550325_PAIRED_rmdup.narrowPeak_peak_727	149	.	5.14952	17.1927	14.9642	276
chr1	24901249	24901506	SRR8550325_PAIRED_rmdup.narrowPeak_peak_730	54	.	3.30097	7.4757	5.48924	207
chr1	24923918	24924256	SRR8550325_PAIRED_rmdup.narrowPeak_peak_731	240	.	6.60195	26.3883	24.0242	285
chr1	25106755	25106974	SRR8550325_PAIRED_rmdup.narrowPeak_peak_736	79	.	3.82913	9.97888	7.91078	112
chr1	25188951	25189610	SRR8550325_PAIRED_rmdup.narrowPeak_peak_738	493	.	10.035	51.9389	49.3287	550
chr1	25228459	25229046	SRR8550325_PAIRED_rmdup.narrowPeak_peak_739	1043	.	16.2408	107.326	104.363	376
chr1	25510281	25510745	SRR8550325_PAIRED_rmdup.narrowPeak_peak_743	222	.	6.33787	24.6321	22.2906	293
chr1	25606455	25606749	SRR8550325_PAIRED_rmdup.narrowPeak_peak_747	214	.	6.20583	23.7673	21.4373	80
chr1	25616990	25617162	SRR8550325_PAIRED_rmdup.narrowPeak_peak_748	49	.	3.16893	6.8899	4.9262	171
chr1	25829772	25830918	SRR8550325_PAIRED_rmdup.narrowPeak_peak_754	968	.	15.4486	99.7464	96.8256	341
chr1	26411464	26411644	SRR8550325_PAIRED_rmdup.narrowPeak_peak_757	266	.	6.99806	29.0862	26.6896	279
chr1	27684524	27684791	SRR8550325_PAIRED_rmdup.narrowPeak_peak_763	285	.	7.26214	30.9255	28.5081	238
chr1	28002285	28002586	SRR8550325_PAIRED_rmdup.narrowPeak_peak_766	85	.	3.96117	10.642	8.55543	240
chr1	28025809	28026134	SRR8550325_PAIRED_rmdup.narrowPeak_peak_767	105	.	4.35728	12.7136	10.5751	180
chr1	28047882	28048147	SRR8550325_PAIRED_rmdup.narrowPeak_peak_768	173	.	5.54564	19.5833	17.3149	468
chr1	28214343	28214793	SRR8550325_PAIRED_rmdup.narrowPeak_peak_770	38	.	2.90486	5.77056	3.8563	407
chr1	28220794	28221058	SRR8550325_PAIRED_rmdup.narrowPeak_peak_771	79	.	3.82913	9.97888	7.91078	102
chr1	28323115	28323335	SRR8550325_PAIRED_rmdup.narrowPeak_peak_772	49	.	3.16893	6.8899	4.9262	116
chr1	28415817	28415976	SRR8550325_PAIRED_rmdup.narrowPeak_peak_773	54	.	3.30097	7.4757	5.48924	104
chr1	28563899	28564188	SRR8550325_PAIRED_rmdup.narrowPeak_peak_775	112	.	4.48932	13.4302	11.2755	169
chr1	28565574	28566086	SRR8550325_PAIRED_rmdup.narrowPeak_peak_776	420	.	9.11069	44.6173	42.0677	813
chr1	28594549	28594642	SRR8550325_PAIRED_rmdup.narrowPeak_peak_778	165	.	5.4136	18.776	16.5206	172
chr1	29148025	29148734	SRR8550325_PAIRED_rmdup.narrowPeak_peak_779	351	.	8.18641	37.6015	35.1155	215
chr1	29216915	29217104	SRR8550325_PAIRED_rmdup.narrowPeak_peak_782	112	.	4.48932	13.4302	11.2755	573
chr1	29270956	29271179	SRR8550325_PAIRED_rmdup.narrowPeak_peak_783	43	.	3.0369	6.32129	4.38156	119
chr1	29492848	29493115	SRR8550325_PAIRED_rmdup.narrowPeak_peak_785	49	.	3.16893	6.8899	4.9262	146
chr1	29690523	29691041	SRR8550325_PAIRED_rmdup.narrowPeak_peak_786	149	.	5.14952	17.1927	14.9642	245
chr1	29731989	29732218	SRR8550325_PAIRED_rmdup.narrowPeak_peak_787	231	.	6.46991	25.5058	23.1529	158
chr1	30415083	30415302	SRR8550325_PAIRED_rmdup.narrowPeak_peak_791	92	.	4.09321	11.3191	9.2146	128
chr1	30536668	30538237	SRR8550325_PAIRED_rmdup.narrowPeak_peak_792	692	.	12.4117	71.9871	69.2343	1146
chr1	30584942	30585113	SRR8550325_PAIRED_rmdup.narrowPeak_peak_795	189	.	5.80971	21.228	18.9342	369
chr1	30700515	30700863	SRR8550325_PAIRED_rmdup.narrowPeak_peak_798	266	.	6.99806	29.0862	26.6896	117
chr1	30778543	30779062	SRR8550325_PAIRED_rmdup.narrowPeak_peak_799	165	.	5.4136	18.776	16.5206	331
chr1	30872756	30874461	SRR8550325_PAIRED_rmdup.narrowPeak_peak_803	4402	.	45.2894	444.651	440.219	1840
chr1	30948234	30950797	SRR8550325_PAIRED_rmdup.narrowPeak_peak_809	6744	.	62.5865	679.413	674.471	1822
chr1	31014700	31015002	SRR8550325_PAIRED_rmdup.narrowPeak_peak_811	92	.	4.09321	11.3191	9.2146	211
chr1	31051629	31051816	SRR8550325_PAIRED_rmdup.narrowPeak_peak_812	112	.	4.48932	13.4302	11.2755	127
chr1	31058214	31058450	SRR8550325_PAIRED_rmdup.narrowPeak_peak_814	181	.	5.67767	20.4007	18.1195	150
chr1	31058715	31058752	SRR8550325_PAIRED_rmdup.narrowPeak_peak_814	181	.	5.67767	20.4007	18.1195	150
chr1	31058967	31059144	SRR8550325_PAIRED_rmdup.narrowPeak_peak_815	38	.	2.90486	5.77056	3.8563	154
chr1	31095900	31096631	SRR8550325_PAIRED_rmdup.narrowPeak_peak_817	312	.	7.65826	33.7425	31.2949	486
chr1	31129822	31129990	SRR8550325_PAIRED_rmdup.narrowPeak_peak_818	231	.	6.46991	25.5058	23.1529	147
chr1	31142230	31142902	SRR8550325_PAIRED_rmdup.narrowPeak_peak_819	214	.	6.20583	23.7673	21.4373	320
chr1	31148646	31148647	SRR8550325_PAIRED_rmdup.narrowPeak_peak_820	1424	.	20.0699	145.648	142.483	1116
chr1	31149294	31150328	SRR8550325_PAIRED_rmdup.narrowPeak_peak_820	1424	.	20.0699	145.648	142.483	1116
chr1	31150491	31150787	SRR8550325_PAIRED_rmdup.narrowPeak_peak_820	1424	.	20.0699	145.648	142.483	1116
chr1	31154082	31154237	SRR8550325_PAIRED_rmdup.narrowPeak_peak_822	360	.	8.31845	38.5838	36.0885	203
chr1	31210053	31210561	SRR8550325_PAIRED_rmdup.narrowPeak_peak_823	303	.	7.52622	32.796	30.3583	238
chr1	31791870	31792342	SRR8550325_PAIRED_rmdup.narrowPeak_peak_827	430	.	9.24273	45.6452	43.0868	2431
chr1	31793209	31794510	SRR8550325_PAIRED_rmdup.narrowPeak_peak_827	430	.	9.24273	45.6452	43.0868	2431
chr1	32172335	32173246	SRR8550325_PAIRED_rmdup.narrowPeak_peak_828	2902	.	33.2738	294.069	290.222	445
chr1	32174581	32174758	SRR8550325_PAIRED_rmdup.narrowPeak_peak_829	157	.	5.28156	17.979	15.737	77
chr1	32297561	32297812	SRR8550325_PAIRED_rmdup.narrowPeak_peak_831	85	.	3.96117	10.642	8.55543	90
chr1	32553946	32554199	SRR8550325_PAIRED_rmdup.narrowPeak_peak_833	142	.	5.01748	16.4173	14.2028	180
chr1	32930479	32930727	SRR8550325_PAIRED_rmdup.narrowPeak_peak_837	266	.	6.99806	29.0862	26.6896	218
chr1	33024206	33024415	SRR8550325_PAIRED_rmdup.narrowPeak_peak_840	205	.	6.07379	22.9115	20.5933	369
chr1	33201766	33202031	SRR8550325_PAIRED_rmdup.narrowPeak_peak_845	134	.	4.88544	15.653	13.4528	275
chr1	33245108	33245541	SRR8550325_PAIRED_rmdup.narrowPeak_peak_846	266	.	6.99806	29.0862	26.6896	300
chr1	33460280	33460729	SRR8550325_PAIRED_rmdup.narrowPeak_peak_851	257	.	6.86602	28.1786	25.7927	321
chr1	33464358	33464764	SRR8550325_PAIRED_rmdup.narrowPeak_peak_852	275	.	7.1301	30.0019	27.5947	1153
chr1	33465289	33465717	SRR8550325_PAIRED_rmdup.narrowPeak_peak_852	275	.	7.1301	30.0019	27.5947	1153
chr1	33503213	33503944	SRR8550325_PAIRED_rmdup.narrowPeak_peak_853	189	.	5.80971	21.228	18.9342	499
chr1	33527644	33527798	SRR8550325_PAIRED_rmdup.narrowPeak_peak_854	38	.	2.90486	5.77056	3.8563	15
chr1	33563819	33564262	SRR8550325_PAIRED_rmdup.narrowPeak_peak_855	92	.	4.09321	11.3191	9.2146	327
chr1	33663412	33663558	SRR8550325_PAIRED_rmdup.narrowPeak_peak_859	49	.	3.16893	6.8899	4.9262	10
chr1	33669509	33670809	SRR8550325_PAIRED_rmdup.narrowPeak_peak_861	1211	.	17.9573	124.176	121.122	413
chr1	33672567	33672785	SRR8550325_PAIRED_rmdup.narrowPeak_peak_863	257	.	6.86602	28.1786	25.7927	136
chr1	33688900	33689111	SRR8550325_PAIRED_rmdup.narrowPeak_peak_865	214	.	6.20583	23.7673	21.4373	110
chr1	33719602	33720691	SRR8550325_PAIRED_rmdup.narrowPeak_peak_868	2033	.	25.7476	206.783	203.32	368
chr1	33739356	33739597	SRR8550325_PAIRED_rmdup.narrowPeak_peak_869	525	.	10.4311	55.1632	52.5283	211
chr1	33742812	33743158	SRR8550325_PAIRED_rmdup.narrowPeak_peak_870	181	.	5.67767	20.4007	18.1195	266
chr1	33756487	33756791	SRR8550325_PAIRED_rmdup.narrowPeak_peak_871	1343	.	19.2777	137.506	134.383	1262
chr1	33756954	33758259	SRR8550325_PAIRED_rmdup.narrowPeak_peak_871	1343	.	19.2777	137.506	134.383	1262
chr1	33813904	33815124	SRR8550325_PAIRED_rmdup.narrowPeak_peak_872	2240	.	27.5961	227.624	224.065	1018
chr1	33892907	33893042	SRR8550325_PAIRED_rmdup.narrowPeak_peak_874	85	.	3.96117	10.642	8.55543	183
chr1	33907004	33908544	SRR8550325_PAIRED_rmdup.narrowPeak_peak_875	1343	.	19.2777	137.506	134.383	962
chr1	33945041	33945292	SRR8550325_PAIRED_rmdup.narrowPeak_peak_877	249	.	6.73399	27.2792	24.9042	142
chr1	33964741	33964885	SRR8550325_PAIRED_rmdup.narrowPeak_peak_878	134	.	4.88544	15.653	13.4528	81
chr1	33966490	33966686	SRR8550325_PAIRED_rmdup.narrowPeak_peak_879	112	.	4.48932	13.4302	11.2755	97
chr1	33970013	33970448	SRR8550325_PAIRED_rmdup.narrowPeak_peak_880	60	.	3.43301	8.07807	6.06978	284
chr1	34005004	34006797	SRR8550325_PAIRED_rmdup.narrowPeak_peak_881	472	.	9.77088	49.8175	47.2244	900
chr1	34011054	34012238	SRR8550325_PAIRED_rmdup.narrowPeak_peak_882	601	.	11.3553	62.8744	60.1836	677
chr1	34052347	34052756	SRR8550325_PAIRED_rmdup.narrowPeak_peak_884	312	.	7.65826	33.7425	31.2949	501
chr1	34060493	34060628	SRR8550325_PAIRED_rmdup.narrowPeak_peak_885	72	.	3.69709	9.33019	7.28128	64
chr1	34061155	34061368	SRR8550325_PAIRED_rmdup.narrowPeak_peak_886	205	.	6.07379	22.9115	20.5933	170
chr1	34074739	34075126	SRR8550325_PAIRED_rmdup.narrowPeak_peak_889	142	.	5.01748	16.4173	14.2028	126
chr1	34103714	34104104	SRR8550325_PAIRED_rmdup.narrowPeak_peak_891	105	.	4.35728	12.7136	10.5751	211
chr1	34128291	34128461	SRR8550325_PAIRED_rmdup.narrowPeak_peak_894	19	.	2.3767	3.76182	1.96753	61
chr1	34143267	34143474	SRR8550325_PAIRED_rmdup.narrowPeak_peak_895	85	.	3.96117	10.642	8.55543	114
chr1	34201563	34201688	SRR8550325_PAIRED_rmdup.narrowPeak_peak_898	66	.	3.56505	8.69641	6.66747	112
chr1	34236144	34236868	SRR8550325_PAIRED_rmdup.narrowPeak_peak_900	1005	.	15.8447	103.52	100.578	381
chr1	34409881	34410100	SRR8550325_PAIRED_rmdup.narrowPeak_peak_902	149	.	5.14952	17.1927	14.9642	270
chr1	34432799	34433410	SRR8550325_PAIRED_rmdup.narrowPeak_peak_903	197	.	5.94175	22.065	19.7589	466
chr1	34433928	34435425	SRR8550325_PAIRED_rmdup.narrowPeak_peak_904	1159	.	17.4291	118.932	115.905	1044
chr1	34435796	34435969	SRR8550325_PAIRED_rmdup.narrowPeak_peak_905	54	.	3.30097	7.4757	5.48924	287
chr1	34439091	34440318	SRR8550325_PAIRED_rmdup.narrowPeak_peak_906	2807	.	32.4816	284.593	280.787	421
chr1	34459127	34460036	SRR8550325_PAIRED_rmdup.narrowPeak_peak_907	1534	.	21.1262	156.662	153.442	561
chr1	34472754	34473394	SRR8550325_PAIRED_rmdup.narrowPeak_peak_909	197	.	5.94175	22.065	19.7589	253
chr1	34479448	34479607	SRR8550325_PAIRED_rmdup.narrowPeak_peak_910	112	.	4.48932	13.4302	11.2755	151
chr1	34511203	34511372	SRR8550325_PAIRED_rmdup.narrowPeak_peak_912	134	.	4.88544	15.653	13.4528	82
chr1	34536883	34537252	SRR8550325_PAIRED_rmdup.narrowPeak_peak_913	85	.	3.96117	10.642	8.55543	319
chr1	34579518	34579947	SRR8550325_PAIRED_rmdup.narrowPeak_peak_914	222	.	6.33787	24.6321	22.2906	410
chr1	34642548	34642819	SRR8550325_PAIRED_rmdup.narrowPeak_peak_916	275	.	7.1301	30.0019	27.5947	241
chr1	34677862	34678050	SRR8550325_PAIRED_rmdup.narrowPeak_peak_917	249	.	6.73399	27.2792	24.9042	410
chr1	34678201	34678406	SRR8550325_PAIRED_rmdup.narrowPeak_peak_917	249	.	6.73399	27.2792	24.9042	410
chr1	34678727	34678914	SRR8550325_PAIRED_rmdup.narrowPeak_peak_918	54	.	3.30097	7.4757	5.48924	58
chr1	34750541	34750935	SRR8550325_PAIRED_rmdup.narrowPeak_peak_922	351	.	8.18641	37.6015	35.1155	396
chr1	34779656	34780113	SRR8550325_PAIRED_rmdup.narrowPeak_peak_923	240	.	6.60195	26.3883	24.0242	345
chr1	34793402	34793854	SRR8550325_PAIRED_rmdup.narrowPeak_peak_924	105	.	4.35728	12.7136	10.5751	403
chr1	34801463	34802472	SRR8550325_PAIRED_rmdup.narrowPeak_peak_925	1094	.	16.7689	112.451	109.459	561
chr1	34841915	34842157	SRR8550325_PAIRED_rmdup.narrowPeak_peak_927	1730	.	22.9748	176.349	173.03	1124
chr1	34842332	34843625	SRR8550325_PAIRED_rmdup.narrowPeak_peak_927	1730	.	22.9748	176.349	173.03	1124
chr1	34849799	34850165	SRR8550325_PAIRED_rmdup.narrowPeak_peak_928	568	.	10.9592	59.5383	56.8712	172
chr1	34867120	34867608	SRR8550325_PAIRED_rmdup.narrowPeak_peak_929	536	.	10.5631	56.249	53.606	287
chr1	34891685	34891898	SRR8550325_PAIRED_rmdup.narrowPeak_peak_930	173	.	5.54564	19.5833	17.3149	129
chr1	35014624	35014782	SRR8550325_PAIRED_rmdup.narrowPeak_peak_931	165	.	5.4136	18.776	16.5206	238
chr1	35017624	35017785	SRR8550325_PAIRED_rmdup.narrowPeak_peak_932	181	.	5.67767	20.4007	18.1195	46
chr1	35385519	35385788	SRR8550325_PAIRED_rmdup.narrowPeak_peak_935	157	.	5.28156	17.979	15.737	208
chr1	35668407	35668716	SRR8550325_PAIRED_rmdup.narrowPeak_peak_939	49	.	3.16893	6.8899	4.9262	107
chr1	35758860	35759353	SRR8550325_PAIRED_rmdup.narrowPeak_peak_941	157	.	5.28156	17.979	15.737	398
chr1	35869601	35870070	SRR8550325_PAIRED_rmdup.narrowPeak_peak_944	869	.	14.3922	89.8476	86.9844	341
chr1	35953789	35954034	SRR8550325_PAIRED_rmdup.narrowPeak_peak_950	189	.	5.80971	21.228	18.9342	172
chr1	35986660	35986888	SRR8550325_PAIRED_rmdup.narrowPeak_peak_952	33	.	2.77282	5.23843	3.35113	210
chr1	36017064	36017461	SRR8550325_PAIRED_rmdup.narrowPeak_peak_954	503	.	10.167	53.0081	50.3895	271
chr1	36064694	36065661	SRR8550325_PAIRED_rmdup.narrowPeak_peak_957	1043	.	16.2408	107.326	104.363	410
chr1	36067849	36069020	SRR8550325_PAIRED_rmdup.narrowPeak_peak_958	1303	.	18.8816	133.475	130.372	530
chr1	36243868	36244630	SRR8550325_PAIRED_rmdup.narrowPeak_peak_964	1198	.	17.8253	122.86	119.813	445
chr1	36252794	36253261	SRR8550325_PAIRED_rmdup.narrowPeak_peak_965	410	.	8.97865	43.5956	41.0548	255
chr1	36254776	36254985	SRR8550325_PAIRED_rmdup.narrowPeak_peak_966	92	.	4.09321	11.3191	9.2146	40
chr1	36273430	36273620	SRR8550325_PAIRED_rmdup.narrowPeak_peak_967	119	.	4.62136	14.1592	11.9888	132
chr1	36279285	36279639	SRR8550325_PAIRED_rmdup.narrowPeak_peak_968	266	.	6.99806	29.0862	26.6896	134
chr1	36307391	36308203	SRR8550325_PAIRED_rmdup.narrowPeak_peak_970	1172	.	17.5612	120.238	117.205	508
chr1	36324178	36324304	SRR8550325_PAIRED_rmdup.narrowPeak_peak_972	142	.	5.01748	16.4173	14.2028	85
chr1	36368537	36369384	SRR8550325_PAIRED_rmdup.narrowPeak_peak_973	785	.	13.468	81.3937	78.5814	717
chr1	36445010	36445689	SRR8550325_PAIRED_rmdup.narrowPeak_peak_974	1873	.	24.2952	190.712	187.324	818
chr1	36471189	36472352	SRR8550325_PAIRED_rmdup.narrowPeak_peak_976	857	.	14.2602	88.6277	85.7717	747
chr1	36511422	36513088	SRR8550325_PAIRED_rmdup.narrowPeak_peak_977	2330	.	28.3884	236.681	233.082	691
chr1	36546806	36547771	SRR8550325_PAIRED_rmdup.narrowPeak_peak_978	2018	.	25.6156	205.311	201.854	558
chr1	36556309	36559029	SRR8550325_PAIRED_rmdup.narrowPeak_peak_980	1237	.	18.2214	126.818	123.749	1228
chr1	36580212	36581032	SRR8550325_PAIRED_rmdup.narrowPeak_peak_981	624	.	11.6194	65.1236	62.4169	572
chr1	36586334	36586489	SRR8550325_PAIRED_rmdup.narrowPeak_peak_982	165	.	5.4136	18.776	16.5206	279
chr1	36588464	36588992	SRR8550325_PAIRED_rmdup.narrowPeak_peak_983	240	.	6.60195	26.3883	24.0242	398
chr1	36589166	36589573	SRR8550325_PAIRED_rmdup.narrowPeak_peak_984	197	.	5.94175	22.065	19.7589	180
chr1	36635047	36635431	SRR8550325_PAIRED_rmdup.narrowPeak_peak_986	285	.	7.26214	30.9255	28.5081	83
chr1	36684204	36684458	SRR8550325_PAIRED_rmdup.narrowPeak_peak_987	360	.	8.31845	38.5838	36.0885	182
chr1	36691210	36691806	SRR8550325_PAIRED_rmdup.narrowPeak_peak_988	1018	.	15.9767	104.785	101.836	261
chr1	36709368	36710424	SRR8550325_PAIRED_rmdup.narrowPeak_peak_989	2033	.	25.7476	206.783	203.32	875
chr1	36723693	36723898	SRR8550325_PAIRED_rmdup.narrowPeak_peak_990	134	.	4.88544	15.653	13.4528	181
chr1	36744596	36744850	SRR8550325_PAIRED_rmdup.narrowPeak_peak_993	189	.	5.80971	21.228	18.9342	336
chr1	36770957	36771172	SRR8550325_PAIRED_rmdup.narrowPeak_peak_994	98	.	4.22525	12.0098	9.88794	240
chr1	36784641	36785042	SRR8550325_PAIRED_rmdup.narrowPeak_peak_995	351	.	8.18641	37.6015	35.1155	223
chr1	36785476	36785588	SRR8550325_PAIRED_rmdup.narrowPeak_peak_996	43	.	3.0369	6.32129	4.38156	126
chr1	36937758	36937997	SRR8550325_PAIRED_rmdup.narrowPeak_peak_1001	285	.	7.26214	30.9255	28.5081	115
chr1	36938898	36940234	SRR8550325_PAIRED_rmdup.narrowPeak_peak_1002	1974	.	25.2194	200.907	197.471	1175
chr1	37028949	37029694	SRR8550325_PAIRED_rmdup.narrowPeak_peak_1003	1237	.	18.2214	126.818	123.749	341
chr1	37045548	37045750	SRR8550325_PAIRED_rmdup.narrowPeak_peak_1004	165	.	5.4136	18.776	16.5206	75
chr1	37122322	37122599	SRR8550325_PAIRED_rmdup.narrowPeak_peak_1006	127	.	4.7534	14.9002	12.7147	194
chr1	37218592	37218680	SRR8550325_PAIRED_rmdup.narrowPeak_peak_1007	54	.	3.30097	7.4757	5.48924	71
chr1	37231354	37231552	SRR8550325_PAIRED_rmdup.narrowPeak_peak_1009	266	.	6.99806	29.0862	26.6896	245
chr1	37272457	37272707	SRR8550325_PAIRED_rmdup.narrowPeak_peak_1013	79	.	3.82913	9.97888	7.91078	179
chr1	37299598	37300461	SRR8550325_PAIRED_rmdup.narrowPeak_peak_1014	612	.	11.4874	63.9965	61.2977	489
chr1	37429471	37430605	SRR8550325_PAIRED_rmdup.narrowPeak_peak_1016	2077	.	26.1437	211.213	207.729	644
chr1	37540721	37541439	SRR8550325_PAIRED_rmdup.narrowPeak_peak_1017	1506	.	20.8622	153.892	150.685	526
chr1	37639162	37639435	SRR8550325_PAIRED_rmdup.narrowPeak_peak_1020	205	.	6.07379	22.9115	20.5933	203
chr1	37698334	37698733	SRR8550325_PAIRED_rmdup.narrowPeak_peak_1022	461	.	9.63884	48.7655	46.1811	101
chr1	37719696	37720265	SRR8550325_PAIRED_rmdup.narrowPeak_peak_1023	331	.	7.92234	35.6577	33.1906	378
chr1	37864401	37865676	SRR8550325_PAIRED_rmdup.narrowPeak_peak_1024	2760	.	32.0855	279.879	276.094	800
chr1	37871818	37872681	SRR8550325_PAIRED_rmdup.narrowPeak_peak_1025	514	.	10.299	54.0829	51.4561	511
chr1	37890125	37890726	SRR8550325_PAIRED_rmdup.narrowPeak_peak_1026	738	.	12.9398	76.6552	73.8724	287
chr1	37996909	37998734	SRR8550325_PAIRED_rmdup.narrowPeak_peak_1027	2285	.	27.9923	232.143	228.564	512
chr1	38128985	38130277	SRR8550325_PAIRED_rmdup.narrowPeak_peak_1028	1146	.	17.2971	117.629	114.609	1456
chr1	38185586	38185764	SRR8550325_PAIRED_rmdup.narrowPeak_peak_1029	165	.	5.4136	18.776	16.5206	86
chr1	38217185	38217382	SRR8550325_PAIRED_rmdup.narrowPeak_peak_1030	49	.	3.16893	6.8899	4.9262	78
chr1	38248107	38248412	SRR8550325_PAIRED_rmdup.narrowPeak_peak_1032	92	.	4.09321	11.3191	9.2146	340
chr1	38436481	38437185	SRR8550325_PAIRED_rmdup.narrowPeak_peak_1036	351	.	8.18641	37.6015	35.1155	385
chr1	38512080	38513204	SRR8550325_PAIRED_rmdup.narrowPeak_peak_1043	341	.	8.05437	36.6261	34.1494	558
chr1	38545584	38546002	SRR8550325_PAIRED_rmdup.narrowPeak_peak_1044	149	.	5.14952	17.1927	14.9642	213
chr1	38606916	38607312	SRR8550325_PAIRED_rmdup.narrowPeak_peak_1045	294	.	7.39418	31.8569	29.4292	232
chr1	38626663	38628198	SRR8550325_PAIRED_rmdup.narrowPeak_peak_1046	715	.	12.6757	74.3121	71.5444	1217
chr1	38628391	38628696	SRR8550325_PAIRED_rmdup.narrowPeak_peak_1046	715	.	12.6757	74.3121	71.5444	1217
chr1	38631581	38632474	SRR8550325_PAIRED_rmdup.narrowPeak_peak_1048	727	.	12.8078	75.4814	72.7061	447
chr1	38661535	38661687	SRR8550325_PAIRED_rmdup.narrowPeak_peak_1051	79	.	3.82913	9.97888	7.91078	308
chr1	38757646	38758109	SRR8550325_PAIRED_rmdup.narrowPeak_peak_1052	430	.	9.24273	45.6452	43.0868	408
chr1	38760471	38760745	SRR8550325_PAIRED_rmdup.narrowPeak_peak_1053	482	.	9.90292	50.8754	48.2736	125
chr1	38766816	38767446	SRR8550325_PAIRED_rmdup.narrowPeak_peak_1054	980	.	15.5806	101.001	98.0727	365
chr1	38770008	38770307	SRR8550325_PAIRED_rmdup.narrowPeak_peak_1055	119	.	4.62136	14.1592	11.9888	92
chr1	38787433	38787685	SRR8550325_PAIRED_rmdup.narrowPeak_peak_1056	98	.	4.22525	12.0098	9.88794	214
chr1	38789919	38790286	SRR8550325_PAIRED_rmdup.narrowPeak_peak_1057	149	.	5.14952	17.1927	14.9642	235
chr1	38835675	38836787	SRR8550325_PAIRED_rmdup.narrowPeak_peak_1058	482	.	9.90292	50.8754	48.2736	763
chr1	38897415	38898302	SRR8550325_PAIRED_rmdup.narrowPeak_peak_1059	360	.	8.31845	38.5838	36.0885	549
chr1	38987170	38988197	SRR8550325_PAIRED_rmdup.narrowPeak_peak_1060	1772	.	23.3709	180.633	177.293	577
chr1	39001281	39001554	SRR8550325_PAIRED_rmdup.narrowPeak_peak_1061	214	.	6.20583	23.7673	21.4373	132
chr1	39030136	39030326	SRR8550325_PAIRED_rmdup.narrowPeak_peak_1063	28	.	2.64078	4.72569	2.86714	17
chr1	39193835	39194486	SRR8550325_PAIRED_rmdup.narrowPeak_peak_1066	142	.	5.01748	16.4173	14.2028	488
chr1	39335805	39335996	SRR8550325_PAIRED_rmdup.narrowPeak_peak_1067	112	.	4.48932	13.4302	11.2755	199
chr1	39367189	39368314	SRR8550325_PAIRED_rmdup.narrowPeak_peak_1069	1030	.	16.1087	106.054	103.098	650
chr1	39478040	39479146	SRR8550325_PAIRED_rmdup.narrowPeak_peak_1072	1534	.	21.1262	156.662	153.442	539
chr1	39527585	39527720	SRR8550325_PAIRED_rmdup.narrowPeak_peak_1073	98	.	4.22525	12.0098	9.88794	89
chr1	39530282	39530498	SRR8550325_PAIRED_rmdup.narrowPeak_peak_1074	165	.	5.4136	18.776	16.5206	195
chr1	39535245	39536333	SRR8550325_PAIRED_rmdup.narrowPeak_peak_1075	1887	.	24.4272	192.162	188.767	723
chr1	39576482	39577778	SRR8550325_PAIRED_rmdup.narrowPeak_peak_1076	1493	.	20.7301	152.511	149.311	854
chr1	39614829	39615049	SRR8550325_PAIRED_rmdup.narrowPeak_peak_1077	72	.	3.69709	9.33019	7.28128	55
chr1	39618709	39618820	SRR8550325_PAIRED_rmdup.narrowPeak_peak_1078	24	.	2.50874	4.23318	2.40547	7
chr1	39650569	39651268	SRR8550325_PAIRED_rmdup.narrowPeak_peak_1080	322	.	7.7903	34.6965	32.239	459
chr1	39685955	39686125	SRR8550325_PAIRED_rmdup.narrowPeak_peak_1081	173	.	5.54564	19.5833	17.3149	107
chr1	39702853	39703125	SRR8550325_PAIRED_rmdup.narrowPeak_peak_1082	43	.	3.0369	6.32129	4.38156	110
chr1	39720251	39720467	SRR8550325_PAIRED_rmdup.narrowPeak_peak_1083	112	.	4.48932	13.4302	11.2755	518
chr1	39720701	39721123	SRR8550325_PAIRED_rmdup.narrowPeak_peak_1084	119	.	4.62136	14.1592	11.9888	206
chr1	39868039	39868497	SRR8550325_PAIRED_rmdup.narrowPeak_peak_1086	249	.	6.73399	27.2792	24.9042	371
chr1	39900169	39902041	SRR8550325_PAIRED_rmdup.narrowPeak_peak_1087	1133	.	17.1651	116.329	113.317	454
chr1	39936413	39936802	SRR8550325_PAIRED_rmdup.narrowPeak_peak_1090	420	.	9.11069	44.6173	42.0677	303
chr1	40085594	40086153	SRR8550325_PAIRED_rmdup.narrowPeak_peak_1094	360	.	8.31845	38.5838	36.0885	392
chr1	40233298	40233627	SRR8550325_PAIRED_rmdup.narrowPeak_peak_1096	105	.	4.35728	12.7136	10.5751	302
chr1	40243707	40244010	SRR8550325_PAIRED_rmdup.narrowPeak_peak_1097	275	.	7.1301	30.0019	27.5947	145
chr1	40266396	40266983	SRR8550325_PAIRED_rmdup.narrowPeak_peak_1098	461	.	9.63884	48.7655	46.1811	332
chr1	40325885	40326260	SRR8550325_PAIRED_rmdup.narrowPeak_peak_1100	38	.	2.90486	5.77056	3.8563	142
chr1	40352991	40353212	SRR8550325_PAIRED_rmdup.narrowPeak_peak_1101	231	.	6.46991	25.5058	23.1529	271
chr1	40435927	40436113	SRR8550325_PAIRED_rmdup.narrowPeak_peak_1103	390	.	8.71457	41.5713	39.0485	222
chr1	40658166	40658353	SRR8550325_PAIRED_rmdup.narrowPeak_peak_1104	189	.	5.80971	21.228	18.9342	112
chr1	40680757	40682012	SRR8550325_PAIRED_rmdup.narrowPeak_peak_1105	503	.	10.167	53.0081	50.3895	894
chr1	40790259	40790963	SRR8550325_PAIRED_rmdup.narrowPeak_peak_1106	1330	.	19.1456	136.16	133.043	616
chr1	40844694	40844891	SRR8550325_PAIRED_rmdup.narrowPeak_peak_1111	189	.	5.80971	21.228	18.9342	256
chr1	40887761	40887911	SRR8550325_PAIRED_rmdup.narrowPeak_peak_1113	127	.	4.7534	14.9002	12.7147	74
chr1	41006996	41007247	SRR8550325_PAIRED_rmdup.narrowPeak_peak_1119	98	.	4.22525	12.0098	9.88794	135
chr1	41034925	41035542	SRR8550325_PAIRED_rmdup.narrowPeak_peak_1120	240	.	6.60195	26.3883	24.0242	639
chr1	41035725	41035885	SRR8550325_PAIRED_rmdup.narrowPeak_peak_1120	240	.	6.60195	26.3883	24.0242	639
chr1	41058987	41059033	SRR8550325_PAIRED_rmdup.narrowPeak_peak_1122	38	.	2.90486	5.77056	3.8563	72
chr1	41128094	41128422	SRR8550325_PAIRED_rmdup.narrowPeak_peak_1124	214	.	6.20583	23.7673	21.4373	235
chr1	41152661	41152829	SRR8550325_PAIRED_rmdup.narrowPeak_peak_1125	173	.	5.54564	19.5833	17.3149	104
chr1	41271927	41272647	SRR8550325_PAIRED_rmdup.narrowPeak_peak_1129	149	.	5.14952	17.1927	14.9642	638
chr1	41274720	41275196	SRR8550325_PAIRED_rmdup.narrowPeak_peak_1130	173	.	5.54564	19.5833	17.3149	557
chr1	41326960	41327403	SRR8550325_PAIRED_rmdup.narrowPeak_peak_1132	157	.	5.28156	17.979	15.737	443
chr1	41359025	41359255	SRR8550325_PAIRED_rmdup.narrowPeak_peak_1133	157	.	5.28156	17.979	15.737	198
chr1	41390182	41390551	SRR8550325_PAIRED_rmdup.narrowPeak_peak_1137	503	.	10.167	53.0081	50.3895	611
chr1	41610610	41611433	SRR8550325_PAIRED_rmdup.narrowPeak_peak_1138	857	.	14.2602	88.6277	85.7717	485
chr1	41652047	41653003	SRR8550325_PAIRED_rmdup.narrowPeak_peak_1139	410	.	8.97865	43.5956	41.0548	608
chr1	41810446	41810901	SRR8550325_PAIRED_rmdup.narrowPeak_peak_1142	493	.	10.035	51.9389	49.3287	255
chr1	41885700	41885820	SRR8550325_PAIRED_rmdup.narrowPeak_peak_1143	24	.	2.50874	4.23318	2.40547	9
chr1	41888309	41888536	SRR8550325_PAIRED_rmdup.narrowPeak_peak_1144	92	.	4.09321	11.3191	9.2146	85
chr1	41918899	41919141	SRR8550325_PAIRED_rmdup.narrowPeak_peak_1147	72	.	3.69709	9.33019	7.28128	327
chr1	42233338	42233806	SRR8550325_PAIRED_rmdup.narrowPeak_peak_1152	579	.	11.0913	60.6453	57.9702	212
chr1	42235415	42235553	SRR8550325_PAIRED_rmdup.narrowPeak_peak_1153	149	.	5.14952	17.1927	14.9642	82
chr1	42242703	42242974	SRR8550325_PAIRED_rmdup.narrowPeak_peak_1154	134	.	4.88544	15.653	13.4528	298
chr1	42259512	42259870	SRR8550325_PAIRED_rmdup.narrowPeak_peak_1156	85	.	3.96117	10.642	8.55543	224
chr1	42261777	42261965	SRR8550325_PAIRED_rmdup.narrowPeak_peak_1157	165	.	5.4136	18.776	16.5206	144
chr1	42436535	42436674	SRR8550325_PAIRED_rmdup.narrowPeak_peak_1158	66	.	3.56505	8.69641	6.66747	73
chr1	42472543	42473338	SRR8550325_PAIRED_rmdup.narrowPeak_peak_1159	430	.	9.24273	45.6452	43.0868	531
chr1	42491359	42492115	SRR8550325_PAIRED_rmdup.narrowPeak_peak_1160	165	.	5.4136	18.776	16.5206	621
chr1	42539753	42540631	SRR8550325_PAIRED_rmdup.narrowPeak_peak_1161	546	.	10.6952	57.3401	54.6891	800
chr1	42589414	42589647	SRR8550325_PAIRED_rmdup.narrowPeak_peak_1163	60	.	3.43301	8.07807	6.06978	161
chr1	42684202	42684675	SRR8550325_PAIRED_rmdup.narrowPeak_peak_1165	112	.	4.48932	13.4302	11.2755	386
chr1	42686256	42686958	SRR8550325_PAIRED_rmdup.narrowPeak_peak_1167	205	.	6.07379	22.9115	20.5933	335
chr1	42693981	42694195	SRR8550325_PAIRED_rmdup.narrowPeak_peak_1169	119	.	4.62136	14.1592	11.9888	299
chr1	42694955	42695184	SRR8550325_PAIRED_rmdup.narrowPeak_peak_1170	92	.	4.09321	11.3191	9.2146	53
chr1	42695576	42696093	SRR8550325_PAIRED_rmdup.narrowPeak_peak_1171	980	.	15.5806	101.001	98.0727	159
chr1	42696435	42696959	SRR8550325_PAIRED_rmdup.narrowPeak_peak_1172	322	.	7.7903	34.6965	32.239	261
chr1	42697877	42698718	SRR8550325_PAIRED_rmdup.narrowPeak_peak_1172	322	.	7.7903	34.6965	32.239	261
chr1	42713375	42713748	SRR8550325_PAIRED_rmdup.narrowPeak_peak_1179	105	.	4.35728	12.7136	10.5751	533
chr1	42713954	42714458	SRR8550325_PAIRED_rmdup.narrowPeak_peak_1179	105	.	4.35728	12.7136	10.5751	533
chr1	42714667	42714968	SRR8550325_PAIRED_rmdup.narrowPeak_peak_1180	294	.	7.39418	31.8569	29.4292	50
chr1	42771968	42772350	SRR8550325_PAIRED_rmdup.narrowPeak_peak_1182	472	.	9.77088	49.8175	47.2244	446
chr1	42850832	42851669	SRR8550325_PAIRED_rmdup.narrowPeak_peak_1185	3301	.	36.5748	334.202	330.189	370
chr1	42915143	42915467	SRR8550325_PAIRED_rmdup.narrowPeak_peak_1187	322	.	7.7903	34.6965	32.239	233
chr1	42917763	42918399	SRR8550325_PAIRED_rmdup.narrowPeak_peak_1188	968	.	15.4486	99.7464	96.8256	365
chr1	42952671	42953577	SRR8550325_PAIRED_rmdup.narrowPeak_peak_1189	1018	.	15.9767	104.785	101.836	387
chr1	42983166	42983359	SRR8550325_PAIRED_rmdup.narrowPeak_peak_1190	43	.	3.0369	6.32129	4.38156	177
chr1	43006078	43006470	SRR8550325_PAIRED_rmdup.narrowPeak_peak_1191	360	.	8.31845	38.5838	36.0885	160
chr1	43045422	43046127	SRR8550325_PAIRED_rmdup.narrowPeak_peak_1193	430	.	9.24273	45.6452	43.0868	637
chr1	43065881	43066213	SRR8550325_PAIRED_rmdup.narrowPeak_peak_1194	430	.	9.24273	45.6452	43.0868	255
chr1	43091874	43091960	SRR8550325_PAIRED_rmdup.narrowPeak_peak_1195	750	.	13.0719	77.8333	75.0432	851
chr1	43092153	43093025	SRR8550325_PAIRED_rmdup.narrowPeak_peak_1195	750	.	13.0719	77.8333	75.0432	851
chr1	43098169	43099197	SRR8550325_PAIRED_rmdup.narrowPeak_peak_1196	2807	.	32.4816	284.593	280.787	484
chr1	43139677	43140062	SRR8550325_PAIRED_rmdup.narrowPeak_peak_1197	493	.	10.035	51.9389	49.3287	306
chr1	43163569	43164294	SRR8550325_PAIRED_rmdup.narrowPeak_peak_1199	1263	.	18.4855	129.471	126.389	369
chr1	43264410	43264857	SRR8550325_PAIRED_rmdup.narrowPeak_peak_1203	331	.	7.92234	35.6577	33.1906	242
chr1	43311154	43311548	SRR8550325_PAIRED_rmdup.narrowPeak_peak_1205	222	.	6.33787	24.6321	22.2906	472
chr1	43360816	43360984	SRR8550325_PAIRED_rmdup.narrowPeak_peak_1207	149	.	5.14952	17.1927	14.9642	169
chr1	43399093	43399332	SRR8550325_PAIRED_rmdup.narrowPeak_peak_1208	119	.	4.62136	14.1592	11.9888	378
chr1	43444815	43447253	SRR8550325_PAIRED_rmdup.narrowPeak_peak_1211	2729	.	31.8214	276.745	272.973	1187
chr1	43590761	43591047	SRR8550325_PAIRED_rmdup.narrowPeak_peak_1214	351	.	8.18641	37.6015	35.1155	248
chr1	43594881	43595055	SRR8550325_PAIRED_rmdup.narrowPeak_peak_1215	351	.	8.18641	37.6015	35.1155	622
chr1	43595330	43595885	SRR8550325_PAIRED_rmdup.narrowPeak_peak_1215	351	.	8.18641	37.6015	35.1155	622
chr1	43698513	43698823	SRR8550325_PAIRED_rmdup.narrowPeak_peak_1217	173	.	5.54564	19.5833	17.3149	203
chr1	43738203	43738456	SRR8550325_PAIRED_rmdup.narrowPeak_peak_1218	231	.	6.46991	25.5058	23.1529	257
chr1	43826800	43828383	SRR8550325_PAIRED_rmdup.narrowPeak_peak_1222	4781	.	48.1942	482.75	478.198	1235
chr1	43899065	43899457	SRR8550325_PAIRED_rmdup.narrowPeak_peak_1223	669	.	12.1476	69.6804	66.9428	139
chr1	43933105	43934642	SRR8550325_PAIRED_rmdup.narrowPeak_peak_1225	4333	.	44.7612	437.789	433.378	828
chr1	44041749	44042464	SRR8550325_PAIRED_rmdup.narrowPeak_peak_1226	525	.	10.4311	55.1632	52.5283	299
chr1	44101764	44102802	SRR8550325_PAIRED_rmdup.narrowPeak_peak_1228	4062	.	42.6486	410.546	406.232	739
chr1	44117772	44117923	SRR8550325_PAIRED_rmdup.narrowPeak_peak_1230	3060	.	34.5942	309.999	306.086	1123
chr1	44118212	44120311	SRR8550325_PAIRED_rmdup.narrowPeak_peak_1230	3060	.	34.5942	309.999	306.086	1123
chr1	44147174	44148776	SRR8550325_PAIRED_rmdup.narrowPeak_peak_1231	2421	.	29.1806	245.811	242.173	720
chr1	44395542	44396045	SRR8550325_PAIRED_rmdup.narrowPeak_peak_1234	189	.	5.80971	21.228	18.9342	273
chr1	44550912	44551048	SRR8550325_PAIRED_rmdup.narrowPeak_peak_1235	1493	.	20.7301	152.511	149.311	1399
chr1	44551291	44552771	SRR8550325_PAIRED_rmdup.narrowPeak_peak_1235	1493	.	20.7301	152.511	149.311	1399
chr1	44552969	44553711	SRR8550325_PAIRED_rmdup.narrowPeak_peak_1236	231	.	6.46991	25.5058	23.1529	411
chr1	44580409	44580635	SRR8550325_PAIRED_rmdup.narrowPeak_peak_1237	142	.	5.01748	16.4173	14.2028	154
chr1	44584836	44585235	SRR8550325_PAIRED_rmdup.narrowPeak_peak_1238	240	.	6.60195	26.3883	24.0242	392
chr1	44591846	44592109	SRR8550325_PAIRED_rmdup.narrowPeak_peak_1239	127	.	4.7534	14.9002	12.7147	199
chr1	44618549	44619038	SRR8550325_PAIRED_rmdup.narrowPeak_peak_1241	400	.	8.84661	42.5802	40.0484	696
chr1	44678531	44679991	SRR8550325_PAIRED_rmdup.narrowPeak_peak_1244	1659	.	22.3146	169.26	165.976	1016
chr1	44721109	44721491	SRR8550325_PAIRED_rmdup.narrowPeak_peak_1245	646	.	11.8835	67.3924	64.6701	125
chr1	44745707	44745994	SRR8550325_PAIRED_rmdup.narrowPeak_peak_1247	112	.	4.48932	13.4302	11.2755	255
chr1	44751322	44751574	SRR8550325_PAIRED_rmdup.narrowPeak_peak_1248	149	.	5.14952	17.1927	14.9642	191
chr1	44849288	44849909	SRR8550325_PAIRED_rmdup.narrowPeak_peak_1250	1397	.	19.8058	142.923	139.771	473
chr1	44878167	44879004	SRR8550325_PAIRED_rmdup.narrowPeak_peak_1251	493	.	10.035	51.9389	49.3287	547
chr1	44892266	44892410	SRR8550325_PAIRED_rmdup.narrowPeak_peak_1253	49	.	3.16893	6.8899	4.9262	296
chr1	44940233	44940738	SRR8550325_PAIRED_rmdup.narrowPeak_peak_1254	165	.	5.4136	18.776	16.5206	348
chr1	44957464	44957770	SRR8550325_PAIRED_rmdup.narrowPeak_peak_1255	249	.	6.73399	27.2792	24.9042	236
chr1	45021251	45021672	SRR8550325_PAIRED_rmdup.narrowPeak_peak_1256	380	.	8.58253	40.5688	38.055	166
chr1	45043372	45043744	SRR8550325_PAIRED_rmdup.narrowPeak_peak_1258	285	.	7.26214	30.9255	28.5081	268
chr1	45116559	45117323	SRR8550325_PAIRED_rmdup.narrowPeak_peak_1259	762	.	13.2039	79.0158	76.2183	373
chr1	45147328	45147511	SRR8550325_PAIRED_rmdup.narrowPeak_peak_1261	28	.	2.64078	4.72569	2.86714	39
chr1	45287678	45287853	SRR8550325_PAIRED_rmdup.narrowPeak_peak_1262	33	.	2.77282	5.23843	3.35113	74
chr1	45288039	45288407	SRR8550325_PAIRED_rmdup.narrowPeak_peak_1263	205	.	6.07379	22.9115	20.5933	126
chr1	45311124	45312362	SRR8550325_PAIRED_rmdup.narrowPeak_peak_1264	624	.	11.6194	65.1236	62.4169	507
chr1	45312730	45313073	SRR8550325_PAIRED_rmdup.narrowPeak_peak_1265	165	.	5.4136	18.776	16.5206	211
chr1	45313659	45314193	SRR8550325_PAIRED_rmdup.narrowPeak_peak_1266	635	.	11.7515	66.2556	63.5411	480
chr1	45315894	45316039	SRR8550325_PAIRED_rmdup.narrowPeak_peak_1267	49	.	3.16893	6.8899	4.9262	39
chr1	45320939	45321156	SRR8550325_PAIRED_rmdup.narrowPeak_peak_1268	157	.	5.28156	17.979	15.737	95
chr1	45385527	45385694	SRR8550325_PAIRED_rmdup.narrowPeak_peak_1271	181	.	5.67767	20.4007	18.1195	347
chr1	45394380	45394526	SRR8550325_PAIRED_rmdup.narrowPeak_peak_1272	127	.	4.7534	14.9002	12.7147	154
chr1	45432003	45432254	SRR8550325_PAIRED_rmdup.narrowPeak_peak_1273	546	.	10.6952	57.3401	54.6891	111
chr1	45460545	45461410	SRR8550325_PAIRED_rmdup.narrowPeak_peak_1274	845	.	14.1282	87.4118	84.563	559
chr1	45501415	45503345	SRR8550325_PAIRED_rmdup.narrowPeak_peak_1276	797	.	13.6	82.5891	79.7693	1129
chr1	45572619	45572996	SRR8550325_PAIRED_rmdup.narrowPeak_peak_1277	127	.	4.7534	14.9002	12.7147	345
chr1	45580572	45580705	SRR8550325_PAIRED_rmdup.narrowPeak_peak_1278	38	.	2.90486	5.77056	3.8563	126
chr1	45587514	45587834	SRR8550325_PAIRED_rmdup.narrowPeak_peak_1279	98	.	4.22525	12.0098	9.88794	129
chr1	45627965	45628125	SRR8550325_PAIRED_rmdup.narrowPeak_peak_1281	231	.	6.46991	25.5058	23.1529	132
chr1	45672669	45673488	SRR8550325_PAIRED_rmdup.narrowPeak_peak_1282	955	.	15.3165	98.4958	95.5822	400
chr1	45673648	45673960	SRR8550325_PAIRED_rmdup.narrowPeak_peak_1282	955	.	15.3165	98.4958	95.5822	400
chr1	45675688	45676307	SRR8550325_PAIRED_rmdup.narrowPeak_peak_1284	2151	.	26.8039	218.641	215.123	505
chr1	45677404	45677548	SRR8550325_PAIRED_rmdup.narrowPeak_peak_1285	79	.	3.82913	9.97888	7.91078	131
chr1	45760474	45761689	SRR8550325_PAIRED_rmdup.narrowPeak_peak_1286	624	.	11.6194	65.1236	62.4169	521
chr1	45765663	45766597	SRR8550325_PAIRED_rmdup.narrowPeak_peak_1288	833	.	13.9961	86.2	83.3584	646
chr1	45767272	45767888	SRR8550325_PAIRED_rmdup.narrowPeak_peak_1289	809	.	13.732	83.7886	80.9615	412
chr1	45794856	45796322	SRR8550325_PAIRED_rmdup.narrowPeak_peak_1291	4146	.	43.3088	419.023	414.678	593
chr1	45816975	45817281	SRR8550325_PAIRED_rmdup.narrowPeak_peak_1292	360	.	8.31845	38.5838	36.0885	249
chr1	45825129	45825567	SRR8550325_PAIRED_rmdup.narrowPeak_peak_1293	482	.	9.90292	50.8754	48.2736	423
chr1	45835472	45835612	SRR8550325_PAIRED_rmdup.narrowPeak_peak_1294	49	.	3.16893	6.8899	4.9262	50
chr1	45859759	45860203	SRR8550325_PAIRED_rmdup.narrowPeak_peak_1296	189	.	5.80971	21.228	18.9342	158
chr1	45865922	45866861	SRR8550325_PAIRED_rmdup.narrowPeak_peak_1298	503	.	10.167	53.0081	50.3895	625
chr1	45905156	45905674	SRR8550325_PAIRED_rmdup.narrowPeak_peak_1303	400	.	8.84661	42.5802	40.0484	216
chr1	45925221	45926452	SRR8550325_PAIRED_rmdup.narrowPeak_peak_1305	1589	.	21.6544	162.235	158.986	447
chr1	46022308	46022606	SRR8550325_PAIRED_rmdup.narrowPeak_peak_1308	257	.	6.86602	28.1786	25.7927	233
chr1	46066235	46067390	SRR8550325_PAIRED_rmdup.narrowPeak_peak_1310	2621	.	30.8971	265.833	262.108	865
chr1	46075939	46076105	SRR8550325_PAIRED_rmdup.narrowPeak_peak_1311	72	.	3.69709	9.33019	7.28128	5
chr1	46123202	46123486	SRR8550325_PAIRED_rmdup.narrowPeak_peak_1312	142	.	5.01748	16.4173	14.2028	249
chr1	46416841	46417191	SRR8550325_PAIRED_rmdup.narrowPeak_peak_1316	222	.	6.33787	24.6321	22.2906	312
chr1	46425217	46425876	SRR8550325_PAIRED_rmdup.narrowPeak_peak_1317	601	.	11.3553	62.8744	60.1836	508
chr1	46829222	46829804	SRR8550325_PAIRED_rmdup.narrowPeak_peak_1320	955	.	15.3165	98.4958	95.5822	1208
chr1	46829991	46831370	SRR8550325_PAIRED_rmdup.narrowPeak_peak_1320	955	.	15.3165	98.4958	95.5822	1208
chr1	46849860	46850154	SRR8550325_PAIRED_rmdup.narrowPeak_peak_1321	266	.	6.99806	29.0862	26.6896	111
chr1	46852364	46854890	SRR8550325_PAIRED_rmdup.narrowPeak_peak_1324	4747	.	47.9301	479.263	474.721	1450
chr1	46856909	46857465	SRR8550325_PAIRED_rmdup.narrowPeak_peak_1325	72	.	3.69709	9.33019	7.28128	651
chr1	46885161	46885646	SRR8550325_PAIRED_rmdup.narrowPeak_peak_1327	285	.	7.26214	30.9255	28.5081	251
chr1	46886101	46886431	SRR8550325_PAIRED_rmdup.narrowPeak_peak_1328	341	.	8.05437	36.6261	34.1494	200
chr1	46888115	46888527	SRR8550325_PAIRED_rmdup.narrowPeak_peak_1329	189	.	5.80971	21.228	18.9342	148
chr1	46888985	46889063	SRR8550325_PAIRED_rmdup.narrowPeak_peak_1330	72	.	3.69709	9.33019	7.28128	70
chr1	46894575	46894823	SRR8550325_PAIRED_rmdup.narrowPeak_peak_1331	92	.	4.09321	11.3191	9.2146	191
chr1	47073384	47073778	SRR8550325_PAIRED_rmdup.narrowPeak_peak_1336	430	.	9.24273	45.6452	43.0868	129
chr1	47163991	47164646	SRR8550325_PAIRED_rmdup.narrowPeak_peak_1339	197	.	5.94175	22.065	19.7589	331
chr1	47263606	47264019	SRR8550325_PAIRED_rmdup.narrowPeak_peak_1341	112	.	4.48932	13.4302	11.2755	277
chr1	47277688	47277986	SRR8550325_PAIRED_rmdup.narrowPeak_peak_1342	351	.	8.18641	37.6015	35.1155	277
chr1	47378730	47378768	SRR8550325_PAIRED_rmdup.narrowPeak_peak_1346	119	.	4.62136	14.1592	11.9888	89
chr1	47400930	47401274	SRR8550325_PAIRED_rmdup.narrowPeak_peak_1349	119	.	4.62136	14.1592	11.9888	396
chr1	47432780	47433224	SRR8550325_PAIRED_rmdup.narrowPeak_peak_1350	943	.	15.1845	97.2489	94.3425	261
chr1	47770704	47771066	SRR8550325_PAIRED_rmdup.narrowPeak_peak_1357	240	.	6.60195	26.3883	24.0242	366
chr1	47809499	47809758	SRR8550325_PAIRED_rmdup.narrowPeak_peak_1358	127	.	4.7534	14.9002	12.7147	180
chr1	48156200	48156476	SRR8550325_PAIRED_rmdup.narrowPeak_peak_1360	341	.	8.05437	36.6261	34.1494	288
chr1	48453776	48454594	SRR8550325_PAIRED_rmdup.narrowPeak_peak_1361	390	.	8.71457	41.5713	39.0485	273
chr1	48516977	48517397	SRR8550325_PAIRED_rmdup.narrowPeak_peak_1363	142	.	5.01748	16.4173	14.2028	286
chr1	49058209	49058385	SRR8550325_PAIRED_rmdup.narrowPeak_peak_1366	72	.	3.69709	9.33019	7.28128	76
chr1	49379552	49379731	SRR8550325_PAIRED_rmdup.narrowPeak_peak_1367	189	.	5.80971	21.228	18.9342	105
chr1	50491446	50491622	SRR8550325_PAIRED_rmdup.narrowPeak_peak_1370	149	.	5.14952	17.1927	14.9642	77
chr1	50539080	50539446	SRR8550325_PAIRED_rmdup.narrowPeak_peak_1371	165	.	5.4136	18.776	16.5206	263
chr1	50613922	50614214	SRR8550325_PAIRED_rmdup.narrowPeak_peak_1372	66	.	3.56505	8.69641	6.66747	328
chr1	50617614	50617872	SRR8550325_PAIRED_rmdup.narrowPeak_peak_1373	222	.	6.33787	24.6321	22.2906	133
chr1	50619900	50620288	SRR8550325_PAIRED_rmdup.narrowPeak_peak_1374	294	.	7.39418	31.8569	29.4292	289
chr1	50622982	50623826	SRR8550325_PAIRED_rmdup.narrowPeak_peak_1375	380	.	8.58253	40.5688	38.055	587
chr1	50629616	50629804	SRR8550325_PAIRED_rmdup.narrowPeak_peak_1376	28	.	2.64078	4.72569	2.86714	12
chr1	50652238	50652605	SRR8550325_PAIRED_rmdup.narrowPeak_peak_1377	294	.	7.39418	31.8569	29.4292	389
chr1	50831737	50831914	SRR8550325_PAIRED_rmdup.narrowPeak_peak_1378	275	.	7.1301	30.0019	27.5947	324
chr1	50926204	50928375	SRR8550325_PAIRED_rmdup.narrowPeak_peak_1380	1873	.	24.2952	190.712	187.324	1405
chr1	50962435	50962762	SRR8550325_PAIRED_rmdup.narrowPeak_peak_1381	312	.	7.65826	33.7425	31.2949	260
chr1	51064615	51065002	SRR8550325_PAIRED_rmdup.narrowPeak_peak_1384	157	.	5.28156	17.979	15.737	302
chr1	51148542	51149195	SRR8550325_PAIRED_rmdup.narrowPeak_peak_1386	142	.	5.01748	16.4173	14.2028	380
chr1	51265162	51265374	SRR8550325_PAIRED_rmdup.narrowPeak_peak_1388	49	.	3.16893	6.8899	4.9262	135
chr1	51267050	51267654	SRR8550325_PAIRED_rmdup.narrowPeak_peak_1389	579	.	11.0913	60.6453	57.9702	182
chr1	51288784	51289337	SRR8550325_PAIRED_rmdup.narrowPeak_peak_1391	370	.	8.45049	39.5729	37.0683	745
chr1	51290046	51290235	SRR8550325_PAIRED_rmdup.narrowPeak_peak_1392	60	.	3.43301	8.07807	6.06978	99
chr1	51333486	51333495	SRR8550325_PAIRED_rmdup.narrowPeak_peak_1393	24	.	2.50874	4.23318	2.40547	55
chr1	51333649	51334392	SRR8550325_PAIRED_rmdup.narrowPeak_peak_1394	1081	.	16.6369	111.164	108.18	465
chr1	51459153	51459386	SRR8550325_PAIRED_rmdup.narrowPeak_peak_1395	266	.	6.99806	29.0862	26.6896	95
chr1	51477672	51479085	SRR8550325_PAIRED_rmdup.narrowPeak_peak_1397	4231	.	43.969	427.534	423.158	862
chr1	51509157	51509343	SRR8550325_PAIRED_rmdup.narrowPeak_peak_1398	249	.	6.73399	27.2792	24.9042	144
chr1	51530201	51530348	SRR8550325_PAIRED_rmdup.narrowPeak_peak_1400	92	.	4.09321	11.3191	9.2146	94
chr1	51551759	51551897	SRR8550325_PAIRED_rmdup.narrowPeak_peak_1401	127	.	4.7534	14.9002	12.7147	78
chr1	51584965	51585200	SRR8550325_PAIRED_rmdup.narrowPeak_peak_1404	205	.	6.07379	22.9115	20.5933	207
chr1	51596865	51597664	SRR8550325_PAIRED_rmdup.narrowPeak_peak_1406	785	.	13.468	81.3937	78.5814	329
chr1	51600551	51600866	SRR8550325_PAIRED_rmdup.narrowPeak_peak_1407	222	.	6.33787	24.6321	22.2906	255
chr1	51607511	51607938	SRR8550325_PAIRED_rmdup.narrowPeak_peak_1408	294	.	7.39418	31.8569	29.4292	364
chr1	51615518	51615868	SRR8550325_PAIRED_rmdup.narrowPeak_peak_1409	390	.	8.71457	41.5713	39.0485	147
chr1	51617603	51618113	SRR8550325_PAIRED_rmdup.narrowPeak_peak_1410	312	.	7.65826	33.7425	31.2949	561
chr1	51631505	51631851	SRR8550325_PAIRED_rmdup.narrowPeak_peak_1411	303	.	7.52622	32.796	30.3583	272
chr1	51644379	51644678	SRR8550325_PAIRED_rmdup.narrowPeak_peak_1412	205	.	6.07379	22.9115	20.5933	228
chr1	51650004	51650979	SRR8550325_PAIRED_rmdup.narrowPeak_peak_1413	1185	.	17.6932	121.548	118.507	921
chr1	51670116	51670225	SRR8550325_PAIRED_rmdup.narrowPeak_peak_1416	85	.	3.96117	10.642	8.55543	72
chr1	51678520	51678757	SRR8550325_PAIRED_rmdup.narrowPeak_peak_1418	257	.	6.86602	28.1786	25.7927	85
chr1	51697082	51697936	SRR8550325_PAIRED_rmdup.narrowPeak_peak_1420	715	.	12.6757	74.3121	71.5444	1134
chr1	51720301	51720482	SRR8550325_PAIRED_rmdup.narrowPeak_peak_1422	43	.	3.0369	6.32129	4.38156	230
chr1	51758762	51758971	SRR8550325_PAIRED_rmdup.narrowPeak_peak_1424	157	.	5.28156	17.979	15.737	403
chr1	51789336	51789566	SRR8550325_PAIRED_rmdup.narrowPeak_peak_1425	66	.	3.56505	8.69641	6.66747	155
chr1	51837681	51838251	SRR8550325_PAIRED_rmdup.narrowPeak_peak_1428	205	.	6.07379	22.9115	20.5933	575
chr1	51914790	51916414	SRR8550325_PAIRED_rmdup.narrowPeak_peak_1432	1772	.	23.3709	180.633	177.293	445
chr1	51922901	51923131	SRR8550325_PAIRED_rmdup.narrowPeak_peak_1433	257	.	6.86602	28.1786	25.7927	252
chr1	51929698	51929868	SRR8550325_PAIRED_rmdup.narrowPeak_peak_1434	105	.	4.35728	12.7136	10.5751	110
chr1	51944816	51945137	SRR8550325_PAIRED_rmdup.narrowPeak_peak_1435	231	.	6.46991	25.5058	23.1529	259
chr1	52004224	52004371	SRR8550325_PAIRED_rmdup.narrowPeak_peak_1437	149	.	5.14952	17.1927	14.9642	58
chr1	52008442	52008663	SRR8550325_PAIRED_rmdup.narrowPeak_peak_1438	105	.	4.35728	12.7136	10.5751	243
chr1	52008850	52009111	SRR8550325_PAIRED_rmdup.narrowPeak_peak_1438	105	.	4.35728	12.7136	10.5751	243
chr1	52079671	52080476	SRR8550325_PAIRED_rmdup.narrowPeak_peak_1439	360	.	8.31845	38.5838	36.0885	368
chr1	52098816	52099115	SRR8550325_PAIRED_rmdup.narrowPeak_peak_1440	214	.	6.20583	23.7673	21.4373	262
chr1	52113322	52114204	SRR8550325_PAIRED_rmdup.narrowPeak_peak_1441	3844	.	40.9321	388.664	384.433	766
chr1	52118989	52119994	SRR8550325_PAIRED_rmdup.narrowPeak_peak_1442	968	.	15.4486	99.7464	96.8256	560
chr1	52146447	52146986	SRR8550325_PAIRED_rmdup.narrowPeak_peak_1443	669	.	12.1476	69.6804	66.9428	490
chr1	52176129	52176400	SRR8550325_PAIRED_rmdup.narrowPeak_peak_1449	149	.	5.14952	17.1927	14.9642	147
chr1	52231821	52233859	SRR8550325_PAIRED_rmdup.narrowPeak_peak_1450	4712	.	47.6661	475.779	471.249	1512
chr1	52242132	52242590	SRR8550325_PAIRED_rmdup.narrowPeak_peak_1451	240	.	6.60195	26.3883	24.0242	391
chr1	52293447	52293948	SRR8550325_PAIRED_rmdup.narrowPeak_peak_1453	249	.	6.73399	27.2792	24.9042	181
chr1	52301203	52301469	SRR8550325_PAIRED_rmdup.narrowPeak_peak_1454	92	.	4.09321	11.3191	9.2146	293
chr1	52302703	52303002	SRR8550325_PAIRED_rmdup.narrowPeak_peak_1455	601	.	11.3553	62.8744	60.1836	103
chr1	52306717	52307243	SRR8550325_PAIRED_rmdup.narrowPeak_peak_1456	738	.	12.9398	76.6552	73.8724	361
chr1	52308306	52308647	SRR8550325_PAIRED_rmdup.narrowPeak_peak_1457	240	.	6.60195	26.3883	24.0242	405
chr1	52397485	52397692	SRR8550325_PAIRED_rmdup.narrowPeak_peak_1458	119	.	4.62136	14.1592	11.9888	129
chr1	52428037	52428257	SRR8550325_PAIRED_rmdup.narrowPeak_peak_1459	43	.	3.0369	6.32129	4.38156	65
chr1	52470924	52471489	SRR8550325_PAIRED_rmdup.narrowPeak_peak_1460	275	.	7.1301	30.0019	27.5947	352
chr1	52499694	52500962	SRR8550325_PAIRED_rmdup.narrowPeak_peak_1461	658	.	12.0155	68.534	65.804	1216
chr1	52524188	52524375	SRR8550325_PAIRED_rmdup.narrowPeak_peak_1462	92	.	4.09321	11.3191	9.2146	370
chr1	52578003	52578144	SRR8550325_PAIRED_rmdup.narrowPeak_peak_1463	127	.	4.7534	14.9002	12.7147	118
chr1	52578351	52579014	SRR8550325_PAIRED_rmdup.narrowPeak_peak_1464	1493	.	20.7301	152.511	149.311	242
chr1	52630195	52631527	SRR8550325_PAIRED_rmdup.narrowPeak_peak_1466	2776	.	32.2175	281.448	277.656	591
chr1	52648108	52648366	SRR8550325_PAIRED_rmdup.narrowPeak_peak_1467	142	.	5.01748	16.4173	14.2028	250
chr1	52652743	52653411	SRR8550325_PAIRED_rmdup.narrowPeak_peak_1468	727	.	12.8078	75.4814	72.7061	265
chr1	52726056	52726187	SRR8550325_PAIRED_rmdup.narrowPeak_peak_1470	703	.	12.5437	73.1473	70.3871	1156
chr1	52726462	52727533	SRR8550325_PAIRED_rmdup.narrowPeak_peak_1470	703	.	12.5437	73.1473	70.3871	1156
chr1	52727742	52727916	SRR8550325_PAIRED_rmdup.narrowPeak_peak_1470	703	.	12.5437	73.1473	70.3871	1156
chr1	52748424	52748671	SRR8550325_PAIRED_rmdup.narrowPeak_peak_1471	197	.	5.94175	22.065	19.7589	187
chr1	52816542	52816686	SRR8550325_PAIRED_rmdup.narrowPeak_peak_1472	857	.	14.2602	88.6277	85.7717	1105
chr1	52816931	52818050	SRR8550325_PAIRED_rmdup.narrowPeak_peak_1472	857	.	14.2602	88.6277	85.7717	1105
chr1	52844328	52845856	SRR8550325_PAIRED_rmdup.narrowPeak_peak_1473	4419	.	45.4214	446.37	441.932	711
chr1	52951633	52951933	SRR8550325_PAIRED_rmdup.narrowPeak_peak_1475	249	.	6.73399	27.2792	24.9042	151
chr1	52952251	52953314	SRR8550325_PAIRED_rmdup.narrowPeak_peak_1476	482	.	9.90292	50.8754	48.2736	489
chr1	53032588	53032809	SRR8550325_PAIRED_rmdup.narrowPeak_peak_1478	105	.	4.35728	12.7136	10.5751	134
chr1	53053205	53053361	SRR8550325_PAIRED_rmdup.narrowPeak_peak_1479	257	.	6.86602	28.1786	25.7927	92
chr1	53085267	53085542	SRR8550325_PAIRED_rmdup.narrowPeak_peak_1483	98	.	4.22525	12.0098	9.88794	177
chr1	53086021	53086260	SRR8550325_PAIRED_rmdup.narrowPeak_peak_1484	38	.	2.90486	5.77056	3.8563	170
chr1	53123163	53123535	SRR8550325_PAIRED_rmdup.narrowPeak_peak_1486	351	.	8.18641	37.6015	35.1155	140
chr1	53124316	53124479	SRR8550325_PAIRED_rmdup.narrowPeak_peak_1487	66	.	3.56505	8.69641	6.66747	110
chr1	53201587	53202821	SRR8550325_PAIRED_rmdup.narrowPeak_peak_1491	1772	.	23.3709	180.633	177.293	510
chr1	53296533	53297625	SRR8550325_PAIRED_rmdup.narrowPeak_peak_1493	4385	.	45.1573	442.934	438.507	543
chr1	53313178	53314034	SRR8550325_PAIRED_rmdup.narrowPeak_peak_1494	1744	.	23.1068	177.775	174.449	526
chr1	53352248	53352966	SRR8550325_PAIRED_rmdup.narrowPeak_peak_1495	3013	.	34.1981	305.202	301.309	439
chr1	53394027	53394648	SRR8550325_PAIRED_rmdup.narrowPeak_peak_1496	197	.	5.94175	22.065	19.7589	434
chr1	53706300	53707234	SRR8550325_PAIRED_rmdup.narrowPeak_peak_1498	2652	.	31.1612	268.942	265.203	335
chr1	53715297	53715895	SRR8550325_PAIRED_rmdup.narrowPeak_peak_1499	380	.	8.58253	40.5688	38.055	468
chr1	53784188	53785420	SRR8550325_PAIRED_rmdup.narrowPeak_peak_1500	3480	.	38.0272	352.176	348.09	992
chr1	53823551	53824256	SRR8550325_PAIRED_rmdup.narrowPeak_peak_1501	1384	.	19.6738	141.564	138.42	412
chr1	53909073	53909523	SRR8550325_PAIRED_rmdup.narrowPeak_peak_1502	635	.	11.7515	66.2556	63.5411	265
chr1	53940242	53940872	SRR8550325_PAIRED_rmdup.narrowPeak_peak_1504	441	.	9.37476	46.6793	44.1123	243
chr1	54070031	54070597	SRR8550325_PAIRED_rmdup.narrowPeak_peak_1508	727	.	12.8078	75.4814	72.7061	281
chr1	54134714	54134943	SRR8550325_PAIRED_rmdup.narrowPeak_peak_1513	54	.	3.30097	7.4757	5.48924	129
chr1	54149912	54150415	SRR8550325_PAIRED_rmdup.narrowPeak_peak_1514	322	.	7.7903	34.6965	32.239	454
chr1	54193924	54195349	SRR8550325_PAIRED_rmdup.narrowPeak_peak_1516	1575	.	21.5223	160.838	157.596	585
chr1	54250306	54251244	SRR8550325_PAIRED_rmdup.narrowPeak_peak_1517	4729	.	47.7981	477.52	472.985	554
chr1	54288330	54288514	SRR8550325_PAIRED_rmdup.narrowPeak_peak_1518	66	.	3.56505	8.69641	6.66747	176
chr1	54332974	54333223	SRR8550325_PAIRED_rmdup.narrowPeak_peak_1520	66	.	3.56505	8.69641	6.66747	174
chr1	54381108	54381716	SRR8550325_PAIRED_rmdup.narrowPeak_peak_1521	165	.	5.4136	18.776	16.5206	387
chr1	54438451	54439359	SRR8550325_PAIRED_rmdup.narrowPeak_peak_1522	1506	.	20.8622	153.892	150.685	651
chr1	54557063	54558253	SRR8550325_PAIRED_rmdup.narrowPeak_peak_1523	1438	.	20.202	147.015	143.843	606
chr1	54666071	54666214	SRR8550325_PAIRED_rmdup.narrowPeak_peak_1527	257	.	6.86602	28.1786	25.7927	73
chr1	54677224	54677345	SRR8550325_PAIRED_rmdup.narrowPeak_peak_1529	72	.	3.69709	9.33019	7.28128	233
chr1	54703268	54703825	SRR8550325_PAIRED_rmdup.narrowPeak_peak_1530	134	.	4.88544	15.653	13.4528	508
chr1	54706780	54706973	SRR8550325_PAIRED_rmdup.narrowPeak_peak_1531	54	.	3.30097	7.4757	5.48924	81
chr1	54851734	54851813	SRR8550325_PAIRED_rmdup.narrowPeak_peak_1536	92	.	4.09321	11.3191	9.2146	72
chr1	54853381	54853995	SRR8550325_PAIRED_rmdup.narrowPeak_peak_1537	66	.	3.56505	8.69641	6.66747	218
chr1	54879576	54879785	SRR8550325_PAIRED_rmdup.narrowPeak_peak_1538	38	.	2.90486	5.77056	3.8563	38
chr1	54906381	54907569	SRR8550325_PAIRED_rmdup.narrowPeak_peak_1540	882	.	14.5243	91.0715	88.201	1000
chr1	54913590	54914635	SRR8550325_PAIRED_rmdup.narrowPeak_peak_1541	557	.	10.8272	58.4366	55.7775	691
chr1	54916487	54916750	SRR8550325_PAIRED_rmdup.narrowPeak_peak_1542	165	.	5.4136	18.776	16.5206	151
chr1	54925550	54926895	SRR8550325_PAIRED_rmdup.narrowPeak_peak_1543	1931	.	24.8233	196.524	193.109	1135
chr1	54930820	54931551	SRR8550325_PAIRED_rmdup.narrowPeak_peak_1544	205	.	6.07379	22.9115	20.5933	616
chr1	54960747	54961337	SRR8550325_PAIRED_rmdup.narrowPeak_peak_1545	303	.	7.52622	32.796	30.3583	289
chr1	54971963	54972276	SRR8550325_PAIRED_rmdup.narrowPeak_peak_1548	285	.	7.26214	30.9255	28.5081	250
chr1	54983368	54983802	SRR8550325_PAIRED_rmdup.narrowPeak_peak_1550	134	.	4.88544	15.653	13.4528	351
chr1	55026578	55026743	SRR8550325_PAIRED_rmdup.narrowPeak_peak_1553	2544	.	30.2369	258.095	254.402	957
chr1	55026922	55027831	SRR8550325_PAIRED_rmdup.narrowPeak_peak_1553	2544	.	30.2369	258.095	254.402	957
chr1	55052254	55053431	SRR8550325_PAIRED_rmdup.narrowPeak_peak_1554	4781	.	48.1942	482.75	478.198	485
chr1	55076570	55077012	SRR8550325_PAIRED_rmdup.narrowPeak_peak_1555	60	.	3.43301	8.07807	6.06978	546
chr1	55087034	55088687	SRR8550325_PAIRED_rmdup.narrowPeak_peak_1557	3013	.	34.1981	305.202	301.309	1332
chr1	55130811	55131958	SRR8550325_PAIRED_rmdup.narrowPeak_peak_1558	2406	.	29.0486	244.285	240.652	604
chr1	55193229	55193629	SRR8550325_PAIRED_rmdup.narrowPeak_peak_1560	441	.	9.37476	46.6793	44.1123	334
chr1	55210296	55210692	SRR8550325_PAIRED_rmdup.narrowPeak_peak_1562	157	.	5.28156	17.979	15.737	170
chr1	55224179	55224759	SRR8550325_PAIRED_rmdup.narrowPeak_peak_1565	420	.	9.11069	44.6173	42.0677	303
chr1	55225192	55225813	SRR8550325_PAIRED_rmdup.narrowPeak_peak_1566	451	.	9.5068	47.7194	45.1437	1689
chr1	55225999	55227002	SRR8550325_PAIRED_rmdup.narrowPeak_peak_1566	451	.	9.5068	47.7194	45.1437	1689
chr1	55236825	55237879	SRR8550325_PAIRED_rmdup.narrowPeak_peak_1567	2854	.	32.8777	289.323	285.496	501
chr1	55239265	55239736	SRR8550325_PAIRED_rmdup.narrowPeak_peak_1568	322	.	7.7903	34.6965	32.239	262
chr1	55362722	55362883	SRR8550325_PAIRED_rmdup.narrowPeak_peak_1569	546	.	10.6952	57.3401	54.6891	883
chr1	55363046	55363978	SRR8550325_PAIRED_rmdup.narrowPeak_peak_1569	546	.	10.6952	57.3401	54.6891	883
chr1	55383256	55383612	SRR8550325_PAIRED_rmdup.narrowPeak_peak_1570	773	.	13.3359	80.2026	77.3977	116
chr1	55399924	55400092	SRR8550325_PAIRED_rmdup.narrowPeak_peak_1571	66	.	3.56505	8.69641	6.66747	167
chr1	55404373	55404779	SRR8550325_PAIRED_rmdup.narrowPeak_peak_1572	351	.	8.18641	37.6015	35.1155	272
chr1	55405672	55407022	SRR8550325_PAIRED_rmdup.narrowPeak_peak_1573	2195	.	27.2	223.123	219.584	240
chr1	55432566	55433074	SRR8550325_PAIRED_rmdup.narrowPeak_peak_1574	441	.	9.37476	46.6793	44.1123	295
chr1	55433775	55434128	SRR8550325_PAIRED_rmdup.narrowPeak_peak_1575	165	.	5.4136	18.776	16.5206	122
chr1	55606410	55606427	SRR8550325_PAIRED_rmdup.narrowPeak_peak_1579	19	.	2.3767	3.76182	1.96753	58
chr1	55736471	55736792	SRR8550325_PAIRED_rmdup.narrowPeak_peak_1581	331	.	7.92234	35.6577	33.1906	292
chr1	55820950	55821678	SRR8550325_PAIRED_rmdup.narrowPeak_peak_1583	189	.	5.80971	21.228	18.9342	774
chr1	55838311	55838460	SRR8550325_PAIRED_rmdup.narrowPeak_peak_1584	231	.	6.46991	25.5058	23.1529	190
chr1	55874276	55874648	SRR8550325_PAIRED_rmdup.narrowPeak_peak_1586	380	.	8.58253	40.5688	38.055	137
chr1	55890887	55891111	SRR8550325_PAIRED_rmdup.narrowPeak_peak_1589	142	.	5.01748	16.4173	14.2028	102
chr1	55960353	55960562	SRR8550325_PAIRED_rmdup.narrowPeak_peak_1591	157	.	5.28156	17.979	15.737	107
chr1	55997132	55997331	SRR8550325_PAIRED_rmdup.narrowPeak_peak_1592	303	.	7.52622	32.796	30.3583	181
chr1	56228917	56229421	SRR8550325_PAIRED_rmdup.narrowPeak_peak_1598	142	.	5.01748	16.4173	14.2028	114
chr1	56249561	56250122	SRR8550325_PAIRED_rmdup.narrowPeak_peak_1599	380	.	8.58253	40.5688	38.055	267
chr1	56675182	56675469	SRR8550325_PAIRED_rmdup.narrowPeak_peak_1605	197	.	5.94175	22.065	19.7589	213
chr1	56745165	56745525	SRR8550325_PAIRED_rmdup.narrowPeak_peak_1606	98	.	4.22525	12.0098	9.88794	235
chr1	56818208	56818543	SRR8550325_PAIRED_rmdup.narrowPeak_peak_1607	231	.	6.46991	25.5058	23.1529	362
chr1	56865275	56865618	SRR8550325_PAIRED_rmdup.narrowPeak_peak_1611	410	.	8.97865	43.5956	41.0548	157
chr1	56924745	56924886	SRR8550325_PAIRED_rmdup.narrowPeak_peak_1615	66	.	3.56505	8.69641	6.66747	120
chr1	56933917	56934113	SRR8550325_PAIRED_rmdup.narrowPeak_peak_1616	66	.	3.56505	8.69641	6.66747	80
chr1	56955345	56955474	SRR8550325_PAIRED_rmdup.narrowPeak_peak_1617	38	.	2.90486	5.77056	3.8563	39
chr1	56965944	56966707	SRR8550325_PAIRED_rmdup.narrowPeak_peak_1618	692	.	12.4117	71.9871	69.2343	500
chr1	56969548	56969704	SRR8550325_PAIRED_rmdup.narrowPeak_peak_1619	142	.	5.01748	16.4173	14.2028	620
chr1	56969850	56970132	SRR8550325_PAIRED_rmdup.narrowPeak_peak_1619	142	.	5.01748	16.4173	14.2028	620
chr1	56970892	56971217	SRR8550325_PAIRED_rmdup.narrowPeak_peak_1620	142	.	5.01748	16.4173	14.2028	196
chr1	56972058	56973969	SRR8550325_PAIRED_rmdup.narrowPeak_peak_1622	2652	.	31.1612	268.942	265.203	1102
chr1	56976868	56977966	SRR8550325_PAIRED_rmdup.narrowPeak_peak_1624	546	.	10.6952	57.3401	54.6891	650
chr1	56978117	56978165	SRR8550325_PAIRED_rmdup.narrowPeak_peak_1625	60	.	3.43301	8.07807	6.06978	337
chr1	56980727	56981085	SRR8550325_PAIRED_rmdup.narrowPeak_peak_1627	85	.	3.96117	10.642	8.55543	465
chr1	57095572	57097503	SRR8550325_PAIRED_rmdup.narrowPeak_peak_1631	773	.	13.3359	80.2026	77.3977	1326
chr1	57120439	57120652	SRR8550325_PAIRED_rmdup.narrowPeak_peak_1632	79	.	3.82913	9.97888	7.91078	243
chr1	57205550	57205906	SRR8550325_PAIRED_rmdup.narrowPeak_peak_1633	303	.	7.52622	32.796	30.3583	357
chr1	57269852	57270156	SRR8550325_PAIRED_rmdup.narrowPeak_peak_1635	197	.	5.94175	22.065	19.7589	48
chr1	57339273	57339553	SRR8550325_PAIRED_rmdup.narrowPeak_peak_1638	54	.	3.30097	7.4757	5.48924	53
chr1	57377153	57378383	SRR8550325_PAIRED_rmdup.narrowPeak_peak_1641	2136	.	26.6719	217.151	213.64	486
chr1	57406079	57407155	SRR8550325_PAIRED_rmdup.narrowPeak_peak_1643	882	.	14.5243	91.0715	88.201	659
chr1	57423782	57423918	SRR8550325_PAIRED_rmdup.narrowPeak_peak_1644	105	.	4.35728	12.7136	10.5751	91
chr1	57428914	57429366	SRR8550325_PAIRED_rmdup.narrowPeak_peak_1645	249	.	6.73399	27.2792	24.9042	278
chr1	57429818	57430296	SRR8550325_PAIRED_rmdup.narrowPeak_peak_1646	112	.	4.48932	13.4302	11.2755	452
chr1	57437064	57437294	SRR8550325_PAIRED_rmdup.narrowPeak_peak_1647	112	.	4.48932	13.4302	11.2755	119
chr1	57477724	57477972	SRR8550325_PAIRED_rmdup.narrowPeak_peak_1649	214	.	6.20583	23.7673	21.4373	208
chr1	57478262	57478410	SRR8550325_PAIRED_rmdup.narrowPeak_peak_1649	214	.	6.20583	23.7673	21.4373	208
chr1	57613184	57613336	SRR8550325_PAIRED_rmdup.narrowPeak_peak_1653	28	.	2.64078	4.72569	2.86714	21
chr1	57773850	57775831	SRR8550325_PAIRED_rmdup.narrowPeak_peak_1655	845	.	14.1282	87.4118	84.563	1175
chr1	57906040	57906532	SRR8550325_PAIRED_rmdup.narrowPeak_peak_1661	222	.	6.33787	24.6321	22.2906	88
chr1	57961877	57962196	SRR8550325_PAIRED_rmdup.narrowPeak_peak_1664	66	.	3.56505	8.69641	6.66747	215
chr1	57969347	57970323	SRR8550325_PAIRED_rmdup.narrowPeak_peak_1665	1479	.	20.5981	151.133	147.94	764
chr1	57995577	57996452	SRR8550325_PAIRED_rmdup.narrowPeak_peak_1666	2636	.	31.0291	267.387	263.655	425
chr1	58029671	58030335	SRR8550325_PAIRED_rmdup.narrowPeak_peak_1667	43	.	3.0369	6.32129	4.38156	221
chr1	58031155	58031459	SRR8550325_PAIRED_rmdup.narrowPeak_peak_1668	222	.	6.33787	24.6321	22.2906	277
chr1	58199687	58199834	SRR8550325_PAIRED_rmdup.narrowPeak_peak_1670	38	.	2.90486	5.77056	3.8563	65
chr1	58271284	58271508	SRR8550325_PAIRED_rmdup.narrowPeak_peak_1671	205	.	6.07379	22.9115	20.5933	85
chr1	58296251	58296766	SRR8550325_PAIRED_rmdup.narrowPeak_peak_1672	546	.	10.6952	57.3401	54.6891	307
chr1	58393017	58394032	SRR8550325_PAIRED_rmdup.narrowPeak_peak_1673	1617	.	21.9185	165.037	161.774	171
chr1	58423073	58424361	SRR8550325_PAIRED_rmdup.narrowPeak_peak_1675	1211	.	17.9573	124.176	121.122	1120
chr1	58444870	58445836	SRR8550325_PAIRED_rmdup.narrowPeak_peak_1676	738	.	12.9398	76.6552	73.8724	812
chr1	58504313	58505392	SRR8550325_PAIRED_rmdup.narrowPeak_peak_1678	2195	.	27.2	223.123	219.584	707
chr1	58586253	58586844	SRR8550325_PAIRED_rmdup.narrowPeak_peak_1679	658	.	12.0155	68.534	65.804	113
chr1	58652410	58653046	SRR8550325_PAIRED_rmdup.narrowPeak_peak_1680	410	.	8.97865	43.5956	41.0548	365
chr1	58711166	58711962	SRR8550325_PAIRED_rmdup.narrowPeak_peak_1682	968	.	15.4486	99.7464	96.8256	759
chr1	58712316	58712760	SRR8550325_PAIRED_rmdup.narrowPeak_peak_1683	441	.	9.37476	46.6793	44.1123	168
chr1	58713147	58713670	SRR8550325_PAIRED_rmdup.narrowPeak_peak_1684	493	.	10.035	51.9389	49.3287	110
chr1	58795335	58795707	SRR8550325_PAIRED_rmdup.narrowPeak_peak_1685	257	.	6.86602	28.1786	25.7927	252
chr1	58826369	58826561	SRR8550325_PAIRED_rmdup.narrowPeak_peak_1687	85	.	3.96117	10.642	8.55543	98
chr1	58951200	58951509	SRR8550325_PAIRED_rmdup.narrowPeak_peak_1688	92	.	4.09321	11.3191	9.2146	235
chr1	58972999	58974371	SRR8550325_PAIRED_rmdup.narrowPeak_peak_1690	2698	.	31.5573	273.618	269.86	543
chr1	59070994	59071142	SRR8550325_PAIRED_rmdup.narrowPeak_peak_1693	43	.	3.0369	6.32129	4.38156	70
chr1	59119585	59120786	SRR8550325_PAIRED_rmdup.narrowPeak_peak_1694	1146	.	17.2971	117.629	114.609	679
chr1	59236890	59238181	SRR8550325_PAIRED_rmdup.narrowPeak_peak_1695	1687	.	22.5787	172.088	168.79	486
chr1	59247775	59248076	SRR8550325_PAIRED_rmdup.narrowPeak_peak_1696	181	.	5.67767	20.4007	18.1195	93
chr1	59256767	59257037	SRR8550325_PAIRED_rmdup.narrowPeak_peak_1697	54	.	3.30097	7.4757	5.48924	131
chr1	59270094	59270885	SRR8550325_PAIRED_rmdup.narrowPeak_peak_1698	1185	.	17.6932	121.548	118.507	288
chr1	59291620	59291771	SRR8550325_PAIRED_rmdup.narrowPeak_peak_1699	92	.	4.09321	11.3191	9.2146	210
chr1	59316320	59316975	SRR8550325_PAIRED_rmdup.narrowPeak_peak_1702	222	.	6.33787	24.6321	22.2906	739
chr1	59322011	59322872	SRR8550325_PAIRED_rmdup.narrowPeak_peak_1703	525	.	10.4311	55.1632	52.5283	728
chr1	59332140	59332264	SRR8550325_PAIRED_rmdup.narrowPeak_peak_1705	24	.	2.50874	4.23318	2.40547	123
chr1	59334281	59334761	SRR8550325_PAIRED_rmdup.narrowPeak_peak_1706	142	.	5.01748	16.4173	14.2028	338
chr1	59340794	59341414	SRR8550325_PAIRED_rmdup.narrowPeak_peak_1707	119	.	4.62136	14.1592	11.9888	355
chr1	59368041	59368356	SRR8550325_PAIRED_rmdup.narrowPeak_peak_1708	127	.	4.7534	14.9002	12.7147	369
chr1	59368603	59369205	SRR8550325_PAIRED_rmdup.narrowPeak_peak_1708	127	.	4.7534	14.9002	12.7147	369
chr1	59376256	59376682	SRR8550325_PAIRED_rmdup.narrowPeak_peak_1709	85	.	3.96117	10.642	8.55543	282
chr1	59394573	59394867	SRR8550325_PAIRED_rmdup.narrowPeak_peak_1710	181	.	5.67767	20.4007	18.1195	230
chr1	59455976	59456214	SRR8550325_PAIRED_rmdup.narrowPeak_peak_1714	49	.	3.16893	6.8899	4.9262	160
chr1	59458554	59459071	SRR8550325_PAIRED_rmdup.narrowPeak_peak_1716	157	.	5.28156	17.979	15.737	86
chr1	59480821	59484611	SRR8550325_PAIRED_rmdup.narrowPeak_peak_1717	1617	.	21.9185	165.037	161.774	1321
chr1	59487805	59487983	SRR8550325_PAIRED_rmdup.narrowPeak_peak_1719	112	.	4.48932	13.4302	11.2755	141
chr1	59516014	59516669	SRR8550325_PAIRED_rmdup.narrowPeak_peak_1720	943	.	15.1845	97.2489	94.3425	362
chr1	59520312	59520646	SRR8550325_PAIRED_rmdup.narrowPeak_peak_1721	85	.	3.96117	10.642	8.55543	556
chr1	59579349	59579593	SRR8550325_PAIRED_rmdup.narrowPeak_peak_1723	54	.	3.30097	7.4757	5.48924	120
chr1	59584436	59584965	SRR8550325_PAIRED_rmdup.narrowPeak_peak_1724	249	.	6.73399	27.2792	24.9042	480
chr1	59604072	59604311	SRR8550325_PAIRED_rmdup.narrowPeak_peak_1726	119	.	4.62136	14.1592	11.9888	52
chr1	59613882	59614061	SRR8550325_PAIRED_rmdup.narrowPeak_peak_1727	222	.	6.33787	24.6321	22.2906	165
chr1	59633403	59633518	SRR8550325_PAIRED_rmdup.narrowPeak_peak_1729	43	.	3.0369	6.32129	4.38156	201
chr1	59670047	59671202	SRR8550325_PAIRED_rmdup.narrowPeak_peak_1730	1290	.	18.7495	132.138	129.041	892
chr1	59684528	59685423	SRR8550325_PAIRED_rmdup.narrowPeak_peak_1731	2121	.	26.5398	215.663	212.159	421
chr1	59762282	59764222	SRR8550325_PAIRED_rmdup.narrowPeak_peak_1733	1702	.	22.7107	173.506	170.201	1252
chr1	59764538	59764952	SRR8550325_PAIRED_rmdup.narrowPeak_peak_1734	222	.	6.33787	24.6321	22.2906	245
chr1	59883879	59884146	SRR8550325_PAIRED_rmdup.narrowPeak_peak_1736	112	.	4.48932	13.4302	11.2755	185
chr1	59912759	59914032	SRR8550325_PAIRED_rmdup.narrowPeak_peak_1738	2886	.	33.1418	292.485	288.645	439
chr1	60042553	60043486	SRR8550325_PAIRED_rmdup.narrowPeak_peak_1739	918	.	14.9204	94.7664	91.8743	535
chr1	60097258	60098940	SRR8550325_PAIRED_rmdup.narrowPeak_peak_1741	2406	.	29.0486	244.285	240.652	1064
chr1	60180069	60181215	SRR8550325_PAIRED_rmdup.narrowPeak_peak_1742	3383	.	37.235	342.349	338.303	767
chr1	60342868	60343989	SRR8550325_PAIRED_rmdup.narrowPeak_peak_1744	1758	.	23.2389	179.202	175.87	579
chr1	60408978	60410299	SRR8550325_PAIRED_rmdup.narrowPeak_peak_1745	1237	.	18.2214	126.818	123.749	1259
chr1	60565262	60565864	SRR8550325_PAIRED_rmdup.narrowPeak_peak_1747	2092	.	26.2757	212.694	209.204	1408
chr1	60566090	60567589	SRR8550325_PAIRED_rmdup.narrowPeak_peak_1747	2092	.	26.2757	212.694	209.204	1408
chr1	60860708	60860888	SRR8550325_PAIRED_rmdup.narrowPeak_peak_1750	134	.	4.88544	15.653	13.4528	202
chr1	60961183	60961347	SRR8550325_PAIRED_rmdup.narrowPeak_peak_1754	173	.	5.54564	19.5833	17.3149	88
chr1	61055157	61055300	SRR8550325_PAIRED_rmdup.narrowPeak_peak_1755	38	.	2.90486	5.77056	3.8563	130
chr1	61101767	61102077	SRR8550325_PAIRED_rmdup.narrowPeak_peak_1757	294	.	7.39418	31.8569	29.4292	214
chr1	61111799	61112453	SRR8550325_PAIRED_rmdup.narrowPeak_peak_1759	157	.	5.28156	17.979	15.737	339
chr1	61113069	61113345	SRR8550325_PAIRED_rmdup.narrowPeak_peak_1760	54	.	3.30097	7.4757	5.48924	121
chr1	61113507	61113609	SRR8550325_PAIRED_rmdup.narrowPeak_peak_1761	38	.	2.90486	5.77056	3.8563	101
chr1	61139313	61139495	SRR8550325_PAIRED_rmdup.narrowPeak_peak_1762	214	.	6.20583	23.7673	21.4373	195
chr1	61142993	61143263	SRR8550325_PAIRED_rmdup.narrowPeak_peak_1764	98	.	4.22525	12.0098	9.88794	279
chr1	61181200	61181529	SRR8550325_PAIRED_rmdup.narrowPeak_peak_1765	410	.	8.97865	43.5956	41.0548	505
chr1	61233204	61234568	SRR8550325_PAIRED_rmdup.narrowPeak_peak_1767	451	.	9.5068	47.7194	45.1437	619
chr1	61272784	61273035	SRR8550325_PAIRED_rmdup.narrowPeak_peak_1768	222	.	6.33787	24.6321	22.2906	209
chr1	61298125	61298593	SRR8550325_PAIRED_rmdup.narrowPeak_peak_1770	390	.	8.71457	41.5713	39.0485	411
chr1	61301225	61301608	SRR8550325_PAIRED_rmdup.narrowPeak_peak_1771	181	.	5.67767	20.4007	18.1195	138
chr1	61305818	61306138	SRR8550325_PAIRED_rmdup.narrowPeak_peak_1773	189	.	5.80971	21.228	18.9342	182
chr1	61407179	61407485	SRR8550325_PAIRED_rmdup.narrowPeak_peak_1778	127	.	4.7534	14.9002	12.7147	442
chr1	61530309	61530591	SRR8550325_PAIRED_rmdup.narrowPeak_peak_1780	98	.	4.22525	12.0098	9.88794	93
chr1	61638551	61639624	SRR8550325_PAIRED_rmdup.narrowPeak_peak_1781	525	.	10.4311	55.1632	52.5283	470
chr1	61651539	61651818	SRR8550325_PAIRED_rmdup.narrowPeak_peak_1782	66	.	3.56505	8.69641	6.66747	268
chr1	61771340	61771529	SRR8550325_PAIRED_rmdup.narrowPeak_peak_1784	165	.	5.4136	18.776	16.5206	47
chr1	61925047	61925222	SRR8550325_PAIRED_rmdup.narrowPeak_peak_1785	112	.	4.48932	13.4302	11.2755	117
chr1	61928203	61928545	SRR8550325_PAIRED_rmdup.narrowPeak_peak_1786	165	.	5.4136	18.776	16.5206	329
chr1	62019785	62020379	SRR8550325_PAIRED_rmdup.narrowPeak_peak_1789	294	.	7.39418	31.8569	29.4292	302
chr1	62086039	62086733	SRR8550325_PAIRED_rmdup.narrowPeak_peak_1792	157	.	5.28156	17.979	15.737	136
chr1	62156009	62156444	SRR8550325_PAIRED_rmdup.narrowPeak_peak_1793	303	.	7.52622	32.796	30.3583	444
chr1	62190843	62191082	SRR8550325_PAIRED_rmdup.narrowPeak_peak_1797	142	.	5.01748	16.4173	14.2028	126
chr1	62244476	62244827	SRR8550325_PAIRED_rmdup.narrowPeak_peak_1798	294	.	7.39418	31.8569	29.4292	428
chr1	62374562	62374966	SRR8550325_PAIRED_rmdup.narrowPeak_peak_1801	205	.	6.07379	22.9115	20.5933	170
chr1	62382937	62383494	SRR8550325_PAIRED_rmdup.narrowPeak_peak_1802	692	.	12.4117	71.9871	69.2343	337
chr1	62563070	62563521	SRR8550325_PAIRED_rmdup.narrowPeak_peak_1807	60	.	3.43301	8.07807	6.06978	142
chr1	62644819	62645067	SRR8550325_PAIRED_rmdup.narrowPeak_peak_1812	54	.	3.30097	7.4757	5.48924	247
chr1	62647908	62648527	SRR8550325_PAIRED_rmdup.narrowPeak_peak_1813	503	.	10.167	53.0081	50.3895	600
chr1	62701158	62701371	SRR8550325_PAIRED_rmdup.narrowPeak_peak_1816	240	.	6.60195	26.3883	24.0242	132
chr1	62702865	62703933	SRR8550325_PAIRED_rmdup.narrowPeak_peak_1817	1146	.	17.2971	117.629	114.609	459
chr1	62706273	62707190	SRR8550325_PAIRED_rmdup.narrowPeak_peak_1818	370	.	8.45049	39.5729	37.0683	529
chr1	62707474	62707838	SRR8550325_PAIRED_rmdup.narrowPeak_peak_1818	370	.	8.45049	39.5729	37.0683	529
chr1	62765331	62765564	SRR8550325_PAIRED_rmdup.narrowPeak_peak_1820	24	.	2.50874	4.23318	2.40547	197
chr1	62766858	62767123	SRR8550325_PAIRED_rmdup.narrowPeak_peak_1821	390	.	8.71457	41.5713	39.0485	643
chr1	62780162	62780332	SRR8550325_PAIRED_rmdup.narrowPeak_peak_1822	149	.	5.14952	17.1927	14.9642	68
chr1	62794541	62794812	SRR8550325_PAIRED_rmdup.narrowPeak_peak_1823	119	.	4.62136	14.1592	11.9888	208
chr1	62795669	62795960	SRR8550325_PAIRED_rmdup.narrowPeak_peak_1824	189	.	5.80971	21.228	18.9342	170
chr1	62813276	62813453	SRR8550325_PAIRED_rmdup.narrowPeak_peak_1825	112	.	4.48932	13.4302	11.2755	193
chr1	62830132	62830515	SRR8550325_PAIRED_rmdup.narrowPeak_peak_1826	149	.	5.14952	17.1927	14.9642	245
chr1	62860023	62860206	SRR8550325_PAIRED_rmdup.narrowPeak_peak_1828	149	.	5.14952	17.1927	14.9642	225
chr1	62887210	62887384	SRR8550325_PAIRED_rmdup.narrowPeak_peak_1829	24	.	2.50874	4.23318	2.40547	15
chr1	62887674	62888277	SRR8550325_PAIRED_rmdup.narrowPeak_peak_1830	312	.	7.65826	33.7425	31.2949	198
chr1	62905868	62906063	SRR8550325_PAIRED_rmdup.narrowPeak_peak_1831	79	.	3.82913	9.97888	7.91078	76
chr1	62984643	62984723	SRR8550325_PAIRED_rmdup.narrowPeak_peak_1834	79	.	3.82913	9.97888	7.91078	82
chr1	63112947	63113177	SRR8550325_PAIRED_rmdup.narrowPeak_peak_1835	1237	.	18.2214	126.818	123.749	1731
chr1	63113523	63114813	SRR8550325_PAIRED_rmdup.narrowPeak_peak_1835	1237	.	18.2214	126.818	123.749	1731
chr1	63130338	63130497	SRR8550325_PAIRED_rmdup.narrowPeak_peak_1836	119	.	4.62136	14.1592	11.9888	140
chr1	63176256	63177492	SRR8550325_PAIRED_rmdup.narrowPeak_peak_1837	1317	.	19.0136	134.816	131.706	502
chr1	63180696	63181513	SRR8550325_PAIRED_rmdup.narrowPeak_peak_1838	1562	.	21.3903	159.443	156.209	550
chr1	63182634	63183064	SRR8550325_PAIRED_rmdup.narrowPeak_peak_1839	105	.	4.35728	12.7136	10.5751	588
chr1	63204074	63204778	SRR8550325_PAIRED_rmdup.narrowPeak_peak_1840	249	.	6.73399	27.2792	24.9042	91
chr1	63225995	63226150	SRR8550325_PAIRED_rmdup.narrowPeak_peak_1841	85	.	3.96117	10.642	8.55543	114
chr1	63247009	63248754	SRR8550325_PAIRED_rmdup.narrowPeak_peak_1842	968	.	15.4486	99.7464	96.8256	278
chr1	63255774	63255926	SRR8550325_PAIRED_rmdup.narrowPeak_peak_1844	257	.	6.86602	28.1786	25.7927	507
chr1	63256093	63256542	SRR8550325_PAIRED_rmdup.narrowPeak_peak_1844	257	.	6.86602	28.1786	25.7927	507
chr1	63272871	63273976	SRR8550325_PAIRED_rmdup.narrowPeak_peak_1847	894	.	14.6563	92.2992	89.4214	929
chr1	63368078	63368391	SRR8550325_PAIRED_rmdup.narrowPeak_peak_1849	341	.	8.05437	36.6261	34.1494	81
chr1	63414355	63414509	SRR8550325_PAIRED_rmdup.narrowPeak_peak_1853	66	.	3.56505	8.69641	6.66747	230
chr1	63445371	63445519	SRR8550325_PAIRED_rmdup.narrowPeak_peak_1857	715	.	12.6757	74.3121	71.5444	712
chr1	63445741	63446520	SRR8550325_PAIRED_rmdup.narrowPeak_peak_1857	715	.	12.6757	74.3121	71.5444	712
chr1	63464578	63464915	SRR8550325_PAIRED_rmdup.narrowPeak_peak_1858	119	.	4.62136	14.1592	11.9888	67
chr1	63552738	63553542	SRR8550325_PAIRED_rmdup.narrowPeak_peak_1860	980	.	15.5806	101.001	98.0727	471
chr1	63614564	63614787	SRR8550325_PAIRED_rmdup.narrowPeak_peak_1862	85	.	3.96117	10.642	8.55543	258
chr1	63658151	63658296	SRR8550325_PAIRED_rmdup.narrowPeak_peak_1863	303	.	7.52622	32.796	30.3583	225
chr1	63730131	63730859	SRR8550325_PAIRED_rmdup.narrowPeak_peak_1865	1873	.	24.2952	190.712	187.324	442
chr1	63763259	63763621	SRR8550325_PAIRED_rmdup.narrowPeak_peak_1866	205	.	6.07379	22.9115	20.5933	367
chr1	63768064	63768392	SRR8550325_PAIRED_rmdup.narrowPeak_peak_1867	420	.	9.11069	44.6173	42.0677	207
chr1	63808406	63808905	SRR8550325_PAIRED_rmdup.narrowPeak_peak_1868	181	.	5.67767	20.4007	18.1195	159
chr1	63994737	63994915	SRR8550325_PAIRED_rmdup.narrowPeak_peak_1872	79	.	3.82913	9.97888	7.91078	482
chr1	64066918	64067220	SRR8550325_PAIRED_rmdup.narrowPeak_peak_1877	715	.	12.6757	74.3121	71.5444	268
chr1	64119399	64119555	SRR8550325_PAIRED_rmdup.narrowPeak_peak_1881	66	.	3.56505	8.69641	6.66747	113
chr1	64120072	64120294	SRR8550325_PAIRED_rmdup.narrowPeak_peak_1882	85	.	3.96117	10.642	8.55543	168
chr1	64120632	64121053	SRR8550325_PAIRED_rmdup.narrowPeak_peak_1883	66	.	3.56505	8.69641	6.66747	466
chr1	64121266	64121436	SRR8550325_PAIRED_rmdup.narrowPeak_peak_1884	105	.	4.35728	12.7136	10.5751	50
chr1	64121589	64122771	SRR8550325_PAIRED_rmdup.narrowPeak_peak_1885	3911	.	41.4602	395.372	391.115	216
chr1	64305600	64305835	SRR8550325_PAIRED_rmdup.narrowPeak_peak_1892	49	.	3.16893	6.8899	4.9262	140
chr1	64311431	64311618	SRR8550325_PAIRED_rmdup.narrowPeak_peak_1893	43	.	3.0369	6.32129	4.38156	179
chr1	64381186	64381691	SRR8550325_PAIRED_rmdup.narrowPeak_peak_1894	222	.	6.33787	24.6321	22.2906	288
chr1	64445958	64446444	SRR8550325_PAIRED_rmdup.narrowPeak_peak_1896	341	.	8.05437	36.6261	34.1494	264
chr1	64531919	64533746	SRR8550325_PAIRED_rmdup.narrowPeak_peak_1898	1974	.	25.2194	200.907	197.471	846
chr1	64534111	64534170	SRR8550325_PAIRED_rmdup.narrowPeak_peak_1899	24	.	2.50874	4.23318	2.40547	187
chr1	64616593	64618065	SRR8550325_PAIRED_rmdup.narrowPeak_peak_1900	2406	.	29.0486	244.285	240.652	674
chr1	64690031	64691696	SRR8550325_PAIRED_rmdup.narrowPeak_peak_1902	3513	.	38.2913	355.464	351.365	789
chr1	64705219	64705542	SRR8550325_PAIRED_rmdup.narrowPeak_peak_1904	189	.	5.80971	21.228	18.9342	255
chr1	64734729	64735233	SRR8550325_PAIRED_rmdup.narrowPeak_peak_1907	266	.	6.99806	29.0862	26.6896	258
chr1	64735837	64736792	SRR8550325_PAIRED_rmdup.narrowPeak_peak_1908	2605	.	30.7651	264.282	260.563	1933
chr1	64737048	64739055	SRR8550325_PAIRED_rmdup.narrowPeak_peak_1908	2605	.	30.7651	264.282	260.563	1933
chr1	64802676	64802885	SRR8550325_PAIRED_rmdup.narrowPeak_peak_1911	60	.	3.43301	8.07807	6.06978	73
chr1	64863443	64863791	SRR8550325_PAIRED_rmdup.narrowPeak_peak_1914	240	.	6.60195	26.3883	24.0242	299
chr1	64878833	64879365	SRR8550325_PAIRED_rmdup.narrowPeak_peak_1915	809	.	13.732	83.7886	80.9615	466
chr1	64918888	64919233	SRR8550325_PAIRED_rmdup.narrowPeak_peak_1918	249	.	6.73399	27.2792	24.9042	242
chr1	64956353	64957145	SRR8550325_PAIRED_rmdup.narrowPeak_peak_1919	1172	.	17.5612	120.238	117.205	528
chr1	65010106	65010423	SRR8550325_PAIRED_rmdup.narrowPeak_peak_1922	658	.	12.0155	68.534	65.804	270
chr1	65035673	65035887	SRR8550325_PAIRED_rmdup.narrowPeak_peak_1924	105	.	4.35728	12.7136	10.5751	173
chr1	65046456	65046648	SRR8550325_PAIRED_rmdup.narrowPeak_peak_1925	149	.	5.14952	17.1927	14.9642	220
chr1	65112160	65112561	SRR8550325_PAIRED_rmdup.narrowPeak_peak_1928	658	.	12.0155	68.534	65.804	165
chr1	65177924	65180276	SRR8550325_PAIRED_rmdup.narrowPeak_peak_1930	2062	.	26.0117	209.734	206.257	1313
chr1	65185807	65185890	SRR8550325_PAIRED_rmdup.narrowPeak_peak_1931	3013	.	34.1981	305.202	301.309	852
chr1	65186101	65187355	SRR8550325_PAIRED_rmdup.narrowPeak_peak_1931	3013	.	34.1981	305.202	301.309	852
chr1	65282749	65283194	SRR8550325_PAIRED_rmdup.narrowPeak_peak_1933	390	.	8.71457	41.5713	39.0485	200
chr1	65311358	65311779	SRR8550325_PAIRED_rmdup.narrowPeak_peak_1934	360	.	8.31845	38.5838	36.0885	314
chr1	65312064	65312550	SRR8550325_PAIRED_rmdup.narrowPeak_peak_1934	360	.	8.31845	38.5838	36.0885	314
chr1	65347452	65347645	SRR8550325_PAIRED_rmdup.narrowPeak_peak_1936	181	.	5.67767	20.4007	18.1195	363
chr1	65388397	65388523	SRR8550325_PAIRED_rmdup.narrowPeak_peak_1937	181	.	5.67767	20.4007	18.1195	115
chr1	65511535	65512137	SRR8550325_PAIRED_rmdup.narrowPeak_peak_1939	157	.	5.28156	17.979	15.737	399
chr1	65535770	65536037	SRR8550325_PAIRED_rmdup.narrowPeak_peak_1940	105	.	4.35728	12.7136	10.5751	303
chr1	66000510	66000750	SRR8550325_PAIRED_rmdup.narrowPeak_peak_1945	142	.	5.01748	16.4173	14.2028	184
chr1	66003832	66004859	SRR8550325_PAIRED_rmdup.narrowPeak_peak_1946	2255	.	27.7282	229.128	225.562	630
chr1	66010517	66010524	SRR8550325_PAIRED_rmdup.narrowPeak_peak_1950	28	.	2.64078	4.72569	2.86714	62
chr1	66104701	66105559	SRR8550325_PAIRED_rmdup.narrowPeak_peak_1952	231	.	6.46991	25.5058	23.1529	679
chr1	66115410	66115610	SRR8550325_PAIRED_rmdup.narrowPeak_peak_1953	98	.	4.22525	12.0098	9.88794	110
chr1	66174831	66175785	SRR8550325_PAIRED_rmdup.narrowPeak_peak_1954	1575	.	21.5223	160.838	157.596	479
chr1	66244918	66245578	SRR8550325_PAIRED_rmdup.narrowPeak_peak_1958	568	.	10.9592	59.5383	56.8712	253
chr1	66246967	66247456	SRR8550325_PAIRED_rmdup.narrowPeak_peak_1959	240	.	6.60195	26.3883	24.0242	347
chr1	66250706	66251189	SRR8550325_PAIRED_rmdup.narrowPeak_peak_1960	294	.	7.39418	31.8569	29.4292	292
chr1	66320909	66321166	SRR8550325_PAIRED_rmdup.narrowPeak_peak_1964	79	.	3.82913	9.97888	7.91078	68
chr1	66321728	66322131	SRR8550325_PAIRED_rmdup.narrowPeak_peak_1965	590	.	11.2233	61.7573	59.0744	281
chr1	66331250	66331795	SRR8550325_PAIRED_rmdup.narrowPeak_peak_1967	149	.	5.14952	17.1927	14.9642	101
chr1	66372843	66373262	SRR8550325_PAIRED_rmdup.narrowPeak_peak_1970	214	.	6.20583	23.7673	21.4373	235
chr1	66386836	66386982	SRR8550325_PAIRED_rmdup.narrowPeak_peak_1972	92	.	4.09321	11.3191	9.2146	75
chr1	66467691	66468626	SRR8550325_PAIRED_rmdup.narrowPeak_peak_1975	1056	.	16.3728	108.602	105.632	449
chr1	66552586	66552735	SRR8550325_PAIRED_rmdup.narrowPeak_peak_1976	119	.	4.62136	14.1592	11.9888	223
chr1	66655021	66655986	SRR8550325_PAIRED_rmdup.narrowPeak_peak_1979	322	.	7.7903	34.6965	32.239	867
chr1	66700466	66701710	SRR8550325_PAIRED_rmdup.narrowPeak_peak_1980	3480	.	38.0272	352.176	348.09	503
chr1	66815140	66815144	SRR8550325_PAIRED_rmdup.narrowPeak_peak_1983	28	.	2.64078	4.72569	2.86714	42
chr1	66815881	66818420	SRR8550325_PAIRED_rmdup.narrowPeak_peak_1984	3383	.	37.235	342.349	338.303	1558
chr1	66833462	66834273	SRR8550325_PAIRED_rmdup.narrowPeak_peak_1986	157	.	5.28156	17.979	15.737	597
chr1	66838651	66838921	SRR8550325_PAIRED_rmdup.narrowPeak_peak_1987	142	.	5.01748	16.4173	14.2028	73
chr1	66862726	66863581	SRR8550325_PAIRED_rmdup.narrowPeak_peak_1988	1330	.	19.1456	136.16	133.043	565
chr1	66895865	66896375	SRR8550325_PAIRED_rmdup.narrowPeak_peak_1989	197	.	5.94175	22.065	19.7589	463
chr1	66940893	66941465	SRR8550325_PAIRED_rmdup.narrowPeak_peak_1992	658	.	12.0155	68.534	65.804	314
chr1	66985103	66985666	SRR8550325_PAIRED_rmdup.narrowPeak_peak_1993	142	.	5.01748	16.4173	14.2028	434
chr1	66992904	66993048	SRR8550325_PAIRED_rmdup.narrowPeak_peak_1994	98	.	4.22525	12.0098	9.88794	160
chr1	67038591	67039195	SRR8550325_PAIRED_rmdup.narrowPeak_peak_1995	3044	.	34.4622	308.398	304.492	613
chr1	67045130	67045634	SRR8550325_PAIRED_rmdup.narrowPeak_peak_1997	750	.	13.0719	77.8333	75.0432	481
chr1	67046522	67046723	SRR8550325_PAIRED_rmdup.narrowPeak_peak_1998	197	.	5.94175	22.065	19.7589	234
chr1	67052534	67053144	SRR8550325_PAIRED_rmdup.narrowPeak_peak_1999	727	.	12.8078	75.4814	72.7061	534
chr1	67061386	67061908	SRR8550325_PAIRED_rmdup.narrowPeak_peak_2001	980	.	15.5806	101.001	98.0727	220
chr1	67103569	67104150	SRR8550325_PAIRED_rmdup.narrowPeak_peak_2002	410	.	8.97865	43.5956	41.0548	425
chr1	67141117	67141934	SRR8550325_PAIRED_rmdup.narrowPeak_peak_2003	493	.	10.035	51.9389	49.3287	320
chr1	67143900	67144179	SRR8550325_PAIRED_rmdup.narrowPeak_peak_2004	222	.	6.33787	24.6321	22.2906	212
chr1	67158753	67159411	SRR8550325_PAIRED_rmdup.narrowPeak_peak_2005	173	.	5.54564	19.5833	17.3149	575
chr1	67172784	67172937	SRR8550325_PAIRED_rmdup.narrowPeak_peak_2006	231	.	6.46991	25.5058	23.1529	312
chr1	67181140	67181406	SRR8550325_PAIRED_rmdup.narrowPeak_peak_2007	266	.	6.99806	29.0862	26.6896	220
chr1	67184727	67185114	SRR8550325_PAIRED_rmdup.narrowPeak_peak_2008	54	.	3.30097	7.4757	5.48924	161
chr1	67218435	67218805	SRR8550325_PAIRED_rmdup.narrowPeak_peak_2009	127	.	4.7534	14.9002	12.7147	110
chr1	67235072	67235289	SRR8550325_PAIRED_rmdup.narrowPeak_peak_2011	60	.	3.43301	8.07807	6.06978	114
chr1	67235662	67235993	SRR8550325_PAIRED_rmdup.narrowPeak_peak_2012	142	.	5.01748	16.4173	14.2028	310
chr1	67465437	67465962	SRR8550325_PAIRED_rmdup.narrowPeak_peak_2016	727	.	12.8078	75.4814	72.7061	326
chr1	67469084	67469465	SRR8550325_PAIRED_rmdup.narrowPeak_peak_2017	612	.	11.4874	63.9965	61.2977	374
chr1	67640318	67640852	SRR8550325_PAIRED_rmdup.narrowPeak_peak_2020	240	.	6.60195	26.3883	24.0242	203
chr1	67794898	67795396	SRR8550325_PAIRED_rmdup.narrowPeak_peak_2024	646	.	11.8835	67.3924	64.6701	426
chr1	68047103	68047417	SRR8550325_PAIRED_rmdup.narrowPeak_peak_2030	98	.	4.22525	12.0098	9.88794	397
chr1	68106149	68106489	SRR8550325_PAIRED_rmdup.narrowPeak_peak_2031	119	.	4.62136	14.1592	11.9888	302
chr1	68106654	68106669	SRR8550325_PAIRED_rmdup.narrowPeak_peak_2032	60	.	3.43301	8.07807	6.06978	63
chr1	68400805	68401640	SRR8550325_PAIRED_rmdup.narrowPeak_peak_2036	197	.	5.94175	22.065	19.7589	409
chr1	68501341	68501797	SRR8550325_PAIRED_rmdup.narrowPeak_peak_2037	222	.	6.33787	24.6321	22.2906	376
chr1	68620193	68620602	SRR8550325_PAIRED_rmdup.narrowPeak_peak_2039	231	.	6.46991	25.5058	23.1529	355
chr1	68632404	68632637	SRR8550325_PAIRED_rmdup.narrowPeak_peak_2040	249	.	6.73399	27.2792	24.9042	132
chr1	68787556	68788122	SRR8550325_PAIRED_rmdup.narrowPeak_peak_2043	461	.	9.63884	48.7655	46.1811	374
chr1	68886863	68887190	SRR8550325_PAIRED_rmdup.narrowPeak_peak_2045	205	.	6.07379	22.9115	20.5933	209
chr1	68973742	68973941	SRR8550325_PAIRED_rmdup.narrowPeak_peak_2046	105	.	4.35728	12.7136	10.5751	304
chr1	69056145	69056385	SRR8550325_PAIRED_rmdup.narrowPeak_peak_2048	181	.	5.67767	20.4007	18.1195	203
chr1	69105136	69105441	SRR8550325_PAIRED_rmdup.narrowPeak_peak_2050	294	.	7.39418	31.8569	29.4292	1042
chr1	69105722	69106759	SRR8550325_PAIRED_rmdup.narrowPeak_peak_2050	294	.	7.39418	31.8569	29.4292	1042
chr1	69107237	69107244	SRR8550325_PAIRED_rmdup.narrowPeak_peak_2051	165	.	5.4136	18.776	16.5206	149
chr1	69107442	69108799	SRR8550325_PAIRED_rmdup.narrowPeak_peak_2052	493	.	10.035	51.9389	49.3287	1126
chr1	69138842	69139343	SRR8550325_PAIRED_rmdup.narrowPeak_peak_2053	222	.	6.33787	24.6321	22.2906	217
chr1	69165109	69165413	SRR8550325_PAIRED_rmdup.narrowPeak_peak_2054	322	.	7.7903	34.6965	32.239	291
chr1	69241869	69242191	SRR8550325_PAIRED_rmdup.narrowPeak_peak_2055	303	.	7.52622	32.796	30.3583	84
chr1	69306010	69306327	SRR8550325_PAIRED_rmdup.narrowPeak_peak_2058	134	.	4.88544	15.653	13.4528	93
chr1	69307162	69307359	SRR8550325_PAIRED_rmdup.narrowPeak_peak_2059	266	.	6.99806	29.0862	26.6896	359
chr1	69466568	69467361	SRR8550325_PAIRED_rmdup.narrowPeak_peak_2063	918	.	14.9204	94.7664	91.8743	465
chr1	69488949	69489346	SRR8550325_PAIRED_rmdup.narrowPeak_peak_2064	119	.	4.62136	14.1592	11.9888	258
chr1	69591346	69592371	SRR8550325_PAIRED_rmdup.narrowPeak_peak_2066	1043	.	16.2408	107.326	104.363	825
chr1	69657125	69657367	SRR8550325_PAIRED_rmdup.narrowPeak_peak_2067	112	.	4.48932	13.4302	11.2755	70
chr1	69686203	69686553	SRR8550325_PAIRED_rmdup.narrowPeak_peak_2070	43	.	3.0369	6.32129	4.38156	251
chr1	69686828	69688286	SRR8550325_PAIRED_rmdup.narrowPeak_peak_2071	2033	.	25.7476	206.783	203.32	743
chr1	69688943	69689470	SRR8550325_PAIRED_rmdup.narrowPeak_peak_2072	809	.	13.732	83.7886	80.9615	305
chr1	69729427	69729572	SRR8550325_PAIRED_rmdup.narrowPeak_peak_2073	105	.	4.35728	12.7136	10.5751	226
chr1	69767756	69768085	SRR8550325_PAIRED_rmdup.narrowPeak_peak_2075	197	.	5.94175	22.065	19.7589	121
chr1	69775702	69775832	SRR8550325_PAIRED_rmdup.narrowPeak_peak_2076	60	.	3.43301	8.07807	6.06978	77
chr1	69785259	69785498	SRR8550325_PAIRED_rmdup.narrowPeak_peak_2079	249	.	6.73399	27.2792	24.9042	100
chr1	69787350	69787822	SRR8550325_PAIRED_rmdup.narrowPeak_peak_2080	189	.	5.80971	21.228	18.9342	725
chr1	69790346	69790819	SRR8550325_PAIRED_rmdup.narrowPeak_peak_2081	430	.	9.24273	45.6452	43.0868	121
chr1	69826781	69827318	SRR8550325_PAIRED_rmdup.narrowPeak_peak_2082	2376	.	28.7845	241.237	237.618	159
chr1	70265057	70265236	SRR8550325_PAIRED_rmdup.narrowPeak_peak_2089	105	.	4.35728	12.7136	10.5751	97
chr1	70266112	70266291	SRR8550325_PAIRED_rmdup.narrowPeak_peak_2090	66	.	3.56505	8.69641	6.66747	108
chr1	70442404	70442631	SRR8550325_PAIRED_rmdup.narrowPeak_peak_2094	85	.	3.96117	10.642	8.55543	138
chr1	70725667	70726033	SRR8550325_PAIRED_rmdup.narrowPeak_peak_2096	390	.	8.71457	41.5713	39.0485	107
chr1	71004325	71004499	SRR8550325_PAIRED_rmdup.narrowPeak_peak_2100	66	.	3.56505	8.69641	6.66747	64
chr1	71037097	71037293	SRR8550325_PAIRED_rmdup.narrowPeak_peak_2102	503	.	10.167	53.0081	50.3895	263
chr1	71101750	71103869	SRR8550325_PAIRED_rmdup.narrowPeak_peak_2104	4505	.	46.0816	454.983	450.519	1405
chr1	71110084	71110259	SRR8550325_PAIRED_rmdup.narrowPeak_peak_2105	85	.	3.96117	10.642	8.55543	378
chr1	71277054	71277230	SRR8550325_PAIRED_rmdup.narrowPeak_peak_2106	79	.	3.82913	9.97888	7.91078	124
chr1	71289676	71289939	SRR8550325_PAIRED_rmdup.narrowPeak_peak_2107	275	.	7.1301	30.0019	27.5947	143
chr1	71306380	71306520	SRR8550325_PAIRED_rmdup.narrowPeak_peak_2109	54	.	3.30097	7.4757	5.48924	158
chr1	71507225	71507787	SRR8550325_PAIRED_rmdup.narrowPeak_peak_2114	918	.	14.9204	94.7664	91.8743	282
chr1	71531701	71531930	SRR8550325_PAIRED_rmdup.narrowPeak_peak_2115	240	.	6.60195	26.3883	24.0242	158
chr1	71556513	71557677	SRR8550325_PAIRED_rmdup.narrowPeak_peak_2116	3366	.	37.1029	340.717	336.677	599
chr1	71624751	71625128	SRR8550325_PAIRED_rmdup.narrowPeak_peak_2118	149	.	5.14952	17.1927	14.9642	158
chr1	71651435	71651680	SRR8550325_PAIRED_rmdup.narrowPeak_peak_2120	157	.	5.28156	17.979	15.737	75
chr1	71652516	71654095	SRR8550325_PAIRED_rmdup.narrowPeak_peak_2121	2166	.	26.9359	220.132	216.608	637
chr1	71682319	71682685	SRR8550325_PAIRED_rmdup.narrowPeak_peak_2123	360	.	8.31845	38.5838	36.0885	273
chr1	71837114	71837521	SRR8550325_PAIRED_rmdup.narrowPeak_peak_2130	1384	.	19.6738	141.564	138.42	897
chr1	71837675	71838347	SRR8550325_PAIRED_rmdup.narrowPeak_peak_2130	1384	.	19.6738	141.564	138.42	897
chr1	71845041	71845246	SRR8550325_PAIRED_rmdup.narrowPeak_peak_2131	54	.	3.30097	7.4757	5.48924	245
chr1	71849778	71850010	SRR8550325_PAIRED_rmdup.narrowPeak_peak_2132	105	.	4.35728	12.7136	10.5751	68
chr1	71877083	71877387	SRR8550325_PAIRED_rmdup.narrowPeak_peak_2135	66	.	3.56505	8.69641	6.66747	82
chr1	71893643	71894121	SRR8550325_PAIRED_rmdup.narrowPeak_peak_2136	341	.	8.05437	36.6261	34.1494	289
chr1	71896848	71897126	SRR8550325_PAIRED_rmdup.narrowPeak_peak_2137	60	.	3.43301	8.07807	6.06978	204
chr1	71938064	71938405	SRR8550325_PAIRED_rmdup.narrowPeak_peak_2140	98	.	4.22525	12.0098	9.88794	76
chr1	71947513	71947747	SRR8550325_PAIRED_rmdup.narrowPeak_peak_2141	43	.	3.0369	6.32129	4.38156	192
chr1	71980751	71980951	SRR8550325_PAIRED_rmdup.narrowPeak_peak_2142	266	.	6.99806	29.0862	26.6896	124
chr1	72002385	72002725	SRR8550325_PAIRED_rmdup.narrowPeak_peak_2143	451	.	9.5068	47.7194	45.1437	344
chr1	72060489	72060851	SRR8550325_PAIRED_rmdup.narrowPeak_peak_2147	493	.	10.035	51.9389	49.3287	158
chr1	72105476	72105830	SRR8550325_PAIRED_rmdup.narrowPeak_peak_2148	181	.	5.67767	20.4007	18.1195	130
chr1	72108568	72109008	SRR8550325_PAIRED_rmdup.narrowPeak_peak_2149	430	.	9.24273	45.6452	43.0868	460
chr1	72123586	72124091	SRR8550325_PAIRED_rmdup.narrowPeak_peak_2150	525	.	10.4311	55.1632	52.5283	418
chr1	72141681	72142529	SRR8550325_PAIRED_rmdup.narrowPeak_peak_2151	703	.	12.5437	73.1473	70.3871	401
chr1	72182887	72183215	SRR8550325_PAIRED_rmdup.narrowPeak_peak_2152	105	.	4.35728	12.7136	10.5751	216
chr1	72188072	72188616	SRR8550325_PAIRED_rmdup.narrowPeak_peak_2153	98	.	4.22525	12.0098	9.88794	837
chr1	72198420	72198667	SRR8550325_PAIRED_rmdup.narrowPeak_peak_2154	142	.	5.01748	16.4173	14.2028	228
chr1	72211694	72212637	SRR8550325_PAIRED_rmdup.narrowPeak_peak_2156	1277	.	18.6175	130.803	127.714	758
chr1	72225716	72227254	SRR8550325_PAIRED_rmdup.narrowPeak_peak_2159	3448	.	37.7631	348.894	344.822	878
chr1	72236255	72237737	SRR8550325_PAIRED_rmdup.narrowPeak_peak_2160	955	.	15.3165	98.4958	95.5822	979
chr1	72243420	72244852	SRR8550325_PAIRED_rmdup.narrowPeak_peak_2161	3334	.	36.8389	337.456	333.43	1085
chr1	72254567	72255884	SRR8550325_PAIRED_rmdup.narrowPeak_peak_2162	2823	.	32.6136	286.168	282.355	657
chr1	72283917	72284695	SRR8550325_PAIRED_rmdup.narrowPeak_peak_2163	2391	.	28.9165	242.76	239.134	536
chr1	72306684	72307817	SRR8550325_PAIRED_rmdup.narrowPeak_peak_2164	2092	.	26.2757	212.694	209.204	876
chr1	72309555	72310366	SRR8550325_PAIRED_rmdup.narrowPeak_peak_2165	1224	.	18.0893	125.495	122.434	476
chr1	72313775	72314046	SRR8550325_PAIRED_rmdup.narrowPeak_peak_2166	60	.	3.43301	8.07807	6.06978	109
chr1	72384549	72384748	SRR8550325_PAIRED_rmdup.narrowPeak_peak_2167	119	.	4.62136	14.1592	11.9888	123
chr1	72457285	72457465	SRR8550325_PAIRED_rmdup.narrowPeak_peak_2169	322	.	7.7903	34.6965	32.239	205
chr1	72536785	72537378	SRR8550325_PAIRED_rmdup.narrowPeak_peak_2172	568	.	10.9592	59.5383	56.8712	475
chr1	72574146	72574325	SRR8550325_PAIRED_rmdup.narrowPeak_peak_2175	240	.	6.60195	26.3883	24.0242	171
chr1	72577397	72577890	SRR8550325_PAIRED_rmdup.narrowPeak_peak_2176	105	.	4.35728	12.7136	10.5751	514
chr1	72582785	72583804	SRR8550325_PAIRED_rmdup.narrowPeak_peak_2178	2166	.	26.9359	220.132	216.608	451
chr1	72641046	72641213	SRR8550325_PAIRED_rmdup.narrowPeak_peak_2179	98	.	4.22525	12.0098	9.88794	168
chr1	72710896	72711715	SRR8550325_PAIRED_rmdup.narrowPeak_peak_2180	968	.	15.4486	99.7464	96.8256	402
chr1	72717108	72717259	SRR8550325_PAIRED_rmdup.narrowPeak_peak_2182	127	.	4.7534	14.9002	12.7147	87
chr1	72805136	72805285	SRR8550325_PAIRED_rmdup.narrowPeak_peak_2185	72	.	3.69709	9.33019	7.28128	146
chr1	72823862	72824306	SRR8550325_PAIRED_rmdup.narrowPeak_peak_2188	142	.	5.01748	16.4173	14.2028	275
chr1	72824478	72825191	SRR8550325_PAIRED_rmdup.narrowPeak_peak_2189	703	.	12.5437	73.1473	70.3871	97
chr1	72825376	72825659	SRR8550325_PAIRED_rmdup.narrowPeak_peak_2190	72	.	3.69709	9.33019	7.28128	145
chr1	72827564	72827812	SRR8550325_PAIRED_rmdup.narrowPeak_peak_2192	303	.	7.52622	32.796	30.3583	194
chr1	72854859	72855275	SRR8550325_PAIRED_rmdup.narrowPeak_peak_2193	127	.	4.7534	14.9002	12.7147	275
chr1	72865831	72866069	SRR8550325_PAIRED_rmdup.narrowPeak_peak_2194	205	.	6.07379	22.9115	20.5933	159
chr1	72870242	72870621	SRR8550325_PAIRED_rmdup.narrowPeak_peak_2195	400	.	8.84661	42.5802	40.0484	1115
chr1	72870971	72871468	SRR8550325_PAIRED_rmdup.narrowPeak_peak_2195	400	.	8.84661	42.5802	40.0484	1115
chr1	72872620	72872751	SRR8550325_PAIRED_rmdup.narrowPeak_peak_2196	165	.	5.4136	18.776	16.5206	82
chr1	72873680	72874134	SRR8550325_PAIRED_rmdup.narrowPeak_peak_2197	214	.	6.20583	23.7673	21.4373	260
chr1	72874893	72875216	SRR8550325_PAIRED_rmdup.narrowPeak_peak_2198	105	.	4.35728	12.7136	10.5751	178
chr1	72963378	72963790	SRR8550325_PAIRED_rmdup.narrowPeak_peak_2202	149	.	5.14952	17.1927	14.9642	411
chr1	72969548	72969732	SRR8550325_PAIRED_rmdup.narrowPeak_peak_2204	79	.	3.82913	9.97888	7.91078	76
chr1	73045903	73046470	SRR8550325_PAIRED_rmdup.narrowPeak_peak_2205	165	.	5.4136	18.776	16.5206	330
chr1	73130219	73130540	SRR8550325_PAIRED_rmdup.narrowPeak_peak_2207	214	.	6.20583	23.7673	21.4373	281
chr1	73251928	73252328	SRR8550325_PAIRED_rmdup.narrowPeak_peak_2210	285	.	7.26214	30.9255	28.5081	448
chr1	73307265	73307619	SRR8550325_PAIRED_rmdup.narrowPeak_peak_2211	275	.	7.1301	30.0019	27.5947	194
chr1	73363274	73364295	SRR8550325_PAIRED_rmdup.narrowPeak_peak_2212	1172	.	17.5612	120.238	117.205	580
chr1	73538656	73538863	SRR8550325_PAIRED_rmdup.narrowPeak_peak_2216	380	.	8.58253	40.5688	38.055	326
chr1	73702264	73702824	SRR8550325_PAIRED_rmdup.narrowPeak_peak_2218	773	.	13.3359	80.2026	77.3977	344
chr1	73744756	73744938	SRR8550325_PAIRED_rmdup.narrowPeak_peak_2221	165	.	5.4136	18.776	16.5206	187
chr1	73758148	73759195	SRR8550325_PAIRED_rmdup.narrowPeak_peak_2222	536	.	10.5631	56.249	53.606	587
chr1	73764876	73765142	SRR8550325_PAIRED_rmdup.narrowPeak_peak_2223	85	.	3.96117	10.642	8.55543	219
chr1	73826251	73826607	SRR8550325_PAIRED_rmdup.narrowPeak_peak_2225	266	.	6.99806	29.0862	26.6896	265
chr1	73942339	73942622	SRR8550325_PAIRED_rmdup.narrowPeak_peak_2232	98	.	4.22525	12.0098	9.88794	155
chr1	73962713	73963345	SRR8550325_PAIRED_rmdup.narrowPeak_peak_2234	222	.	6.33787	24.6321	22.2906	286
chr1	73970342	73970696	SRR8550325_PAIRED_rmdup.narrowPeak_peak_2237	380	.	8.58253	40.5688	38.055	282
chr1	74024888	74025085	SRR8550325_PAIRED_rmdup.narrowPeak_peak_2239	72	.	3.69709	9.33019	7.28128	92
chr1	74027551	74027731	SRR8550325_PAIRED_rmdup.narrowPeak_peak_2240	105	.	4.35728	12.7136	10.5751	116
chr1	74031037	74031565	SRR8550325_PAIRED_rmdup.narrowPeak_peak_2241	341	.	8.05437	36.6261	34.1494	276
chr1	74036842	74037250	SRR8550325_PAIRED_rmdup.narrowPeak_peak_2242	275	.	7.1301	30.0019	27.5947	455
chr1	74040862	74041202	SRR8550325_PAIRED_rmdup.narrowPeak_peak_2243	189	.	5.80971	21.228	18.9342	250
chr1	74041563	74042219	SRR8550325_PAIRED_rmdup.narrowPeak_peak_2244	612	.	11.4874	63.9965	61.2977	323
chr1	74068572	74068961	SRR8550325_PAIRED_rmdup.narrowPeak_peak_2245	157	.	5.28156	17.979	15.737	473
chr1	74077449	74077597	SRR8550325_PAIRED_rmdup.narrowPeak_peak_2247	60	.	3.43301	8.07807	6.06978	76
chr1	74082975	74083243	SRR8550325_PAIRED_rmdup.narrowPeak_peak_2248	197	.	5.94175	22.065	19.7589	250
chr1	74091249	74091338	SRR8550325_PAIRED_rmdup.narrowPeak_peak_2250	149	.	5.14952	17.1927	14.9642	165
chr1	74091600	74092046	SRR8550325_PAIRED_rmdup.narrowPeak_peak_2251	797	.	13.6	82.5891	79.7693	422
chr1	74092334	74092535	SRR8550325_PAIRED_rmdup.narrowPeak_peak_2252	112	.	4.48932	13.4302	11.2755	193
chr1	74098206	74099066	SRR8550325_PAIRED_rmdup.narrowPeak_peak_2253	472	.	9.77088	49.8175	47.2244	459
chr1	74124478	74124814	SRR8550325_PAIRED_rmdup.narrowPeak_peak_2256	285	.	7.26214	30.9255	28.5081	316
chr1	74125251	74125558	SRR8550325_PAIRED_rmdup.narrowPeak_peak_2256	285	.	7.26214	30.9255	28.5081	316
chr1	74236122	74237151	SRR8550325_PAIRED_rmdup.narrowPeak_peak_2257	1043	.	16.2408	107.326	104.363	537
chr1	74275110	74275402	SRR8550325_PAIRED_rmdup.narrowPeak_peak_2258	79	.	3.82913	9.97888	7.91078	281
chr1	74284341	74285294	SRR8550325_PAIRED_rmdup.narrowPeak_peak_2259	3431	.	37.6311	347.256	343.19	549
chr1	74295876	74295965	SRR8550325_PAIRED_rmdup.narrowPeak_peak_2261	112	.	4.48932	13.4302	11.2755	246
chr1	74303665	74304443	SRR8550325_PAIRED_rmdup.narrowPeak_peak_2262	472	.	9.77088	49.8175	47.2244	470
chr1	74313423	74313606	SRR8550325_PAIRED_rmdup.narrowPeak_peak_2263	312	.	7.65826	33.7425	31.2949	121
chr1	74332092	74332827	SRR8550325_PAIRED_rmdup.narrowPeak_peak_2264	2361	.	28.6524	239.717	236.104	548
chr1	74361924	74362165	SRR8550325_PAIRED_rmdup.narrowPeak_peak_2266	472	.	9.77088	49.8175	47.2244	174
chr1	74368311	74368537	SRR8550325_PAIRED_rmdup.narrowPeak_peak_2267	54	.	3.30097	7.4757	5.48924	48
chr1	74386562	74387298	SRR8550325_PAIRED_rmdup.narrowPeak_peak_2268	785	.	13.468	81.3937	78.5814	395
chr1	74390549	74390658	SRR8550325_PAIRED_rmdup.narrowPeak_peak_2269	28	.	2.64078	4.72569	2.86714	15
chr1	74391133	74393378	SRR8550325_PAIRED_rmdup.narrowPeak_peak_2270	1030	.	16.1087	106.054	103.098	431
chr1	74397081	74398433	SRR8550325_PAIRED_rmdup.narrowPeak_peak_2271	2300	.	28.1243	233.654	230.068	396
chr1	74505406	74506974	SRR8550325_PAIRED_rmdup.narrowPeak_peak_2272	2636	.	31.0291	267.387	263.655	507
chr1	74587656	74588514	SRR8550325_PAIRED_rmdup.narrowPeak_peak_2273	1945	.	24.9554	197.983	194.561	780
chr1	74601178	74601713	SRR8550325_PAIRED_rmdup.narrowPeak_peak_2274	451	.	9.5068	47.7194	45.1437	461
chr1	74661364	74662392	SRR8550325_PAIRED_rmdup.narrowPeak_peak_2275	1005	.	15.8447	103.52	100.578	403
chr1	74712974	74713864	SRR8550325_PAIRED_rmdup.narrowPeak_peak_2276	503	.	10.167	53.0081	50.3895	518
chr1	74715560	74716083	SRR8550325_PAIRED_rmdup.narrowPeak_peak_2277	918	.	14.9204	94.7664	91.8743	150
chr1	74748715	74749036	SRR8550325_PAIRED_rmdup.narrowPeak_peak_2278	173	.	5.54564	19.5833	17.3149	249
chr1	74759968	74760092	SRR8550325_PAIRED_rmdup.narrowPeak_peak_2279	127	.	4.7534	14.9002	12.7147	82
chr1	74773106	74773544	SRR8550325_PAIRED_rmdup.narrowPeak_peak_2282	750	.	13.0719	77.8333	75.0432	287
chr1	74784286	74784714	SRR8550325_PAIRED_rmdup.narrowPeak_peak_2284	165	.	5.4136	18.776	16.5206	470
chr1	74787968	74788216	SRR8550325_PAIRED_rmdup.narrowPeak_peak_2285	214	.	6.20583	23.7673	21.4373	112
chr1	74794450	74794661	SRR8550325_PAIRED_rmdup.narrowPeak_peak_2286	92	.	4.09321	11.3191	9.2146	292
chr1	74797463	74797695	SRR8550325_PAIRED_rmdup.narrowPeak_peak_2287	249	.	6.73399	27.2792	24.9042	99
chr1	74803013	74803808	SRR8550325_PAIRED_rmdup.narrowPeak_peak_2289	809	.	13.732	83.7886	80.9615	454
chr1	74806533	74807287	SRR8550325_PAIRED_rmdup.narrowPeak_peak_2290	142	.	5.01748	16.4173	14.2028	557
chr1	74807792	74808515	SRR8550325_PAIRED_rmdup.narrowPeak_peak_2291	727	.	12.8078	75.4814	72.7061	660
chr1	74816601	74817440	SRR8550325_PAIRED_rmdup.narrowPeak_peak_2292	797	.	13.6	82.5891	79.7693	480
chr1	74854561	74855933	SRR8550325_PAIRED_rmdup.narrowPeak_peak_2293	821	.	13.8641	84.9922	82.1579	378
chr1	74884602	74884779	SRR8550325_PAIRED_rmdup.narrowPeak_peak_2297	49	.	3.16893	6.8899	4.9262	260
chr1	74951223	74951422	SRR8550325_PAIRED_rmdup.narrowPeak_peak_2300	105	.	4.35728	12.7136	10.5751	671
chr1	74964444	74965149	SRR8550325_PAIRED_rmdup.narrowPeak_peak_2301	420	.	9.11069	44.6173	42.0677	222
chr1	75124541	75125492	SRR8550325_PAIRED_rmdup.narrowPeak_peak_2303	797	.	13.6	82.5891	79.7693	465
chr1	75141612	75141836	SRR8550325_PAIRED_rmdup.narrowPeak_peak_2304	181	.	5.67767	20.4007	18.1195	251
chr1	75142436	75143406	SRR8550325_PAIRED_rmdup.narrowPeak_peak_2305	1211	.	17.9573	124.176	121.122	455
chr1	75168346	75169270	SRR8550325_PAIRED_rmdup.narrowPeak_peak_2306	1589	.	21.6544	162.235	158.986	465
chr1	75179723	75180554	SRR8550325_PAIRED_rmdup.narrowPeak_peak_2307	1185	.	17.6932	121.548	118.507	1001
chr1	75191493	75192410	SRR8550325_PAIRED_rmdup.narrowPeak_peak_2308	2077	.	26.1437	211.213	207.729	514
chr1	75208978	75209376	SRR8550325_PAIRED_rmdup.narrowPeak_peak_2309	189	.	5.80971	21.228	18.9342	206
chr1	75210508	75211082	SRR8550325_PAIRED_rmdup.narrowPeak_peak_2310	857	.	14.2602	88.6277	85.7717	293
chr1	75219185	75219875	SRR8550325_PAIRED_rmdup.narrowPeak_peak_2312	410	.	8.97865	43.5956	41.0548	169
chr1	75236102	75237112	SRR8550325_PAIRED_rmdup.narrowPeak_peak_2314	482	.	9.90292	50.8754	48.2736	390
chr1	75251585	75251835	SRR8550325_PAIRED_rmdup.narrowPeak_peak_2316	303	.	7.52622	32.796	30.3583	242
chr1	75316738	75318466	SRR8550325_PAIRED_rmdup.narrowPeak_peak_2317	3448	.	37.7631	348.894	344.822	953
chr1	75342828	75343095	SRR8550325_PAIRED_rmdup.narrowPeak_peak_2319	173	.	5.54564	19.5833	17.3149	194
chr1	75344076	75344366	SRR8550325_PAIRED_rmdup.narrowPeak_peak_2320	157	.	5.28156	17.979	15.737	482
chr1	75344531	75344892	SRR8550325_PAIRED_rmdup.narrowPeak_peak_2320	157	.	5.28156	17.979	15.737	482
chr1	75360296	75360837	SRR8550325_PAIRED_rmdup.narrowPeak_peak_2321	79	.	3.82913	9.97888	7.91078	514
chr1	75381738	75382393	SRR8550325_PAIRED_rmdup.narrowPeak_peak_2323	127	.	4.7534	14.9002	12.7147	788
chr1	75388077	75388646	SRR8550325_PAIRED_rmdup.narrowPeak_peak_2324	181	.	5.67767	20.4007	18.1195	419
chr1	75398626	75399080	SRR8550325_PAIRED_rmdup.narrowPeak_peak_2325	482	.	9.90292	50.8754	48.2736	262
chr1	75399771	75400230	SRR8550325_PAIRED_rmdup.narrowPeak_peak_2326	400	.	8.84661	42.5802	40.0484	256
chr1	75422050	75422458	SRR8550325_PAIRED_rmdup.narrowPeak_peak_2327	79	.	3.82913	9.97888	7.91078	331
chr1	75422846	75423536	SRR8550325_PAIRED_rmdup.narrowPeak_peak_2328	472	.	9.77088	49.8175	47.2244	441
chr1	75425827	75426038	SRR8550325_PAIRED_rmdup.narrowPeak_peak_2329	134	.	4.88544	15.653	13.4528	206
chr1	75435696	75436107	SRR8550325_PAIRED_rmdup.narrowPeak_peak_2330	546	.	10.6952	57.3401	54.6891	365
chr1	75445858	75446119	SRR8550325_PAIRED_rmdup.narrowPeak_peak_2331	222	.	6.33787	24.6321	22.2906	112
chr1	75450788	75450991	SRR8550325_PAIRED_rmdup.narrowPeak_peak_2334	72	.	3.69709	9.33019	7.28128	314
chr1	75456634	75457179	SRR8550325_PAIRED_rmdup.narrowPeak_peak_2335	54	.	3.30097	7.4757	5.48924	60
chr1	75467506	75468039	SRR8550325_PAIRED_rmdup.narrowPeak_peak_2337	205	.	6.07379	22.9115	20.5933	264
chr1	75477303	75477804	SRR8550325_PAIRED_rmdup.narrowPeak_peak_2338	331	.	7.92234	35.6577	33.1906	283
chr1	75478782	75479899	SRR8550325_PAIRED_rmdup.narrowPeak_peak_2339	1858	.	24.1631	189.265	185.884	582
chr1	75487541	75488148	SRR8550325_PAIRED_rmdup.narrowPeak_peak_2341	715	.	12.6757	74.3121	71.5444	308
chr1	75495182	75495426	SRR8550325_PAIRED_rmdup.narrowPeak_peak_2342	105	.	4.35728	12.7136	10.5751	350
chr1	75505233	75506766	SRR8550325_PAIRED_rmdup.narrowPeak_peak_2343	918	.	14.9204	94.7664	91.8743	1131
chr1	75521173	75522024	SRR8550325_PAIRED_rmdup.narrowPeak_peak_2344	1673	.	22.4466	170.673	167.382	402
chr1	75546157	75547035	SRR8550325_PAIRED_rmdup.narrowPeak_peak_2345	646	.	11.8835	67.3924	64.6701	607
chr1	75559330	75559964	SRR8550325_PAIRED_rmdup.narrowPeak_peak_2346	1081	.	16.6369	111.164	108.18	497
chr1	75653769	75654025	SRR8550325_PAIRED_rmdup.narrowPeak_peak_2351	149	.	5.14952	17.1927	14.9642	46
chr1	75662188	75662510	SRR8550325_PAIRED_rmdup.narrowPeak_peak_2352	173	.	5.54564	19.5833	17.3149	229
chr1	75662723	75663109	SRR8550325_PAIRED_rmdup.narrowPeak_peak_2353	134	.	4.88544	15.653	13.4528	272
chr1	75695698	75695858	SRR8550325_PAIRED_rmdup.narrowPeak_peak_2355	72	.	3.69709	9.33019	7.28128	350
chr1	75833157	75833834	SRR8550325_PAIRED_rmdup.narrowPeak_peak_2359	1198	.	17.8253	122.86	119.813	603
chr1	75885708	75885875	SRR8550325_PAIRED_rmdup.narrowPeak_peak_2361	79	.	3.82913	9.97888	7.91078	79
chr1	75925846	75926183	SRR8550325_PAIRED_rmdup.narrowPeak_peak_2362	430	.	9.24273	45.6452	43.0868	119
chr1	75983203	75983726	SRR8550325_PAIRED_rmdup.narrowPeak_peak_2364	231	.	6.46991	25.5058	23.1529	229
chr1	76009469	76010159	SRR8550325_PAIRED_rmdup.narrowPeak_peak_2365	482	.	9.90292	50.8754	48.2736	460
chr1	76039136	76039365	SRR8550325_PAIRED_rmdup.narrowPeak_peak_2366	60	.	3.43301	8.07807	6.06978	51
chr1	76065716	76066138	SRR8550325_PAIRED_rmdup.narrowPeak_peak_2368	275	.	7.1301	30.0019	27.5947	281
chr1	76137663	76137920	SRR8550325_PAIRED_rmdup.narrowPeak_peak_2370	49	.	3.16893	6.8899	4.9262	219
chr1	76323142	76323367	SRR8550325_PAIRED_rmdup.narrowPeak_peak_2373	79	.	3.82913	9.97888	7.91078	135
chr1	76832220	76832746	SRR8550325_PAIRED_rmdup.narrowPeak_peak_2377	149	.	5.14952	17.1927	14.9642	602
chr1	76843453	76843685	SRR8550325_PAIRED_rmdup.narrowPeak_peak_2378	98	.	4.22525	12.0098	9.88794	141
chr1	76865954	76866668	SRR8550325_PAIRED_rmdup.narrowPeak_peak_2380	112	.	4.48932	13.4302	11.2755	268
chr1	76895994	76896751	SRR8550325_PAIRED_rmdup.narrowPeak_peak_2381	341	.	8.05437	36.6261	34.1494	426
chr1	76907503	76907902	SRR8550325_PAIRED_rmdup.narrowPeak_peak_2383	142	.	5.01748	16.4173	14.2028	410
chr1	76957586	76957754	SRR8550325_PAIRED_rmdup.narrowPeak_peak_2384	66	.	3.56505	8.69641	6.66747	26
chr1	76972433	76972997	SRR8550325_PAIRED_rmdup.narrowPeak_peak_2385	222	.	6.33787	24.6321	22.2906	289
chr1	76975693	76976151	SRR8550325_PAIRED_rmdup.narrowPeak_peak_2388	127	.	4.7534	14.9002	12.7147	62
chr1	77080959	77081190	SRR8550325_PAIRED_rmdup.narrowPeak_peak_2389	66	.	3.56505	8.69641	6.66747	108
chr1	77140833	77141510	SRR8550325_PAIRED_rmdup.narrowPeak_peak_2390	955	.	15.3165	98.4958	95.5822	439
chr1	77227221	77227444	SRR8550325_PAIRED_rmdup.narrowPeak_peak_2392	142	.	5.01748	16.4173	14.2028	90
chr1	77256385	77256624	SRR8550325_PAIRED_rmdup.narrowPeak_peak_2393	112	.	4.48932	13.4302	11.2755	193
chr1	77289677	77289875	SRR8550325_PAIRED_rmdup.narrowPeak_peak_2396	134	.	4.88544	15.653	13.4528	55
chr1	77338298	77338550	SRR8550325_PAIRED_rmdup.narrowPeak_peak_2397	173	.	5.54564	19.5833	17.3149	122
chr1	77404579	77404812	SRR8550325_PAIRED_rmdup.narrowPeak_peak_2399	119	.	4.62136	14.1592	11.9888	183
chr1	77513623	77513785	SRR8550325_PAIRED_rmdup.narrowPeak_peak_2401	92	.	4.09321	11.3191	9.2146	351
chr1	77514386	77515617	SRR8550325_PAIRED_rmdup.narrowPeak_peak_2402	635	.	11.7515	66.2556	63.5411	865
chr1	77516113	77516747	SRR8550325_PAIRED_rmdup.narrowPeak_peak_2403	451	.	9.5068	47.7194	45.1437	655
chr1	77972367	77972600	SRR8550325_PAIRED_rmdup.narrowPeak_peak_2406	112	.	4.48932	13.4302	11.2755	192
chr1	77978763	77978926	SRR8550325_PAIRED_rmdup.narrowPeak_peak_2407	266	.	6.99806	29.0862	26.6896	156
chr1	78008883	78009066	SRR8550325_PAIRED_rmdup.narrowPeak_peak_2408	142	.	5.01748	16.4173	14.2028	112
chr1	78021321	78021552	SRR8550325_PAIRED_rmdup.narrowPeak_peak_2409	112	.	4.48932	13.4302	11.2755	697
chr1	78110399	78110614	SRR8550325_PAIRED_rmdup.narrowPeak_peak_2411	43	.	3.0369	6.32129	4.38156	28
chr1	78129324	78129636	SRR8550325_PAIRED_rmdup.narrowPeak_peak_2412	285	.	7.26214	30.9255	28.5081	156
chr1	78140576	78140798	SRR8550325_PAIRED_rmdup.narrowPeak_peak_2413	142	.	5.01748	16.4173	14.2028	127
chr1	78189544	78190146	SRR8550325_PAIRED_rmdup.narrowPeak_peak_2418	222	.	6.33787	24.6321	22.2906	306
chr1	78196431	78197256	SRR8550325_PAIRED_rmdup.narrowPeak_peak_2422	197	.	5.94175	22.065	19.7589	389
chr1	78215849	78216234	SRR8550325_PAIRED_rmdup.narrowPeak_peak_2428	197	.	5.94175	22.065	19.7589	226
chr1	78216585	78217700	SRR8550325_PAIRED_rmdup.narrowPeak_peak_2429	400	.	8.84661	42.5802	40.0484	957
chr1	78237952	78238185	SRR8550325_PAIRED_rmdup.narrowPeak_peak_2431	149	.	5.14952	17.1927	14.9642	127
chr1	78310326	78310602	SRR8550325_PAIRED_rmdup.narrowPeak_peak_2432	149	.	5.14952	17.1927	14.9642	487
chr1	78338333	78338641	SRR8550325_PAIRED_rmdup.narrowPeak_peak_2433	390	.	8.71457	41.5713	39.0485	375
chr1	78419721	78419922	SRR8550325_PAIRED_rmdup.narrowPeak_peak_2437	205	.	6.07379	22.9115	20.5933	115
chr1	78443138	78443652	SRR8550325_PAIRED_rmdup.narrowPeak_peak_2440	257	.	6.86602	28.1786	25.7927	274
chr1	78488395	78489578	SRR8550325_PAIRED_rmdup.narrowPeak_peak_2443	1716	.	22.8427	174.926	171.615	538
chr1	78511839	78512103	SRR8550325_PAIRED_rmdup.narrowPeak_peak_2444	205	.	6.07379	22.9115	20.5933	309
chr1	78537628	78537790	SRR8550325_PAIRED_rmdup.narrowPeak_peak_2445	49	.	3.16893	6.8899	4.9262	65
chr1	78539226	78539446	SRR8550325_PAIRED_rmdup.narrowPeak_peak_2446	503	.	10.167	53.0081	50.3895	366
chr1	78588663	78588976	SRR8550325_PAIRED_rmdup.narrowPeak_peak_2448	390	.	8.71457	41.5713	39.0485	171
chr1	78649286	78649621	SRR8550325_PAIRED_rmdup.narrowPeak_peak_2450	266	.	6.99806	29.0862	26.6896	134
chr1	78656484	78656718	SRR8550325_PAIRED_rmdup.narrowPeak_peak_2451	2792	.	32.3495	283.02	279.221	1268
chr1	78657285	78658902	SRR8550325_PAIRED_rmdup.narrowPeak_peak_2451	2792	.	32.3495	283.02	279.221	1268
chr1	78724564	78724929	SRR8550325_PAIRED_rmdup.narrowPeak_peak_2453	380	.	8.58253	40.5688	38.055	122
chr1	78844201	78844570	SRR8550325_PAIRED_rmdup.narrowPeak_peak_2462	127	.	4.7534	14.9002	12.7147	253
chr1	78852468	78852795	SRR8550325_PAIRED_rmdup.narrowPeak_peak_2463	390	.	8.71457	41.5713	39.0485	261
chr1	78919716	78920135	SRR8550325_PAIRED_rmdup.narrowPeak_peak_2465	341	.	8.05437	36.6261	34.1494	170
chr1	78945347	78945878	SRR8550325_PAIRED_rmdup.narrowPeak_peak_2467	189	.	5.80971	21.228	18.9342	624
chr1	79183631	79184514	SRR8550325_PAIRED_rmdup.narrowPeak_peak_2468	1631	.	22.0505	166.442	163.172	448
chr1	79314365	79315011	SRR8550325_PAIRED_rmdup.narrowPeak_peak_2469	197	.	5.94175	22.065	19.7589	787
chr1	79317234	79317379	SRR8550325_PAIRED_rmdup.narrowPeak_peak_2470	54	.	3.30097	7.4757	5.48924	106
chr1	79332504	79332859	SRR8550325_PAIRED_rmdup.narrowPeak_peak_2471	142	.	5.01748	16.4173	14.2028	357
chr1	79415518	79416003	SRR8550325_PAIRED_rmdup.narrowPeak_peak_2473	380	.	8.58253	40.5688	38.055	137
chr1	79439792	79440249	SRR8550325_PAIRED_rmdup.narrowPeak_peak_2474	1185	.	17.6932	121.548	118.507	301
chr1	79543657	79544127	SRR8550325_PAIRED_rmdup.narrowPeak_peak_2476	214	.	6.20583	23.7673	21.4373	197
chr1	79581334	79581741	SRR8550325_PAIRED_rmdup.narrowPeak_peak_2477	197	.	5.94175	22.065	19.7589	235
chr1	79640066	79640275	SRR8550325_PAIRED_rmdup.narrowPeak_peak_2480	85	.	3.96117	10.642	8.55543	511
chr1	79671462	79672436	SRR8550325_PAIRED_rmdup.narrowPeak_peak_2482	658	.	12.0155	68.534	65.804	629
chr1	79761366	79762218	SRR8550325_PAIRED_rmdup.narrowPeak_peak_2485	1548	.	21.2583	158.052	154.824	1058
chr1	79775762	79776535	SRR8550325_PAIRED_rmdup.narrowPeak_peak_2486	1758	.	23.2389	179.202	175.87	313
chr1	79822273	79822579	SRR8550325_PAIRED_rmdup.narrowPeak_peak_2488	142	.	5.01748	16.4173	14.2028	333
chr1	79824396	79824588	SRR8550325_PAIRED_rmdup.narrowPeak_peak_2489	112	.	4.48932	13.4302	11.2755	245
chr1	79832774	79833101	SRR8550325_PAIRED_rmdup.narrowPeak_peak_2490	579	.	11.0913	60.6453	57.9702	331
chr1	79857988	79859424	SRR8550325_PAIRED_rmdup.narrowPeak_peak_2492	1357	.	19.4097	138.856	135.725	688
chr1	79860477	79860951	SRR8550325_PAIRED_rmdup.narrowPeak_peak_2493	149	.	5.14952	17.1927	14.9642	229
chr1	79861643	79862031	SRR8550325_PAIRED_rmdup.narrowPeak_peak_2494	197	.	5.94175	22.065	19.7589	573
chr1	79913971	79914307	SRR8550325_PAIRED_rmdup.narrowPeak_peak_2497	390	.	8.71457	41.5713	39.0485	431
chr1	79978284	79978837	SRR8550325_PAIRED_rmdup.narrowPeak_peak_2498	285	.	7.26214	30.9255	28.5081	195
chr1	79982693	79983306	SRR8550325_PAIRED_rmdup.narrowPeak_peak_2499	1030	.	16.1087	106.054	103.098	461
chr1	80014503	80015107	SRR8550325_PAIRED_rmdup.narrowPeak_peak_2500	322	.	7.7903	34.6965	32.239	362
chr1	80061412	80061948	SRR8550325_PAIRED_rmdup.narrowPeak_peak_2502	845	.	14.1282	87.4118	84.563	394
chr1	80088626	80089014	SRR8550325_PAIRED_rmdup.narrowPeak_peak_2504	197	.	5.94175	22.065	19.7589	292
chr1	80106293	80106553	SRR8550325_PAIRED_rmdup.narrowPeak_peak_2506	60	.	3.43301	8.07807	6.06978	166
chr1	80110272	80110629	SRR8550325_PAIRED_rmdup.narrowPeak_peak_2507	360	.	8.31845	38.5838	36.0885	81
chr1	80181151	80181380	SRR8550325_PAIRED_rmdup.narrowPeak_peak_2510	189	.	5.80971	21.228	18.9342	257
chr1	80218386	80218570	SRR8550325_PAIRED_rmdup.narrowPeak_peak_2511	173	.	5.54564	19.5833	17.3149	415
chr1	80221192	80221353	SRR8550325_PAIRED_rmdup.narrowPeak_peak_2512	331	.	7.92234	35.6577	33.1906	289
chr1	80225412	80225493	SRR8550325_PAIRED_rmdup.narrowPeak_peak_2513	24	.	2.50874	4.23318	2.40547	79
chr1	80239615	80239675	SRR8550325_PAIRED_rmdup.narrowPeak_peak_2514	24	.	2.50874	4.23318	2.40547	8
chr1	80339492	80341499	SRR8550325_PAIRED_rmdup.narrowPeak_peak_2516	2823	.	32.6136	286.168	282.355	1307
chr1	80358577	80358891	SRR8550325_PAIRED_rmdup.narrowPeak_peak_2517	98	.	4.22525	12.0098	9.88794	156
chr1	80404156	80404409	SRR8550325_PAIRED_rmdup.narrowPeak_peak_2519	105	.	4.35728	12.7136	10.5751	185
chr1	80408491	80408796	SRR8550325_PAIRED_rmdup.narrowPeak_peak_2520	546	.	10.6952	57.3401	54.6891	247
chr1	80409672	80410023	SRR8550325_PAIRED_rmdup.narrowPeak_peak_2521	54	.	3.30097	7.4757	5.48924	183
chr1	80630280	80631023	SRR8550325_PAIRED_rmdup.narrowPeak_peak_2524	715	.	12.6757	74.3121	71.5444	462
chr1	80656485	80656978	SRR8550325_PAIRED_rmdup.narrowPeak_peak_2526	285	.	7.26214	30.9255	28.5081	331
chr1	80755450	80755648	SRR8550325_PAIRED_rmdup.narrowPeak_peak_2528	54	.	3.30097	7.4757	5.48924	139
chr1	80756995	80757630	SRR8550325_PAIRED_rmdup.narrowPeak_peak_2529	351	.	8.18641	37.6015	35.1155	319
chr1	80758088	80759087	SRR8550325_PAIRED_rmdup.narrowPeak_peak_2530	557	.	10.8272	58.4366	55.7775	397
chr1	80777354	80778632	SRR8550325_PAIRED_rmdup.narrowPeak_peak_2533	400	.	8.84661	42.5802	40.0484	1159
chr1	80784040	80784482	SRR8550325_PAIRED_rmdup.narrowPeak_peak_2534	410	.	8.97865	43.5956	41.0548	253
chr1	80854477	80854651	SRR8550325_PAIRED_rmdup.narrowPeak_peak_2535	33	.	2.77282	5.23843	3.35113	150
chr1	81126041	81126304	SRR8550325_PAIRED_rmdup.narrowPeak_peak_2541	49	.	3.16893	6.8899	4.9262	68
chr1	81284629	81284798	SRR8550325_PAIRED_rmdup.narrowPeak_peak_2546	72	.	3.69709	9.33019	7.28128	242
chr1	81285726	81286026	SRR8550325_PAIRED_rmdup.narrowPeak_peak_2547	275	.	7.1301	30.0019	27.5947	61
chr1	81287121	81287636	SRR8550325_PAIRED_rmdup.narrowPeak_peak_2548	646	.	11.8835	67.3924	64.6701	240
chr1	81301731	81301961	SRR8550325_PAIRED_rmdup.narrowPeak_peak_2550	285	.	7.26214	30.9255	28.5081	350
chr1	81310052	81310365	SRR8550325_PAIRED_rmdup.narrowPeak_peak_2551	351	.	8.18641	37.6015	35.1155	256
chr1	81316582	81317159	SRR8550325_PAIRED_rmdup.narrowPeak_peak_2552	420	.	9.11069	44.6173	42.0677	261
chr1	81358782	81359173	SRR8550325_PAIRED_rmdup.narrowPeak_peak_2553	205	.	6.07379	22.9115	20.5933	189
chr1	81516581	81516857	SRR8550325_PAIRED_rmdup.narrowPeak_peak_2554	249	.	6.73399	27.2792	24.9042	169
chr1	81582570	81582767	SRR8550325_PAIRED_rmdup.narrowPeak_peak_2557	105	.	4.35728	12.7136	10.5751	318
chr1	81587788	81588075	SRR8550325_PAIRED_rmdup.narrowPeak_peak_2558	134	.	4.88544	15.653	13.4528	342
chr1	81593372	81594130	SRR8550325_PAIRED_rmdup.narrowPeak_peak_2559	612	.	11.4874	63.9965	61.2977	473
chr1	81608610	81609510	SRR8550325_PAIRED_rmdup.narrowPeak_peak_2560	738	.	12.9398	76.6552	73.8724	299
chr1	81661187	81661450	SRR8550325_PAIRED_rmdup.narrowPeak_peak_2561	112	.	4.48932	13.4302	11.2755	199
chr1	81677924	81678087	SRR8550325_PAIRED_rmdup.narrowPeak_peak_2562	72	.	3.69709	9.33019	7.28128	33
chr1	81744254	81745609	SRR8550325_PAIRED_rmdup.narrowPeak_peak_2565	2195	.	27.2	223.123	219.584	666
chr1	81795008	81795100	SRR8550325_PAIRED_rmdup.narrowPeak_peak_2566	79	.	3.82913	9.97888	7.91078	62
chr1	81795715	81795967	SRR8550325_PAIRED_rmdup.narrowPeak_peak_2567	157	.	5.28156	17.979	15.737	241
chr1	81857650	81858156	SRR8550325_PAIRED_rmdup.narrowPeak_peak_2568	257	.	6.86602	28.1786	25.7927	206
chr1	81913407	81913726	SRR8550325_PAIRED_rmdup.narrowPeak_peak_2569	249	.	6.73399	27.2792	24.9042	436
chr1	81916904	81917390	SRR8550325_PAIRED_rmdup.narrowPeak_peak_2570	441	.	9.37476	46.6793	44.1123	572
chr1	81950217	81950380	SRR8550325_PAIRED_rmdup.narrowPeak_peak_2572	79	.	3.82913	9.97888	7.91078	100
chr1	82106784	82107301	SRR8550325_PAIRED_rmdup.narrowPeak_peak_2577	134	.	4.88544	15.653	13.4528	274
chr1	82112475	82112857	SRR8550325_PAIRED_rmdup.narrowPeak_peak_2578	60	.	3.43301	8.07807	6.06978	216
chr1	82135879	82136498	SRR8550325_PAIRED_rmdup.narrowPeak_peak_2581	1146	.	17.2971	117.629	114.609	265
chr1	82202924	82203501	SRR8550325_PAIRED_rmdup.narrowPeak_peak_2584	197	.	5.94175	22.065	19.7589	157
chr1	82203898	82204171	SRR8550325_PAIRED_rmdup.narrowPeak_peak_2585	285	.	7.26214	30.9255	28.5081	208
chr1	82257570	82257727	SRR8550325_PAIRED_rmdup.narrowPeak_peak_2586	214	.	6.20583	23.7673	21.4373	82
chr1	82258920	82259117	SRR8550325_PAIRED_rmdup.narrowPeak_peak_2587	165	.	5.4136	18.776	16.5206	130
chr1	82261220	82261777	SRR8550325_PAIRED_rmdup.narrowPeak_peak_2588	303	.	7.52622	32.796	30.3583	341
chr1	82282762	82284169	SRR8550325_PAIRED_rmdup.narrowPeak_peak_2593	2330	.	28.3884	236.681	233.082	638
chr1	82289824	82292148	SRR8550325_PAIRED_rmdup.narrowPeak_peak_2594	2391	.	28.9165	242.76	239.134	1811
chr1	82292649	82293336	SRR8550325_PAIRED_rmdup.narrowPeak_peak_2595	1172	.	17.5612	120.238	117.205	560
chr1	82294045	82294354	SRR8550325_PAIRED_rmdup.narrowPeak_peak_2596	66	.	3.56505	8.69641	6.66747	233
chr1	82304648	82304831	SRR8550325_PAIRED_rmdup.narrowPeak_peak_2598	66	.	3.56505	8.69641	6.66747	371
chr1	82316198	82317016	SRR8550325_PAIRED_rmdup.narrowPeak_peak_2599	3513	.	38.2913	355.464	351.365	396
chr1	82375030	82375245	SRR8550325_PAIRED_rmdup.narrowPeak_peak_2606	85	.	3.96117	10.642	8.55543	113
chr1	82375476	82375762	SRR8550325_PAIRED_rmdup.narrowPeak_peak_2607	38	.	2.90486	5.77056	3.8563	297
chr1	82381929	82382145	SRR8550325_PAIRED_rmdup.narrowPeak_peak_2608	49	.	3.16893	6.8899	4.9262	156
chr1	82433290	82433808	SRR8550325_PAIRED_rmdup.narrowPeak_peak_2609	441	.	9.37476	46.6793	44.1123	278
chr1	82453330	82453547	SRR8550325_PAIRED_rmdup.narrowPeak_peak_2610	134	.	4.88544	15.653	13.4528	420
chr1	82476397	82477113	SRR8550325_PAIRED_rmdup.narrowPeak_peak_2612	624	.	11.6194	65.1236	62.4169	711
chr1	82538070	82538255	SRR8550325_PAIRED_rmdup.narrowPeak_peak_2613	66	.	3.56505	8.69641	6.66747	133
chr1	82586795	82587174	SRR8550325_PAIRED_rmdup.narrowPeak_peak_2616	157	.	5.28156	17.979	15.737	618
chr1	82612181	82612738	SRR8550325_PAIRED_rmdup.narrowPeak_peak_2617	189	.	5.80971	21.228	18.9342	228
chr1	82641563	82641929	SRR8550325_PAIRED_rmdup.narrowPeak_peak_2618	257	.	6.86602	28.1786	25.7927	275
chr1	82724758	82725699	SRR8550325_PAIRED_rmdup.narrowPeak_peak_2620	2621	.	30.8971	265.833	262.108	200
chr1	82787289	82787715	SRR8550325_PAIRED_rmdup.narrowPeak_peak_2622	601	.	11.3553	62.8744	60.1836	265
chr1	82839106	82840129	SRR8550325_PAIRED_rmdup.narrowPeak_peak_2625	2285	.	27.9923	232.143	228.564	471
chr1	82972169	82972344	SRR8550325_PAIRED_rmdup.narrowPeak_peak_2628	28	.	2.64078	4.72569	2.86714	142
chr1	82987712	82988178	SRR8550325_PAIRED_rmdup.narrowPeak_peak_2629	331	.	7.92234	35.6577	33.1906	231
chr1	83034724	83035524	SRR8550325_PAIRED_rmdup.narrowPeak_peak_2631	240	.	6.60195	26.3883	24.0242	467
chr1	83038038	83038814	SRR8550325_PAIRED_rmdup.narrowPeak_peak_2632	546	.	10.6952	57.3401	54.6891	627
chr1	83064912	83065236	SRR8550325_PAIRED_rmdup.narrowPeak_peak_2633	173	.	5.54564	19.5833	17.3149	260
chr1	83076061	83076559	SRR8550325_PAIRED_rmdup.narrowPeak_peak_2634	680	.	12.2796	70.8314	68.0862	290
chr1	83159275	83160103	SRR8550325_PAIRED_rmdup.narrowPeak_peak_2637	2330	.	28.3884	236.681	233.082	467
chr1	83169099	83169697	SRR8550325_PAIRED_rmdup.narrowPeak_peak_2638	821	.	13.8641	84.9922	82.1579	283
chr1	83273507	83273851	SRR8550325_PAIRED_rmdup.narrowPeak_peak_2641	92	.	4.09321	11.3191	9.2146	150
chr1	83317029	83317201	SRR8550325_PAIRED_rmdup.narrowPeak_peak_2643	33	.	2.77282	5.23843	3.35113	178
chr1	83407875	83408507	SRR8550325_PAIRED_rmdup.narrowPeak_peak_2647	536	.	10.5631	56.249	53.606	354
chr1	83697436	83697699	SRR8550325_PAIRED_rmdup.narrowPeak_peak_2649	149	.	5.14952	17.1927	14.9642	232
chr1	83727222	83727561	SRR8550325_PAIRED_rmdup.narrowPeak_peak_2651	525	.	10.4311	55.1632	52.5283	254
chr1	83746060	83746289	SRR8550325_PAIRED_rmdup.narrowPeak_peak_2653	514	.	10.299	54.0829	51.4561	278
chr1	83853946	83854486	SRR8550325_PAIRED_rmdup.narrowPeak_peak_2654	157	.	5.28156	17.979	15.737	258
chr1	83862622	83863155	SRR8550325_PAIRED_rmdup.narrowPeak_peak_2655	142	.	5.01748	16.4173	14.2028	428
chr1	83870929	83871553	SRR8550325_PAIRED_rmdup.narrowPeak_peak_2656	2077	.	26.1437	211.213	207.729	615
chr1	83871699	83872045	SRR8550325_PAIRED_rmdup.narrowPeak_peak_2657	60	.	3.43301	8.07807	6.06978	212
chr1	83890017	83890085	SRR8550325_PAIRED_rmdup.narrowPeak_peak_2658	33	.	2.77282	5.23843	3.35113	256
chr1	83896808	83897054	SRR8550325_PAIRED_rmdup.narrowPeak_peak_2659	119	.	4.62136	14.1592	11.9888	63
chr1	84013223	84013473	SRR8550325_PAIRED_rmdup.narrowPeak_peak_2661	60	.	3.43301	8.07807	6.06978	371
chr1	84079910	84080034	SRR8550325_PAIRED_rmdup.narrowPeak_peak_2665	142	.	5.01748	16.4173	14.2028	399
chr1	84080246	84080553	SRR8550325_PAIRED_rmdup.narrowPeak_peak_2665	142	.	5.01748	16.4173	14.2028	399
chr1	84102274	84102440	SRR8550325_PAIRED_rmdup.narrowPeak_peak_2667	60	.	3.43301	8.07807	6.06978	176
chr1	84186666	84187481	SRR8550325_PAIRED_rmdup.narrowPeak_peak_2671	1056	.	16.3728	108.602	105.632	976
chr1	84283149	84283298	SRR8550325_PAIRED_rmdup.narrowPeak_peak_2673	142	.	5.01748	16.4173	14.2028	335
chr1	84284092	84284842	SRR8550325_PAIRED_rmdup.narrowPeak_peak_2674	601	.	11.3553	62.8744	60.1836	479
chr1	84286764	84287083	SRR8550325_PAIRED_rmdup.narrowPeak_peak_2675	601	.	11.3553	62.8744	60.1836	221
chr1	84507002	84507284	SRR8550325_PAIRED_rmdup.narrowPeak_peak_2676	60	.	3.43301	8.07807	6.06978	434
chr1	84536080	84536479	SRR8550325_PAIRED_rmdup.narrowPeak_peak_2677	285	.	7.26214	30.9255	28.5081	303
chr1	84549279	84550324	SRR8550325_PAIRED_rmdup.narrowPeak_peak_2678	1263	.	18.4855	129.471	126.389	747
chr1	84585539	84585798	SRR8550325_PAIRED_rmdup.narrowPeak_peak_2680	322	.	7.7903	34.6965	32.239	482
chr1	84695390	84696418	SRR8550325_PAIRED_rmdup.narrowPeak_peak_2682	715	.	12.6757	74.3121	71.5444	971
chr1	84710132	84710362	SRR8550325_PAIRED_rmdup.narrowPeak_peak_2684	43	.	3.0369	6.32129	4.38156	184
chr1	84838655	84840401	SRR8550325_PAIRED_rmdup.narrowPeak_peak_2686	2870	.	33.0097	290.903	287.07	1503
chr1	84882360	84882488	SRR8550325_PAIRED_rmdup.narrowPeak_peak_2690	112	.	4.48932	13.4302	11.2755	373
chr1	84934145	84935330	SRR8550325_PAIRED_rmdup.narrowPeak_peak_2693	809	.	13.732	83.7886	80.9615	1128
chr1	85703385	85704023	SRR8550325_PAIRED_rmdup.narrowPeak_peak_2697	1056	.	16.3728	108.602	105.632	338
chr1	85736404	85736900	SRR8550325_PAIRED_rmdup.narrowPeak_peak_2700	536	.	10.5631	56.249	53.606	293
chr1	85793035	85794785	SRR8550325_PAIRED_rmdup.narrowPeak_peak_2702	2918	.	33.4058	295.654	291.801	611
chr1	85853429	85853719	SRR8550325_PAIRED_rmdup.narrowPeak_peak_2705	430	.	9.24273	45.6452	43.0868	450
chr1	85894133	85895755	SRR8550325_PAIRED_rmdup.narrowPeak_peak_2706	1758	.	23.2389	179.202	175.87	421
chr1	85928440	85928536	SRR8550325_PAIRED_rmdup.narrowPeak_peak_2710	38	.	2.90486	5.77056	3.8563	112
chr1	85933754	85934128	SRR8550325_PAIRED_rmdup.narrowPeak_peak_2712	240	.	6.60195	26.3883	24.0242	341
chr1	85935595	85935744	SRR8550325_PAIRED_rmdup.narrowPeak_peak_2713	189	.	5.80971	21.228	18.9342	83
chr1	86007835	86008095	SRR8550325_PAIRED_rmdup.narrowPeak_peak_2714	546	.	10.6952	57.3401	54.6891	187
chr1	86018099	86018766	SRR8550325_PAIRED_rmdup.narrowPeak_peak_2715	857	.	14.2602	88.6277	85.7717	474
chr1	86045699	86046662	SRR8550325_PAIRED_rmdup.narrowPeak_peak_2716	1224	.	18.0893	125.495	122.434	693
chr1	86059385	86059873	SRR8550325_PAIRED_rmdup.narrowPeak_peak_2717	1645	.	22.1825	167.85	164.573	420
chr1	86064141	86065052	SRR8550325_PAIRED_rmdup.narrowPeak_peak_2718	1290	.	18.7495	132.138	129.041	601
chr1	86154266	86155042	SRR8550325_PAIRED_rmdup.narrowPeak_peak_2721	2376	.	28.7845	241.237	237.618	465
chr1	86178871	86179110	SRR8550325_PAIRED_rmdup.narrowPeak_peak_2722	441	.	9.37476	46.6793	44.1123	224
chr1	86218077	86218250	SRR8550325_PAIRED_rmdup.narrowPeak_peak_2724	79	.	3.82913	9.97888	7.91078	64
chr1	86300183	86300630	SRR8550325_PAIRED_rmdup.narrowPeak_peak_2728	472	.	9.77088	49.8175	47.2244	285
chr1	86303101	86303784	SRR8550325_PAIRED_rmdup.narrowPeak_peak_2729	370	.	8.45049	39.5729	37.0683	388
chr1	86339352	86339798	SRR8550325_PAIRED_rmdup.narrowPeak_peak_2730	275	.	7.1301	30.0019	27.5947	250
chr1	86345143	86345480	SRR8550325_PAIRED_rmdup.narrowPeak_peak_2732	49	.	3.16893	6.8899	4.9262	297
chr1	86347176	86347492	SRR8550325_PAIRED_rmdup.narrowPeak_peak_2733	60	.	3.43301	8.07807	6.06978	962
chr1	86349511	86349664	SRR8550325_PAIRED_rmdup.narrowPeak_peak_2734	43	.	3.0369	6.32129	4.38156	79
chr1	86358544	86360342	SRR8550325_PAIRED_rmdup.narrowPeak_peak_2735	3530	.	38.4233	357.11	353.004	1001
chr1	86372067	86372382	SRR8550325_PAIRED_rmdup.narrowPeak_peak_2737	197	.	5.94175	22.065	19.7589	276
chr1	86381038	86381291	SRR8550325_PAIRED_rmdup.narrowPeak_peak_2738	54	.	3.30097	7.4757	5.48924	78
chr1	86389410	86389554	SRR8550325_PAIRED_rmdup.narrowPeak_peak_2739	205	.	6.07379	22.9115	20.5933	148
chr1	86398134	86398566	SRR8550325_PAIRED_rmdup.narrowPeak_peak_2740	430	.	9.24273	45.6452	43.0868	360
chr1	86429948	86430229	SRR8550325_PAIRED_rmdup.narrowPeak_peak_2742	503	.	10.167	53.0081	50.3895	163
chr1	86434051	86435094	SRR8550325_PAIRED_rmdup.narrowPeak_peak_2743	3301	.	36.5748	334.202	330.189	574
chr1	86435543	86435728	SRR8550325_PAIRED_rmdup.narrowPeak_peak_2744	92	.	4.09321	11.3191	9.2146	198
chr1	86440226	86440939	SRR8550325_PAIRED_rmdup.narrowPeak_peak_2745	1081	.	16.6369	111.164	108.18	501
chr1	86441779	86443788	SRR8550325_PAIRED_rmdup.narrowPeak_peak_2747	1801	.	23.635	183.501	180.147	840
chr1	86464767	86465378	SRR8550325_PAIRED_rmdup.narrowPeak_peak_2749	197	.	5.94175	22.065	19.7589	488
chr1	86472285	86472683	SRR8550325_PAIRED_rmdup.narrowPeak_peak_2750	157	.	5.28156	17.979	15.737	250
chr1	86487131	86488050	SRR8550325_PAIRED_rmdup.narrowPeak_peak_2751	3237	.	36.0466	327.713	323.725	594
chr1	86501076	86501363	SRR8550325_PAIRED_rmdup.narrowPeak_peak_2754	222	.	6.33787	24.6321	22.2906	192
chr1	86501693	86502096	SRR8550325_PAIRED_rmdup.narrowPeak_peak_2755	461	.	9.63884	48.7655	46.1811	85
chr1	86502557	86504908	SRR8550325_PAIRED_rmdup.narrowPeak_peak_2756	2345	.	28.5204	238.198	234.592	1687
chr1	86509390	86509931	SRR8550325_PAIRED_rmdup.narrowPeak_peak_2759	1005	.	15.8447	103.52	100.578	212
chr1	86520464	86520617	SRR8550325_PAIRED_rmdup.narrowPeak_peak_2760	197	.	5.94175	22.065	19.7589	112
chr1	86524736	86529202	SRR8550325_PAIRED_rmdup.narrowPeak_peak_2761	4214	.	43.8369	425.829	421.459	1981
chr1	86530959	86532853	SRR8550325_PAIRED_rmdup.narrowPeak_peak_2763	1107	.	16.901	113.74	110.741	1563
chr1	86533456	86533976	SRR8550325_PAIRED_rmdup.narrowPeak_peak_2764	54	.	3.30097	7.4757	5.48924	192
chr1	86582172	86583134	SRR8550325_PAIRED_rmdup.narrowPeak_peak_2767	3028	.	34.3301	306.799	302.899	505
chr1	86586834	86587449	SRR8550325_PAIRED_rmdup.narrowPeak_peak_2768	410	.	8.97865	43.5956	41.0548	316
chr1	86614378	86614612	SRR8550325_PAIRED_rmdup.narrowPeak_peak_2769	142	.	5.01748	16.4173	14.2028	243
chr1	86618569	86618865	SRR8550325_PAIRED_rmdup.narrowPeak_peak_2770	112	.	4.48932	13.4302	11.2755	255
chr1	86632850	86633185	SRR8550325_PAIRED_rmdup.narrowPeak_peak_2771	54	.	3.30097	7.4757	5.48924	226
chr1	86650380	86650580	SRR8550325_PAIRED_rmdup.narrowPeak_peak_2773	98	.	4.22525	12.0098	9.88794	97
chr1	86669570	86670883	SRR8550325_PAIRED_rmdup.narrowPeak_peak_2774	968	.	15.4486	99.7464	96.8256	1187
chr1	86703539	86704324	SRR8550325_PAIRED_rmdup.narrowPeak_peak_2775	1397	.	19.8058	142.923	139.771	610
chr1	87030723	87030889	SRR8550325_PAIRED_rmdup.narrowPeak_peak_2779	149	.	5.14952	17.1927	14.9642	163
chr1	87035442	87036351	SRR8550325_PAIRED_rmdup.narrowPeak_peak_2780	703	.	12.5437	73.1473	70.3871	438
chr1	87041211	87041366	SRR8550325_PAIRED_rmdup.narrowPeak_peak_2782	72	.	3.69709	9.33019	7.28128	171
chr1	87042193	87042357	SRR8550325_PAIRED_rmdup.narrowPeak_peak_2783	222	.	6.33787	24.6321	22.2906	57
chr1	87098623	87098988	SRR8550325_PAIRED_rmdup.narrowPeak_peak_2784	303	.	7.52622	32.796	30.3583	264
chr1	87154272	87154978	SRR8550325_PAIRED_rmdup.narrowPeak_peak_2788	181	.	5.67767	20.4007	18.1195	423
chr1	87155905	87156341	SRR8550325_PAIRED_rmdup.narrowPeak_peak_2789	197	.	5.94175	22.065	19.7589	172
chr1	87174396	87174764	SRR8550325_PAIRED_rmdup.narrowPeak_peak_2790	715	.	12.6757	74.3121	71.5444	120
chr1	87175859	87176202	SRR8550325_PAIRED_rmdup.narrowPeak_peak_2791	536	.	10.5631	56.249	53.606	91
chr1	87184847	87185026	SRR8550325_PAIRED_rmdup.narrowPeak_peak_2792	54	.	3.30097	7.4757	5.48924	166
chr1	87186727	87187494	SRR8550325_PAIRED_rmdup.narrowPeak_peak_2793	692	.	12.4117	71.9871	69.2343	802
chr1	87213655	87214549	SRR8550325_PAIRED_rmdup.narrowPeak_peak_2795	2839	.	32.7457	287.745	283.925	336
chr1	87246124	87246599	SRR8550325_PAIRED_rmdup.narrowPeak_peak_2796	579	.	11.0913	60.6453	57.9702	330
chr1	87263983	87264203	SRR8550325_PAIRED_rmdup.narrowPeak_peak_2797	197	.	5.94175	22.065	19.7589	672
chr1	87264461	87264690	SRR8550325_PAIRED_rmdup.narrowPeak_peak_2797	197	.	5.94175	22.065	19.7589	672
chr1	87270719	87271229	SRR8550325_PAIRED_rmdup.narrowPeak_peak_2798	303	.	7.52622	32.796	30.3583	447
chr1	87326566	87327809	SRR8550325_PAIRED_rmdup.narrowPeak_peak_2801	1317	.	19.0136	134.816	131.706	625
chr1	87447442	87447723	SRR8550325_PAIRED_rmdup.narrowPeak_peak_2802	127	.	4.7534	14.9002	12.7147	209
chr1	87509698	87510734	SRR8550325_PAIRED_rmdup.narrowPeak_peak_2804	380	.	8.58253	40.5688	38.055	968
chr1	87755580	87756496	SRR8550325_PAIRED_rmdup.narrowPeak_peak_2806	1631	.	22.0505	166.442	163.172	501
chr1	87852867	87853963	SRR8550325_PAIRED_rmdup.narrowPeak_peak_2808	1687	.	22.5787	172.088	168.79	618
chr1	88008040	88008670	SRR8550325_PAIRED_rmdup.narrowPeak_peak_2809	390	.	8.71457	41.5713	39.0485	397
chr1	88095026	88095223	SRR8550325_PAIRED_rmdup.narrowPeak_peak_2810	105	.	4.35728	12.7136	10.5751	87
chr1	88205392	88206003	SRR8550325_PAIRED_rmdup.narrowPeak_peak_2811	1237	.	18.2214	126.818	123.749	513
chr1	88357528	88357816	SRR8550325_PAIRED_rmdup.narrowPeak_peak_2842	322	.	7.7903	34.6965	32.239	106
chr1	88424749	88425057	SRR8550325_PAIRED_rmdup.narrowPeak_peak_2843	285	.	7.26214	30.9255	28.5081	98
chr1	88456769	88456973	SRR8550325_PAIRED_rmdup.narrowPeak_peak_2845	380	.	8.58253	40.5688	38.055	144
chr1	88474512	88475041	SRR8550325_PAIRED_rmdup.narrowPeak_peak_2847	451	.	9.5068	47.7194	45.1437	497
chr1	88475350	88476085	SRR8550325_PAIRED_rmdup.narrowPeak_peak_2848	257	.	6.86602	28.1786	25.7927	297
chr1	88510699	88511043	SRR8550325_PAIRED_rmdup.narrowPeak_peak_2849	28	.	2.64078	4.72569	2.86714	46
chr1	88562489	88562634	SRR8550325_PAIRED_rmdup.narrowPeak_peak_2852	92	.	4.09321	11.3191	9.2146	121
chr1	88605726	88605877	SRR8550325_PAIRED_rmdup.narrowPeak_peak_2853	79	.	3.82913	9.97888	7.91078	69
chr1	88640118	88640335	SRR8550325_PAIRED_rmdup.narrowPeak_peak_2854	72	.	3.69709	9.33019	7.28128	263
chr1	88699493	88699792	SRR8550325_PAIRED_rmdup.narrowPeak_peak_2855	112	.	4.48932	13.4302	11.2755	110
chr1	88700290	88700641	SRR8550325_PAIRED_rmdup.narrowPeak_peak_2856	1716	.	22.8427	174.926	171.615	1835
chr1	88700940	88702670	SRR8550325_PAIRED_rmdup.narrowPeak_peak_2856	1716	.	22.8427	174.926	171.615	1835
chr1	88705782	88706172	SRR8550325_PAIRED_rmdup.narrowPeak_peak_2857	482	.	9.90292	50.8754	48.2736	706
chr1	88745307	88745694	SRR8550325_PAIRED_rmdup.narrowPeak_peak_2858	351	.	8.18641	37.6015	35.1155	263
chr1	88867127	88867274	SRR8550325_PAIRED_rmdup.narrowPeak_peak_2862	98	.	4.22525	12.0098	9.88794	292
chr1	89039539	89040259	SRR8550325_PAIRED_rmdup.narrowPeak_peak_2865	249	.	6.73399	27.2792	24.9042	531
chr1	89069519	89071219	SRR8550325_PAIRED_rmdup.narrowPeak_peak_2866	1673	.	22.4466	170.673	167.382	716
chr1	89092592	89092983	SRR8550325_PAIRED_rmdup.narrowPeak_peak_2868	165	.	5.4136	18.776	16.5206	339
chr1	89167424	89167610	SRR8550325_PAIRED_rmdup.narrowPeak_peak_2872	33	.	2.77282	5.23843	3.35113	105
chr1	89191283	89191811	SRR8550325_PAIRED_rmdup.narrowPeak_peak_2873	119	.	4.62136	14.1592	11.9888	312
chr1	89196235	89196483	SRR8550325_PAIRED_rmdup.narrowPeak_peak_2874	85	.	3.96117	10.642	8.55543	74
chr1	89235457	89235617	SRR8550325_PAIRED_rmdup.narrowPeak_peak_2875	105	.	4.35728	12.7136	10.5751	110
chr1	89453795	89455882	SRR8550325_PAIRED_rmdup.narrowPeak_peak_2879	1069	.	16.5049	109.882	106.904	939
chr1	89524482	89524674	SRR8550325_PAIRED_rmdup.narrowPeak_peak_2882	165	.	5.4136	18.776	16.5206	145
chr1	89547992	89548324	SRR8550325_PAIRED_rmdup.narrowPeak_peak_2884	72	.	3.69709	9.33019	7.28128	238
chr1	89568557	89568764	SRR8550325_PAIRED_rmdup.narrowPeak_peak_2886	294	.	7.39418	31.8569	29.4292	274
chr1	89577005	89577380	SRR8550325_PAIRED_rmdup.narrowPeak_peak_2887	441	.	9.37476	46.6793	44.1123	286
chr1	89579925	89581858	SRR8550325_PAIRED_rmdup.narrowPeak_peak_2888	546	.	10.6952	57.3401	54.6891	402
chr1	89646767	89646999	SRR8550325_PAIRED_rmdup.narrowPeak_peak_2889	214	.	6.20583	23.7673	21.4373	200
chr1	89647653	89647790	SRR8550325_PAIRED_rmdup.narrowPeak_peak_2890	85	.	3.96117	10.642	8.55543	186
chr1	89671341	89671836	SRR8550325_PAIRED_rmdup.narrowPeak_peak_2892	240	.	6.60195	26.3883	24.0242	295
chr1	89764085	89764240	SRR8550325_PAIRED_rmdup.narrowPeak_peak_2899	173	.	5.54564	19.5833	17.3149	83
chr1	89816737	89817067	SRR8550325_PAIRED_rmdup.narrowPeak_peak_2900	214	.	6.20583	23.7673	21.4373	219
chr1	89825018	89825114	SRR8550325_PAIRED_rmdup.narrowPeak_peak_2902	66	.	3.56505	8.69641	6.66747	87
chr1	89846183	89846461	SRR8550325_PAIRED_rmdup.narrowPeak_peak_2903	257	.	6.86602	28.1786	25.7927	286
chr1	89849246	89849471	SRR8550325_PAIRED_rmdup.narrowPeak_peak_2904	54	.	3.30097	7.4757	5.48924	899
chr1	89859180	89859391	SRR8550325_PAIRED_rmdup.narrowPeak_peak_2905	38	.	2.90486	5.77056	3.8563	127
chr1	89926994	89927540	SRR8550325_PAIRED_rmdup.narrowPeak_peak_2909	149	.	5.14952	17.1927	14.9642	243
chr1	89930032	89930442	SRR8550325_PAIRED_rmdup.narrowPeak_peak_2910	750	.	13.0719	77.8333	75.0432	1189
chr1	89930615	89931717	SRR8550325_PAIRED_rmdup.narrowPeak_peak_2910	750	.	13.0719	77.8333	75.0432	1189
chr1	89939456	89939460	SRR8550325_PAIRED_rmdup.narrowPeak_peak_2912	19	.	2.3767	3.76182	1.96753	9
chr1	89940428	89940653	SRR8550325_PAIRED_rmdup.narrowPeak_peak_2913	249	.	6.73399	27.2792	24.9042	118
chr1	89941974	89942249	SRR8550325_PAIRED_rmdup.narrowPeak_peak_2915	142	.	5.01748	16.4173	14.2028	321
chr1	89968192	89968768	SRR8550325_PAIRED_rmdup.narrowPeak_peak_2917	66	.	3.56505	8.69641	6.66747	561
chr1	90051506	90051708	SRR8550325_PAIRED_rmdup.narrowPeak_peak_2920	119	.	4.62136	14.1592	11.9888	191
chr1	90119037	90119693	SRR8550325_PAIRED_rmdup.narrowPeak_peak_2923	727	.	12.8078	75.4814	72.7061	433
chr1	90153251	90153711	SRR8550325_PAIRED_rmdup.narrowPeak_peak_2924	1018	.	15.9767	104.785	101.836	362
chr1	90202236	90202722	SRR8550325_PAIRED_rmdup.narrowPeak_peak_2925	231	.	6.46991	25.5058	23.1529	411
chr1	90203687	90204342	SRR8550325_PAIRED_rmdup.narrowPeak_peak_2926	514	.	10.299	54.0829	51.4561	353
chr1	90300286	90300601	SRR8550325_PAIRED_rmdup.narrowPeak_peak_2934	222	.	6.33787	24.6321	22.2906	248
chr1	90334900	90335514	SRR8550325_PAIRED_rmdup.narrowPeak_peak_2935	557	.	10.8272	58.4366	55.7775	322
chr1	90338058	90338319	SRR8550325_PAIRED_rmdup.narrowPeak_peak_2936	60	.	3.43301	8.07807	6.06978	221
chr1	90374712	90374871	SRR8550325_PAIRED_rmdup.narrowPeak_peak_2938	79	.	3.82913	9.97888	7.91078	199
chr1	90442636	90442910	SRR8550325_PAIRED_rmdup.narrowPeak_peak_2943	72	.	3.69709	9.33019	7.28128	89
chr1	90506657	90506846	SRR8550325_PAIRED_rmdup.narrowPeak_peak_2946	28	.	2.64078	4.72569	2.86714	171
chr1	90553879	90554203	SRR8550325_PAIRED_rmdup.narrowPeak_peak_2950	72	.	3.69709	9.33019	7.28128	161
chr1	90603091	90603757	SRR8550325_PAIRED_rmdup.narrowPeak_peak_2953	1146	.	17.2971	117.629	114.609	358
chr1	90650775	90651466	SRR8550325_PAIRED_rmdup.narrowPeak_peak_2954	390	.	8.71457	41.5713	39.0485	162
chr1	90743937	90744590	SRR8550325_PAIRED_rmdup.narrowPeak_peak_2955	331	.	7.92234	35.6577	33.1906	138
chr1	90750135	90750679	SRR8550325_PAIRED_rmdup.narrowPeak_peak_2956	503	.	10.167	53.0081	50.3895	293
chr1	90775565	90775772	SRR8550325_PAIRED_rmdup.narrowPeak_peak_2957	331	.	7.92234	35.6577	33.1906	265
chr1	90838096	90838315	SRR8550325_PAIRED_rmdup.narrowPeak_peak_2958	142	.	5.01748	16.4173	14.2028	224
chr1	90844002	90844165	SRR8550325_PAIRED_rmdup.narrowPeak_peak_2959	49	.	3.16893	6.8899	4.9262	260
chr1	90885988	90886334	SRR8550325_PAIRED_rmdup.narrowPeak_peak_2960	127	.	4.7534	14.9002	12.7147	130
chr1	90928108	90928731	SRR8550325_PAIRED_rmdup.narrowPeak_peak_2962	142	.	5.01748	16.4173	14.2028	645
chr1	90956800	90956972	SRR8550325_PAIRED_rmdup.narrowPeak_peak_2963	134	.	4.88544	15.653	13.4528	216
chr1	90973092	90973761	SRR8550325_PAIRED_rmdup.narrowPeak_peak_2964	472	.	9.77088	49.8175	47.2244	451
chr1	90998591	90999355	SRR8550325_PAIRED_rmdup.narrowPeak_peak_2965	341	.	8.05437	36.6261	34.1494	208
chr1	91052615	91053710	SRR8550325_PAIRED_rmdup.narrowPeak_peak_2967	557	.	10.8272	58.4366	55.7775	558
chr1	91076518	91076768	SRR8550325_PAIRED_rmdup.narrowPeak_peak_2968	105	.	4.35728	12.7136	10.5751	601
chr1	91077000	91077357	SRR8550325_PAIRED_rmdup.narrowPeak_peak_2968	105	.	4.35728	12.7136	10.5751	601
chr1	91098902	91099184	SRR8550325_PAIRED_rmdup.narrowPeak_peak_2969	173	.	5.54564	19.5833	17.3149	162
chr1	91179189	91179455	SRR8550325_PAIRED_rmdup.narrowPeak_peak_2970	85	.	3.96117	10.642	8.55543	116
chr1	91249735	91250893	SRR8550325_PAIRED_rmdup.narrowPeak_peak_2971	2330	.	28.3884	236.681	233.082	596
chr1	91297766	91298591	SRR8550325_PAIRED_rmdup.narrowPeak_peak_2972	1172	.	17.5612	120.238	117.205	534
chr1	91345228	91345392	SRR8550325_PAIRED_rmdup.narrowPeak_peak_2973	149	.	5.14952	17.1927	14.9642	182
chr1	91366329	91366970	SRR8550325_PAIRED_rmdup.narrowPeak_peak_2975	231	.	6.46991	25.5058	23.1529	166
chr1	91380575	91380733	SRR8550325_PAIRED_rmdup.narrowPeak_peak_2976	189	.	5.80971	21.228	18.9342	132
chr1	91398313	91399121	SRR8550325_PAIRED_rmdup.narrowPeak_peak_2977	590	.	11.2233	61.7573	59.0744	427
chr1	91412331	91414709	SRR8550325_PAIRED_rmdup.narrowPeak_peak_2978	3301	.	36.5748	334.202	330.189	1023
chr1	91458825	91459990	SRR8550325_PAIRED_rmdup.narrowPeak_peak_2981	3711	.	39.8758	375.315	371.135	719
chr1	91494325	91494884	SRR8550325_PAIRED_rmdup.narrowPeak_peak_2983	536	.	10.5631	56.249	53.606	244
chr1	91539784	91541104	SRR8550325_PAIRED_rmdup.narrowPeak_peak_2984	2047	.	25.8796	208.258	204.787	774
chr1	91585151	91585328	SRR8550325_PAIRED_rmdup.narrowPeak_peak_2986	33	.	2.77282	5.23843	3.35113	17
chr1	91585481	91585489	SRR8550325_PAIRED_rmdup.narrowPeak_peak_2987	85	.	3.96117	10.642	8.55543	110
chr1	91600676	91601593	SRR8550325_PAIRED_rmdup.narrowPeak_peak_2989	715	.	12.6757	74.3121	71.5444	315
chr1	91685066	91685235	SRR8550325_PAIRED_rmdup.narrowPeak_peak_2994	105	.	4.35728	12.7136	10.5751	177
chr1	91685392	91685524	SRR8550325_PAIRED_rmdup.narrowPeak_peak_2994	105	.	4.35728	12.7136	10.5751	177
chr1	91685842	91686341	SRR8550325_PAIRED_rmdup.narrowPeak_peak_2995	322	.	7.7903	34.6965	32.239	140
chr1	91729340	91729573	SRR8550325_PAIRED_rmdup.narrowPeak_peak_2996	312	.	7.65826	33.7425	31.2949	239
chr1	91731852	91732143	SRR8550325_PAIRED_rmdup.narrowPeak_peak_2997	303	.	7.52622	32.796	30.3583	466
chr1	91755182	91755426	SRR8550325_PAIRED_rmdup.narrowPeak_peak_2999	525	.	10.4311	55.1632	52.5283	73
chr1	91760197	91760347	SRR8550325_PAIRED_rmdup.narrowPeak_peak_3001	189	.	5.80971	21.228	18.9342	224
chr1	91770110	91771072	SRR8550325_PAIRED_rmdup.narrowPeak_peak_3002	410	.	8.97865	43.5956	41.0548	282
chr1	91799977	91802339	SRR8550325_PAIRED_rmdup.narrowPeak_peak_3003	845	.	14.1282	87.4118	84.563	1659
chr1	91802615	91802842	SRR8550325_PAIRED_rmdup.narrowPeak_peak_3004	54	.	3.30097	7.4757	5.48924	86
chr1	91819393	91819524	SRR8550325_PAIRED_rmdup.narrowPeak_peak_3005	38	.	2.90486	5.77056	3.8563	126
chr1	91839349	91839491	SRR8550325_PAIRED_rmdup.narrowPeak_peak_3006	54	.	3.30097	7.4757	5.48924	32
chr1	91844360	91845248	SRR8550325_PAIRED_rmdup.narrowPeak_peak_3007	797	.	13.6	82.5891	79.7693	530
chr1	91952831	91953634	SRR8550325_PAIRED_rmdup.narrowPeak_peak_3009	197	.	5.94175	22.065	19.7589	355
chr1	91964423	91965038	SRR8550325_PAIRED_rmdup.narrowPeak_peak_3012	165	.	5.4136	18.776	16.5206	879
chr1	91968989	91969248	SRR8550325_PAIRED_rmdup.narrowPeak_peak_3013	205	.	6.07379	22.9115	20.5933	248
chr1	92083787	92084370	SRR8550325_PAIRED_rmdup.narrowPeak_peak_3015	142	.	5.01748	16.4173	14.2028	295
chr1	92113297	92113453	SRR8550325_PAIRED_rmdup.narrowPeak_peak_3016	60	.	3.43301	8.07807	6.06978	47
chr1	92177932	92178087	SRR8550325_PAIRED_rmdup.narrowPeak_peak_3018	181	.	5.67767	20.4007	18.1195	563
chr1	92178404	92178614	SRR8550325_PAIRED_rmdup.narrowPeak_peak_3018	181	.	5.67767	20.4007	18.1195	563
chr1	92179342	92181312	SRR8550325_PAIRED_rmdup.narrowPeak_peak_3019	4282	.	44.3651	432.655	428.262	1215
chr1	92337522	92337675	SRR8550325_PAIRED_rmdup.narrowPeak_peak_3022	72	.	3.69709	9.33019	7.28128	58
chr1	92371693	92372027	SRR8550325_PAIRED_rmdup.narrowPeak_peak_3023	303	.	7.52622	32.796	30.3583	520
chr1	92379230	92379631	SRR8550325_PAIRED_rmdup.narrowPeak_peak_3024	165	.	5.4136	18.776	16.5206	331
chr1	92397784	92398026	SRR8550325_PAIRED_rmdup.narrowPeak_peak_3025	322	.	7.7903	34.6965	32.239	233
chr1	92437769	92437889	SRR8550325_PAIRED_rmdup.narrowPeak_peak_3027	38	.	2.90486	5.77056	3.8563	182
chr1	92453778	92453976	SRR8550325_PAIRED_rmdup.narrowPeak_peak_3028	43	.	3.0369	6.32129	4.38156	164
chr1	92473327	92474325	SRR8550325_PAIRED_rmdup.narrowPeak_peak_3029	750	.	13.0719	77.8333	75.0432	440
chr1	92521288	92521541	SRR8550325_PAIRED_rmdup.narrowPeak_peak_3030	127	.	4.7534	14.9002	12.7147	136
chr1	92641544	92642309	SRR8550325_PAIRED_rmdup.narrowPeak_peak_3031	869	.	14.3922	89.8476	86.9844	430
chr1	92647762	92648211	SRR8550325_PAIRED_rmdup.narrowPeak_peak_3032	568	.	10.9592	59.5383	56.8712	231
chr1	92648863	92649099	SRR8550325_PAIRED_rmdup.narrowPeak_peak_3033	360	.	8.31845	38.5838	36.0885	66
chr1	92696973	92697157	SRR8550325_PAIRED_rmdup.narrowPeak_peak_3034	400	.	8.84661	42.5802	40.0484	258
chr1	92714951	92715148	SRR8550325_PAIRED_rmdup.narrowPeak_peak_3036	134	.	4.88544	15.653	13.4528	267
chr1	92754997	92755106	SRR8550325_PAIRED_rmdup.narrowPeak_peak_3038	105	.	4.35728	12.7136	10.5751	93
chr1	92772137	92773009	SRR8550325_PAIRED_rmdup.narrowPeak_peak_3039	285	.	7.26214	30.9255	28.5081	453
chr1	92774650	92775120	SRR8550325_PAIRED_rmdup.narrowPeak_peak_3040	197	.	5.94175	22.065	19.7589	270
chr1	92790918	92792046	SRR8550325_PAIRED_rmdup.narrowPeak_peak_3042	1133	.	17.1651	116.329	113.317	976
chr1	92831172	92833097	SRR8550325_PAIRED_rmdup.narrowPeak_peak_3043	2106	.	26.4078	214.178	210.68	319
chr1	92833953	92834381	SRR8550325_PAIRED_rmdup.narrowPeak_peak_3044	249	.	6.73399	27.2792	24.9042	256
chr1	92895168	92895361	SRR8550325_PAIRED_rmdup.narrowPeak_peak_3047	727	.	12.8078	75.4814	72.7061	211
chr1	92902712	92903185	SRR8550325_PAIRED_rmdup.narrowPeak_peak_3048	590	.	11.2233	61.7573	59.0744	207
chr1	92906704	92907737	SRR8550325_PAIRED_rmdup.narrowPeak_peak_3049	2482	.	29.7088	251.938	248.272	550
chr1	92910466	92911758	SRR8550325_PAIRED_rmdup.narrowPeak_peak_3050	1120	.	17.033	115.033	112.027	847
chr1	92934099	92935137	SRR8550325_PAIRED_rmdup.narrowPeak_peak_3051	3661	.	39.4796	370.332	366.172	585
chr1	92956743	92957109	SRR8550325_PAIRED_rmdup.narrowPeak_peak_3052	410	.	8.97865	43.5956	41.0548	50
chr1	93014449	93014819	SRR8550325_PAIRED_rmdup.narrowPeak_peak_3053	312	.	7.65826	33.7425	31.2949	262
chr1	93100435	93100616	SRR8550325_PAIRED_rmdup.narrowPeak_peak_3056	105	.	4.35728	12.7136	10.5751	196
chr1	93101663	93101900	SRR8550325_PAIRED_rmdup.narrowPeak_peak_3056	105	.	4.35728	12.7136	10.5751	196
chr1	93114951	93115536	SRR8550325_PAIRED_rmdup.narrowPeak_peak_3057	2077	.	26.1437	211.213	207.729	301
chr1	93128843	93129221	SRR8550325_PAIRED_rmdup.narrowPeak_peak_3058	266	.	6.99806	29.0862	26.6896	100
chr1	93174368	93174867	SRR8550325_PAIRED_rmdup.narrowPeak_peak_3060	635	.	11.7515	66.2556	63.5411	280
chr1	93176011	93176214	SRR8550325_PAIRED_rmdup.narrowPeak_peak_3061	1772	.	23.3709	180.633	177.293	961
chr1	93176391	93177554	SRR8550325_PAIRED_rmdup.narrowPeak_peak_3061	1772	.	23.3709	180.633	177.293	961
chr1	93211766	93211840	SRR8550325_PAIRED_rmdup.narrowPeak_peak_3065	60	.	3.43301	8.07807	6.06978	168
chr1	93220839	93221287	SRR8550325_PAIRED_rmdup.narrowPeak_peak_3069	750	.	13.0719	77.8333	75.0432	291
chr1	93223980	93224209	SRR8550325_PAIRED_rmdup.narrowPeak_peak_3070	275	.	7.1301	30.0019	27.5947	167
chr1	93225260	93225436	SRR8550325_PAIRED_rmdup.narrowPeak_peak_3071	72	.	3.69709	9.33019	7.28128	537
chr1	93232960	93233408	SRR8550325_PAIRED_rmdup.narrowPeak_peak_3072	181	.	5.67767	20.4007	18.1195	363
chr1	93235307	93236763	SRR8550325_PAIRED_rmdup.narrowPeak_peak_3073	2136	.	26.6719	217.151	213.64	607
chr1	93272495	93272826	SRR8550325_PAIRED_rmdup.narrowPeak_peak_3076	322	.	7.7903	34.6965	32.239	243
chr1	93279075	93279273	SRR8550325_PAIRED_rmdup.narrowPeak_peak_3077	79	.	3.82913	9.97888	7.91078	294
chr1	93305563	93306105	SRR8550325_PAIRED_rmdup.narrowPeak_peak_3078	906	.	14.7884	93.5309	90.6459	302
chr1	93342452	93344017	SRR8550325_PAIRED_rmdup.narrowPeak_peak_3079	3480	.	38.0272	352.176	348.09	1209
chr1	93444582	93445971	SRR8550325_PAIRED_rmdup.narrowPeak_peak_3081	1873	.	24.2952	190.712	187.324	924
chr1	93477915	93479888	SRR8550325_PAIRED_rmdup.narrowPeak_peak_3082	2300	.	28.1243	233.654	230.068	432
chr1	93507137	93507461	SRR8550325_PAIRED_rmdup.narrowPeak_peak_3083	303	.	7.52622	32.796	30.3583	290
chr1	93511302	93512600	SRR8550325_PAIRED_rmdup.narrowPeak_peak_3084	4079	.	42.7806	412.239	407.919	700
chr1	93617956	93618773	SRR8550325_PAIRED_rmdup.narrowPeak_peak_3086	1887	.	24.4272	192.162	188.767	497
chr1	93634942	93636449	SRR8550325_PAIRED_rmdup.narrowPeak_peak_3087	5220	.	51.4952	526.741	522.064	980
chr1	93668746	93669195	SRR8550325_PAIRED_rmdup.narrowPeak_peak_3089	869	.	14.3922	89.8476	86.9844	188
chr1	93685363	93686980	SRR8550325_PAIRED_rmdup.narrowPeak_peak_3091	918	.	14.9204	94.7664	91.8743	1154
chr1	93726969	93727259	SRR8550325_PAIRED_rmdup.narrowPeak_peak_3092	134	.	4.88544	15.653	13.4528	244
chr1	93753678	93755492	SRR8550325_PAIRED_rmdup.narrowPeak_peak_3093	3513	.	38.2913	355.464	351.365	1119
chr1	93801329	93802295	SRR8550325_PAIRED_rmdup.narrowPeak_peak_3095	3124	.	35.1224	316.418	312.478	627
chr1	93803200	93804685	SRR8550325_PAIRED_rmdup.narrowPeak_peak_3096	6119	.	58.0971	616.768	611.908	819
chr1	93824687	93826127	SRR8550325_PAIRED_rmdup.narrowPeak_peak_3097	2482	.	29.7088	251.938	248.272	1085
chr1	93827754	93827914	SRR8550325_PAIRED_rmdup.narrowPeak_peak_3099	119	.	4.62136	14.1592	11.9888	202
chr1	94034793	94035891	SRR8550325_PAIRED_rmdup.narrowPeak_peak_3102	2513	.	29.9728	255.012	251.333	328
chr1	94078257	94078610	SRR8550325_PAIRED_rmdup.narrowPeak_peak_3103	231	.	6.46991	25.5058	23.1529	269
chr1	94079094	94079504	SRR8550325_PAIRED_rmdup.narrowPeak_peak_3104	1687	.	22.5787	172.088	168.79	237
chr1	94417104	94417259	SRR8550325_PAIRED_rmdup.narrowPeak_peak_3111	66	.	3.56505	8.69641	6.66747	136
chr1	94502470	94502842	SRR8550325_PAIRED_rmdup.narrowPeak_peak_3112	214	.	6.20583	23.7673	21.4373	681
chr1	94712576	94713230	SRR8550325_PAIRED_rmdup.narrowPeak_peak_3117	493	.	10.035	51.9389	49.3287	386
chr1	94796062	94796389	SRR8550325_PAIRED_rmdup.narrowPeak_peak_3119	658	.	12.0155	68.534	65.804	393
chr1	94826435	94826600	SRR8550325_PAIRED_rmdup.narrowPeak_peak_3120	92	.	4.09321	11.3191	9.2146	70
chr1	94964744	94964944	SRR8550325_PAIRED_rmdup.narrowPeak_peak_3123	54	.	3.30097	7.4757	5.48924	194
chr1	95294975	95295145	SRR8550325_PAIRED_rmdup.narrowPeak_peak_3128	119	.	4.62136	14.1592	11.9888	320
chr1	95313266	95314639	SRR8550325_PAIRED_rmdup.narrowPeak_peak_3129	5738	.	55.3243	578.639	573.843	379
chr1	95414055	95414443	SRR8550325_PAIRED_rmdup.narrowPeak_peak_3131	79	.	3.82913	9.97888	7.91078	267
chr1	95449192	95449622	SRR8550325_PAIRED_rmdup.narrowPeak_peak_3132	322	.	7.7903	34.6965	32.239	362
chr1	95462831	95463384	SRR8550325_PAIRED_rmdup.narrowPeak_peak_3134	514	.	10.299	54.0829	51.4561	417
chr1	95582315	95582770	SRR8550325_PAIRED_rmdup.narrowPeak_peak_3136	536	.	10.5631	56.249	53.606	289
chr1	95665171	95665515	SRR8550325_PAIRED_rmdup.narrowPeak_peak_3139	231	.	6.46991	25.5058	23.1529	137
chr1	95665987	95666400	SRR8550325_PAIRED_rmdup.narrowPeak_peak_3139	231	.	6.46991	25.5058	23.1529	137
chr1	95666997	95668948	SRR8550325_PAIRED_rmdup.narrowPeak_peak_3140	3678	.	39.6117	371.992	367.825	612
chr1	95709154	95709606	SRR8550325_PAIRED_rmdup.narrowPeak_peak_3141	157	.	5.28156	17.979	15.737	446
chr1	96091646	96091837	SRR8550325_PAIRED_rmdup.narrowPeak_peak_3145	92	.	4.09321	11.3191	9.2146	391
chr1	96362675	96363312	SRR8550325_PAIRED_rmdup.narrowPeak_peak_3147	612	.	11.4874	63.9965	61.2977	442
chr1	96401214	96402050	SRR8550325_PAIRED_rmdup.narrowPeak_peak_3148	882	.	14.5243	91.0715	88.201	488
chr1	96512934	96513484	SRR8550325_PAIRED_rmdup.narrowPeak_peak_3151	472	.	9.77088	49.8175	47.2244	332
chr1	96569424	96569724	SRR8550325_PAIRED_rmdup.narrowPeak_peak_3152	49	.	3.16893	6.8899	4.9262	42
chr1	96714693	96715096	SRR8550325_PAIRED_rmdup.narrowPeak_peak_3155	205	.	6.07379	22.9115	20.5933	200
chr1	96768385	96768679	SRR8550325_PAIRED_rmdup.narrowPeak_peak_3158	105	.	4.35728	12.7136	10.5751	206
chr1	96778992	96779532	SRR8550325_PAIRED_rmdup.narrowPeak_peak_3160	441	.	9.37476	46.6793	44.1123	434
chr1	96805401	96805697	SRR8550325_PAIRED_rmdup.narrowPeak_peak_3162	119	.	4.62136	14.1592	11.9888	167
chr1	96846704	96847114	SRR8550325_PAIRED_rmdup.narrowPeak_peak_3163	312	.	7.65826	33.7425	31.2949	275
chr1	96871759	96872415	SRR8550325_PAIRED_rmdup.narrowPeak_peak_3165	303	.	7.52622	32.796	30.3583	525
chr1	96924730	96924886	SRR8550325_PAIRED_rmdup.narrowPeak_peak_3166	79	.	3.82913	9.97888	7.91078	129
chr1	97019075	97019264	SRR8550325_PAIRED_rmdup.narrowPeak_peak_3168	257	.	6.86602	28.1786	25.7927	151
chr1	97038394	97038997	SRR8550325_PAIRED_rmdup.narrowPeak_peak_3169	322	.	7.7903	34.6965	32.239	337
chr1	97595549	97595930	SRR8550325_PAIRED_rmdup.narrowPeak_peak_3173	351	.	8.18641	37.6015	35.1155	211
chr1	97611660	97612222	SRR8550325_PAIRED_rmdup.narrowPeak_peak_3175	410	.	8.97865	43.5956	41.0548	352
chr1	97650242	97650472	SRR8550325_PAIRED_rmdup.narrowPeak_peak_3179	79	.	3.82913	9.97888	7.91078	105
chr1	97654600	97654811	SRR8550325_PAIRED_rmdup.narrowPeak_peak_3180	119	.	4.62136	14.1592	11.9888	194
chr1	97660698	97662624	SRR8550325_PAIRED_rmdup.narrowPeak_peak_3182	3480	.	38.0272	352.176	348.09	1194
chr1	97688723	97689186	SRR8550325_PAIRED_rmdup.narrowPeak_peak_3183	482	.	9.90292	50.8754	48.2736	215
chr1	97698715	97698899	SRR8550325_PAIRED_rmdup.narrowPeak_peak_3184	49	.	3.16893	6.8899	4.9262	51
chr1	97699145	97699326	SRR8550325_PAIRED_rmdup.narrowPeak_peak_3185	43	.	3.0369	6.32129	4.38156	130
chr1	97726866	97727095	SRR8550325_PAIRED_rmdup.narrowPeak_peak_3186	112	.	4.48932	13.4302	11.2755	259
chr1	97768832	97771152	SRR8550325_PAIRED_rmdup.narrowPeak_peak_3187	5114	.	50.7029	516.118	511.473	1304
chr1	97802636	97802976	SRR8550325_PAIRED_rmdup.narrowPeak_peak_3188	157	.	5.28156	17.979	15.737	141
chr1	97809498	97809823	SRR8550325_PAIRED_rmdup.narrowPeak_peak_3189	79	.	3.82913	9.97888	7.91078	257
chr1	97878931	97879621	SRR8550325_PAIRED_rmdup.narrowPeak_peak_3191	181	.	5.67767	20.4007	18.1195	150
chr1	97879808	97880086	SRR8550325_PAIRED_rmdup.narrowPeak_peak_3191	181	.	5.67767	20.4007	18.1195	150
chr1	97918382	97918838	SRR8550325_PAIRED_rmdup.narrowPeak_peak_3194	105	.	4.35728	12.7136	10.5751	343
chr1	97921935	97922355	SRR8550325_PAIRED_rmdup.narrowPeak_peak_3195	105	.	4.35728	12.7136	10.5751	251
chr1	97923429	97923803	SRR8550325_PAIRED_rmdup.narrowPeak_peak_3196	285	.	7.26214	30.9255	28.5081	383
chr1	97968446	97968572	SRR8550325_PAIRED_rmdup.narrowPeak_peak_3198	60	.	3.43301	8.07807	6.06978	163
chr1	97974815	97975511	SRR8550325_PAIRED_rmdup.narrowPeak_peak_3199	882	.	14.5243	91.0715	88.201	750
chr1	97976230	97977645	SRR8550325_PAIRED_rmdup.narrowPeak_peak_3200	2330	.	28.3884	236.681	233.082	1209
chr1	98046883	98048305	SRR8550325_PAIRED_rmdup.narrowPeak_peak_3203	931	.	15.0524	96.0057	93.1065	959
chr1	98072136	98072306	SRR8550325_PAIRED_rmdup.narrowPeak_peak_3208	165	.	5.4136	18.776	16.5206	100
chr1	98083146	98083243	SRR8550325_PAIRED_rmdup.narrowPeak_peak_3209	72	.	3.69709	9.33019	7.28128	21
chr1	98094572	98096102	SRR8550325_PAIRED_rmdup.narrowPeak_peak_3210	2574	.	30.501	261.184	257.479	1028
chr1	98179191	98179459	SRR8550325_PAIRED_rmdup.narrowPeak_peak_3213	157	.	5.28156	17.979	15.737	86
chr1	98189535	98191023	SRR8550325_PAIRED_rmdup.narrowPeak_peak_3215	669	.	12.1476	69.6804	66.9428	852
chr1	98350251	98350651	SRR8550325_PAIRED_rmdup.narrowPeak_peak_3218	312	.	7.65826	33.7425	31.2949	279
chr1	99317481	99317972	SRR8550325_PAIRED_rmdup.narrowPeak_peak_3224	231	.	6.46991	25.5058	23.1529	320
chr1	99689577	99689882	SRR8550325_PAIRED_rmdup.narrowPeak_peak_3228	197	.	5.94175	22.065	19.7589	158
chr1	99706474	99706620	SRR8550325_PAIRED_rmdup.narrowPeak_peak_3229	98	.	4.22525	12.0098	9.88794	242
chr1	99772206	99772526	SRR8550325_PAIRED_rmdup.narrowPeak_peak_3230	1343	.	19.2777	137.506	134.383	153
chr1	99868273	99868519	SRR8550325_PAIRED_rmdup.narrowPeak_peak_3231	49	.	3.16893	6.8899	4.9262	69
chr1	99871669	99871895	SRR8550325_PAIRED_rmdup.narrowPeak_peak_3232	79	.	3.82913	9.97888	7.91078	206
chr1	99972777	99973183	SRR8550325_PAIRED_rmdup.narrowPeak_peak_3233	181	.	5.67767	20.4007	18.1195	319
chr1	100106603	100106871	SRR8550325_PAIRED_rmdup.narrowPeak_peak_3234	142	.	5.01748	16.4173	14.2028	179
chr1	100180127	100180357	SRR8550325_PAIRED_rmdup.narrowPeak_peak_3235	993	.	15.7126	102.259	99.3236	64
chr1	100334352	100334522	SRR8550325_PAIRED_rmdup.narrowPeak_peak_3237	54	.	3.30097	7.4757	5.48924	54
chr1	100557059	100557221	SRR8550325_PAIRED_rmdup.narrowPeak_peak_3238	181	.	5.67767	20.4007	18.1195	88
chr1	100805363	100805646	SRR8550325_PAIRED_rmdup.narrowPeak_peak_3241	149	.	5.14952	17.1927	14.9642	184
chr1	102170364	102170653	SRR8550325_PAIRED_rmdup.narrowPeak_peak_3244	28	.	2.64078	4.72569	2.86714	359
chr1	102186146	102186294	SRR8550325_PAIRED_rmdup.narrowPeak_peak_3245	85	.	3.96117	10.642	8.55543	151
chr1	102218056	102218316	SRR8550325_PAIRED_rmdup.narrowPeak_peak_3247	112	.	4.48932	13.4302	11.2755	203
chr1	103333870	103334048	SRR8550325_PAIRED_rmdup.narrowPeak_peak_3254	72	.	3.69709	9.33019	7.28128	131
chr1	103986929	103987254	SRR8550325_PAIRED_rmdup.narrowPeak_peak_3260	231	.	6.46991	25.5058	23.1529	219
chr1	104201063	104201220	SRR8550325_PAIRED_rmdup.narrowPeak_peak_3262	257	.	6.86602	28.1786	25.7927	227
chr1	104550474	104550728	SRR8550325_PAIRED_rmdup.narrowPeak_peak_3263	240	.	6.60195	26.3883	24.0242	311
chr1	104763544	104763752	SRR8550325_PAIRED_rmdup.narrowPeak_peak_3269	181	.	5.67767	20.4007	18.1195	192
chr1	104767433	104767600	SRR8550325_PAIRED_rmdup.narrowPeak_peak_3270	92	.	4.09321	11.3191	9.2146	136
chr1	104768232	104769616	SRR8550325_PAIRED_rmdup.narrowPeak_peak_3271	461	.	9.63884	48.7655	46.1811	1047
chr1	104770433	104770635	SRR8550325_PAIRED_rmdup.narrowPeak_peak_3273	38	.	2.90486	5.77056	3.8563	51
chr1	104924803	104925167	SRR8550325_PAIRED_rmdup.narrowPeak_peak_3276	72	.	3.69709	9.33019	7.28128	213
chr1	104932848	104933378	SRR8550325_PAIRED_rmdup.narrowPeak_peak_3277	557	.	10.8272	58.4366	55.7775	467
chr1	104944683	104945217	SRR8550325_PAIRED_rmdup.narrowPeak_peak_3278	918	.	14.9204	94.7664	91.8743	325
chr1	104956953	104957443	SRR8550325_PAIRED_rmdup.narrowPeak_peak_3279	205	.	6.07379	22.9115	20.5933	280
chr1	104970056	104970237	SRR8550325_PAIRED_rmdup.narrowPeak_peak_3280	72	.	3.69709	9.33019	7.28128	179
chr1	104986174	104986528	SRR8550325_PAIRED_rmdup.narrowPeak_peak_3283	568	.	10.9592	59.5383	56.8712	228
chr1	104993660	104994528	SRR8550325_PAIRED_rmdup.narrowPeak_peak_3284	669	.	12.1476	69.6804	66.9428	490
chr1	105050257	105050929	SRR8550325_PAIRED_rmdup.narrowPeak_peak_3286	173	.	5.54564	19.5833	17.3149	237
chr1	105081822	105082204	SRR8550325_PAIRED_rmdup.narrowPeak_peak_3288	370	.	8.45049	39.5729	37.0683	221
chr1	105083594	105084106	SRR8550325_PAIRED_rmdup.narrowPeak_peak_3289	612	.	11.4874	63.9965	61.2977	285
chr1	105088700	105089652	SRR8550325_PAIRED_rmdup.narrowPeak_peak_3290	601	.	11.3553	62.8744	60.1836	366
chr1	105092654	105093024	SRR8550325_PAIRED_rmdup.narrowPeak_peak_3291	214	.	6.20583	23.7673	21.4373	346
chr1	105175760	105176632	SRR8550325_PAIRED_rmdup.narrowPeak_peak_3294	312	.	7.65826	33.7425	31.2949	623
chr1	105178922	105179387	SRR8550325_PAIRED_rmdup.narrowPeak_peak_3296	105	.	4.35728	12.7136	10.5751	736
chr1	105262855	105263410	SRR8550325_PAIRED_rmdup.narrowPeak_peak_3299	303	.	7.52622	32.796	30.3583	290
chr1	105263651	105263868	SRR8550325_PAIRED_rmdup.narrowPeak_peak_3299	303	.	7.52622	32.796	30.3583	290
chr1	105312733	105312895	SRR8550325_PAIRED_rmdup.narrowPeak_peak_3301	98	.	4.22525	12.0098	9.88794	246
chr1	105356092	105357303	SRR8550325_PAIRED_rmdup.narrowPeak_peak_3304	1172	.	17.5612	120.238	117.205	874
chr1	105434992	105435274	SRR8550325_PAIRED_rmdup.narrowPeak_peak_3307	112	.	4.48932	13.4302	11.2755	288
chr1	105630610	105630923	SRR8550325_PAIRED_rmdup.narrowPeak_peak_3310	275	.	7.1301	30.0019	27.5947	235
chr1	105660154	105660300	SRR8550325_PAIRED_rmdup.narrowPeak_peak_3311	312	.	7.65826	33.7425	31.2949	105
chr1	105663012	105664716	SRR8550325_PAIRED_rmdup.narrowPeak_peak_3312	3013	.	34.1981	305.202	301.309	789
chr1	105780417	105781186	SRR8550325_PAIRED_rmdup.narrowPeak_peak_3319	590	.	11.2233	61.7573	59.0744	468
chr1	105781387	105781562	SRR8550325_PAIRED_rmdup.narrowPeak_peak_3320	38	.	2.90486	5.77056	3.8563	55
chr1	105813723	105813956	SRR8550325_PAIRED_rmdup.narrowPeak_peak_3324	98	.	4.22525	12.0098	9.88794	140
chr1	105818954	105819457	SRR8550325_PAIRED_rmdup.narrowPeak_peak_3326	360	.	8.31845	38.5838	36.0885	393
chr1	105843427	105843956	SRR8550325_PAIRED_rmdup.narrowPeak_peak_3328	165	.	5.4136	18.776	16.5206	265
chr1	105844289	105844930	SRR8550325_PAIRED_rmdup.narrowPeak_peak_3328	165	.	5.4136	18.776	16.5206	265
chr1	105880799	105881466	SRR8550325_PAIRED_rmdup.narrowPeak_peak_3330	441	.	9.37476	46.6793	44.1123	418
chr1	105891172	105891433	SRR8550325_PAIRED_rmdup.narrowPeak_peak_3332	503	.	10.167	53.0081	50.3895	67
chr1	105908604	105908752	SRR8550325_PAIRED_rmdup.narrowPeak_peak_3333	189	.	5.80971	21.228	18.9342	477
chr1	105981181	105981517	SRR8550325_PAIRED_rmdup.narrowPeak_peak_3335	105	.	4.35728	12.7136	10.5751	405
chr1	105989485	105991897	SRR8550325_PAIRED_rmdup.narrowPeak_peak_3338	6028	.	57.4369	607.649	602.804	935
chr1	105993185	105994608	SRR8550325_PAIRED_rmdup.narrowPeak_peak_3339	2436	.	29.3126	247.34	243.694	770
chr1	106037072	106037381	SRR8550325_PAIRED_rmdup.narrowPeak_peak_3341	322	.	7.7903	34.6965	32.239	188
chr1	106050163	106050603	SRR8550325_PAIRED_rmdup.narrowPeak_peak_3342	127	.	4.7534	14.9002	12.7147	238
chr1	106071229	106071647	SRR8550325_PAIRED_rmdup.narrowPeak_peak_3344	257	.	6.86602	28.1786	25.7927	289
chr1	106072014	106072344	SRR8550325_PAIRED_rmdup.narrowPeak_peak_3345	119	.	4.62136	14.1592	11.9888	216
chr1	106132287	106132528	SRR8550325_PAIRED_rmdup.narrowPeak_peak_3346	142	.	5.01748	16.4173	14.2028	559
chr1	106170903	106173897	SRR8550325_PAIRED_rmdup.narrowPeak_peak_3347	5919	.	56.6447	596.74	591.913	670
chr1	106274688	106274875	SRR8550325_PAIRED_rmdup.narrowPeak_peak_3358	49	.	3.16893	6.8899	4.9262	92
chr1	106351611	106351945	SRR8550325_PAIRED_rmdup.narrowPeak_peak_3364	205	.	6.07379	22.9115	20.5933	98
chr1	106389842	106390025	SRR8550325_PAIRED_rmdup.narrowPeak_peak_3366	197	.	5.94175	22.065	19.7589	194
chr1	106395433	106395861	SRR8550325_PAIRED_rmdup.narrowPeak_peak_3367	869	.	14.3922	89.8476	86.9844	244
chr1	106425102	106425731	SRR8550325_PAIRED_rmdup.narrowPeak_peak_3368	441	.	9.37476	46.6793	44.1123	285
chr1	106465518	106465945	SRR8550325_PAIRED_rmdup.narrowPeak_peak_3369	49	.	3.16893	6.8899	4.9262	439
chr1	106478010	106478178	SRR8550325_PAIRED_rmdup.narrowPeak_peak_3370	98	.	4.22525	12.0098	9.88794	94
chr1	106511550	106511998	SRR8550325_PAIRED_rmdup.narrowPeak_peak_3372	546	.	10.6952	57.3401	54.6891	274
chr1	106542715	106542927	SRR8550325_PAIRED_rmdup.narrowPeak_peak_3373	197	.	5.94175	22.065	19.7589	196
chr1	106597797	106598515	SRR8550325_PAIRED_rmdup.narrowPeak_peak_3378	312	.	7.65826	33.7425	31.2949	173
chr1	106602931	106603387	SRR8550325_PAIRED_rmdup.narrowPeak_peak_3379	157	.	5.28156	17.979	15.737	232
chr1	106628875	106629062	SRR8550325_PAIRED_rmdup.narrowPeak_peak_3382	231	.	6.46991	25.5058	23.1529	66
chr1	106629324	106629712	SRR8550325_PAIRED_rmdup.narrowPeak_peak_3382	231	.	6.46991	25.5058	23.1529	66
chr1	106630042	106630495	SRR8550325_PAIRED_rmdup.narrowPeak_peak_3383	189	.	5.80971	21.228	18.9342	272
chr1	106711951	106712164	SRR8550325_PAIRED_rmdup.narrowPeak_peak_3386	72	.	3.69709	9.33019	7.28128	141
chr1	106712418	106712922	SRR8550325_PAIRED_rmdup.narrowPeak_peak_3387	105	.	4.35728	12.7136	10.5751	156
chr1	106713501	106715002	SRR8550325_PAIRED_rmdup.narrowPeak_peak_3388	3877	.	41.1961	392.015	387.771	928
chr1	106717186	106717483	SRR8550325_PAIRED_rmdup.narrowPeak_peak_3389	461	.	9.63884	48.7655	46.1811	224
chr1	106735622	106735869	SRR8550325_PAIRED_rmdup.narrowPeak_peak_3390	173	.	5.54564	19.5833	17.3149	165
chr1	106758620	106760660	SRR8550325_PAIRED_rmdup.narrowPeak_peak_3393	5469	.	53.3437	551.683	546.945	1324
chr1	106761035	106761103	SRR8550325_PAIRED_rmdup.narrowPeak_peak_3393	5469	.	53.3437	551.683	546.945	1324
chr1	106795861	106797349	SRR8550325_PAIRED_rmdup.narrowPeak_peak_3394	4625	.	47.0059	467.093	462.59	1254
chr1	106818470	106818784	SRR8550325_PAIRED_rmdup.narrowPeak_peak_3395	360	.	8.31845	38.5838	36.0885	181
chr1	106901571	106901902	SRR8550325_PAIRED_rmdup.narrowPeak_peak_3398	430	.	9.24273	45.6452	43.0868	271
chr1	106916179	106916408	SRR8550325_PAIRED_rmdup.narrowPeak_peak_3399	19	.	2.3767	3.76182	1.96753	226
chr1	106960233	106960447	SRR8550325_PAIRED_rmdup.narrowPeak_peak_3401	43	.	3.0369	6.32129	4.38156	344
chr1	106980294	106980682	SRR8550325_PAIRED_rmdup.narrowPeak_peak_3402	370	.	8.45049	39.5729	37.0683	251
chr1	107014555	107014750	SRR8550325_PAIRED_rmdup.narrowPeak_peak_3405	142	.	5.01748	16.4173	14.2028	206
chr1	107243208	107243549	SRR8550325_PAIRED_rmdup.narrowPeak_peak_3407	79	.	3.82913	9.97888	7.91078	168
chr1	107350556	107350765	SRR8550325_PAIRED_rmdup.narrowPeak_peak_3408	60	.	3.43301	8.07807	6.06978	145
chr1	107353193	107353368	SRR8550325_PAIRED_rmdup.narrowPeak_peak_3409	72	.	3.69709	9.33019	7.28128	73
chr1	107481589	107481936	SRR8550325_PAIRED_rmdup.narrowPeak_peak_3410	493	.	10.035	51.9389	49.3287	240
chr1	107489563	107489825	SRR8550325_PAIRED_rmdup.narrowPeak_peak_3411	266	.	6.99806	29.0862	26.6896	293
chr1	107636058	107636353	SRR8550325_PAIRED_rmdup.narrowPeak_peak_3419	157	.	5.28156	17.979	15.737	85
chr1	107714429	107714595	SRR8550325_PAIRED_rmdup.narrowPeak_peak_3421	38	.	2.90486	5.77056	3.8563	161
chr1	107914848	107915613	SRR8550325_PAIRED_rmdup.narrowPeak_peak_3432	173	.	5.54564	19.5833	17.3149	124
chr1	107917191	107917525	SRR8550325_PAIRED_rmdup.narrowPeak_peak_3433	430	.	9.24273	45.6452	43.0868	286
chr1	108094754	108094895	SRR8550325_PAIRED_rmdup.narrowPeak_peak_3437	49	.	3.16893	6.8899	4.9262	59
chr1	108207876	108208069	SRR8550325_PAIRED_rmdup.narrowPeak_peak_3440	43	.	3.0369	6.32129	4.38156	171
chr1	108282050	108282498	SRR8550325_PAIRED_rmdup.narrowPeak_peak_3441	249	.	6.73399	27.2792	24.9042	1234
chr1	108498778	108499088	SRR8550325_PAIRED_rmdup.narrowPeak_peak_3442	105	.	4.35728	12.7136	10.5751	342
chr1	108572024	108572343	SRR8550325_PAIRED_rmdup.narrowPeak_peak_3444	105	.	4.35728	12.7136	10.5751	91
chr1	109186425	109187257	SRR8550325_PAIRED_rmdup.narrowPeak_peak_3448	461	.	9.63884	48.7655	46.1811	387
chr1	109602767	109602936	SRR8550325_PAIRED_rmdup.narrowPeak_peak_3449	54	.	3.30097	7.4757	5.48924	181
chr1	109981896	109982279	SRR8550325_PAIRED_rmdup.narrowPeak_peak_3454	92	.	4.09321	11.3191	9.2146	221
chr1	109982515	109983078	SRR8550325_PAIRED_rmdup.narrowPeak_peak_3455	173	.	5.54564	19.5833	17.3149	169
chr1	109985536	109985713	SRR8550325_PAIRED_rmdup.narrowPeak_peak_3456	294	.	7.39418	31.8569	29.4292	136
chr1	109998674	109998906	SRR8550325_PAIRED_rmdup.narrowPeak_peak_3457	127	.	4.7534	14.9002	12.7147	461
chr1	110248239	110248532	SRR8550325_PAIRED_rmdup.narrowPeak_peak_3461	157	.	5.28156	17.979	15.737	826
chr1	110447221	110448309	SRR8550325_PAIRED_rmdup.narrowPeak_peak_3464	1159	.	17.4291	118.932	115.905	952
chr1	110600575	110600732	SRR8550325_PAIRED_rmdup.narrowPeak_peak_3468	197	.	5.94175	22.065	19.7589	262
chr1	110799196	110799545	SRR8550325_PAIRED_rmdup.narrowPeak_peak_3473	72	.	3.69709	9.33019	7.28128	201
chr1	110908892	110909312	SRR8550325_PAIRED_rmdup.narrowPeak_peak_3476	601	.	11.3553	62.8744	60.1836	205
chr1	110974528	110974710	SRR8550325_PAIRED_rmdup.narrowPeak_peak_3477	33	.	2.77282	5.23843	3.35113	17
chr1	111020279	111021266	SRR8550325_PAIRED_rmdup.narrowPeak_peak_3479	1397	.	19.8058	142.923	139.771	633
chr1	111021872	111022130	SRR8550325_PAIRED_rmdup.narrowPeak_peak_3480	257	.	6.86602	28.1786	25.7927	312
chr1	111205694	111206063	SRR8550325_PAIRED_rmdup.narrowPeak_peak_3482	149	.	5.14952	17.1927	14.9642	211
chr1	111242399	111242764	SRR8550325_PAIRED_rmdup.narrowPeak_peak_3483	514	.	10.299	54.0829	51.4561	217
chr1	111591120	111591608	SRR8550325_PAIRED_rmdup.narrowPeak_peak_3485	72	.	3.69709	9.33019	7.28128	370
chr1	111633957	111634345	SRR8550325_PAIRED_rmdup.narrowPeak_peak_3487	420	.	9.11069	44.6173	42.0677	302
chr1	111660166	111660533	SRR8550325_PAIRED_rmdup.narrowPeak_peak_3488	322	.	7.7903	34.6965	32.239	433
chr1	111698298	111698722	SRR8550325_PAIRED_rmdup.narrowPeak_peak_3489	165	.	5.4136	18.776	16.5206	217
chr1	111699203	111699754	SRR8550325_PAIRED_rmdup.narrowPeak_peak_3490	1357	.	19.4097	138.856	135.725	533
chr1	111730151	111730430	SRR8550325_PAIRED_rmdup.narrowPeak_peak_3491	165	.	5.4136	18.776	16.5206	108
chr1	111857727	111858439	SRR8550325_PAIRED_rmdup.narrowPeak_peak_3493	380	.	8.58253	40.5688	38.055	358
chr1	111863740	111865520	SRR8550325_PAIRED_rmdup.narrowPeak_peak_3494	6192	.	58.6253	624.08	619.21	1176
chr1	112378757	112379073	SRR8550325_PAIRED_rmdup.narrowPeak_peak_3500	857	.	14.2602	88.6277	85.7717	223
chr1	112379702	112380369	SRR8550325_PAIRED_rmdup.narrowPeak_peak_3501	918	.	14.9204	94.7664	91.8743	427
chr1	112388916	112389197	SRR8550325_PAIRED_rmdup.narrowPeak_peak_3502	165	.	5.4136	18.776	16.5206	271
chr1	112416492	112417104	SRR8550325_PAIRED_rmdup.narrowPeak_peak_3503	525	.	10.4311	55.1632	52.5283	214
chr1	112451622	112452109	SRR8550325_PAIRED_rmdup.narrowPeak_peak_3504	692	.	12.4117	71.9871	69.2343	221
chr1	112452528	112452694	SRR8550325_PAIRED_rmdup.narrowPeak_peak_3505	142	.	5.01748	16.4173	14.2028	78
chr1	112456170	112456330	SRR8550325_PAIRED_rmdup.narrowPeak_peak_3506	612	.	11.4874	63.9965	61.2977	273
chr1	113932746	113933071	SRR8550325_PAIRED_rmdup.narrowPeak_peak_3509	142	.	5.01748	16.4173	14.2028	80
chr1	114037995	114038160	SRR8550325_PAIRED_rmdup.narrowPeak_peak_3510	24	.	2.50874	4.23318	2.40547	158
chr1	114039249	114040065	SRR8550325_PAIRED_rmdup.narrowPeak_peak_3511	493	.	10.035	51.9389	49.3287	414
chr1	114528446	114528882	SRR8550325_PAIRED_rmdup.narrowPeak_peak_3513	214	.	6.20583	23.7673	21.4373	221
chr1	114674016	114674374	SRR8550325_PAIRED_rmdup.narrowPeak_peak_3516	181	.	5.67767	20.4007	18.1195	124
chr1	114889375	114889652	SRR8550325_PAIRED_rmdup.narrowPeak_peak_3517	134	.	4.88544	15.653	13.4528	264
chr1	115193151	115193314	SRR8550325_PAIRED_rmdup.narrowPeak_peak_3518	157	.	5.28156	17.979	15.737	406
chr1	115524621	115525046	SRR8550325_PAIRED_rmdup.narrowPeak_peak_3520	173	.	5.54564	19.5833	17.3149	465
chr1	115684597	115684979	SRR8550325_PAIRED_rmdup.narrowPeak_peak_3522	993	.	15.7126	102.259	99.3236	99
chr1	115820021	115820173	SRR8550325_PAIRED_rmdup.narrowPeak_peak_3523	285	.	7.26214	30.9255	28.5081	186
chr1	115944130	115944494	SRR8550325_PAIRED_rmdup.narrowPeak_peak_3525	181	.	5.67767	20.4007	18.1195	180
chr1	116128619	116129044	SRR8550325_PAIRED_rmdup.narrowPeak_peak_3530	98	.	4.22525	12.0098	9.88794	349
chr1	116477704	116477990	SRR8550325_PAIRED_rmdup.narrowPeak_peak_3532	197	.	5.94175	22.065	19.7589	269
chr1	116578302	116578827	SRR8550325_PAIRED_rmdup.narrowPeak_peak_3533	303	.	7.52622	32.796	30.3583	657
chr1	117519621	117519929	SRR8550325_PAIRED_rmdup.narrowPeak_peak_3536	173	.	5.54564	19.5833	17.3149	213
chr1	118275155	118275616	SRR8550325_PAIRED_rmdup.narrowPeak_peak_3538	205	.	6.07379	22.9115	20.5933	191
chr1	118310634	118312038	SRR8550325_PAIRED_rmdup.narrowPeak_peak_3541	3546	.	38.5554	358.758	354.645	752
chr1	118320861	118321061	SRR8550325_PAIRED_rmdup.narrowPeak_peak_3542	85	.	3.96117	10.642	8.55543	270
chr1	118321536	118322341	SRR8550325_PAIRED_rmdup.narrowPeak_peak_3543	2452	.	29.4447	248.871	245.218	430
chr1	118388231	118390587	SRR8550325_PAIRED_rmdup.narrowPeak_peak_3548	3221	.	35.9146	326.094	322.114	1331
chr1	118457551	118457722	SRR8550325_PAIRED_rmdup.narrowPeak_peak_3550	60	.	3.43301	8.07807	6.06978	84
chr1	118458613	118459930	SRR8550325_PAIRED_rmdup.narrowPeak_peak_3551	2854	.	32.8777	289.323	285.496	728
chr1	118476840	118477132	SRR8550325_PAIRED_rmdup.narrowPeak_peak_3552	257	.	6.86602	28.1786	25.7927	245
chr1	118494775	118495092	SRR8550325_PAIRED_rmdup.narrowPeak_peak_3554	173	.	5.54564	19.5833	17.3149	372
chr1	118498321	118498593	SRR8550325_PAIRED_rmdup.narrowPeak_peak_3555	360	.	8.31845	38.5838	36.0885	291
chr1	118627629	118628593	SRR8550325_PAIRED_rmdup.narrowPeak_peak_3558	635	.	11.7515	66.2556	63.5411	297
chr1	118672331	118672503	SRR8550325_PAIRED_rmdup.narrowPeak_peak_3559	43	.	3.0369	6.32129	4.38156	13
chr1	118759262	118759997	SRR8550325_PAIRED_rmdup.narrowPeak_peak_3560	1120	.	17.033	115.033	112.027	468
chr1	118768958	118769171	SRR8550325_PAIRED_rmdup.narrowPeak_peak_3562	165	.	5.4136	18.776	16.5206	129
chr1	118772285	118772553	SRR8550325_PAIRED_rmdup.narrowPeak_peak_3563	341	.	8.05437	36.6261	34.1494	193
chr1	118776619	118777134	SRR8550325_PAIRED_rmdup.narrowPeak_peak_3564	536	.	10.5631	56.249	53.606	213
chr1	118799496	118799854	SRR8550325_PAIRED_rmdup.narrowPeak_peak_3566	127	.	4.7534	14.9002	12.7147	184
chr1	118825392	118826092	SRR8550325_PAIRED_rmdup.narrowPeak_peak_3567	738	.	12.9398	76.6552	73.8724	317
chr1	118858051	118858324	SRR8550325_PAIRED_rmdup.narrowPeak_peak_3569	92	.	4.09321	11.3191	9.2146	344
chr1	118878294	118878850	SRR8550325_PAIRED_rmdup.narrowPeak_peak_3571	785	.	13.468	81.3937	78.5814	366
chr1	118881021	118881203	SRR8550325_PAIRED_rmdup.narrowPeak_peak_3572	266	.	6.99806	29.0862	26.6896	92
chr1	118902197	118902803	SRR8550325_PAIRED_rmdup.narrowPeak_peak_3575	1069	.	16.5049	109.882	106.904	758
chr1	118904419	118905799	SRR8550325_PAIRED_rmdup.narrowPeak_peak_3576	1081	.	16.6369	111.164	108.18	708
chr1	118910789	118910984	SRR8550325_PAIRED_rmdup.narrowPeak_peak_3579	60	.	3.43301	8.07807	6.06978	204
chr1	118916527	118916949	SRR8550325_PAIRED_rmdup.narrowPeak_peak_3581	266	.	6.99806	29.0862	26.6896	482
chr1	118917635	118918191	SRR8550325_PAIRED_rmdup.narrowPeak_peak_3582	360	.	8.31845	38.5838	36.0885	315
chr1	118923909	118924080	SRR8550325_PAIRED_rmdup.narrowPeak_peak_3584	105	.	4.35728	12.7136	10.5751	108
chr1	118935454	118935861	SRR8550325_PAIRED_rmdup.narrowPeak_peak_3586	105	.	4.35728	12.7136	10.5751	313
chr1	118940366	118940536	SRR8550325_PAIRED_rmdup.narrowPeak_peak_3589	149	.	5.14952	17.1927	14.9642	248
chr1	118981717	118982268	SRR8550325_PAIRED_rmdup.narrowPeak_peak_3592	119	.	4.62136	14.1592	11.9888	423
chr1	118982451	118983515	SRR8550325_PAIRED_rmdup.narrowPeak_peak_3593	1317	.	19.0136	134.816	131.706	147
chr1	119001869	119002058	SRR8550325_PAIRED_rmdup.narrowPeak_peak_3596	351	.	8.18641	37.6015	35.1155	505
chr1	119033567	119034254	SRR8550325_PAIRED_rmdup.narrowPeak_peak_3598	785	.	13.468	81.3937	78.5814	465
chr1	119035382	119035556	SRR8550325_PAIRED_rmdup.narrowPeak_peak_3599	157	.	5.28156	17.979	15.737	55
chr1	119035824	119036323	SRR8550325_PAIRED_rmdup.narrowPeak_peak_3600	79	.	3.82913	9.97888	7.91078	297
chr1	119047538	119048199	SRR8550325_PAIRED_rmdup.narrowPeak_peak_3601	525	.	10.4311	55.1632	52.5283	592
chr1	119048553	119048862	SRR8550325_PAIRED_rmdup.narrowPeak_peak_3602	79	.	3.82913	9.97888	7.91078	236
chr1	119049165	119049744	SRR8550325_PAIRED_rmdup.narrowPeak_peak_3603	105	.	4.35728	12.7136	10.5751	855
chr1	119050144	119050375	SRR8550325_PAIRED_rmdup.narrowPeak_peak_3603	105	.	4.35728	12.7136	10.5751	855
chr1	119052005	119054988	SRR8550325_PAIRED_rmdup.narrowPeak_peak_3604	2559	.	30.369	259.638	255.939	1788
chr1	119082562	119082847	SRR8550325_PAIRED_rmdup.narrowPeak_peak_3605	331	.	7.92234	35.6577	33.1906	247
chr1	119083572	119083919	SRR8550325_PAIRED_rmdup.narrowPeak_peak_3606	546	.	10.6952	57.3401	54.6891	394
chr1	119087570	119087867	SRR8550325_PAIRED_rmdup.narrowPeak_peak_3607	692	.	12.4117	71.9871	69.2343	194
chr1	119093809	119093973	SRR8550325_PAIRED_rmdup.narrowPeak_peak_3608	275	.	7.1301	30.0019	27.5947	145
chr1	119119944	119120121	SRR8550325_PAIRED_rmdup.narrowPeak_peak_3610	214	.	6.20583	23.7673	21.4373	183
chr1	119186080	119186181	SRR8550325_PAIRED_rmdup.narrowPeak_peak_3614	66	.	3.56505	8.69641	6.66747	116
chr1	119308752	119309219	SRR8550325_PAIRED_rmdup.narrowPeak_peak_3618	546	.	10.6952	57.3401	54.6891	421
chr1	119328970	119329199	SRR8550325_PAIRED_rmdup.narrowPeak_peak_3619	173	.	5.54564	19.5833	17.3149	227
chr1	119348673	119349241	SRR8550325_PAIRED_rmdup.narrowPeak_peak_3620	231	.	6.46991	25.5058	23.1529	278
chr1	119418097	119418303	SRR8550325_PAIRED_rmdup.narrowPeak_peak_3622	249	.	6.73399	27.2792	24.9042	655
chr1	119419400	119419928	SRR8550325_PAIRED_rmdup.narrowPeak_peak_3623	134	.	4.88544	15.653	13.4528	300
chr1	119420660	119422273	SRR8550325_PAIRED_rmdup.narrowPeak_peak_3624	857	.	14.2602	88.6277	85.7717	1681
chr1	119422798	119422961	SRR8550325_PAIRED_rmdup.narrowPeak_peak_3625	43	.	3.0369	6.32129	4.38156	91
chr1	119456643	119456979	SRR8550325_PAIRED_rmdup.narrowPeak_peak_3627	285	.	7.26214	30.9255	28.5081	187
chr1	119457192	119457557	SRR8550325_PAIRED_rmdup.narrowPeak_peak_3627	285	.	7.26214	30.9255	28.5081	187
chr1	119458147	119458542	SRR8550325_PAIRED_rmdup.narrowPeak_peak_3628	390	.	8.71457	41.5713	39.0485	244
chr1	119463518	119463706	SRR8550325_PAIRED_rmdup.narrowPeak_peak_3629	231	.	6.46991	25.5058	23.1529	142
chr1	119484506	119484714	SRR8550325_PAIRED_rmdup.narrowPeak_peak_3630	165	.	5.4136	18.776	16.5206	127
chr1	119504261	119505520	SRR8550325_PAIRED_rmdup.narrowPeak_peak_3632	3711	.	39.8758	375.315	371.135	741
chr1	119525859	119526700	SRR8550325_PAIRED_rmdup.narrowPeak_peak_3634	3431	.	37.6311	347.256	343.19	967
chr1	119544961	119545111	SRR8550325_PAIRED_rmdup.narrowPeak_peak_3635	127	.	4.7534	14.9002	12.7147	200
chr1	119548779	119548980	SRR8550325_PAIRED_rmdup.narrowPeak_peak_3636	360	.	8.31845	38.5838	36.0885	220
chr1	119648133	119649139	SRR8550325_PAIRED_rmdup.narrowPeak_peak_3638	2047	.	25.8796	208.258	204.787	966
chr1	119675140	119675234	SRR8550325_PAIRED_rmdup.narrowPeak_peak_3639	85	.	3.96117	10.642	8.55543	29
chr1	119836550	119836810	SRR8550325_PAIRED_rmdup.narrowPeak_peak_3642	4265	.	44.233	430.947	426.559	1230
chr1	119836979	119838112	SRR8550325_PAIRED_rmdup.narrowPeak_peak_3642	4265	.	44.233	430.947	426.559	1230
chr1	119894947	119895266	SRR8550325_PAIRED_rmdup.narrowPeak_peak_3645	197	.	5.94175	22.065	19.7589	301
chr1	119902645	119903513	SRR8550325_PAIRED_rmdup.narrowPeak_peak_3646	380	.	8.58253	40.5688	38.055	311
chr1	119912905	119913684	SRR8550325_PAIRED_rmdup.narrowPeak_peak_3647	1330	.	19.1456	136.16	133.043	244
chr1	119997019	119997856	SRR8550325_PAIRED_rmdup.narrowPeak_peak_3651	1438	.	20.202	147.015	143.843	325
chr1	120007020	120007850	SRR8550325_PAIRED_rmdup.narrowPeak_peak_3652	197	.	5.94175	22.065	19.7589	525
chr1	120033040	120033449	SRR8550325_PAIRED_rmdup.narrowPeak_peak_3654	612	.	11.4874	63.9965	61.2977	179
chr1	120072963	120073197	SRR8550325_PAIRED_rmdup.narrowPeak_peak_3655	92	.	4.09321	11.3191	9.2146	151
chr1	120073506	120074369	SRR8550325_PAIRED_rmdup.narrowPeak_peak_3656	943	.	15.1845	97.2489	94.3425	397
chr1	120093494	120093794	SRR8550325_PAIRED_rmdup.narrowPeak_peak_3658	503	.	10.167	53.0081	50.3895	257
chr1	120098319	120098469	SRR8550325_PAIRED_rmdup.narrowPeak_peak_3659	79	.	3.82913	9.97888	7.91078	175
chr1	120120242	120121702	SRR8550325_PAIRED_rmdup.narrowPeak_peak_3660	2886	.	33.1418	292.485	288.645	866
chr1	120121958	120122186	SRR8550325_PAIRED_rmdup.narrowPeak_peak_3660	2886	.	33.1418	292.485	288.645	866
chr1	120154293	120154546	SRR8550325_PAIRED_rmdup.narrowPeak_peak_3662	249	.	6.73399	27.2792	24.9042	263
chr1	120171782	120172029	SRR8550325_PAIRED_rmdup.narrowPeak_peak_3665	266	.	6.99806	29.0862	26.6896	229
chr1	120197235	120197498	SRR8550325_PAIRED_rmdup.narrowPeak_peak_3667	461	.	9.63884	48.7655	46.1811	228
chr1	120231475	120231627	SRR8550325_PAIRED_rmdup.narrowPeak_peak_3669	79	.	3.82913	9.97888	7.91078	67
chr1	120258533	120259106	SRR8550325_PAIRED_rmdup.narrowPeak_peak_3670	331	.	7.92234	35.6577	33.1906	431
chr1	120259444	120259586	SRR8550325_PAIRED_rmdup.narrowPeak_peak_3670	331	.	7.92234	35.6577	33.1906	431
chr1	120264847	120265573	SRR8550325_PAIRED_rmdup.narrowPeak_peak_3671	1185	.	17.6932	121.548	118.507	517
chr1	120331846	120332153	SRR8550325_PAIRED_rmdup.narrowPeak_peak_3672	222	.	6.33787	24.6321	22.2906	201
chr1	120340495	120341582	SRR8550325_PAIRED_rmdup.narrowPeak_peak_3673	266	.	6.99806	29.0862	26.6896	300
chr1	120342290	120342677	SRR8550325_PAIRED_rmdup.narrowPeak_peak_3674	294	.	7.39418	31.8569	29.4292	574
chr1	120372421	120372932	SRR8550325_PAIRED_rmdup.narrowPeak_peak_3676	370	.	8.45049	39.5729	37.0683	184
chr1	120466740	120466967	SRR8550325_PAIRED_rmdup.narrowPeak_peak_3678	149	.	5.14952	17.1927	14.9642	94
chr1	120468890	120469161	SRR8550325_PAIRED_rmdup.narrowPeak_peak_3679	430	.	9.24273	45.6452	43.0868	187
chr1	120549405	120549549	SRR8550325_PAIRED_rmdup.narrowPeak_peak_3681	105	.	4.35728	12.7136	10.5751	52
chr1	120550252	120550450	SRR8550325_PAIRED_rmdup.narrowPeak_peak_3682	134	.	4.88544	15.653	13.4528	189
chr1	120586514	120586902	SRR8550325_PAIRED_rmdup.narrowPeak_peak_3683	351	.	8.18641	37.6015	35.1155	181
chr1	120594671	120594973	SRR8550325_PAIRED_rmdup.narrowPeak_peak_3684	197	.	5.94175	22.065	19.7589	348
chr1	120596447	120596704	SRR8550325_PAIRED_rmdup.narrowPeak_peak_3685	165	.	5.4136	18.776	16.5206	130
chr1	120598764	120598951	SRR8550325_PAIRED_rmdup.narrowPeak_peak_3688	66	.	3.56505	8.69641	6.66747	320
chr1	120600358	120600419	SRR8550325_PAIRED_rmdup.narrowPeak_peak_3689	98	.	4.22525	12.0098	9.88794	262
chr1	120601407	120601521	SRR8550325_PAIRED_rmdup.narrowPeak_peak_3691	66	.	3.56505	8.69641	6.66747	171
chr1	120602018	120604490	SRR8550325_PAIRED_rmdup.narrowPeak_peak_3692	821	.	13.8641	84.9922	82.1579	1441
chr1	120604922	120605261	SRR8550325_PAIRED_rmdup.narrowPeak_peak_3692	821	.	13.8641	84.9922	82.1579	1441
chr1	120606957	120607348	SRR8550325_PAIRED_rmdup.narrowPeak_peak_3694	557	.	10.8272	58.4366	55.7775	204
chr1	120659590	120659814	SRR8550325_PAIRED_rmdup.narrowPeak_peak_3702	214	.	6.20583	23.7673	21.4373	333
chr1	120685846	120686272	SRR8550325_PAIRED_rmdup.narrowPeak_peak_3703	266	.	6.99806	29.0862	26.6896	240
chr1	120715157	120715884	SRR8550325_PAIRED_rmdup.narrowPeak_peak_3705	546	.	10.6952	57.3401	54.6891	459
chr1	120734791	120734863	SRR8550325_PAIRED_rmdup.narrowPeak_peak_3707	19	.	2.3767	3.76182	1.96753	15
chr1	120739664	120740002	SRR8550325_PAIRED_rmdup.narrowPeak_peak_3708	173	.	5.54564	19.5833	17.3149	219
chr1	120740999	120742051	SRR8550325_PAIRED_rmdup.narrowPeak_peak_3709	1290	.	18.7495	132.138	129.041	624
chr1	120745288	120745601	SRR8550325_PAIRED_rmdup.narrowPeak_peak_3710	165	.	5.4136	18.776	16.5206	103
chr1	120749205	120749437	SRR8550325_PAIRED_rmdup.narrowPeak_peak_3711	72	.	3.69709	9.33019	7.28128	69
chr1	120760995	120761880	SRR8550325_PAIRED_rmdup.narrowPeak_peak_3713	1018	.	15.9767	104.785	101.836	535
chr1	120769833	120770544	SRR8550325_PAIRED_rmdup.narrowPeak_peak_3714	197	.	5.94175	22.065	19.7589	750
chr1	120795364	120795609	SRR8550325_PAIRED_rmdup.narrowPeak_peak_3716	189	.	5.80971	21.228	18.9342	78
chr1	120842383	120842706	SRR8550325_PAIRED_rmdup.narrowPeak_peak_3718	222	.	6.33787	24.6321	22.2906	243
chr1	120859135	120860285	SRR8550325_PAIRED_rmdup.narrowPeak_peak_3719	370	.	8.45049	39.5729	37.0683	682
chr1	120910736	120911232	SRR8550325_PAIRED_rmdup.narrowPeak_peak_3720	149	.	5.14952	17.1927	14.9642	299
chr1	120963828	120964349	SRR8550325_PAIRED_rmdup.narrowPeak_peak_3723	351	.	8.18641	37.6015	35.1155	327
chr1	121012660	121012942	SRR8550325_PAIRED_rmdup.narrowPeak_peak_3724	205	.	6.07379	22.9115	20.5933	292
chr1	121014079	121014300	SRR8550325_PAIRED_rmdup.narrowPeak_peak_3726	66	.	3.56505	8.69641	6.66747	194
chr1	121050831	121051047	SRR8550325_PAIRED_rmdup.narrowPeak_peak_3727	165	.	5.4136	18.776	16.5206	488
chr1	121051237	121051428	SRR8550325_PAIRED_rmdup.narrowPeak_peak_3727	165	.	5.4136	18.776	16.5206	488
chr1	121053639	121054016	SRR8550325_PAIRED_rmdup.narrowPeak_peak_3728	400	.	8.84661	42.5802	40.0484	292
chr1	121085085	121085338	SRR8550325_PAIRED_rmdup.narrowPeak_peak_3729	312	.	7.65826	33.7425	31.2949	198
chr1	121112406	121112565	SRR8550325_PAIRED_rmdup.narrowPeak_peak_3731	49	.	3.16893	6.8899	4.9262	105
chr1	121123067	121123565	SRR8550325_PAIRED_rmdup.narrowPeak_peak_3732	410	.	8.97865	43.5956	41.0548	305
chr1	121177882	121178362	SRR8550325_PAIRED_rmdup.narrowPeak_peak_3734	312	.	7.65826	33.7425	31.2949	262
chr1	121178662	121178831	SRR8550325_PAIRED_rmdup.narrowPeak_peak_3735	66	.	3.56505	8.69641	6.66747	110
chr1	121180437	121180758	SRR8550325_PAIRED_rmdup.narrowPeak_peak_3737	181	.	5.67767	20.4007	18.1195	102
chr1	121327293	121328471	SRR8550325_PAIRED_rmdup.narrowPeak_peak_3742	2467	.	29.5767	250.403	246.744	710
chr1	121367217	121367514	SRR8550325_PAIRED_rmdup.narrowPeak_peak_3743	105	.	4.35728	12.7136	10.5751	191
chr1	121430568	121431866	SRR8550325_PAIRED_rmdup.narrowPeak_peak_3746	2240	.	27.5961	227.624	224.065	713
chr1	121441132	121441496	SRR8550325_PAIRED_rmdup.narrowPeak_peak_3747	370	.	8.45049	39.5729	37.0683	270
chr1	121463882	121464081	SRR8550325_PAIRED_rmdup.narrowPeak_peak_3750	173	.	5.54564	19.5833	17.3149	235
chr1	121490213	121490504	SRR8550325_PAIRED_rmdup.narrowPeak_peak_3751	303	.	7.52622	32.796	30.3583	259
chr1	121527307	121528866	SRR8550325_PAIRED_rmdup.narrowPeak_peak_3754	1815	.	23.767	184.938	181.578	1277
chr1	121567603	121568331	SRR8550325_PAIRED_rmdup.narrowPeak_peak_3757	3156	.	35.3864	319.637	315.683	357
chr1	121601189	121601368	SRR8550325_PAIRED_rmdup.narrowPeak_peak_3759	303	.	7.52622	32.796	30.3583	148
chr1	121605282	121605441	SRR8550325_PAIRED_rmdup.narrowPeak_peak_3760	197	.	5.94175	22.065	19.7589	68
chr1	121607976	121607980	SRR8550325_PAIRED_rmdup.narrowPeak_peak_3761	33	.	2.77282	5.23843	3.35113	100
chr1	121702025	121702166	SRR8550325_PAIRED_rmdup.narrowPeak_peak_3762	43	.	3.0369	6.32129	4.38156	346
chr1	121756216	121757262	SRR8550325_PAIRED_rmdup.narrowPeak_peak_3764	493	.	10.035	51.9389	49.3287	505
chr1	121770463	121772014	SRR8550325_PAIRED_rmdup.narrowPeak_peak_3765	601	.	11.3553	62.8744	60.1836	459
chr1	122351577	122352132	SRR8550325_PAIRED_rmdup.narrowPeak_peak_3773	197	.	5.94175	22.065	19.7589	180
chr1	122439586	122439625	SRR8550325_PAIRED_rmdup.narrowPeak_peak_3776	33	.	2.77282	5.23843	3.35113	75
chr1	122454677	122455354	SRR8550325_PAIRED_rmdup.narrowPeak_peak_3777	231	.	6.46991	25.5058	23.1529	425
chr1	122481582	122481870	SRR8550325_PAIRED_rmdup.narrowPeak_peak_3778	60	.	3.43301	8.07807	6.06978	341
chr1	122662820	122663066	SRR8550325_PAIRED_rmdup.narrowPeak_peak_3781	66	.	3.56505	8.69641	6.66747	190
chr1	122705926	122706153	SRR8550325_PAIRED_rmdup.narrowPeak_peak_3782	214	.	6.20583	23.7673	21.4373	205
chr1	123046801	123047013	SRR8550325_PAIRED_rmdup.narrowPeak_peak_3785	98	.	4.22525	12.0098	9.88794	147
chr1	123068369	123068545	SRR8550325_PAIRED_rmdup.narrowPeak_peak_3788	173	.	5.54564	19.5833	17.3149	92
chr1	123219760	123219928	SRR8550325_PAIRED_rmdup.narrowPeak_peak_3791	142	.	5.01748	16.4173	14.2028	202
chr1	123841261	123841806	SRR8550325_PAIRED_rmdup.narrowPeak_peak_3797	312	.	7.65826	33.7425	31.2949	301
chr1	124032798	124032910	SRR8550325_PAIRED_rmdup.narrowPeak_peak_3800	24	.	2.50874	4.23318	2.40547	47
chr1	124041811	124042020	SRR8550325_PAIRED_rmdup.narrowPeak_peak_3801	98	.	4.22525	12.0098	9.88794	79
chr1	124045225	124045403	SRR8550325_PAIRED_rmdup.narrowPeak_peak_3803	134	.	4.88544	15.653	13.4528	266
chr1	124045800	124046402	SRR8550325_PAIRED_rmdup.narrowPeak_peak_3804	546	.	10.6952	57.3401	54.6891	213
chr1	124269065	124269251	SRR8550325_PAIRED_rmdup.narrowPeak_peak_3807	119	.	4.62136	14.1592	11.9888	525
chr1	124298484	124299171	SRR8550325_PAIRED_rmdup.narrowPeak_peak_3808	142	.	5.01748	16.4173	14.2028	662
chr1	124299433	124299480	SRR8550325_PAIRED_rmdup.narrowPeak_peak_3808	142	.	5.01748	16.4173	14.2028	662
chr1	124300788	124301199	SRR8550325_PAIRED_rmdup.narrowPeak_peak_3809	66	.	3.56505	8.69641	6.66747	429
chr1	124302769	124303166	SRR8550325_PAIRED_rmdup.narrowPeak_peak_3810	266	.	6.99806	29.0862	26.6896	256
chr1	124305877	124306495	SRR8550325_PAIRED_rmdup.narrowPeak_peak_3811	312	.	7.65826	33.7425	31.2949	612
chr1	124435775	124436265	SRR8550325_PAIRED_rmdup.narrowPeak_peak_3816	703	.	12.5437	73.1473	70.3871	294
chr1	124517779	124517793	SRR8550325_PAIRED_rmdup.narrowPeak_peak_3817	79	.	3.82913	9.97888	7.91078	133
chr1	124588641	124589277	SRR8550325_PAIRED_rmdup.narrowPeak_peak_3818	142	.	5.01748	16.4173	14.2028	297
chr1	124591646	124592012	SRR8550325_PAIRED_rmdup.narrowPeak_peak_3819	410	.	8.97865	43.5956	41.0548	530
chr1	124630125	124630346	SRR8550325_PAIRED_rmdup.narrowPeak_peak_3820	214	.	6.20583	23.7673	21.4373	224
chr1	124652357	124652639	SRR8550325_PAIRED_rmdup.narrowPeak_peak_3821	98	.	4.22525	12.0098	9.88794	132
chr1	124718219	124718457	SRR8550325_PAIRED_rmdup.narrowPeak_peak_3823	249	.	6.73399	27.2792	24.9042	133
chr1	124796396	124796608	SRR8550325_PAIRED_rmdup.narrowPeak_peak_3824	43	.	3.0369	6.32129	4.38156	143
chr1	124845580	124845867	SRR8550325_PAIRED_rmdup.narrowPeak_peak_3826	275	.	7.1301	30.0019	27.5947	238
chr1	124889954	124890142	SRR8550325_PAIRED_rmdup.narrowPeak_peak_3827	49	.	3.16893	6.8899	4.9262	288
chr1	124957194	124957638	SRR8550325_PAIRED_rmdup.narrowPeak_peak_3829	205	.	6.07379	22.9115	20.5933	145
chr1	125013465	125013608	SRR8550325_PAIRED_rmdup.narrowPeak_peak_3831	92	.	4.09321	11.3191	9.2146	78
chr1	125121249	125121405	SRR8550325_PAIRED_rmdup.narrowPeak_peak_3834	119	.	4.62136	14.1592	11.9888	115
chr1	125123831	125124877	SRR8550325_PAIRED_rmdup.narrowPeak_peak_3835	821	.	13.8641	84.9922	82.1579	461
chr1	125158393	125158892	SRR8550325_PAIRED_rmdup.narrowPeak_peak_3836	240	.	6.60195	26.3883	24.0242	533
chr1	125350716	125351145	SRR8550325_PAIRED_rmdup.narrowPeak_peak_3840	266	.	6.99806	29.0862	26.6896	274
chr1	125370737	125371200	SRR8550325_PAIRED_rmdup.narrowPeak_peak_3841	430	.	9.24273	45.6452	43.0868	243
chr1	125434311	125436410	SRR8550325_PAIRED_rmdup.narrowPeak_peak_3848	5684	.	54.9282	573.229	568.443	1634
chr1	125463152	125463674	SRR8550325_PAIRED_rmdup.narrowPeak_peak_3850	197	.	5.94175	22.065	19.7589	275
chr1	125489080	125489702	SRR8550325_PAIRED_rmdup.narrowPeak_peak_3852	1384	.	19.6738	141.564	138.42	398
chr1	125505647	125505791	SRR8550325_PAIRED_rmdup.narrowPeak_peak_3854	85	.	3.96117	10.642	8.55543	96
chr1	125526124	125526830	SRR8550325_PAIRED_rmdup.narrowPeak_peak_3856	370	.	8.45049	39.5729	37.0683	336
chr1	125559975	125561632	SRR8550325_PAIRED_rmdup.narrowPeak_peak_3857	3431	.	37.6311	347.256	343.19	1133
chr1	125607564	125607891	SRR8550325_PAIRED_rmdup.narrowPeak_peak_3859	906	.	14.7884	93.5309	90.6459	511
chr1	125729784	125730109	SRR8550325_PAIRED_rmdup.narrowPeak_peak_3864	112	.	4.48932	13.4302	11.2755	72
chr1	125789887	125790039	SRR8550325_PAIRED_rmdup.narrowPeak_peak_3866	79	.	3.82913	9.97888	7.91078	125
chr1	125847550	125847722	SRR8550325_PAIRED_rmdup.narrowPeak_peak_3869	181	.	5.67767	20.4007	18.1195	67
chr1	125909529	125910751	SRR8550325_PAIRED_rmdup.narrowPeak_peak_3870	390	.	8.71457	41.5713	39.0485	1192
chr1	125911113	125912979	SRR8550325_PAIRED_rmdup.narrowPeak_peak_3871	833	.	13.9961	86.2	83.3584	651
chr1	125996365	125996979	SRR8550325_PAIRED_rmdup.narrowPeak_peak_3874	601	.	11.3553	62.8744	60.1836	392
chr1	126242245	126242458	SRR8550325_PAIRED_rmdup.narrowPeak_peak_3880	181	.	5.67767	20.4007	18.1195	154
chr1	126351359	126351636	SRR8550325_PAIRED_rmdup.narrowPeak_peak_3885	149	.	5.14952	17.1927	14.9642	435
chr1	126431571	126432095	SRR8550325_PAIRED_rmdup.narrowPeak_peak_3890	590	.	11.2233	61.7573	59.0744	227
chr1	126492155	126492244	SRR8550325_PAIRED_rmdup.narrowPeak_peak_3892	669	.	12.1476	69.6804	66.9428	605
chr1	126492407	126492963	SRR8550325_PAIRED_rmdup.narrowPeak_peak_3892	669	.	12.1476	69.6804	66.9428	605
chr1	126511952	126512527	SRR8550325_PAIRED_rmdup.narrowPeak_peak_3893	646	.	11.8835	67.3924	64.6701	525
chr1	126560935	126561458	SRR8550325_PAIRED_rmdup.narrowPeak_peak_3894	493	.	10.035	51.9389	49.3287	232
chr1	126600848	126601847	SRR8550325_PAIRED_rmdup.narrowPeak_peak_3898	351	.	8.18641	37.6015	35.1155	524
chr1	126660340	126660809	SRR8550325_PAIRED_rmdup.narrowPeak_peak_3902	72	.	3.69709	9.33019	7.28128	227
chr1	126700816	126701037	SRR8550325_PAIRED_rmdup.narrowPeak_peak_3904	173	.	5.54564	19.5833	17.3149	265
chr1	126702827	126703218	SRR8550325_PAIRED_rmdup.narrowPeak_peak_3905	222	.	6.33787	24.6321	22.2906	298
chr1	126737742	126738365	SRR8550325_PAIRED_rmdup.narrowPeak_peak_3908	380	.	8.58253	40.5688	38.055	465
chr1	126744496	126745040	SRR8550325_PAIRED_rmdup.narrowPeak_peak_3909	173	.	5.54564	19.5833	17.3149	428
chr1	126829974	126830958	SRR8550325_PAIRED_rmdup.narrowPeak_peak_3911	612	.	11.4874	63.9965	61.2977	334
chr1	126931848	126932180	SRR8550325_PAIRED_rmdup.narrowPeak_peak_3913	493	.	10.035	51.9389	49.3287	257
chr1	126993254	126993665	SRR8550325_PAIRED_rmdup.narrowPeak_peak_3917	430	.	9.24273	45.6452	43.0868	228
chr1	127001814	127002104	SRR8550325_PAIRED_rmdup.narrowPeak_peak_3918	514	.	10.299	54.0829	51.4561	141
chr1	127040208	127040636	SRR8550325_PAIRED_rmdup.narrowPeak_peak_3922	536	.	10.5631	56.249	53.606	261
chr1	127046132	127046309	SRR8550325_PAIRED_rmdup.narrowPeak_peak_3923	142	.	5.01748	16.4173	14.2028	115
chr1	127204670	127206543	SRR8550325_PAIRED_rmdup.narrowPeak_peak_3925	3013	.	34.1981	305.202	301.309	550
chr1	127240004	127240283	SRR8550325_PAIRED_rmdup.narrowPeak_peak_3930	360	.	8.31845	38.5838	36.0885	269
chr1	127260928	127261447	SRR8550325_PAIRED_rmdup.narrowPeak_peak_3931	410	.	8.97865	43.5956	41.0548	387
chr1	127372022	127372322	SRR8550325_PAIRED_rmdup.narrowPeak_peak_3935	322	.	7.7903	34.6965	32.239	446
chr1	127393448	127393841	SRR8550325_PAIRED_rmdup.narrowPeak_peak_3936	134	.	4.88544	15.653	13.4528	292
chr1	127409549	127409830	SRR8550325_PAIRED_rmdup.narrowPeak_peak_3938	266	.	6.99806	29.0862	26.6896	224
chr1	127442608	127443326	SRR8550325_PAIRED_rmdup.narrowPeak_peak_3940	1303	.	18.8816	133.475	130.372	1087
chr1	127444935	127445361	SRR8550325_PAIRED_rmdup.narrowPeak_peak_3941	240	.	6.60195	26.3883	24.0242	426
chr1	127458955	127459431	SRR8550325_PAIRED_rmdup.narrowPeak_peak_3942	441	.	9.37476	46.6793	44.1123	228
chr1	127484977	127485132	SRR8550325_PAIRED_rmdup.narrowPeak_peak_3943	127	.	4.7534	14.9002	12.7147	210
chr1	127500227	127500552	SRR8550325_PAIRED_rmdup.narrowPeak_peak_3945	331	.	7.92234	35.6577	33.1906	263
chr1	127531194	127531715	SRR8550325_PAIRED_rmdup.narrowPeak_peak_3946	351	.	8.18641	37.6015	35.1155	499
chr1	127535682	127536106	SRR8550325_PAIRED_rmdup.narrowPeak_peak_3947	214	.	6.20583	23.7673	21.4373	540
chr1	127537361	127537869	SRR8550325_PAIRED_rmdup.narrowPeak_peak_3948	1589	.	21.6544	162.235	158.986	465
chr1	127626038	127626390	SRR8550325_PAIRED_rmdup.narrowPeak_peak_3949	461	.	9.63884	48.7655	46.1811	303
chr1	127661194	127661378	SRR8550325_PAIRED_rmdup.narrowPeak_peak_3950	134	.	4.88544	15.653	13.4528	251
chr1	127677236	127678166	SRR8550325_PAIRED_rmdup.narrowPeak_peak_3952	579	.	11.0913	60.6453	57.9702	770
chr1	127679773	127680232	SRR8550325_PAIRED_rmdup.narrowPeak_peak_3953	197	.	5.94175	22.065	19.7589	243
chr1	127773172	127774893	SRR8550325_PAIRED_rmdup.narrowPeak_peak_3955	3562	.	38.6874	360.407	356.287	1086
chr1	127827443	127827599	SRR8550325_PAIRED_rmdup.narrowPeak_peak_3956	351	.	8.18641	37.6015	35.1155	252
chr1	127868428	127869293	SRR8550325_PAIRED_rmdup.narrowPeak_peak_3957	2391	.	28.9165	242.76	239.134	326
chr1	127981034	127981592	SRR8550325_PAIRED_rmdup.narrowPeak_peak_3958	410	.	8.97865	43.5956	41.0548	445
chr1	127985455	127985726	SRR8550325_PAIRED_rmdup.narrowPeak_peak_3959	331	.	7.92234	35.6577	33.1906	406
chr1	128024971	128025164	SRR8550325_PAIRED_rmdup.narrowPeak_peak_3960	54	.	3.30097	7.4757	5.48924	72
chr1	128102238	128104104	SRR8550325_PAIRED_rmdup.narrowPeak_peak_3962	5612	.	54.4	566.03	561.261	1040
chr1	128243730	128245114	SRR8550325_PAIRED_rmdup.narrowPeak_peak_3966	4522	.	46.2136	456.709	452.239	518
chr1	128357583	128357736	SRR8550325_PAIRED_rmdup.narrowPeak_peak_3970	24	.	2.50874	4.23318	2.40547	297
chr1	128358766	128360152	SRR8550325_PAIRED_rmdup.narrowPeak_peak_3971	3911	.	41.4602	395.372	391.115	999
chr1	128360830	128361012	SRR8550325_PAIRED_rmdup.narrowPeak_peak_3972	43	.	3.0369	6.32129	4.38156	104
chr1	128415712	128415863	SRR8550325_PAIRED_rmdup.narrowPeak_peak_3975	19	.	2.3767	3.76182	1.96753	141
chr1	128416556	128417786	SRR8550325_PAIRED_rmdup.narrowPeak_peak_3976	1787	.	23.5029	182.065	178.719	791
chr1	128457028	128457270	SRR8550325_PAIRED_rmdup.narrowPeak_peak_3977	119	.	4.62136	14.1592	11.9888	188
chr1	128472030	128473202	SRR8550325_PAIRED_rmdup.narrowPeak_peak_3978	1030	.	16.1087	106.054	103.098	606
chr1	128590764	128593500	SRR8550325_PAIRED_rmdup.narrowPeak_peak_3980	857	.	14.2602	88.6277	85.7717	1703
chr1	128639912	128640098	SRR8550325_PAIRED_rmdup.narrowPeak_peak_3983	43	.	3.0369	6.32129	4.38156	54
chr1	128643036	128643796	SRR8550325_PAIRED_rmdup.narrowPeak_peak_3984	294	.	7.39418	31.8569	29.4292	497
chr1	128687038	128687568	SRR8550325_PAIRED_rmdup.narrowPeak_peak_3985	738	.	12.9398	76.6552	73.8724	268
chr1	128758528	128758945	SRR8550325_PAIRED_rmdup.narrowPeak_peak_3989	127	.	4.7534	14.9002	12.7147	62
chr1	128805713	128805909	SRR8550325_PAIRED_rmdup.narrowPeak_peak_3993	85	.	3.96117	10.642	8.55543	87
chr1	128806303	128806591	SRR8550325_PAIRED_rmdup.narrowPeak_peak_3994	205	.	6.07379	22.9115	20.5933	212
chr1	128806970	128807131	SRR8550325_PAIRED_rmdup.narrowPeak_peak_3995	72	.	3.69709	9.33019	7.28128	236
chr1	128824148	128824467	SRR8550325_PAIRED_rmdup.narrowPeak_peak_3996	472	.	9.77088	49.8175	47.2244	700
chr1	128829667	128829783	SRR8550325_PAIRED_rmdup.narrowPeak_peak_3997	79	.	3.82913	9.97888	7.91078	57
chr1	128831848	128832162	SRR8550325_PAIRED_rmdup.narrowPeak_peak_3998	85	.	3.96117	10.642	8.55543	395
chr1	128832397	128832856	SRR8550325_PAIRED_rmdup.narrowPeak_peak_3999	906	.	14.7884	93.5309	90.6459	356
chr1	128875248	128875691	SRR8550325_PAIRED_rmdup.narrowPeak_peak_4000	514	.	10.299	54.0829	51.4561	242
chr1	129078354	129078525	SRR8550325_PAIRED_rmdup.narrowPeak_peak_4004	49	.	3.16893	6.8899	4.9262	194
chr1	129148575	129149285	SRR8550325_PAIRED_rmdup.narrowPeak_peak_4006	240	.	6.60195	26.3883	24.0242	635
chr1	129244400	129244557	SRR8550325_PAIRED_rmdup.narrowPeak_peak_4008	331	.	7.92234	35.6577	33.1906	100
chr1	129273024	129273974	SRR8550325_PAIRED_rmdup.narrowPeak_peak_4009	420	.	9.11069	44.6173	42.0677	828
chr1	129320991	129321144	SRR8550325_PAIRED_rmdup.narrowPeak_peak_4010	54	.	3.30097	7.4757	5.48924	222
chr1	129579970	129580159	SRR8550325_PAIRED_rmdup.narrowPeak_peak_4020	98	.	4.22525	12.0098	9.88794	138
chr1	129586651	129587035	SRR8550325_PAIRED_rmdup.narrowPeak_peak_4021	380	.	8.58253	40.5688	38.055	251
chr1	129644176	129644917	SRR8550325_PAIRED_rmdup.narrowPeak_peak_4023	809	.	13.732	83.7886	80.9615	378
chr1	129675902	129676349	SRR8550325_PAIRED_rmdup.narrowPeak_peak_4024	624	.	11.6194	65.1236	62.4169	778
chr1	129695272	129696181	SRR8550325_PAIRED_rmdup.narrowPeak_peak_4025	165	.	5.4136	18.776	16.5206	539
chr1	129780572	129780821	SRR8550325_PAIRED_rmdup.narrowPeak_peak_4027	127	.	4.7534	14.9002	12.7147	237
chr1	129837778	129838070	SRR8550325_PAIRED_rmdup.narrowPeak_peak_4029	214	.	6.20583	23.7673	21.4373	241
chr1	129990104	129990332	SRR8550325_PAIRED_rmdup.narrowPeak_peak_4036	49	.	3.16893	6.8899	4.9262	204
chr1	130217510	130217853	SRR8550325_PAIRED_rmdup.narrowPeak_peak_4041	197	.	5.94175	22.065	19.7589	261
chr1	130266001	130266102	SRR8550325_PAIRED_rmdup.narrowPeak_peak_4043	43	.	3.0369	6.32129	4.38156	122
chr1	130274574	130274902	SRR8550325_PAIRED_rmdup.narrowPeak_peak_4044	303	.	7.52622	32.796	30.3583	262
chr1	130299710	130300931	SRR8550325_PAIRED_rmdup.narrowPeak_peak_4045	809	.	13.732	83.7886	80.9615	417
chr1	130350239	130350725	SRR8550325_PAIRED_rmdup.narrowPeak_peak_4048	312	.	7.65826	33.7425	31.2949	284
chr1	130372067	130372538	SRR8550325_PAIRED_rmdup.narrowPeak_peak_4049	546	.	10.6952	57.3401	54.6891	420
chr1	130373621	130373925	SRR8550325_PAIRED_rmdup.narrowPeak_peak_4050	28	.	2.64078	4.72569	2.86714	278
chr1	130462132	130463121	SRR8550325_PAIRED_rmdup.narrowPeak_peak_4051	1687	.	22.5787	172.088	168.79	465
chr1	130507495	130507665	SRR8550325_PAIRED_rmdup.narrowPeak_peak_4052	197	.	5.94175	22.065	19.7589	1305
chr1	130507869	130508017	SRR8550325_PAIRED_rmdup.narrowPeak_peak_4052	197	.	5.94175	22.065	19.7589	1305
chr1	130508257	130508994	SRR8550325_PAIRED_rmdup.narrowPeak_peak_4052	197	.	5.94175	22.065	19.7589	1305
chr1	130547900	130548191	SRR8550325_PAIRED_rmdup.narrowPeak_peak_4056	205	.	6.07379	22.9115	20.5933	246
chr1	130633936	130634465	SRR8550325_PAIRED_rmdup.narrowPeak_peak_4059	601	.	11.3553	62.8744	60.1836	250
chr1	130715217	130716371	SRR8550325_PAIRED_rmdup.narrowPeak_peak_4064	2121	.	26.5398	215.663	212.159	691
chr1	130716625	130717944	SRR8550325_PAIRED_rmdup.narrowPeak_peak_4064	2121	.	26.5398	215.663	212.159	691
chr1	130731757	130732171	SRR8550325_PAIRED_rmdup.narrowPeak_peak_4065	205	.	6.07379	22.9115	20.5933	239
chr1	130797098	130797358	SRR8550325_PAIRED_rmdup.narrowPeak_peak_4070	285	.	7.26214	30.9255	28.5081	111
chr1	130875261	130875407	SRR8550325_PAIRED_rmdup.narrowPeak_peak_4072	303	.	7.52622	32.796	30.3583	186
chr1	130876908	130877360	SRR8550325_PAIRED_rmdup.narrowPeak_peak_4073	380	.	8.58253	40.5688	38.055	273
chr1	130878085	130878514	SRR8550325_PAIRED_rmdup.narrowPeak_peak_4074	275	.	7.1301	30.0019	27.5947	287
chr1	130936347	130936733	SRR8550325_PAIRED_rmdup.narrowPeak_peak_4075	294	.	7.39418	31.8569	29.4292	235
chr1	130941708	130942105	SRR8550325_PAIRED_rmdup.narrowPeak_peak_4077	134	.	4.88544	15.653	13.4528	824
chr1	130944218	130944742	SRR8550325_PAIRED_rmdup.narrowPeak_peak_4078	461	.	9.63884	48.7655	46.1811	279
chr1	130979572	130979716	SRR8550325_PAIRED_rmdup.narrowPeak_peak_4080	240	.	6.60195	26.3883	24.0242	279
chr1	131003434	131003677	SRR8550325_PAIRED_rmdup.narrowPeak_peak_4081	189	.	5.80971	21.228	18.9342	239
chr1	131004185	131004368	SRR8550325_PAIRED_rmdup.narrowPeak_peak_4082	285	.	7.26214	30.9255	28.5081	145
chr1	131031255	131031539	SRR8550325_PAIRED_rmdup.narrowPeak_peak_4085	275	.	7.1301	30.0019	27.5947	210
chr1	131053173	131053667	SRR8550325_PAIRED_rmdup.narrowPeak_peak_4086	601	.	11.3553	62.8744	60.1836	257
chr1	131060266	131060508	SRR8550325_PAIRED_rmdup.narrowPeak_peak_4088	173	.	5.54564	19.5833	17.3149	256
chr1	131070383	131070896	SRR8550325_PAIRED_rmdup.narrowPeak_peak_4089	303	.	7.52622	32.796	30.3583	221
chr1	131083592	131083947	SRR8550325_PAIRED_rmdup.narrowPeak_peak_4091	493	.	10.035	51.9389	49.3287	193
chr1	131084382	131084747	SRR8550325_PAIRED_rmdup.narrowPeak_peak_4092	134	.	4.88544	15.653	13.4528	264
chr1	131096480	131098092	SRR8550325_PAIRED_rmdup.narrowPeak_peak_4093	1931	.	24.8233	196.524	193.109	1737
chr1	131116031	131116195	SRR8550325_PAIRED_rmdup.narrowPeak_peak_4095	451	.	9.5068	47.7194	45.1437	196
chr1	131126359	131126633	SRR8550325_PAIRED_rmdup.narrowPeak_peak_4096	54	.	3.30097	7.4757	5.48924	93
chr1	131137329	131138994	SRR8550325_PAIRED_rmdup.narrowPeak_peak_4097	3172	.	35.5185	321.249	317.288	1035
chr1	131152919	131153470	SRR8550325_PAIRED_rmdup.narrowPeak_peak_4099	1452	.	20.334	148.385	145.206	361
chr1	131181574	131181903	SRR8550325_PAIRED_rmdup.narrowPeak_peak_4100	173	.	5.54564	19.5833	17.3149	240
chr1	131244685	131245554	SRR8550325_PAIRED_rmdup.narrowPeak_peak_4105	635	.	11.7515	66.2556	63.5411	581
chr1	131246419	131246638	SRR8550325_PAIRED_rmdup.narrowPeak_peak_4106	173	.	5.54564	19.5833	17.3149	235
chr1	131260333	131260623	SRR8550325_PAIRED_rmdup.narrowPeak_peak_4107	275	.	7.1301	30.0019	27.5947	224
chr1	131270001	131270644	SRR8550325_PAIRED_rmdup.narrowPeak_peak_4108	601	.	11.3553	62.8744	60.1836	412
chr1	131378462	131378822	SRR8550325_PAIRED_rmdup.narrowPeak_peak_4113	266	.	6.99806	29.0862	26.6896	244
chr1	131427228	131427812	SRR8550325_PAIRED_rmdup.narrowPeak_peak_4114	331	.	7.92234	35.6577	33.1906	428
chr1	131525687	131528643	SRR8550325_PAIRED_rmdup.narrowPeak_peak_4117	5576	.	54.136	562.437	557.676	2191
chr1	131548515	131548958	SRR8550325_PAIRED_rmdup.narrowPeak_peak_4118	181	.	5.67767	20.4007	18.1195	74
chr1	131555149	131555410	SRR8550325_PAIRED_rmdup.narrowPeak_peak_4119	601	.	11.3553	62.8744	60.1836	445
chr1	131566164	131566401	SRR8550325_PAIRED_rmdup.narrowPeak_peak_4120	249	.	6.73399	27.2792	24.9042	190
chr1	131657971	131658511	SRR8550325_PAIRED_rmdup.narrowPeak_peak_4124	1397	.	19.8058	142.923	139.771	315
chr1	131712575	131712850	SRR8550325_PAIRED_rmdup.narrowPeak_peak_4127	331	.	7.92234	35.6577	33.1906	184
chr1	131765532	131765846	SRR8550325_PAIRED_rmdup.narrowPeak_peak_4128	266	.	6.99806	29.0862	26.6896	222
chr1	131797255	131797786	SRR8550325_PAIRED_rmdup.narrowPeak_peak_4130	601	.	11.3553	62.8744	60.1836	77
chr1	131827400	131828834	SRR8550325_PAIRED_rmdup.narrowPeak_peak_4132	2166	.	26.9359	220.132	216.608	575
chr1	131866926	131867734	SRR8550325_PAIRED_rmdup.narrowPeak_peak_4133	1438	.	20.202	147.015	143.843	285
chr1	131910024	131911510	SRR8550325_PAIRED_rmdup.narrowPeak_peak_4134	2180	.	27.068	221.626	218.095	640
chr1	131935744	131935939	SRR8550325_PAIRED_rmdup.narrowPeak_peak_4135	33	.	2.77282	5.23843	3.35113	433
chr1	131962947	131963765	SRR8550325_PAIRED_rmdup.narrowPeak_peak_4137	493	.	10.035	51.9389	49.3287	653
chr1	131970622	131971491	SRR8550325_PAIRED_rmdup.narrowPeak_peak_4140	303	.	7.52622	32.796	30.3583	359
chr1	131972317	131972620	SRR8550325_PAIRED_rmdup.narrowPeak_peak_4141	112	.	4.48932	13.4302	11.2755	285
chr1	131981525	131981921	SRR8550325_PAIRED_rmdup.narrowPeak_peak_4142	797	.	13.6	82.5891	79.7693	281
chr1	131983020	131983277	SRR8550325_PAIRED_rmdup.narrowPeak_peak_4143	351	.	8.18641	37.6015	35.1155	279
chr1	132007108	132008574	SRR8550325_PAIRED_rmdup.narrowPeak_peak_4146	1902	.	24.5592	193.614	190.212	819
chr1	132067592	132068214	SRR8550325_PAIRED_rmdup.narrowPeak_peak_4148	205	.	6.07379	22.9115	20.5933	465
chr1	132121262	132121443	SRR8550325_PAIRED_rmdup.narrowPeak_peak_4150	240	.	6.60195	26.3883	24.0242	261
chr1	132139193	132139849	SRR8550325_PAIRED_rmdup.narrowPeak_peak_4151	968	.	15.4486	99.7464	96.8256	795
chr1	132157304	132157818	SRR8550325_PAIRED_rmdup.narrowPeak_peak_4154	546	.	10.6952	57.3401	54.6891	320
chr1	132189979	132191084	SRR8550325_PAIRED_rmdup.narrowPeak_peak_4157	738	.	12.9398	76.6552	73.8724	608
chr1	132191446	132191606	SRR8550325_PAIRED_rmdup.narrowPeak_peak_4158	149	.	5.14952	17.1927	14.9642	898
chr1	132191798	132191984	SRR8550325_PAIRED_rmdup.narrowPeak_peak_4158	149	.	5.14952	17.1927	14.9642	898
chr1	132197730	132198156	SRR8550325_PAIRED_rmdup.narrowPeak_peak_4159	240	.	6.60195	26.3883	24.0242	270
chr1	132200582	132200846	SRR8550325_PAIRED_rmdup.narrowPeak_peak_4160	38	.	2.90486	5.77056	3.8563	101
chr1	132237776	132237932	SRR8550325_PAIRED_rmdup.narrowPeak_peak_4164	79	.	3.82913	9.97888	7.91078	109
chr1	132298589	132299225	SRR8550325_PAIRED_rmdup.narrowPeak_peak_4166	303	.	7.52622	32.796	30.3583	618
chr1	132312826	132313013	SRR8550325_PAIRED_rmdup.narrowPeak_peak_4167	157	.	5.28156	17.979	15.737	108
chr1	132315794	132316521	SRR8550325_PAIRED_rmdup.narrowPeak_peak_4168	773	.	13.3359	80.2026	77.3977	300
chr1	132333713	132334229	SRR8550325_PAIRED_rmdup.narrowPeak_peak_4169	142	.	5.01748	16.4173	14.2028	102
chr1	132355760	132356083	SRR8550325_PAIRED_rmdup.narrowPeak_peak_4170	410	.	8.97865	43.5956	41.0548	222
chr1	132367705	132368007	SRR8550325_PAIRED_rmdup.narrowPeak_peak_4171	197	.	5.94175	22.065	19.7589	103
chr1	132390227	132390747	SRR8550325_PAIRED_rmdup.narrowPeak_peak_4172	92	.	4.09321	11.3191	9.2146	162
chr1	132390954	132390973	SRR8550325_PAIRED_rmdup.narrowPeak_peak_4173	833	.	13.9961	86.2	83.3584	902
chr1	132391311	132392119	SRR8550325_PAIRED_rmdup.narrowPeak_peak_4173	833	.	13.9961	86.2	83.3584	902
chr1	132417199	132418199	SRR8550325_PAIRED_rmdup.narrowPeak_peak_4174	2151	.	26.8039	218.641	215.123	315
chr1	132476748	132477681	SRR8550325_PAIRED_rmdup.narrowPeak_peak_4177	557	.	10.8272	58.4366	55.7775	682
chr1	132525753	132526324	SRR8550325_PAIRED_rmdup.narrowPeak_peak_4180	157	.	5.28156	17.979	15.737	296
chr1	132541105	132541620	SRR8550325_PAIRED_rmdup.narrowPeak_peak_4182	390	.	8.71457	41.5713	39.0485	283
chr1	132542461	132542609	SRR8550325_PAIRED_rmdup.narrowPeak_peak_4183	134	.	4.88544	15.653	13.4528	405
chr1	132594729	132595062	SRR8550325_PAIRED_rmdup.narrowPeak_peak_4184	249	.	6.73399	27.2792	24.9042	72
chr1	132689210	132689499	SRR8550325_PAIRED_rmdup.narrowPeak_peak_4188	157	.	5.28156	17.979	15.737	606
chr1	132741609	132741892	SRR8550325_PAIRED_rmdup.narrowPeak_peak_4189	222	.	6.33787	24.6321	22.2906	206
chr1	132758679	132758923	SRR8550325_PAIRED_rmdup.narrowPeak_peak_4190	214	.	6.20583	23.7673	21.4373	243
chr1	132766165	132766317	SRR8550325_PAIRED_rmdup.narrowPeak_peak_4191	92	.	4.09321	11.3191	9.2146	259
chr1	132880301	132880924	SRR8550325_PAIRED_rmdup.narrowPeak_peak_4194	525	.	10.4311	55.1632	52.5283	308
chr1	132881431	132881615	SRR8550325_PAIRED_rmdup.narrowPeak_peak_4195	85	.	3.96117	10.642	8.55543	102
chr1	132910450	132910830	SRR8550325_PAIRED_rmdup.narrowPeak_peak_4196	85	.	3.96117	10.642	8.55543	121
chr1	132935005	132935186	SRR8550325_PAIRED_rmdup.narrowPeak_peak_4198	231	.	6.46991	25.5058	23.1529	72
chr1	133025036	133025691	SRR8550325_PAIRED_rmdup.narrowPeak_peak_4201	1120	.	17.033	115.033	112.027	303
chr1	133033337	133034395	SRR8550325_PAIRED_rmdup.narrowPeak_peak_4202	451	.	9.5068	47.7194	45.1437	560
chr1	133045630	133047020	SRR8550325_PAIRED_rmdup.narrowPeak_peak_4204	931	.	15.0524	96.0057	93.1065	632
chr1	133087609	133087907	SRR8550325_PAIRED_rmdup.narrowPeak_peak_4205	142	.	5.01748	16.4173	14.2028	196
chr1	133130584	133131792	SRR8550325_PAIRED_rmdup.narrowPeak_peak_4207	2376	.	28.7845	241.237	237.618	689
chr1	133163798	133164336	SRR8550325_PAIRED_rmdup.narrowPeak_peak_4210	205	.	6.07379	22.9115	20.5933	241
chr1	133177530	133177724	SRR8550325_PAIRED_rmdup.narrowPeak_peak_4212	112	.	4.48932	13.4302	11.2755	171
chr1	133181075	133181758	SRR8550325_PAIRED_rmdup.narrowPeak_peak_4213	351	.	8.18641	37.6015	35.1155	175
chr1	133182492	133182691	SRR8550325_PAIRED_rmdup.narrowPeak_peak_4214	38	.	2.90486	5.77056	3.8563	140
chr1	133188037	133188195	SRR8550325_PAIRED_rmdup.narrowPeak_peak_4215	266	.	6.99806	29.0862	26.6896	158
chr1	133213186	133213473	SRR8550325_PAIRED_rmdup.narrowPeak_peak_4217	482	.	9.90292	50.8754	48.2736	305
chr1	133237146	133237356	SRR8550325_PAIRED_rmdup.narrowPeak_peak_4219	157	.	5.28156	17.979	15.737	201
chr1	133237733	133238000	SRR8550325_PAIRED_rmdup.narrowPeak_peak_4220	240	.	6.60195	26.3883	24.0242	149
chr1	133245957	133246074	SRR8550325_PAIRED_rmdup.narrowPeak_peak_4221	54	.	3.30097	7.4757	5.48924	97
chr1	133255101	133255211	SRR8550325_PAIRED_rmdup.narrowPeak_peak_4222	43	.	3.0369	6.32129	4.38156	53
chr1	133306938	133307112	SRR8550325_PAIRED_rmdup.narrowPeak_peak_4223	79	.	3.82913	9.97888	7.91078	99
chr1	133329416	133329631	SRR8550325_PAIRED_rmdup.narrowPeak_peak_4225	49	.	3.16893	6.8899	4.9262	333
chr1	133355843	133356045	SRR8550325_PAIRED_rmdup.narrowPeak_peak_4227	43	.	3.0369	6.32129	4.38156	165
chr1	133363240	133364274	SRR8550325_PAIRED_rmdup.narrowPeak_peak_4228	1902	.	24.5592	193.614	190.212	381
chr1	133365009	133365452	SRR8550325_PAIRED_rmdup.narrowPeak_peak_4229	38	.	2.90486	5.77056	3.8563	53
chr1	133385632	133385797	SRR8550325_PAIRED_rmdup.narrowPeak_peak_4232	98	.	4.22525	12.0098	9.88794	113
chr1	133408703	133409625	SRR8550325_PAIRED_rmdup.narrowPeak_peak_4234	142	.	5.01748	16.4173	14.2028	587
chr1	133418278	133418599	SRR8550325_PAIRED_rmdup.narrowPeak_peak_4236	49	.	3.16893	6.8899	4.9262	227
chr1	133422652	133422972	SRR8550325_PAIRED_rmdup.narrowPeak_peak_4237	98	.	4.22525	12.0098	9.88794	259
chr1	133423483	133424433	SRR8550325_PAIRED_rmdup.narrowPeak_peak_4238	906	.	14.7884	93.5309	90.6459	727
chr1	133434770	133434924	SRR8550325_PAIRED_rmdup.narrowPeak_peak_4239	54	.	3.30097	7.4757	5.48924	195
chr1	133448406	133448744	SRR8550325_PAIRED_rmdup.narrowPeak_peak_4240	60	.	3.43301	8.07807	6.06978	253
chr1	133492715	133493634	SRR8550325_PAIRED_rmdup.narrowPeak_peak_4242	231	.	6.46991	25.5058	23.1529	1025
chr1	133525828	133525973	SRR8550325_PAIRED_rmdup.narrowPeak_peak_4243	127	.	4.7534	14.9002	12.7147	101
chr1	133660884	133661776	SRR8550325_PAIRED_rmdup.narrowPeak_peak_4247	1357	.	19.4097	138.856	135.725	541
chr1	133696043	133696228	SRR8550325_PAIRED_rmdup.narrowPeak_peak_4248	60	.	3.43301	8.07807	6.06978	84
chr1	133712681	133712941	SRR8550325_PAIRED_rmdup.narrowPeak_peak_4250	66	.	3.56505	8.69641	6.66747	178
chr1	133736158	133736444	SRR8550325_PAIRED_rmdup.narrowPeak_peak_4251	266	.	6.99806	29.0862	26.6896	268
chr1	133742424	133742648	SRR8550325_PAIRED_rmdup.narrowPeak_peak_4252	119	.	4.62136	14.1592	11.9888	146
chr1	133762933	133763258	SRR8550325_PAIRED_rmdup.narrowPeak_peak_4254	189	.	5.80971	21.228	18.9342	294
chr1	133767413	133767674	SRR8550325_PAIRED_rmdup.narrowPeak_peak_4256	54	.	3.30097	7.4757	5.48924	82
chr1	133800996	133801261	SRR8550325_PAIRED_rmdup.narrowPeak_peak_4257	312	.	7.65826	33.7425	31.2949	170
chr1	133855268	133855819	SRR8550325_PAIRED_rmdup.narrowPeak_peak_4258	222	.	6.33787	24.6321	22.2906	470
chr1	133884745	133884942	SRR8550325_PAIRED_rmdup.narrowPeak_peak_4259	19	.	2.3767	3.76182	1.96753	84
chr1	133896443	133896589	SRR8550325_PAIRED_rmdup.narrowPeak_peak_4260	134	.	4.88544	15.653	13.4528	146
chr1	133908867	133909149	SRR8550325_PAIRED_rmdup.narrowPeak_peak_4262	38	.	2.90486	5.77056	3.8563	209
chr1	133941548	133941810	SRR8550325_PAIRED_rmdup.narrowPeak_peak_4263	257	.	6.86602	28.1786	25.7927	633
chr1	133961862	133961994	SRR8550325_PAIRED_rmdup.narrowPeak_peak_4264	66	.	3.56505	8.69641	6.66747	51
chr1	133965389	133965563	SRR8550325_PAIRED_rmdup.narrowPeak_peak_4265	105	.	4.35728	12.7136	10.5751	200
chr1	134045938	134046185	SRR8550325_PAIRED_rmdup.narrowPeak_peak_4266	165	.	5.4136	18.776	16.5206	222
chr1	134060725	134061493	SRR8550325_PAIRED_rmdup.narrowPeak_peak_4269	1146	.	17.2971	117.629	114.609	390
chr1	134062952	134063940	SRR8550325_PAIRED_rmdup.narrowPeak_peak_4270	275	.	7.1301	30.0019	27.5947	384
chr1	134067217	134067475	SRR8550325_PAIRED_rmdup.narrowPeak_peak_4271	430	.	9.24273	45.6452	43.0868	214
chr1	134078898	134079519	SRR8550325_PAIRED_rmdup.narrowPeak_peak_4272	1094	.	16.7689	112.451	109.459	692
chr1	134092844	134093434	SRR8550325_PAIRED_rmdup.narrowPeak_peak_4273	857	.	14.2602	88.6277	85.7717	506
chr1	134099080	134099649	SRR8550325_PAIRED_rmdup.narrowPeak_peak_4274	809	.	13.732	83.7886	80.9615	308
chr1	134120326	134120505	SRR8550325_PAIRED_rmdup.narrowPeak_peak_4275	149	.	5.14952	17.1927	14.9642	45
chr1	134151773	134151948	SRR8550325_PAIRED_rmdup.narrowPeak_peak_4276	331	.	7.92234	35.6577	33.1906	51
chr1	134244112	134244608	SRR8550325_PAIRED_rmdup.narrowPeak_peak_4278	441	.	9.37476	46.6793	44.1123	298
chr1	134298811	134299399	SRR8550325_PAIRED_rmdup.narrowPeak_peak_4279	257	.	6.86602	28.1786	25.7927	193
chr1	134344244	134345111	SRR8550325_PAIRED_rmdup.narrowPeak_peak_4281	669	.	12.1476	69.6804	66.9428	609
chr1	134361526	134362336	SRR8550325_PAIRED_rmdup.narrowPeak_peak_4282	1465	.	20.466	149.758	146.572	517
chr1	134405751	134406415	SRR8550325_PAIRED_rmdup.narrowPeak_peak_4283	568	.	10.9592	59.5383	56.8712	309
chr1	134414894	134416069	SRR8550325_PAIRED_rmdup.narrowPeak_peak_4284	2406	.	29.0486	244.285	240.652	545
chr1	134455221	134455865	SRR8550325_PAIRED_rmdup.narrowPeak_peak_4285	931	.	15.0524	96.0057	93.1065	522
chr1	134494387	134495281	SRR8550325_PAIRED_rmdup.narrowPeak_peak_4286	1830	.	23.899	186.378	183.011	363
chr1	134513257	134513709	SRR8550325_PAIRED_rmdup.narrowPeak_peak_4288	54	.	3.30097	7.4757	5.48924	123
chr1	134516684	134516961	SRR8550325_PAIRED_rmdup.narrowPeak_peak_4289	105	.	4.35728	12.7136	10.5751	148
chr1	134518712	134518940	SRR8550325_PAIRED_rmdup.narrowPeak_peak_4290	214	.	6.20583	23.7673	21.4373	64
chr1	134556015	134557253	SRR8550325_PAIRED_rmdup.narrowPeak_peak_4291	1357	.	19.4097	138.856	135.725	929
chr1	134559864	134560904	SRR8550325_PAIRED_rmdup.narrowPeak_peak_4292	493	.	10.035	51.9389	49.3287	347
chr1	134636881	134637056	SRR8550325_PAIRED_rmdup.narrowPeak_peak_4294	49	.	3.16893	6.8899	4.9262	31
chr1	134646608	134646911	SRR8550325_PAIRED_rmdup.narrowPeak_peak_4296	205	.	6.07379	22.9115	20.5933	340
chr1	134704890	134705276	SRR8550325_PAIRED_rmdup.narrowPeak_peak_4298	119	.	4.62136	14.1592	11.9888	190
chr1	134709074	134709466	SRR8550325_PAIRED_rmdup.narrowPeak_peak_4299	149	.	5.14952	17.1927	14.9642	318
chr1	134775045	134775264	SRR8550325_PAIRED_rmdup.narrowPeak_peak_4301	60	.	3.43301	8.07807	6.06978	259
chr1	134854433	134854679	SRR8550325_PAIRED_rmdup.narrowPeak_peak_4306	134	.	4.88544	15.653	13.4528	171
chr1	134955416	134956231	SRR8550325_PAIRED_rmdup.narrowPeak_peak_4307	1787	.	23.5029	182.065	178.719	515
chr1	134962196	134962764	SRR8550325_PAIRED_rmdup.narrowPeak_peak_4308	993	.	15.7126	102.259	99.3236	400
chr1	134987460	134988121	SRR8550325_PAIRED_rmdup.narrowPeak_peak_4309	214	.	6.20583	23.7673	21.4373	315
chr1	134989517	134989705	SRR8550325_PAIRED_rmdup.narrowPeak_peak_4310	112	.	4.48932	13.4302	11.2755	32
chr1	135105968	135106209	SRR8550325_PAIRED_rmdup.narrowPeak_peak_4312	157	.	5.28156	17.979	15.737	152
chr1	135126593	135126930	SRR8550325_PAIRED_rmdup.narrowPeak_peak_4316	341	.	8.05437	36.6261	34.1494	283
chr1	135136607	135136801	SRR8550325_PAIRED_rmdup.narrowPeak_peak_4317	119	.	4.62136	14.1592	11.9888	193
chr1	135146330	135147625	SRR8550325_PAIRED_rmdup.narrowPeak_peak_4318	646	.	11.8835	67.3924	64.6701	687
chr1	135154396	135154836	SRR8550325_PAIRED_rmdup.narrowPeak_peak_4319	451	.	9.5068	47.7194	45.1437	248
chr1	135199001	135199799	SRR8550325_PAIRED_rmdup.narrowPeak_peak_4320	351	.	8.18641	37.6015	35.1155	206
chr1	135258354	135258653	SRR8550325_PAIRED_rmdup.narrowPeak_peak_4322	536	.	10.5631	56.249	53.606	278
chr1	135258800	135259418	SRR8550325_PAIRED_rmdup.narrowPeak_peak_4322	536	.	10.5631	56.249	53.606	278
chr1	135283082	135284359	SRR8550325_PAIRED_rmdup.narrowPeak_peak_4323	931	.	15.0524	96.0057	93.1065	1093
chr1	135313323	135314104	SRR8550325_PAIRED_rmdup.narrowPeak_peak_4324	1290	.	18.7495	132.138	129.041	508
chr1	135324538	135324858	SRR8550325_PAIRED_rmdup.narrowPeak_peak_4325	380	.	8.58253	40.5688	38.055	268
chr1	135368162	135368653	SRR8550325_PAIRED_rmdup.narrowPeak_peak_4326	797	.	13.6	82.5891	79.7693	283
chr1	135369047	135369311	SRR8550325_PAIRED_rmdup.narrowPeak_peak_4327	105	.	4.35728	12.7136	10.5751	173
chr1	135374245	135375539	SRR8550325_PAIRED_rmdup.narrowPeak_peak_4328	845	.	14.1282	87.4118	84.563	1069
chr1	135430181	135430815	SRR8550325_PAIRED_rmdup.narrowPeak_peak_4329	931	.	15.0524	96.0057	93.1065	782
chr1	135488915	135489230	SRR8550325_PAIRED_rmdup.narrowPeak_peak_4331	165	.	5.4136	18.776	16.5206	136
chr1	135510254	135510796	SRR8550325_PAIRED_rmdup.narrowPeak_peak_4333	857	.	14.2602	88.6277	85.7717	229
chr1	135540384	135540552	SRR8550325_PAIRED_rmdup.narrowPeak_peak_4334	249	.	6.73399	27.2792	24.9042	86
chr1	135563850	135564281	SRR8550325_PAIRED_rmdup.narrowPeak_peak_4336	112	.	4.48932	13.4302	11.2755	435
chr1	135579092	135579586	SRR8550325_PAIRED_rmdup.narrowPeak_peak_4337	400	.	8.84661	42.5802	40.0484	347
chr1	135583329	135583923	SRR8550325_PAIRED_rmdup.narrowPeak_peak_4339	222	.	6.33787	24.6321	22.2906	528
chr1	135584103	135584304	SRR8550325_PAIRED_rmdup.narrowPeak_peak_4339	222	.	6.33787	24.6321	22.2906	528
chr1	135584694	135585346	SRR8550325_PAIRED_rmdup.narrowPeak_peak_4340	331	.	7.92234	35.6577	33.1906	564
chr1	135615918	135616389	SRR8550325_PAIRED_rmdup.narrowPeak_peak_4343	205	.	6.07379	22.9115	20.5933	236
chr1	135620095	135620274	SRR8550325_PAIRED_rmdup.narrowPeak_peak_4344	92	.	4.09321	11.3191	9.2146	107
chr1	135634942	135635070	SRR8550325_PAIRED_rmdup.narrowPeak_peak_4345	72	.	3.69709	9.33019	7.28128	77
chr1	135659428	135660046	SRR8550325_PAIRED_rmdup.narrowPeak_peak_4346	249	.	6.73399	27.2792	24.9042	369
chr1	135668347	135668811	SRR8550325_PAIRED_rmdup.narrowPeak_peak_4347	410	.	8.97865	43.5956	41.0548	143
chr1	135670517	135670853	SRR8550325_PAIRED_rmdup.narrowPeak_peak_4348	390	.	8.71457	41.5713	39.0485	311
chr1	135686788	135687043	SRR8550325_PAIRED_rmdup.narrowPeak_peak_4349	119	.	4.62136	14.1592	11.9888	101
chr1	135687769	135688638	SRR8550325_PAIRED_rmdup.narrowPeak_peak_4350	1146	.	17.2971	117.629	114.609	387
chr1	135698385	135698740	SRR8550325_PAIRED_rmdup.narrowPeak_peak_4351	157	.	5.28156	17.979	15.737	116
chr1	135699303	135699632	SRR8550325_PAIRED_rmdup.narrowPeak_peak_4352	142	.	5.01748	16.4173	14.2028	230
chr1	135729023	135729507	SRR8550325_PAIRED_rmdup.narrowPeak_peak_4355	658	.	12.0155	68.534	65.804	339
chr1	135731954	135732167	SRR8550325_PAIRED_rmdup.narrowPeak_peak_4356	312	.	7.65826	33.7425	31.2949	252
chr1	135740991	135741440	SRR8550325_PAIRED_rmdup.narrowPeak_peak_4358	240	.	6.60195	26.3883	24.0242	297
chr1	135752888	135753206	SRR8550325_PAIRED_rmdup.narrowPeak_peak_4359	1211	.	17.9573	124.176	121.122	257
chr1	135765920	135766723	SRR8550325_PAIRED_rmdup.narrowPeak_peak_4360	1263	.	18.4855	129.471	126.389	465
chr1	135781290	135781516	SRR8550325_PAIRED_rmdup.narrowPeak_peak_4361	222	.	6.33787	24.6321	22.2906	154
chr1	135811371	135811509	SRR8550325_PAIRED_rmdup.narrowPeak_peak_4367	181	.	5.67767	20.4007	18.1195	107
chr1	135818602	135819226	SRR8550325_PAIRED_rmdup.narrowPeak_peak_4368	214	.	6.20583	23.7673	21.4373	343
chr1	135847224	135847552	SRR8550325_PAIRED_rmdup.narrowPeak_peak_4369	285	.	7.26214	30.9255	28.5081	267
chr1	135865614	135865963	SRR8550325_PAIRED_rmdup.narrowPeak_peak_4370	303	.	7.52622	32.796	30.3583	202
chr1	135882751	135882978	SRR8550325_PAIRED_rmdup.narrowPeak_peak_4371	112	.	4.48932	13.4302	11.2755	165
chr1	135918696	135919356	SRR8550325_PAIRED_rmdup.narrowPeak_peak_4372	112	.	4.48932	13.4302	11.2755	494
chr1	135944856	135945023	SRR8550325_PAIRED_rmdup.narrowPeak_peak_4373	173	.	5.54564	19.5833	17.3149	167
chr1	136007702	136008350	SRR8550325_PAIRED_rmdup.narrowPeak_peak_4375	692	.	12.4117	71.9871	69.2343	363
chr1	136017384	136019061	SRR8550325_PAIRED_rmdup.narrowPeak_peak_4376	1902	.	24.5592	193.614	190.212	616
chr1	136040599	136040771	SRR8550325_PAIRED_rmdup.narrowPeak_peak_4377	197	.	5.94175	22.065	19.7589	78
chr1	136045904	136046062	SRR8550325_PAIRED_rmdup.narrowPeak_peak_4378	257	.	6.86602	28.1786	25.7927	114
chr1	136050745	136050976	SRR8550325_PAIRED_rmdup.narrowPeak_peak_4379	658	.	12.0155	68.534	65.804	899
chr1	136051436	136051742	SRR8550325_PAIRED_rmdup.narrowPeak_peak_4379	658	.	12.0155	68.534	65.804	899
chr1	136116324	136116450	SRR8550325_PAIRED_rmdup.narrowPeak_peak_4381	85	.	3.96117	10.642	8.55543	89
chr1	136118974	136119234	SRR8550325_PAIRED_rmdup.narrowPeak_peak_4382	370	.	8.45049	39.5729	37.0683	162
chr1	136130999	136132239	SRR8550325_PAIRED_rmdup.narrowPeak_peak_4383	2195	.	27.2	223.123	219.584	456
chr1	136136665	136136839	SRR8550325_PAIRED_rmdup.narrowPeak_peak_4384	249	.	6.73399	27.2792	24.9042	880
chr1	136136995	136137414	SRR8550325_PAIRED_rmdup.narrowPeak_peak_4384	249	.	6.73399	27.2792	24.9042	880
chr1	136139805	136140678	SRR8550325_PAIRED_rmdup.narrowPeak_peak_4385	1224	.	18.0893	125.495	122.434	388
chr1	136170013	136170524	SRR8550325_PAIRED_rmdup.narrowPeak_peak_4386	635	.	11.7515	66.2556	63.5411	381
chr1	136175350	136175555	SRR8550325_PAIRED_rmdup.narrowPeak_peak_4388	105	.	4.35728	12.7136	10.5751	40
chr1	136232681	136232914	SRR8550325_PAIRED_rmdup.narrowPeak_peak_4391	66	.	3.56505	8.69641	6.66747	64
chr1	136233914	136234750	SRR8550325_PAIRED_rmdup.narrowPeak_peak_4393	1250	.	18.3534	128.143	125.067	392
chr1	136259971	136260961	SRR8550325_PAIRED_rmdup.narrowPeak_peak_4394	536	.	10.5631	56.249	53.606	760
chr1	136328554	136329061	SRR8550325_PAIRED_rmdup.narrowPeak_peak_4396	525	.	10.4311	55.1632	52.5283	305
chr1	136345308	136346901	SRR8550325_PAIRED_rmdup.narrowPeak_peak_4397	1873	.	24.2952	190.712	187.324	769
chr1	136414940	136415943	SRR8550325_PAIRED_rmdup.narrowPeak_peak_4399	2807	.	32.4816	284.593	280.787	454
chr1	136458881	136459154	SRR8550325_PAIRED_rmdup.narrowPeak_peak_4402	142	.	5.01748	16.4173	14.2028	568
chr1	136466104	136466707	SRR8550325_PAIRED_rmdup.narrowPeak_peak_4403	2330	.	28.3884	236.681	233.082	472
chr1	136512319	136512608	SRR8550325_PAIRED_rmdup.narrowPeak_peak_4404	525	.	10.4311	55.1632	52.5283	254
chr1	136518663	136519396	SRR8550325_PAIRED_rmdup.narrowPeak_peak_4405	294	.	7.39418	31.8569	29.4292	286
chr1	136525093	136525276	SRR8550325_PAIRED_rmdup.narrowPeak_peak_4407	360	.	8.31845	38.5838	36.0885	110
chr1	136551002	136551160	SRR8550325_PAIRED_rmdup.narrowPeak_peak_4408	410	.	8.97865	43.5956	41.0548	222
chr1	136577996	136578239	SRR8550325_PAIRED_rmdup.narrowPeak_peak_4413	222	.	6.33787	24.6321	22.2906	149
chr1	136588312	136588565	SRR8550325_PAIRED_rmdup.narrowPeak_peak_4415	451	.	9.5068	47.7194	45.1437	923
chr1	136588802	136589460	SRR8550325_PAIRED_rmdup.narrowPeak_peak_4415	451	.	9.5068	47.7194	45.1437	923
chr1	136624237	136625573	SRR8550325_PAIRED_rmdup.narrowPeak_peak_4416	2698	.	31.5573	273.618	269.86	753
chr1	136654328	136654659	SRR8550325_PAIRED_rmdup.narrowPeak_peak_4417	134	.	4.88544	15.653	13.4528	256
chr1	136768947	136769377	SRR8550325_PAIRED_rmdup.narrowPeak_peak_4423	601	.	11.3553	62.8744	60.1836	339
chr1	136777319	136777534	SRR8550325_PAIRED_rmdup.narrowPeak_peak_4424	257	.	6.86602	28.1786	25.7927	296
chr1	136781791	136782022	SRR8550325_PAIRED_rmdup.narrowPeak_peak_4425	49	.	3.16893	6.8899	4.9262	246
chr1	136942245	136942664	SRR8550325_PAIRED_rmdup.narrowPeak_peak_4429	149	.	5.14952	17.1927	14.9642	332
chr1	136945765	136946004	SRR8550325_PAIRED_rmdup.narrowPeak_peak_4430	24	.	2.50874	4.23318	2.40547	175
chr1	136948491	136949370	SRR8550325_PAIRED_rmdup.narrowPeak_peak_4431	503	.	10.167	53.0081	50.3895	1976
chr1	136952923	136953294	SRR8550325_PAIRED_rmdup.narrowPeak_peak_4432	119	.	4.62136	14.1592	11.9888	237
chr1	137133772	137134109	SRR8550325_PAIRED_rmdup.narrowPeak_peak_4435	157	.	5.28156	17.979	15.737	147
chr1	137218417	137218620	SRR8550325_PAIRED_rmdup.narrowPeak_peak_4436	134	.	4.88544	15.653	13.4528	166
chr1	137221792	137221981	SRR8550325_PAIRED_rmdup.narrowPeak_peak_4437	231	.	6.46991	25.5058	23.1529	235
chr1	137225598	137225792	SRR8550325_PAIRED_rmdup.narrowPeak_peak_4438	257	.	6.86602	28.1786	25.7927	231
chr1	137323187	137323560	SRR8550325_PAIRED_rmdup.narrowPeak_peak_4440	703	.	12.5437	73.1473	70.3871	933
chr1	137324024	137324359	SRR8550325_PAIRED_rmdup.narrowPeak_peak_4440	703	.	12.5437	73.1473	70.3871	933
chr1	137332534	137332712	SRR8550325_PAIRED_rmdup.narrowPeak_peak_4442	60	.	3.43301	8.07807	6.06978	269
chr1	137372353	137372528	SRR8550325_PAIRED_rmdup.narrowPeak_peak_4444	127	.	4.7534	14.9002	12.7147	105
chr1	137372667	137372693	SRR8550325_PAIRED_rmdup.narrowPeak_peak_4445	157	.	5.28156	17.979	15.737	668
chr1	137373057	137374156	SRR8550325_PAIRED_rmdup.narrowPeak_peak_4445	157	.	5.28156	17.979	15.737	668
chr1	137376668	137376871	SRR8550325_PAIRED_rmdup.narrowPeak_peak_4446	119	.	4.62136	14.1592	11.9888	106
chr1	137539347	137540052	SRR8550325_PAIRED_rmdup.narrowPeak_peak_4449	380	.	8.58253	40.5688	38.055	314
chr1	137565512	137565761	SRR8550325_PAIRED_rmdup.narrowPeak_peak_4452	189	.	5.80971	21.228	18.9342	314
chr1	137650201	137650602	SRR8550325_PAIRED_rmdup.narrowPeak_peak_4458	149	.	5.14952	17.1927	14.9642	356
chr1	137767502	137767815	SRR8550325_PAIRED_rmdup.narrowPeak_peak_4460	157	.	5.28156	17.979	15.737	67
chr1	137774707	137774954	SRR8550325_PAIRED_rmdup.narrowPeak_peak_4461	461	.	9.63884	48.7655	46.1811	118
chr1	137894180	137894407	SRR8550325_PAIRED_rmdup.narrowPeak_peak_4464	275	.	7.1301	30.0019	27.5947	313
chr1	137898321	137899263	SRR8550325_PAIRED_rmdup.narrowPeak_peak_4465	2452	.	29.4447	248.871	245.218	230
chr1	137899606	137900999	SRR8550325_PAIRED_rmdup.narrowPeak_peak_4465	2452	.	29.4447	248.871	245.218	230
chr1	137907002	137907282	SRR8550325_PAIRED_rmdup.narrowPeak_peak_4467	222	.	6.33787	24.6321	22.2906	110
chr1	137927804	137928388	SRR8550325_PAIRED_rmdup.narrowPeak_peak_4468	579	.	11.0913	60.6453	57.9702	360
chr1	137928637	137928842	SRR8550325_PAIRED_rmdup.narrowPeak_peak_4468	579	.	11.0913	60.6453	57.9702	360
chr1	137952916	137953109	SRR8550325_PAIRED_rmdup.narrowPeak_peak_4471	38	.	2.90486	5.77056	3.8563	131
chr1	137973007	137973983	SRR8550325_PAIRED_rmdup.narrowPeak_peak_4472	738	.	12.9398	76.6552	73.8724	782
chr1	138022303	138023363	SRR8550325_PAIRED_rmdup.narrowPeak_peak_4475	331	.	7.92234	35.6577	33.1906	1436
chr1	138023602	138024348	SRR8550325_PAIRED_rmdup.narrowPeak_peak_4475	331	.	7.92234	35.6577	33.1906	1436
chr1	138044661	138044872	SRR8550325_PAIRED_rmdup.narrowPeak_peak_4478	351	.	8.18641	37.6015	35.1155	189
chr1	138085942	138086134	SRR8550325_PAIRED_rmdup.narrowPeak_peak_4480	257	.	6.86602	28.1786	25.7927	144
chr1	138136434	138136655	SRR8550325_PAIRED_rmdup.narrowPeak_peak_4481	119	.	4.62136	14.1592	11.9888	237
chr1	138161111	138161417	SRR8550325_PAIRED_rmdup.narrowPeak_peak_4482	197	.	5.94175	22.065	19.7589	233
chr1	138206158	138206758	SRR8550325_PAIRED_rmdup.narrowPeak_peak_4483	568	.	10.9592	59.5383	56.8712	370
chr1	138247416	138248048	SRR8550325_PAIRED_rmdup.narrowPeak_peak_4485	1730	.	22.9748	176.349	173.03	475
chr1	138282527	138282912	SRR8550325_PAIRED_rmdup.narrowPeak_peak_4487	173	.	5.54564	19.5833	17.3149	331
chr1	138328223	138328620	SRR8550325_PAIRED_rmdup.narrowPeak_peak_4491	205	.	6.07379	22.9115	20.5933	276
chr1	138344759	138345409	SRR8550325_PAIRED_rmdup.narrowPeak_peak_4493	1424	.	20.0699	145.648	142.483	489
chr1	138346156	138346322	SRR8550325_PAIRED_rmdup.narrowPeak_peak_4493	1424	.	20.0699	145.648	142.483	489
chr1	138384970	138385882	SRR8550325_PAIRED_rmdup.narrowPeak_peak_4495	1702	.	22.7107	173.506	170.201	493
chr1	138420636	138421730	SRR8550325_PAIRED_rmdup.narrowPeak_peak_4496	360	.	8.31845	38.5838	36.0885	643
chr1	138421895	138422064	SRR8550325_PAIRED_rmdup.narrowPeak_peak_4496	360	.	8.31845	38.5838	36.0885	643
chr1	138423846	138424059	SRR8550325_PAIRED_rmdup.narrowPeak_peak_4497	66	.	3.56505	8.69641	6.66747	173
chr1	138499540	138499734	SRR8550325_PAIRED_rmdup.narrowPeak_peak_4500	92	.	4.09321	11.3191	9.2146	84
chr1	138499969	138500454	SRR8550325_PAIRED_rmdup.narrowPeak_peak_4500	92	.	4.09321	11.3191	9.2146	84
chr1	138517532	138517679	SRR8550325_PAIRED_rmdup.narrowPeak_peak_4502	165	.	5.4136	18.776	16.5206	200
chr1	138523974	138524465	SRR8550325_PAIRED_rmdup.narrowPeak_peak_4504	590	.	11.2233	61.7573	59.0744	494
chr1	138617454	138620477	SRR8550325_PAIRED_rmdup.narrowPeak_peak_4509	3877	.	41.1961	392.015	387.771	2157
chr1	138719444	138719662	SRR8550325_PAIRED_rmdup.narrowPeak_peak_4511	312	.	7.65826	33.7425	31.2949	210
chr1	138720643	138721209	SRR8550325_PAIRED_rmdup.narrowPeak_peak_4512	546	.	10.6952	57.3401	54.6891	363
chr1	138736139	138736842	SRR8550325_PAIRED_rmdup.narrowPeak_peak_4515	85	.	3.96117	10.642	8.55543	458
chr1	138752302	138752615	SRR8550325_PAIRED_rmdup.narrowPeak_peak_4516	231	.	6.46991	25.5058	23.1529	263
chr1	138763018	138763317	SRR8550325_PAIRED_rmdup.narrowPeak_peak_4517	214	.	6.20583	23.7673	21.4373	524
chr1	138767375	138767929	SRR8550325_PAIRED_rmdup.narrowPeak_peak_4519	112	.	4.48932	13.4302	11.2755	211
chr1	138768080	138768233	SRR8550325_PAIRED_rmdup.narrowPeak_peak_4519	112	.	4.48932	13.4302	11.2755	211
chr1	138783891	138784286	SRR8550325_PAIRED_rmdup.narrowPeak_peak_4520	568	.	10.9592	59.5383	56.8712	367
chr1	138827916	138828081	SRR8550325_PAIRED_rmdup.narrowPeak_peak_4524	49	.	3.16893	6.8899	4.9262	438
chr1	138828229	138828326	SRR8550325_PAIRED_rmdup.narrowPeak_peak_4525	33	.	2.77282	5.23843	3.35113	130
chr1	138831200	138831619	SRR8550325_PAIRED_rmdup.narrowPeak_peak_4527	142	.	5.01748	16.4173	14.2028	319
chr1	138835385	138835793	SRR8550325_PAIRED_rmdup.narrowPeak_peak_4529	231	.	6.46991	25.5058	23.1529	270
chr1	138836815	138837223	SRR8550325_PAIRED_rmdup.narrowPeak_peak_4531	715	.	12.6757	74.3121	71.5444	1032
chr1	138837494	138838792	SRR8550325_PAIRED_rmdup.narrowPeak_peak_4531	715	.	12.6757	74.3121	71.5444	1032
chr1	138840330	138842057	SRR8550325_PAIRED_rmdup.narrowPeak_peak_4532	1107	.	16.901	113.74	110.741	2605
chr1	138842250	138842597	SRR8550325_PAIRED_rmdup.narrowPeak_peak_4532	1107	.	16.901	113.74	110.741	2605
chr1	138842778	138844746	SRR8550325_PAIRED_rmdup.narrowPeak_peak_4533	410	.	8.97865	43.5956	41.0548	1681
chr1	138845306	138845456	SRR8550325_PAIRED_rmdup.narrowPeak_peak_4534	149	.	5.14952	17.1927	14.9642	940
chr1	138846197	138846464	SRR8550325_PAIRED_rmdup.narrowPeak_peak_4534	149	.	5.14952	17.1927	14.9642	940
chr1	138847216	138847589	SRR8550325_PAIRED_rmdup.narrowPeak_peak_4535	189	.	5.80971	21.228	18.9342	236
chr1	138847965	138849202	SRR8550325_PAIRED_rmdup.narrowPeak_peak_4536	773	.	13.3359	80.2026	77.3977	905
chr1	138849846	138850360	SRR8550325_PAIRED_rmdup.narrowPeak_peak_4537	79	.	3.82913	9.97888	7.91078	305
chr1	138853461	138853610	SRR8550325_PAIRED_rmdup.narrowPeak_peak_4538	294	.	7.39418	31.8569	29.4292	628
chr1	138854308	138854549	SRR8550325_PAIRED_rmdup.narrowPeak_peak_4538	294	.	7.39418	31.8569	29.4292	628
chr1	138856485	138857157	SRR8550325_PAIRED_rmdup.narrowPeak_peak_4539	2391	.	28.9165	242.76	239.134	407
chr1	138876221	138876651	SRR8550325_PAIRED_rmdup.narrowPeak_peak_4540	249	.	6.73399	27.2792	24.9042	539
chr1	138912256	138912402	SRR8550325_PAIRED_rmdup.narrowPeak_peak_4541	15	.	2.24466	3.3126	1.5551	105
chr1	138930270	138930393	SRR8550325_PAIRED_rmdup.narrowPeak_peak_4542	38	.	2.90486	5.77056	3.8563	111
chr1	138930658	138930807	SRR8550325_PAIRED_rmdup.narrowPeak_peak_4543	43	.	3.0369	6.32129	4.38156	95
chr1	138962740	138964582	SRR8550325_PAIRED_rmdup.narrowPeak_peak_4544	1645	.	22.1825	167.85	164.573	1120
chr1	139049091	139049422	SRR8550325_PAIRED_rmdup.narrowPeak_peak_4548	322	.	7.7903	34.6965	32.239	464
chr1	139049921	139050107	SRR8550325_PAIRED_rmdup.narrowPeak_peak_4549	79	.	3.82913	9.97888	7.91078	183
chr1	139067179	139067432	SRR8550325_PAIRED_rmdup.narrowPeak_peak_4550	240	.	6.60195	26.3883	24.0242	306
chr1	139091838	139093192	SRR8550325_PAIRED_rmdup.narrowPeak_peak_4555	2033	.	25.7476	206.783	203.32	1268
chr1	139093954	139094110	SRR8550325_PAIRED_rmdup.narrowPeak_peak_4555	2033	.	25.7476	206.783	203.32	1268
chr1	139094937	139095112	SRR8550325_PAIRED_rmdup.narrowPeak_peak_4556	19	.	2.3767	3.76182	1.96753	6
chr1	139108300	139108448	SRR8550325_PAIRED_rmdup.narrowPeak_peak_4557	49	.	3.16893	6.8899	4.9262	140
chr1	139156359	139156626	SRR8550325_PAIRED_rmdup.narrowPeak_peak_4558	79	.	3.82913	9.97888	7.91078	300
chr1	139162957	139163241	SRR8550325_PAIRED_rmdup.narrowPeak_peak_4559	390	.	8.71457	41.5713	39.0485	115
chr1	139192510	139192967	SRR8550325_PAIRED_rmdup.narrowPeak_peak_4561	142	.	5.01748	16.4173	14.2028	232
chr1	139193742	139194669	SRR8550325_PAIRED_rmdup.narrowPeak_peak_4562	1370	.	19.5418	140.209	137.071	816
chr1	139195177	139195270	SRR8550325_PAIRED_rmdup.narrowPeak_peak_4563	38	.	2.90486	5.77056	3.8563	88
chr1	139207489	139208256	SRR8550325_PAIRED_rmdup.narrowPeak_peak_4564	646	.	11.8835	67.3924	64.6701	496
chr1	139208551	139208555	SRR8550325_PAIRED_rmdup.narrowPeak_peak_4564	646	.	11.8835	67.3924	64.6701	496
chr1	139211366	139211747	SRR8550325_PAIRED_rmdup.narrowPeak_peak_4565	92	.	4.09321	11.3191	9.2146	1094
chr1	139234950	139235406	SRR8550325_PAIRED_rmdup.narrowPeak_peak_4567	105	.	4.35728	12.7136	10.5751	423
chr1	139246757	139247537	SRR8550325_PAIRED_rmdup.narrowPeak_peak_4568	1094	.	16.7689	112.451	109.459	526
chr1	139267930	139268248	SRR8550325_PAIRED_rmdup.narrowPeak_peak_4569	461	.	9.63884	48.7655	46.1811	130
chr1	139318908	139319024	SRR8550325_PAIRED_rmdup.narrowPeak_peak_4571	54	.	3.30097	7.4757	5.48924	37
chr1	139325415	139325565	SRR8550325_PAIRED_rmdup.narrowPeak_peak_4573	92	.	4.09321	11.3191	9.2146	644
chr1	139340358	139340720	SRR8550325_PAIRED_rmdup.narrowPeak_peak_4574	351	.	8.18641	37.6015	35.1155	292
chr1	139376720	139377212	SRR8550325_PAIRED_rmdup.narrowPeak_peak_4576	410	.	8.97865	43.5956	41.0548	377
chr1	139403392	139403706	SRR8550325_PAIRED_rmdup.narrowPeak_peak_4578	197	.	5.94175	22.065	19.7589	478
chr1	139421554	139423251	SRR8550325_PAIRED_rmdup.narrowPeak_peak_4579	3448	.	37.7631	348.894	344.822	752
chr1	139425283	139425548	SRR8550325_PAIRED_rmdup.narrowPeak_peak_4581	98	.	4.22525	12.0098	9.88794	251
chr1	139438520	139438692	SRR8550325_PAIRED_rmdup.narrowPeak_peak_4583	430	.	9.24273	45.6452	43.0868	99
chr1	139453687	139455646	SRR8550325_PAIRED_rmdup.narrowPeak_peak_4584	5309	.	52.1554	535.624	530.924	1045
chr1	140171523	140171998	SRR8550325_PAIRED_rmdup.narrowPeak_peak_4589	341	.	8.05437	36.6261	34.1494	388
chr1	140245348	140246152	SRR8550325_PAIRED_rmdup.narrowPeak_peak_4592	4316	.	44.6292	436.077	431.671	373
chr1	140253861	140254391	SRR8550325_PAIRED_rmdup.narrowPeak_peak_4593	420	.	9.11069	44.6173	42.0677	722
chr1	140306384	140306648	SRR8550325_PAIRED_rmdup.narrowPeak_peak_4595	112	.	4.48932	13.4302	11.2755	115
chr1	140342396	140342702	SRR8550325_PAIRED_rmdup.narrowPeak_peak_4597	127	.	4.7534	14.9002	12.7147	319
chr1	140357835	140358422	SRR8550325_PAIRED_rmdup.narrowPeak_peak_4601	205	.	6.07379	22.9115	20.5933	368
chr1	140390352	140390714	SRR8550325_PAIRED_rmdup.narrowPeak_peak_4608	257	.	6.86602	28.1786	25.7927	183
chr1	140407750	140408023	SRR8550325_PAIRED_rmdup.narrowPeak_peak_4611	72	.	3.69709	9.33019	7.28128	224
chr1	140409436	140410090	SRR8550325_PAIRED_rmdup.narrowPeak_peak_4612	1787	.	23.5029	182.065	178.719	750
chr1	140452126	140452260	SRR8550325_PAIRED_rmdup.narrowPeak_peak_4615	28	.	2.64078	4.72569	2.86714	149
chr1	140489214	140489340	SRR8550325_PAIRED_rmdup.narrowPeak_peak_4616	54	.	3.30097	7.4757	5.48924	59
chr1	140531473	140531926	SRR8550325_PAIRED_rmdup.narrowPeak_peak_4618	579	.	11.0913	60.6453	57.9702	239
chr1	140534964	140535166	SRR8550325_PAIRED_rmdup.narrowPeak_peak_4619	54	.	3.30097	7.4757	5.48924	115
chr1	140548657	140549124	SRR8550325_PAIRED_rmdup.narrowPeak_peak_4620	214	.	6.20583	23.7673	21.4373	213
chr1	140580447	140580703	SRR8550325_PAIRED_rmdup.narrowPeak_peak_4621	165	.	5.4136	18.776	16.5206	187
chr1	140650665	140650881	SRR8550325_PAIRED_rmdup.narrowPeak_peak_4622	112	.	4.48932	13.4302	11.2755	163
chr1	140659726	140659900	SRR8550325_PAIRED_rmdup.narrowPeak_peak_4623	85	.	3.96117	10.642	8.55543	118
chr1	140661399	140661843	SRR8550325_PAIRED_rmdup.narrowPeak_peak_4624	420	.	9.11069	44.6173	42.0677	587
chr1	140739020	140739620	SRR8550325_PAIRED_rmdup.narrowPeak_peak_4625	918	.	14.9204	94.7664	91.8743	533
chr1	140747986	140748290	SRR8550325_PAIRED_rmdup.narrowPeak_peak_4626	157	.	5.28156	17.979	15.737	337
chr1	140775007	140775157	SRR8550325_PAIRED_rmdup.narrowPeak_peak_4627	72	.	3.69709	9.33019	7.28128	168
chr1	140900645	140900798	SRR8550325_PAIRED_rmdup.narrowPeak_peak_4628	79	.	3.82913	9.97888	7.91078	55
chr1	141322875	141323458	SRR8550325_PAIRED_rmdup.narrowPeak_peak_4637	441	.	9.37476	46.6793	44.1123	455
chr1	141609766	141610095	SRR8550325_PAIRED_rmdup.narrowPeak_peak_4642	165	.	5.4136	18.776	16.5206	290
chr1	141961896	141962116	SRR8550325_PAIRED_rmdup.narrowPeak_peak_4646	112	.	4.48932	13.4302	11.2755	83
chr1	142112582	142113015	SRR8550325_PAIRED_rmdup.narrowPeak_peak_4648	157	.	5.28156	17.979	15.737	610
chr1	142160222	142160692	SRR8550325_PAIRED_rmdup.narrowPeak_peak_4650	257	.	6.86602	28.1786	25.7927	133
chr1	142166806	142167411	SRR8550325_PAIRED_rmdup.narrowPeak_peak_4651	1198	.	17.8253	122.86	119.813	316
chr1	142170483	142171986	SRR8550325_PAIRED_rmdup.narrowPeak_peak_4654	692	.	12.4117	71.9871	69.2343	837
chr1	142579827	142579881	SRR8550325_PAIRED_rmdup.narrowPeak_peak_4656	38	.	2.90486	5.77056	3.8563	42
chr1	142716356	142716686	SRR8550325_PAIRED_rmdup.narrowPeak_peak_4660	189	.	5.80971	21.228	18.9342	167
chr1	142742238	142742567	SRR8550325_PAIRED_rmdup.narrowPeak_peak_4661	821	.	13.8641	84.9922	82.1579	327
chr1	142886441	142886708	SRR8550325_PAIRED_rmdup.narrowPeak_peak_4663	257	.	6.86602	28.1786	25.7927	246
chr1	142897115	142897241	SRR8550325_PAIRED_rmdup.narrowPeak_peak_4665	66	.	3.56505	8.69641	6.66747	180
chr1	143041955	143042057	SRR8550325_PAIRED_rmdup.narrowPeak_peak_4669	66	.	3.56505	8.69641	6.66747	143
chr1	143207947	143208090	SRR8550325_PAIRED_rmdup.narrowPeak_peak_4673	92	.	4.09321	11.3191	9.2146	266
chr1	143325288	143325636	SRR8550325_PAIRED_rmdup.narrowPeak_peak_4676	165	.	5.4136	18.776	16.5206	426
chr1	143503656	143504124	SRR8550325_PAIRED_rmdup.narrowPeak_peak_4681	240	.	6.60195	26.3883	24.0242	428
chr1	143505063	143505117	SRR8550325_PAIRED_rmdup.narrowPeak_peak_4682	49	.	3.16893	6.8899	4.9262	227
chr1	143619672	143620070	SRR8550325_PAIRED_rmdup.narrowPeak_peak_4689	266	.	6.99806	29.0862	26.6896	356
chr1	143644374	143644676	SRR8550325_PAIRED_rmdup.narrowPeak_peak_4692	557	.	10.8272	58.4366	55.7775	125
chr1	143701717	143703663	SRR8550325_PAIRED_rmdup.narrowPeak_peak_4696	3777	.	40.4039	381.978	377.773	1320
chr1	143738803	143740476	SRR8550325_PAIRED_rmdup.narrowPeak_peak_4699	2421	.	29.1806	245.811	242.173	828
chr1	143764585	143764738	SRR8550325_PAIRED_rmdup.narrowPeak_peak_4700	105	.	4.35728	12.7136	10.5751	155
chr1	143776538	143778212	SRR8550325_PAIRED_rmdup.narrowPeak_peak_4702	6173	.	58.4932	622.25	617.383	975
chr1	143788805	143789153	SRR8550325_PAIRED_rmdup.narrowPeak_peak_4703	181	.	5.67767	20.4007	18.1195	262
chr1	143803300	143804017	SRR8550325_PAIRED_rmdup.narrowPeak_peak_4705	1133	.	17.1651	116.329	113.317	427
chr1	143813843	143814375	SRR8550325_PAIRED_rmdup.narrowPeak_peak_4706	590	.	11.2233	61.7573	59.0744	235
chr1	143827133	143827280	SRR8550325_PAIRED_rmdup.narrowPeak_peak_4707	294	.	7.39418	31.8569	29.4292	266
chr1	143836655	143837583	SRR8550325_PAIRED_rmdup.narrowPeak_peak_4710	294	.	7.39418	31.8569	29.4292	424
chr1	143853751	143854299	SRR8550325_PAIRED_rmdup.narrowPeak_peak_4712	157	.	5.28156	17.979	15.737	603
chr1	143990107	143990942	SRR8550325_PAIRED_rmdup.narrowPeak_peak_4719	112	.	4.48932	13.4302	11.2755	500
chr1	144003516	144005389	SRR8550325_PAIRED_rmdup.narrowPeak_peak_4720	4974	.	49.6466	502.018	497.411	1114
chr1	144006672	144007028	SRR8550325_PAIRED_rmdup.narrowPeak_peak_4722	1384	.	19.6738	141.564	138.42	183
chr1	144098925	144099105	SRR8550325_PAIRED_rmdup.narrowPeak_peak_4725	370	.	8.45049	39.5729	37.0683	111
chr1	144183682	144184183	SRR8550325_PAIRED_rmdup.narrowPeak_peak_4728	980	.	15.5806	101.001	98.0727	372
chr1	144197811	144198106	SRR8550325_PAIRED_rmdup.narrowPeak_peak_4729	482	.	9.90292	50.8754	48.2736	284
chr1	144243458	144243690	SRR8550325_PAIRED_rmdup.narrowPeak_peak_4730	127	.	4.7534	14.9002	12.7147	256
chr1	144306367	144306676	SRR8550325_PAIRED_rmdup.narrowPeak_peak_4733	303	.	7.52622	32.796	30.3583	185
chr1	144306867	144307122	SRR8550325_PAIRED_rmdup.narrowPeak_peak_4733	303	.	7.52622	32.796	30.3583	185
chr1	144309577	144310301	SRR8550325_PAIRED_rmdup.narrowPeak_peak_4734	240	.	6.60195	26.3883	24.0242	357
chr1	144367526	144367784	SRR8550325_PAIRED_rmdup.narrowPeak_peak_4736	119	.	4.62136	14.1592	11.9888	244
chr1	144380175	144380358	SRR8550325_PAIRED_rmdup.narrowPeak_peak_4737	157	.	5.28156	17.979	15.737	327
chr1	144406578	144407100	SRR8550325_PAIRED_rmdup.narrowPeak_peak_4738	727	.	12.8078	75.4814	72.7061	267
chr1	144551587	144551744	SRR8550325_PAIRED_rmdup.narrowPeak_peak_4744	72	.	3.69709	9.33019	7.28128	217
chr1	144556280	144556289	SRR8550325_PAIRED_rmdup.narrowPeak_peak_4745	43	.	3.0369	6.32129	4.38156	199
chr1	144695369	144696096	SRR8550325_PAIRED_rmdup.narrowPeak_peak_4748	331	.	7.92234	35.6577	33.1906	845
chr1	144816675	144817129	SRR8550325_PAIRED_rmdup.narrowPeak_peak_4750	157	.	5.28156	17.979	15.737	199
chr1	145054438	145054864	SRR8550325_PAIRED_rmdup.narrowPeak_peak_4754	430	.	9.24273	45.6452	43.0868	301
chr1	145065319	145065710	SRR8550325_PAIRED_rmdup.narrowPeak_peak_4755	857	.	14.2602	88.6277	85.7717	289
chr1	145499791	145500186	SRR8550325_PAIRED_rmdup.narrowPeak_peak_4758	85	.	3.96117	10.642	8.55543	119
chr1	145767386	145767614	SRR8550325_PAIRED_rmdup.narrowPeak_peak_4759	624	.	11.6194	65.1236	62.4169	203
chr1	145828543	145828797	SRR8550325_PAIRED_rmdup.narrowPeak_peak_4760	79	.	3.82913	9.97888	7.91078	68
chr1	145972307	145972509	SRR8550325_PAIRED_rmdup.narrowPeak_peak_4764	98	.	4.22525	12.0098	9.88794	159
chr1	146027731	146027963	SRR8550325_PAIRED_rmdup.narrowPeak_peak_4765	205	.	6.07379	22.9115	20.5933	380
chr1	146359541	146360151	SRR8550325_PAIRED_rmdup.narrowPeak_peak_4770	2033	.	25.7476	206.783	203.32	459
chr1	146494973	146495633	SRR8550325_PAIRED_rmdup.narrowPeak_peak_4773	112	.	4.48932	13.4302	11.2755	224
chr1	146497520	146499039	SRR8550325_PAIRED_rmdup.narrowPeak_peak_4774	762	.	13.2039	79.0158	76.2183	1039
chr1	146777308	146777421	SRR8550325_PAIRED_rmdup.narrowPeak_peak_4779	33	.	2.77282	5.23843	3.35113	251
chr1	147047653	147047921	SRR8550325_PAIRED_rmdup.narrowPeak_peak_4784	72	.	3.69709	9.33019	7.28128	236
chr1	147712338	147712674	SRR8550325_PAIRED_rmdup.narrowPeak_peak_4792	72	.	3.69709	9.33019	7.28128	142
chr1	147787510	147787714	SRR8550325_PAIRED_rmdup.narrowPeak_peak_4793	79	.	3.82913	9.97888	7.91078	444
chr1	147971453	147971698	SRR8550325_PAIRED_rmdup.narrowPeak_peak_4795	222	.	6.33787	24.6321	22.2906	129
chr1	148662711	148662919	SRR8550325_PAIRED_rmdup.narrowPeak_peak_4801	142	.	5.01748	16.4173	14.2028	217
chr1	148729349	148729644	SRR8550325_PAIRED_rmdup.narrowPeak_peak_4804	173	.	5.54564	19.5833	17.3149	499
chr1	148811958	148812177	SRR8550325_PAIRED_rmdup.narrowPeak_peak_4805	72	.	3.69709	9.33019	7.28128	224
chr1	148950668	148950963	SRR8550325_PAIRED_rmdup.narrowPeak_peak_4808	441	.	9.37476	46.6793	44.1123	287
chr1	148960963	148961120	SRR8550325_PAIRED_rmdup.narrowPeak_peak_4809	28	.	2.64078	4.72569	2.86714	81
chr1	148990585	148990838	SRR8550325_PAIRED_rmdup.narrowPeak_peak_4812	33	.	2.77282	5.23843	3.35113	123
chr1	148993651	148993868	SRR8550325_PAIRED_rmdup.narrowPeak_peak_4813	119	.	4.62136	14.1592	11.9888	212
chr1	148994745	148994905	SRR8550325_PAIRED_rmdup.narrowPeak_peak_4814	33	.	2.77282	5.23843	3.35113	35
chr1	149254124	149254394	SRR8550325_PAIRED_rmdup.narrowPeak_peak_4818	119	.	4.62136	14.1592	11.9888	261
chr1	149753751	149754118	SRR8550325_PAIRED_rmdup.narrowPeak_peak_4823	112	.	4.48932	13.4302	11.2755	351
chr1	149758433	149758894	SRR8550325_PAIRED_rmdup.narrowPeak_peak_4824	773	.	13.3359	80.2026	77.3977	254
chr1	149832945	149833389	SRR8550325_PAIRED_rmdup.narrowPeak_peak_4831	341	.	8.05437	36.6261	34.1494	220
chr1	149836625	149836819	SRR8550325_PAIRED_rmdup.narrowPeak_peak_4832	79	.	3.82913	9.97888	7.91078	131
chr1	149856775	149857104	SRR8550325_PAIRED_rmdup.narrowPeak_peak_4833	181	.	5.67767	20.4007	18.1195	221
chr1	149858509	149858690	SRR8550325_PAIRED_rmdup.narrowPeak_peak_4834	79	.	3.82913	9.97888	7.91078	716
chr1	149896604	149896916	SRR8550325_PAIRED_rmdup.narrowPeak_peak_4835	420	.	9.11069	44.6173	42.0677	498
chr1	149922300	149922617	SRR8550325_PAIRED_rmdup.narrowPeak_peak_4837	331	.	7.92234	35.6577	33.1906	452
chr1	149960535	149961511	SRR8550325_PAIRED_rmdup.narrowPeak_peak_4839	1237	.	18.2214	126.818	123.749	715
chr1	150043327	150043476	SRR8550325_PAIRED_rmdup.narrowPeak_peak_4841	79	.	3.82913	9.97888	7.91078	124
chr1	150097826	150097977	SRR8550325_PAIRED_rmdup.narrowPeak_peak_4842	249	.	6.73399	27.2792	24.9042	207
chr1	150099473	150100341	SRR8550325_PAIRED_rmdup.narrowPeak_peak_4843	703	.	12.5437	73.1473	70.3871	463
chr1	150164718	150165703	SRR8550325_PAIRED_rmdup.narrowPeak_peak_4847	1945	.	24.9554	197.983	194.561	1087
chr1	150177647	150177806	SRR8550325_PAIRED_rmdup.narrowPeak_peak_4848	60	.	3.43301	8.07807	6.06978	534
chr1	150257558	150258043	SRR8550325_PAIRED_rmdup.narrowPeak_peak_4852	134	.	4.88544	15.653	13.4528	250
chr1	150266451	150266969	SRR8550325_PAIRED_rmdup.narrowPeak_peak_4853	503	.	10.167	53.0081	50.3895	226
chr1	150392268	150393925	SRR8550325_PAIRED_rmdup.narrowPeak_peak_4858	8027	.	71.5651	807.809	802.791	968
chr1	150470638	150470910	SRR8550325_PAIRED_rmdup.narrowPeak_peak_4861	173	.	5.54564	19.5833	17.3149	330
chr1	150480348	150481228	SRR8550325_PAIRED_rmdup.narrowPeak_peak_4863	2528	.	30.1049	256.552	252.867	511
chr1	150488181	150488390	SRR8550325_PAIRED_rmdup.narrowPeak_peak_4864	60	.	3.43301	8.07807	6.06978	180
chr1	150535770	150535994	SRR8550325_PAIRED_rmdup.narrowPeak_peak_4866	181	.	5.67767	20.4007	18.1195	184
chr1	150536243	150538463	SRR8550325_PAIRED_rmdup.narrowPeak_peak_4867	1185	.	17.6932	121.548	118.507	1667
chr1	150538761	150539366	SRR8550325_PAIRED_rmdup.narrowPeak_peak_4868	482	.	9.90292	50.8754	48.2736	349
chr1	150540230	150540576	SRR8550325_PAIRED_rmdup.narrowPeak_peak_4869	894	.	14.6563	92.2992	89.4214	281
chr1	150570712	150571200	SRR8550325_PAIRED_rmdup.narrowPeak_peak_4871	482	.	9.90292	50.8754	48.2736	534
chr1	150591077	150591651	SRR8550325_PAIRED_rmdup.narrowPeak_peak_4872	181	.	5.67767	20.4007	18.1195	395
chr1	150593502	150594051	SRR8550325_PAIRED_rmdup.narrowPeak_peak_4873	624	.	11.6194	65.1236	62.4169	244
chr1	150610653	150610976	SRR8550325_PAIRED_rmdup.narrowPeak_peak_4874	351	.	8.18641	37.6015	35.1155	299
chr1	150681596	150682839	SRR8550325_PAIRED_rmdup.narrowPeak_peak_4876	1887	.	24.4272	192.162	188.767	830
chr1	150706436	150707066	SRR8550325_PAIRED_rmdup.narrowPeak_peak_4877	727	.	12.8078	75.4814	72.7061	216
chr1	150742817	150743087	SRR8550325_PAIRED_rmdup.narrowPeak_peak_4879	119	.	4.62136	14.1592	11.9888	193
chr1	150769539	150770316	SRR8550325_PAIRED_rmdup.narrowPeak_peak_4880	322	.	7.7903	34.6965	32.239	498
chr1	150771002	150771247	SRR8550325_PAIRED_rmdup.narrowPeak_peak_4881	66	.	3.56505	8.69641	6.66747	214
chr1	150775207	150775448	SRR8550325_PAIRED_rmdup.narrowPeak_peak_4882	249	.	6.73399	27.2792	24.9042	259
chr1	150805002	150805011	SRR8550325_PAIRED_rmdup.narrowPeak_peak_4884	49	.	3.16893	6.8899	4.9262	112
chr1	150824291	150824845	SRR8550325_PAIRED_rmdup.narrowPeak_peak_4886	493	.	10.035	51.9389	49.3287	408
chr1	150827319	150827432	SRR8550325_PAIRED_rmdup.narrowPeak_peak_4887	98	.	4.22525	12.0098	9.88794	57
chr1	150829057	150829243	SRR8550325_PAIRED_rmdup.narrowPeak_peak_4888	231	.	6.46991	25.5058	23.1529	268
chr1	150829786	150830451	SRR8550325_PAIRED_rmdup.narrowPeak_peak_4889	360	.	8.31845	38.5838	36.0885	332
chr1	150832401	150832599	SRR8550325_PAIRED_rmdup.narrowPeak_peak_4890	38	.	2.90486	5.77056	3.8563	144
chr1	150878037	150878326	SRR8550325_PAIRED_rmdup.narrowPeak_peak_4892	66	.	3.56505	8.69641	6.66747	335
chr1	150920246	150920536	SRR8550325_PAIRED_rmdup.narrowPeak_peak_4894	127	.	4.7534	14.9002	12.7147	230
chr1	150933323	150934152	SRR8550325_PAIRED_rmdup.narrowPeak_peak_4896	624	.	11.6194	65.1236	62.4169	505
chr1	150943742	150943890	SRR8550325_PAIRED_rmdup.narrowPeak_peak_4897	127	.	4.7534	14.9002	12.7147	81
chr1	150949920	150950637	SRR8550325_PAIRED_rmdup.narrowPeak_peak_4900	590	.	11.2233	61.7573	59.0744	257
chr1	150991620	150993912	SRR8550325_PAIRED_rmdup.narrowPeak_peak_4901	2498	.	29.8408	253.474	249.802	1871
chr1	150994509	150995132	SRR8550325_PAIRED_rmdup.narrowPeak_peak_4902	943	.	15.1845	97.2489	94.3425	366
chr1	151009331	151009827	SRR8550325_PAIRED_rmdup.narrowPeak_peak_4904	546	.	10.6952	57.3401	54.6891	261
chr1	151011037	151011223	SRR8550325_PAIRED_rmdup.narrowPeak_peak_4905	54	.	3.30097	7.4757	5.48924	101
chr1	151045998	151046094	SRR8550325_PAIRED_rmdup.narrowPeak_peak_4906	54	.	3.30097	7.4757	5.48924	90
chr1	151062383	151062889	SRR8550325_PAIRED_rmdup.narrowPeak_peak_4908	341	.	8.05437	36.6261	34.1494	149
chr1	151079023	151079260	SRR8550325_PAIRED_rmdup.narrowPeak_peak_4910	503	.	10.167	53.0081	50.3895	104
chr1	151096183	151096459	SRR8550325_PAIRED_rmdup.narrowPeak_peak_4911	351	.	8.18641	37.6015	35.1155	61
chr1	151102992	151103226	SRR8550325_PAIRED_rmdup.narrowPeak_peak_4913	105	.	4.35728	12.7136	10.5751	351
chr1	151118648	151118985	SRR8550325_PAIRED_rmdup.narrowPeak_peak_4915	341	.	8.05437	36.6261	34.1494	87
chr1	151140921	151141160	SRR8550325_PAIRED_rmdup.narrowPeak_peak_4916	98	.	4.22525	12.0098	9.88794	241
chr1	151167580	151167927	SRR8550325_PAIRED_rmdup.narrowPeak_peak_4919	54	.	3.30097	7.4757	5.48924	211
chr1	151177381	151178180	SRR8550325_PAIRED_rmdup.narrowPeak_peak_4920	1069	.	16.5049	109.882	106.904	472
chr1	151214427	151214616	SRR8550325_PAIRED_rmdup.narrowPeak_peak_4921	119	.	4.62136	14.1592	11.9888	136
chr1	151343011	151343240	SRR8550325_PAIRED_rmdup.narrowPeak_peak_4925	79	.	3.82913	9.97888	7.91078	275
chr1	151343495	151345831	SRR8550325_PAIRED_rmdup.narrowPeak_peak_4926	3318	.	36.7068	335.828	331.809	926
chr1	151348565	151348755	SRR8550325_PAIRED_rmdup.narrowPeak_peak_4927	33	.	2.77282	5.23843	3.35113	146
chr1	151427354	151427599	SRR8550325_PAIRED_rmdup.narrowPeak_peak_4933	6210	.	58.7573	625.911	621.039	1330
chr1	151427890	151429348	SRR8550325_PAIRED_rmdup.narrowPeak_peak_4933	6210	.	58.7573	625.911	621.039	1330
chr1	151465111	151465359	SRR8550325_PAIRED_rmdup.narrowPeak_peak_4935	38	.	2.90486	5.77056	3.8563	57
chr1	151499303	151499378	SRR8550325_PAIRED_rmdup.narrowPeak_peak_4937	49	.	3.16893	6.8899	4.9262	30
chr1	151499843	151501461	SRR8550325_PAIRED_rmdup.narrowPeak_peak_4938	3076	.	34.7262	311.601	307.681	1123
chr1	151564486	151564697	SRR8550325_PAIRED_rmdup.narrowPeak_peak_4939	451	.	9.5068	47.7194	45.1437	225
chr1	151571176	151571778	SRR8550325_PAIRED_rmdup.narrowPeak_peak_4940	285	.	7.26214	30.9255	28.5081	470
chr1	151629930	151630167	SRR8550325_PAIRED_rmdup.narrowPeak_peak_4943	98	.	4.22525	12.0098	9.88794	152
chr1	151686040	151686208	SRR8550325_PAIRED_rmdup.narrowPeak_peak_4945	149	.	5.14952	17.1927	14.9642	212
chr1	151706016	151706505	SRR8550325_PAIRED_rmdup.narrowPeak_peak_4947	441	.	9.37476	46.6793	44.1123	217
chr1	151754801	151756081	SRR8550325_PAIRED_rmdup.narrowPeak_peak_4949	5326	.	52.2874	537.404	532.7	496
chr1	151763483	151763747	SRR8550325_PAIRED_rmdup.narrowPeak_peak_4950	127	.	4.7534	14.9002	12.7147	244
chr1	151820594	151820786	SRR8550325_PAIRED_rmdup.narrowPeak_peak_4951	92	.	4.09321	11.3191	9.2146	35
chr1	151999863	152000046	SRR8550325_PAIRED_rmdup.narrowPeak_peak_4960	43	.	3.0369	6.32129	4.38156	58
chr1	152009684	152009974	SRR8550325_PAIRED_rmdup.narrowPeak_peak_4961	142	.	5.01748	16.4173	14.2028	254
chr1	152019323	152019623	SRR8550325_PAIRED_rmdup.narrowPeak_peak_4962	294	.	7.39418	31.8569	29.4292	90
chr1	152047353	152047664	SRR8550325_PAIRED_rmdup.narrowPeak_peak_4963	142	.	5.01748	16.4173	14.2028	200
chr1	152084781	152085126	SRR8550325_PAIRED_rmdup.narrowPeak_peak_4964	72	.	3.69709	9.33019	7.28128	31
chr1	152088882	152090599	SRR8550325_PAIRED_rmdup.narrowPeak_peak_4965	1815	.	23.767	184.938	181.578	1363
chr1	152090749	152091307	SRR8550325_PAIRED_rmdup.narrowPeak_peak_4966	400	.	8.84661	42.5802	40.0484	167
chr1	152203293	152203393	SRR8550325_PAIRED_rmdup.narrowPeak_peak_4970	28	.	2.64078	4.72569	2.86714	160
chr1	152369286	152369605	SRR8550325_PAIRED_rmdup.narrowPeak_peak_4972	165	.	5.4136	18.776	16.5206	274
chr1	152386213	152386954	SRR8550325_PAIRED_rmdup.narrowPeak_peak_4974	1534	.	21.1262	156.662	153.442	675
chr1	152399839	152400467	SRR8550325_PAIRED_rmdup.narrowPeak_peak_4975	703	.	12.5437	73.1473	70.3871	359
chr1	152417748	152417917	SRR8550325_PAIRED_rmdup.narrowPeak_peak_4977	112	.	4.48932	13.4302	11.2755	93
chr1	152422321	152422827	SRR8550325_PAIRED_rmdup.narrowPeak_peak_4978	222	.	6.33787	24.6321	22.2906	243
chr1	152525113	152525382	SRR8550325_PAIRED_rmdup.narrowPeak_peak_4980	205	.	6.07379	22.9115	20.5933	88
chr1	152550578	152550872	SRR8550325_PAIRED_rmdup.narrowPeak_peak_4981	624	.	11.6194	65.1236	62.4169	222
chr1	152556355	152556531	SRR8550325_PAIRED_rmdup.narrowPeak_peak_4982	127	.	4.7534	14.9002	12.7147	168
chr1	152563500	152563587	SRR8550325_PAIRED_rmdup.narrowPeak_peak_4984	66	.	3.56505	8.69641	6.66747	141
chr1	152587370	152587883	SRR8550325_PAIRED_rmdup.narrowPeak_peak_4985	303	.	7.52622	32.796	30.3583	299
chr1	152588256	152588422	SRR8550325_PAIRED_rmdup.narrowPeak_peak_4985	303	.	7.52622	32.796	30.3583	299
chr1	152589501	152589774	SRR8550325_PAIRED_rmdup.narrowPeak_peak_4986	142	.	5.01748	16.4173	14.2028	234
chr1	152590336	152590762	SRR8550325_PAIRED_rmdup.narrowPeak_peak_4987	503	.	10.167	53.0081	50.3895	208
chr1	152622948	152623390	SRR8550325_PAIRED_rmdup.narrowPeak_peak_4988	189	.	5.80971	21.228	18.9342	260
chr1	152624616	152625637	SRR8550325_PAIRED_rmdup.narrowPeak_peak_4990	1787	.	23.5029	182.065	178.719	669
chr1	152687226	152688301	SRR8550325_PAIRED_rmdup.narrowPeak_peak_4991	715	.	12.6757	74.3121	71.5444	300
chr1	152714512	152714968	SRR8550325_PAIRED_rmdup.narrowPeak_peak_4993	612	.	11.4874	63.9965	61.2977	174
chr1	152765904	152767386	SRR8550325_PAIRED_rmdup.narrowPeak_peak_4997	2436	.	29.3126	247.34	243.694	983
chr1	152768161	152768457	SRR8550325_PAIRED_rmdup.narrowPeak_peak_4998	590	.	11.2233	61.7573	59.0744	188
chr1	152790301	152790579	SRR8550325_PAIRED_rmdup.narrowPeak_peak_5000	231	.	6.46991	25.5058	23.1529	135
chr1	152815261	152815620	SRR8550325_PAIRED_rmdup.narrowPeak_peak_5002	79	.	3.82913	9.97888	7.91078	273
chr1	152901795	152902122	SRR8550325_PAIRED_rmdup.narrowPeak_peak_5003	2315	.	28.2563	235.167	231.574	1560
chr1	152902377	152904049	SRR8550325_PAIRED_rmdup.narrowPeak_peak_5003	2315	.	28.2563	235.167	231.574	1560
chr1	152904494	152904983	SRR8550325_PAIRED_rmdup.narrowPeak_peak_5004	601	.	11.3553	62.8744	60.1836	423
chr1	152954948	152955297	SRR8550325_PAIRED_rmdup.narrowPeak_peak_5005	54	.	3.30097	7.4757	5.48924	113
chr1	152956192	152956644	SRR8550325_PAIRED_rmdup.narrowPeak_peak_5006	390	.	8.71457	41.5713	39.0485	209
chr1	153016469	153016657	SRR8550325_PAIRED_rmdup.narrowPeak_peak_5007	98	.	4.22525	12.0098	9.88794	307
chr1	153035549	153035713	SRR8550325_PAIRED_rmdup.narrowPeak_peak_5008	222	.	6.33787	24.6321	22.2906	163
chr1	153040239	153040400	SRR8550325_PAIRED_rmdup.narrowPeak_peak_5009	66	.	3.56505	8.69641	6.66747	56
chr1	153048220	153048470	SRR8550325_PAIRED_rmdup.narrowPeak_peak_5010	127	.	4.7534	14.9002	12.7147	146
chr1	153071631	153071979	SRR8550325_PAIRED_rmdup.narrowPeak_peak_5013	303	.	7.52622	32.796	30.3583	140
chr1	153092098	153092618	SRR8550325_PAIRED_rmdup.narrowPeak_peak_5015	231	.	6.46991	25.5058	23.1529	347
chr1	153096271	153096671	SRR8550325_PAIRED_rmdup.narrowPeak_peak_5016	380	.	8.58253	40.5688	38.055	270
chr1	153141013	153141150	SRR8550325_PAIRED_rmdup.narrowPeak_peak_5019	54	.	3.30097	7.4757	5.48924	35
chr1	153172480	153172842	SRR8550325_PAIRED_rmdup.narrowPeak_peak_5020	157	.	5.28156	17.979	15.737	260
chr1	153185849	153186282	SRR8550325_PAIRED_rmdup.narrowPeak_peak_5021	303	.	7.52622	32.796	30.3583	401
chr1	153286216	153286449	SRR8550325_PAIRED_rmdup.narrowPeak_peak_5023	72	.	3.69709	9.33019	7.28128	165
chr1	153291816	153291935	SRR8550325_PAIRED_rmdup.narrowPeak_peak_5025	112	.	4.48932	13.4302	11.2755	66
chr1	153331924	153333788	SRR8550325_PAIRED_rmdup.narrowPeak_peak_5027	2683	.	31.4253	272.057	268.306	822
chr1	153386618	153386971	SRR8550325_PAIRED_rmdup.narrowPeak_peak_5028	420	.	9.11069	44.6173	42.0677	252
chr1	153401855	153402073	SRR8550325_PAIRED_rmdup.narrowPeak_peak_5029	451	.	9.5068	47.7194	45.1437	316
chr1	153424859	153425536	SRR8550325_PAIRED_rmdup.narrowPeak_peak_5031	536	.	10.5631	56.249	53.606	344
chr1	153451391	153451562	SRR8550325_PAIRED_rmdup.narrowPeak_peak_5033	98	.	4.22525	12.0098	9.88794	96
chr1	153453231	153453511	SRR8550325_PAIRED_rmdup.narrowPeak_peak_5034	85	.	3.96117	10.642	8.55543	141
chr1	153480531	153480910	SRR8550325_PAIRED_rmdup.narrowPeak_peak_5036	294	.	7.39418	31.8569	29.4292	98
chr1	153486223	153486310	SRR8550325_PAIRED_rmdup.narrowPeak_peak_5037	1989	.	25.3515	202.373	198.93	1541
chr1	153486700	153488057	SRR8550325_PAIRED_rmdup.narrowPeak_peak_5037	1989	.	25.3515	202.373	198.93	1541
chr1	153531831	153532425	SRR8550325_PAIRED_rmdup.narrowPeak_peak_5038	157	.	5.28156	17.979	15.737	191
chr1	153549500	153550005	SRR8550325_PAIRED_rmdup.narrowPeak_peak_5040	503	.	10.167	53.0081	50.3895	245
chr1	153556889	153557166	SRR8550325_PAIRED_rmdup.narrowPeak_peak_5041	370	.	8.45049	39.5729	37.0683	211
chr1	153641440	153642310	SRR8550325_PAIRED_rmdup.narrowPeak_peak_5044	1317	.	19.0136	134.816	131.706	649
chr1	153652918	153653533	SRR8550325_PAIRED_rmdup.narrowPeak_peak_5045	222	.	6.33787	24.6321	22.2906	480
chr1	153665141	153665707	SRR8550325_PAIRED_rmdup.narrowPeak_peak_5046	568	.	10.9592	59.5383	56.8712	294
chr1	153685739	153685898	SRR8550325_PAIRED_rmdup.narrowPeak_peak_5048	60	.	3.43301	8.07807	6.06978	365
chr1	153702259	153702550	SRR8550325_PAIRED_rmdup.narrowPeak_peak_5050	127	.	4.7534	14.9002	12.7147	231
chr1	153703490	153703649	SRR8550325_PAIRED_rmdup.narrowPeak_peak_5052	257	.	6.86602	28.1786	25.7927	62
chr1	153740253	153740506	SRR8550325_PAIRED_rmdup.narrowPeak_peak_5056	441	.	9.37476	46.6793	44.1123	213
chr1	153746807	153747162	SRR8550325_PAIRED_rmdup.narrowPeak_peak_5058	482	.	9.90292	50.8754	48.2736	224
chr1	153748515	153748809	SRR8550325_PAIRED_rmdup.narrowPeak_peak_5059	1069	.	16.5049	109.882	106.904	914
chr1	153749294	153749872	SRR8550325_PAIRED_rmdup.narrowPeak_peak_5059	1069	.	16.5049	109.882	106.904	914
chr1	153807407	153807597	SRR8550325_PAIRED_rmdup.narrowPeak_peak_5060	165	.	5.4136	18.776	16.5206	243
chr1	153846974	153847149	SRR8550325_PAIRED_rmdup.narrowPeak_peak_5061	189	.	5.80971	21.228	18.9342	168
chr1	153894897	153895188	SRR8550325_PAIRED_rmdup.narrowPeak_peak_5064	266	.	6.99806	29.0862	26.6896	285
chr1	153899288	153901533	SRR8550325_PAIRED_rmdup.narrowPeak_peak_5065	3188	.	35.6505	322.862	318.895	752
chr1	153935307	153935389	SRR8550325_PAIRED_rmdup.narrowPeak_peak_5066	43	.	3.0369	6.32129	4.38156	110
chr1	153978442	153978626	SRR8550325_PAIRED_rmdup.narrowPeak_peak_5068	312	.	7.65826	33.7425	31.2949	413
chr1	154008813	154009198	SRR8550325_PAIRED_rmdup.narrowPeak_peak_5069	482	.	9.90292	50.8754	48.2736	759
chr1	154032677	154032799	SRR8550325_PAIRED_rmdup.narrowPeak_peak_5070	127	.	4.7534	14.9002	12.7147	190
chr1	154113325	154113713	SRR8550325_PAIRED_rmdup.narrowPeak_peak_5072	943	.	15.1845	97.2489	94.3425	397
chr1	154118680	154118885	SRR8550325_PAIRED_rmdup.narrowPeak_peak_5075	430	.	9.24273	45.6452	43.0868	221
chr1	154180932	154181266	SRR8550325_PAIRED_rmdup.narrowPeak_peak_5077	557	.	10.8272	58.4366	55.7775	253
chr1	154182791	154183332	SRR8550325_PAIRED_rmdup.narrowPeak_peak_5078	750	.	13.0719	77.8333	75.0432	370
chr1	154188560	154189113	SRR8550325_PAIRED_rmdup.narrowPeak_peak_5079	451	.	9.5068	47.7194	45.1437	212
chr1	154204738	154205571	SRR8550325_PAIRED_rmdup.narrowPeak_peak_5082	275	.	7.1301	30.0019	27.5947	600
chr1	154281545	154281774	SRR8550325_PAIRED_rmdup.narrowPeak_peak_5084	240	.	6.60195	26.3883	24.0242	212
chr1	154555891	154556449	SRR8550325_PAIRED_rmdup.narrowPeak_peak_5088	341	.	8.05437	36.6261	34.1494	171
chr1	154632880	154633114	SRR8550325_PAIRED_rmdup.narrowPeak_peak_5093	240	.	6.60195	26.3883	24.0242	369
chr1	154704628	154705061	SRR8550325_PAIRED_rmdup.narrowPeak_peak_5094	420	.	9.11069	44.6173	42.0677	298
chr1	154723197	154723951	SRR8550325_PAIRED_rmdup.narrowPeak_peak_5096	390	.	8.71457	41.5713	39.0485	476
chr1	154726612	154727265	SRR8550325_PAIRED_rmdup.narrowPeak_peak_5097	257	.	6.86602	28.1786	25.7927	330
chr1	154729537	154729818	SRR8550325_PAIRED_rmdup.narrowPeak_peak_5098	285	.	7.26214	30.9255	28.5081	212
chr1	154786138	154786561	SRR8550325_PAIRED_rmdup.narrowPeak_peak_5101	1107	.	16.901	113.74	110.741	322
chr1	154788062	154788372	SRR8550325_PAIRED_rmdup.narrowPeak_peak_5102	275	.	7.1301	30.0019	27.5947	228
chr1	154834230	154834762	SRR8550325_PAIRED_rmdup.narrowPeak_peak_5103	341	.	8.05437	36.6261	34.1494	338
chr1	154884327	154884581	SRR8550325_PAIRED_rmdup.narrowPeak_peak_5105	173	.	5.54564	19.5833	17.3149	54
chr1	155006434	155006938	SRR8550325_PAIRED_rmdup.narrowPeak_peak_5109	1263	.	18.4855	129.471	126.389	323
chr1	155025928	155026328	SRR8550325_PAIRED_rmdup.narrowPeak_peak_5110	635	.	11.7515	66.2556	63.5411	244
chr1	155027475	155027809	SRR8550325_PAIRED_rmdup.narrowPeak_peak_5112	157	.	5.28156	17.979	15.737	256
chr1	155048912	155049431	SRR8550325_PAIRED_rmdup.narrowPeak_peak_5115	420	.	9.11069	44.6173	42.0677	273
chr1	155050269	155050628	SRR8550325_PAIRED_rmdup.narrowPeak_peak_5116	266	.	6.99806	29.0862	26.6896	135
chr1	155055152	155055340	SRR8550325_PAIRED_rmdup.narrowPeak_peak_5118	66	.	3.56505	8.69641	6.66747	136
chr1	155061039	155061313	SRR8550325_PAIRED_rmdup.narrowPeak_peak_5119	189	.	5.80971	21.228	18.9342	58
chr1	155071292	155071492	SRR8550325_PAIRED_rmdup.narrowPeak_peak_5120	92	.	4.09321	11.3191	9.2146	126
chr1	155082887	155084132	SRR8550325_PAIRED_rmdup.narrowPeak_peak_5122	2452	.	29.4447	248.871	245.218	859
chr1	155086613	155086971	SRR8550325_PAIRED_rmdup.narrowPeak_peak_5123	112	.	4.48932	13.4302	11.2755	90
chr1	155092169	155092752	SRR8550325_PAIRED_rmdup.narrowPeak_peak_5126	240	.	6.60195	26.3883	24.0242	627
chr1	155098045	155100117	SRR8550325_PAIRED_rmdup.narrowPeak_peak_5129	2092	.	26.2757	212.694	209.204	2218
chr1	155146525	155147135	SRR8550325_PAIRED_rmdup.narrowPeak_peak_5133	536	.	10.5631	56.249	53.606	396
chr1	155158186	155159517	SRR8550325_PAIRED_rmdup.narrowPeak_peak_5134	3076	.	34.7262	311.601	307.681	487
chr1	155211163	155211435	SRR8550325_PAIRED_rmdup.narrowPeak_peak_5137	173	.	5.54564	19.5833	17.3149	117
chr1	155212290	155213710	SRR8550325_PAIRED_rmdup.narrowPeak_peak_5138	1548	.	21.2583	158.052	154.824	903
chr1	155215454	155215652	SRR8550325_PAIRED_rmdup.narrowPeak_peak_5139	249	.	6.73399	27.2792	24.9042	242
chr1	155216795	155217165	SRR8550325_PAIRED_rmdup.narrowPeak_peak_5139	249	.	6.73399	27.2792	24.9042	242
chr1	155218161	155218555	SRR8550325_PAIRED_rmdup.narrowPeak_peak_5140	257	.	6.86602	28.1786	25.7927	377
chr1	155224123	155224642	SRR8550325_PAIRED_rmdup.narrowPeak_peak_5141	331	.	7.92234	35.6577	33.1906	227
chr1	155229518	155230422	SRR8550325_PAIRED_rmdup.narrowPeak_peak_5142	1056	.	16.3728	108.602	105.632	492
chr1	155233898	155234515	SRR8550325_PAIRED_rmdup.narrowPeak_peak_5143	590	.	11.2233	61.7573	59.0744	308
chr1	155243881	155245186	SRR8550325_PAIRED_rmdup.narrowPeak_peak_5144	2391	.	28.9165	242.76	239.134	650
chr1	155281344	155281825	SRR8550325_PAIRED_rmdup.narrowPeak_peak_5146	727	.	12.8078	75.4814	72.7061	522
chr1	155293513	155293814	SRR8550325_PAIRED_rmdup.narrowPeak_peak_5147	285	.	7.26214	30.9255	28.5081	95
chr1	155415350	155415993	SRR8550325_PAIRED_rmdup.narrowPeak_peak_5151	380	.	8.58253	40.5688	38.055	356
chr1	155416131	155416140	SRR8550325_PAIRED_rmdup.narrowPeak_peak_5152	1631	.	22.0505	166.442	163.172	1387
chr1	155416508	155417811	SRR8550325_PAIRED_rmdup.narrowPeak_peak_5152	1631	.	22.0505	166.442	163.172	1387
chr1	155482649	155483239	SRR8550325_PAIRED_rmdup.narrowPeak_peak_5155	275	.	7.1301	30.0019	27.5947	295
chr1	155527466	155527708	SRR8550325_PAIRED_rmdup.narrowPeak_peak_5157	33	.	2.77282	5.23843	3.35113	338
chr1	155529280	155529430	SRR8550325_PAIRED_rmdup.narrowPeak_peak_5158	19	.	2.3767	3.76182	1.96753	292
chr1	155530991	155531201	SRR8550325_PAIRED_rmdup.narrowPeak_peak_5160	127	.	4.7534	14.9002	12.7147	144
chr1	155532933	155533372	SRR8550325_PAIRED_rmdup.narrowPeak_peak_5161	205	.	6.07379	22.9115	20.5933	155
chr1	155537209	155537505	SRR8550325_PAIRED_rmdup.narrowPeak_peak_5162	231	.	6.46991	25.5058	23.1529	231
chr1	155557943	155558808	SRR8550325_PAIRED_rmdup.narrowPeak_peak_5163	1005	.	15.8447	103.52	100.578	474
chr1	155564864	155565061	SRR8550325_PAIRED_rmdup.narrowPeak_peak_5164	360	.	8.31845	38.5838	36.0885	102
chr1	155575238	155575682	SRR8550325_PAIRED_rmdup.narrowPeak_peak_5165	149	.	5.14952	17.1927	14.9642	209
chr1	155576578	155576670	SRR8550325_PAIRED_rmdup.narrowPeak_peak_5166	127	.	4.7534	14.9002	12.7147	149
chr1	155604382	155604447	SRR8550325_PAIRED_rmdup.narrowPeak_peak_5167	525	.	10.4311	55.1632	52.5283	361
chr1	155604609	155605219	SRR8550325_PAIRED_rmdup.narrowPeak_peak_5167	525	.	10.4311	55.1632	52.5283	361
chr1	155680746	155680999	SRR8550325_PAIRED_rmdup.narrowPeak_peak_5168	33	.	2.77282	5.23843	3.35113	85
chr1	155681346	155681533	SRR8550325_PAIRED_rmdup.narrowPeak_peak_5169	85	.	3.96117	10.642	8.55543	210
chr1	155693690	155693824	SRR8550325_PAIRED_rmdup.narrowPeak_peak_5170	98	.	4.22525	12.0098	9.88794	33
chr1	155722192	155722584	SRR8550325_PAIRED_rmdup.narrowPeak_peak_5172	303	.	7.52622	32.796	30.3583	210
chr1	155736943	155737705	SRR8550325_PAIRED_rmdup.narrowPeak_peak_5174	149	.	5.14952	17.1927	14.9642	600
chr1	155740610	155741383	SRR8550325_PAIRED_rmdup.narrowPeak_peak_5176	624	.	11.6194	65.1236	62.4169	2114
chr1	155741731	155743323	SRR8550325_PAIRED_rmdup.narrowPeak_peak_5176	624	.	11.6194	65.1236	62.4169	2114
chr1	155750526	155750921	SRR8550325_PAIRED_rmdup.narrowPeak_peak_5177	127	.	4.7534	14.9002	12.7147	199
chr1	155784873	155785266	SRR8550325_PAIRED_rmdup.narrowPeak_peak_5178	257	.	6.86602	28.1786	25.7927	217
chr1	155812397	155813436	SRR8550325_PAIRED_rmdup.narrowPeak_peak_5180	3727	.	40.0078	376.978	372.793	763
chr1	155972353	155974140	SRR8550325_PAIRED_rmdup.narrowPeak_peak_5181	2933	.	33.5379	297.241	293.381	1097
chr1	156035122	156036881	SRR8550325_PAIRED_rmdup.narrowPeak_peak_5182	3661	.	39.4796	370.332	366.172	937
chr1	156040534	156041312	SRR8550325_PAIRED_rmdup.narrowPeak_peak_5184	2166	.	26.9359	220.132	216.608	299
chr1	156043014	156043295	SRR8550325_PAIRED_rmdup.narrowPeak_peak_5185	197	.	5.94175	22.065	19.7589	190
chr1	156085914	156086093	SRR8550325_PAIRED_rmdup.narrowPeak_peak_5188	400	.	8.84661	42.5802	40.0484	128
chr1	156090190	156090341	SRR8550325_PAIRED_rmdup.narrowPeak_peak_5189	351	.	8.18641	37.6015	35.1155	153
chr1	156108421	156108722	SRR8550325_PAIRED_rmdup.narrowPeak_peak_5190	482	.	9.90292	50.8754	48.2736	216
chr1	156179900	156180244	SRR8550325_PAIRED_rmdup.narrowPeak_peak_5191	119	.	4.62136	14.1592	11.9888	54
chr1	156184199	156184746	SRR8550325_PAIRED_rmdup.narrowPeak_peak_5192	351	.	8.18641	37.6015	35.1155	236
chr1	156204456	156205173	SRR8550325_PAIRED_rmdup.narrowPeak_peak_5193	341	.	8.05437	36.6261	34.1494	565
chr1	156229536	156229754	SRR8550325_PAIRED_rmdup.narrowPeak_peak_5194	341	.	8.05437	36.6261	34.1494	88
chr1	156230756	156230943	SRR8550325_PAIRED_rmdup.narrowPeak_peak_5195	249	.	6.73399	27.2792	24.9042	128
chr1	156241823	156242148	SRR8550325_PAIRED_rmdup.narrowPeak_peak_5197	189	.	5.80971	21.228	18.9342	312
chr1	156263317	156263612	SRR8550325_PAIRED_rmdup.narrowPeak_peak_5198	331	.	7.92234	35.6577	33.1906	302
chr1	156302945	156303632	SRR8550325_PAIRED_rmdup.narrowPeak_peak_5199	341	.	8.05437	36.6261	34.1494	561
chr1	156310635	156311054	SRR8550325_PAIRED_rmdup.narrowPeak_peak_5200	266	.	6.99806	29.0862	26.6896	405
chr1	156420539	156421388	SRR8550325_PAIRED_rmdup.narrowPeak_peak_5201	635	.	11.7515	66.2556	63.5411	322
chr1	156461257	156461481	SRR8550325_PAIRED_rmdup.narrowPeak_peak_5202	79	.	3.82913	9.97888	7.91078	56
chr1	156472968	156473270	SRR8550325_PAIRED_rmdup.narrowPeak_peak_5203	322	.	7.7903	34.6965	32.239	227
chr1	156473850	156474619	SRR8550325_PAIRED_rmdup.narrowPeak_peak_5204	1772	.	23.3709	180.633	177.293	524
chr1	156544023	156544226	SRR8550325_PAIRED_rmdup.narrowPeak_peak_5206	54	.	3.30097	7.4757	5.48924	53
chr1	156558268	156559812	SRR8550325_PAIRED_rmdup.narrowPeak_peak_5207	2255	.	27.7282	229.128	225.562	555
chr1	156584309	156584491	SRR8550325_PAIRED_rmdup.narrowPeak_peak_5208	60	.	3.43301	8.07807	6.06978	174
chr1	156613954	156614662	SRR8550325_PAIRED_rmdup.narrowPeak_peak_5209	410	.	8.97865	43.5956	41.0548	420
chr1	156615152	156615893	SRR8550325_PAIRED_rmdup.narrowPeak_peak_5210	360	.	8.31845	38.5838	36.0885	692
chr1	156633259	156633431	SRR8550325_PAIRED_rmdup.narrowPeak_peak_5211	214	.	6.20583	23.7673	21.4373	109
chr1	156668815	156668969	SRR8550325_PAIRED_rmdup.narrowPeak_peak_5214	165	.	5.4136	18.776	16.5206	258
chr1	156672743	156672919	SRR8550325_PAIRED_rmdup.narrowPeak_peak_5215	105	.	4.35728	12.7136	10.5751	121
chr1	156674017	156674627	SRR8550325_PAIRED_rmdup.narrowPeak_peak_5216	400	.	8.84661	42.5802	40.0484	560
chr1	156718372	156719704	SRR8550325_PAIRED_rmdup.narrowPeak_peak_5219	2965	.	33.802	300.421	296.547	712
chr1	156741941	156742297	SRR8550325_PAIRED_rmdup.narrowPeak_peak_5220	142	.	5.01748	16.4173	14.2028	275
chr1	156744746	156745025	SRR8550325_PAIRED_rmdup.narrowPeak_peak_5221	285	.	7.26214	30.9255	28.5081	391
chr1	156751784	156752864	SRR8550325_PAIRED_rmdup.narrowPeak_peak_5222	1493	.	20.7301	152.511	149.311	549
chr1	156754567	156754950	SRR8550325_PAIRED_rmdup.narrowPeak_peak_5224	149	.	5.14952	17.1927	14.9642	328
chr1	156757521	156757999	SRR8550325_PAIRED_rmdup.narrowPeak_peak_5225	410	.	8.97865	43.5956	41.0548	155
chr1	156758423	156758528	SRR8550325_PAIRED_rmdup.narrowPeak_peak_5226	54	.	3.30097	7.4757	5.48924	171
chr1	156760570	156761243	SRR8550325_PAIRED_rmdup.narrowPeak_peak_5227	370	.	8.45049	39.5729	37.0683	496
chr1	156779074	156779344	SRR8550325_PAIRED_rmdup.narrowPeak_peak_5228	189	.	5.80971	21.228	18.9342	231
chr1	156780703	156781564	SRR8550325_PAIRED_rmdup.narrowPeak_peak_5230	727	.	12.8078	75.4814	72.7061	482
chr1	156782111	156782272	SRR8550325_PAIRED_rmdup.narrowPeak_peak_5231	60	.	3.43301	8.07807	6.06978	207
chr1	156782508	156782617	SRR8550325_PAIRED_rmdup.narrowPeak_peak_5232	38	.	2.90486	5.77056	3.8563	68
chr1	156790080	156790282	SRR8550325_PAIRED_rmdup.narrowPeak_peak_5235	66	.	3.56505	8.69641	6.66747	241
chr1	156796203	156796613	SRR8550325_PAIRED_rmdup.narrowPeak_peak_5236	503	.	10.167	53.0081	50.3895	193
chr1	156801370	156801555	SRR8550325_PAIRED_rmdup.narrowPeak_peak_5237	105	.	4.35728	12.7136	10.5751	129
chr1	156825964	156826249	SRR8550325_PAIRED_rmdup.narrowPeak_peak_5238	60	.	3.43301	8.07807	6.06978	146
chr1	156838312	156838492	SRR8550325_PAIRED_rmdup.narrowPeak_peak_5239	1452	.	20.334	148.385	145.206	620
chr1	156838656	156839131	SRR8550325_PAIRED_rmdup.narrowPeak_peak_5239	1452	.	20.334	148.385	145.206	620
chr1	156852273	156852867	SRR8550325_PAIRED_rmdup.narrowPeak_peak_5240	1303	.	18.8816	133.475	130.372	333
chr1	156917611	156917782	SRR8550325_PAIRED_rmdup.narrowPeak_peak_5242	275	.	7.1301	30.0019	27.5947	112
chr1	156938721	156940316	SRR8550325_PAIRED_rmdup.narrowPeak_peak_5246	1830	.	23.899	186.378	183.011	887
chr1	156964386	156964902	SRR8550325_PAIRED_rmdup.narrowPeak_peak_5247	430	.	9.24273	45.6452	43.0868	622
chr1	156997796	156998059	SRR8550325_PAIRED_rmdup.narrowPeak_peak_5249	105	.	4.35728	12.7136	10.5751	316
chr1	157048012	157048876	SRR8550325_PAIRED_rmdup.narrowPeak_peak_5250	360	.	8.31845	38.5838	36.0885	590
chr1	157055482	157055659	SRR8550325_PAIRED_rmdup.narrowPeak_peak_5251	24	.	2.50874	4.23318	2.40547	72
chr1	157076357	157076661	SRR8550325_PAIRED_rmdup.narrowPeak_peak_5252	430	.	9.24273	45.6452	43.0868	207
chr1	157077047	157077364	SRR8550325_PAIRED_rmdup.narrowPeak_peak_5253	257	.	6.86602	28.1786	25.7927	396
chr1	157079421	157079750	SRR8550325_PAIRED_rmdup.narrowPeak_peak_5254	360	.	8.31845	38.5838	36.0885	94
chr1	157081569	157081878	SRR8550325_PAIRED_rmdup.narrowPeak_peak_5255	482	.	9.90292	50.8754	48.2736	219
chr1	157086044	157086677	SRR8550325_PAIRED_rmdup.narrowPeak_peak_5256	222	.	6.33787	24.6321	22.2906	311
chr1	157101248	157101788	SRR8550325_PAIRED_rmdup.narrowPeak_peak_5257	165	.	5.4136	18.776	16.5206	395
chr1	157137250	157137413	SRR8550325_PAIRED_rmdup.narrowPeak_peak_5258	54	.	3.30097	7.4757	5.48924	107
chr1	157179211	157179418	SRR8550325_PAIRED_rmdup.narrowPeak_peak_5259	127	.	4.7534	14.9002	12.7147	473
chr1	157179575	157179825	SRR8550325_PAIRED_rmdup.narrowPeak_peak_5259	127	.	4.7534	14.9002	12.7147	473
chr1	157254037	157254253	SRR8550325_PAIRED_rmdup.narrowPeak_peak_5265	66	.	3.56505	8.69641	6.66747	110
chr1	157280926	157281177	SRR8550325_PAIRED_rmdup.narrowPeak_peak_5267	43	.	3.0369	6.32129	4.38156	94
chr1	157286678	157286994	SRR8550325_PAIRED_rmdup.narrowPeak_peak_5268	112	.	4.48932	13.4302	11.2755	220
chr1	157380834	157381005	SRR8550325_PAIRED_rmdup.narrowPeak_peak_5269	222	.	6.33787	24.6321	22.2906	252
chr1	157411668	157413216	SRR8550325_PAIRED_rmdup.narrowPeak_peak_5271	4677	.	47.402	472.301	467.782	938
chr1	157440041	157440396	SRR8550325_PAIRED_rmdup.narrowPeak_peak_5272	112	.	4.48932	13.4302	11.2755	113
chr1	157449542	157450242	SRR8550325_PAIRED_rmdup.narrowPeak_peak_5277	214	.	6.20583	23.7673	21.4373	648
chr1	157450658	157450735	SRR8550325_PAIRED_rmdup.narrowPeak_peak_5277	214	.	6.20583	23.7673	21.4373	648
chr1	157453296	157453477	SRR8550325_PAIRED_rmdup.narrowPeak_peak_5278	157	.	5.28156	17.979	15.737	437
chr1	157458212	157459117	SRR8550325_PAIRED_rmdup.narrowPeak_peak_5279	968	.	15.4486	99.7464	96.8256	432
chr1	157465337	157465467	SRR8550325_PAIRED_rmdup.narrowPeak_peak_5280	79	.	3.82913	9.97888	7.91078	53
chr1	157506636	157507385	SRR8550325_PAIRED_rmdup.narrowPeak_peak_5281	257	.	6.86602	28.1786	25.7927	142
chr1	157536080	157536900	SRR8550325_PAIRED_rmdup.narrowPeak_peak_5283	514	.	10.299	54.0829	51.4561	547
chr1	157552888	157553387	SRR8550325_PAIRED_rmdup.narrowPeak_peak_5285	692	.	12.4117	71.9871	69.2343	400
chr1	157560535	157560910	SRR8550325_PAIRED_rmdup.narrowPeak_peak_5287	240	.	6.60195	26.3883	24.0242	235
chr1	157745757	157745910	SRR8550325_PAIRED_rmdup.narrowPeak_peak_5294	275	.	7.1301	30.0019	27.5947	51
chr1	157757178	157757351	SRR8550325_PAIRED_rmdup.narrowPeak_peak_5296	105	.	4.35728	12.7136	10.5751	334
chr1	157768223	157768603	SRR8550325_PAIRED_rmdup.narrowPeak_peak_5297	285	.	7.26214	30.9255	28.5081	155
chr1	157798974	157799051	SRR8550325_PAIRED_rmdup.narrowPeak_peak_5298	43	.	3.0369	6.32129	4.38156	193
chr1	157872651	157873291	SRR8550325_PAIRED_rmdup.narrowPeak_peak_5302	680	.	12.2796	70.8314	68.0862	467
chr1	157887213	157887658	SRR8550325_PAIRED_rmdup.narrowPeak_peak_5303	400	.	8.84661	42.5802	40.0484	318
chr1	157942102	157942377	SRR8550325_PAIRED_rmdup.narrowPeak_peak_5311	127	.	4.7534	14.9002	12.7147	159
chr1	157957509	157957981	SRR8550325_PAIRED_rmdup.narrowPeak_peak_5313	420	.	9.11069	44.6173	42.0677	143
chr1	158031144	158031515	SRR8550325_PAIRED_rmdup.narrowPeak_peak_5316	92	.	4.09321	11.3191	9.2146	184
chr1	158039936	158040081	SRR8550325_PAIRED_rmdup.narrowPeak_peak_5317	79	.	3.82913	9.97888	7.91078	81
chr1	158266783	158267467	SRR8550325_PAIRED_rmdup.narrowPeak_peak_5325	341	.	8.05437	36.6261	34.1494	638
chr1	158343311	158343680	SRR8550325_PAIRED_rmdup.narrowPeak_peak_5332	181	.	5.67767	20.4007	18.1195	332
chr1	158355913	158356656	SRR8550325_PAIRED_rmdup.narrowPeak_peak_5333	2047	.	25.8796	208.258	204.787	814
chr1	158362534	158362944	SRR8550325_PAIRED_rmdup.narrowPeak_peak_5334	833	.	13.9961	86.2	83.3584	561
chr1	158364486	158364723	SRR8550325_PAIRED_rmdup.narrowPeak_peak_5335	127	.	4.7534	14.9002	12.7147	197
chr1	158382443	158382616	SRR8550325_PAIRED_rmdup.narrowPeak_peak_5336	79	.	3.82913	9.97888	7.91078	207
chr1	158408201	158408354	SRR8550325_PAIRED_rmdup.narrowPeak_peak_5337	157	.	5.28156	17.979	15.737	197
chr1	158442162	158442459	SRR8550325_PAIRED_rmdup.narrowPeak_peak_5339	85	.	3.96117	10.642	8.55543	208
chr1	158447344	158448092	SRR8550325_PAIRED_rmdup.narrowPeak_peak_5340	646	.	11.8835	67.3924	64.6701	417
chr1	158454533	158454895	SRR8550325_PAIRED_rmdup.narrowPeak_peak_5341	60	.	3.43301	8.07807	6.06978	38
chr1	158463873	158464296	SRR8550325_PAIRED_rmdup.narrowPeak_peak_5343	127	.	4.7534	14.9002	12.7147	397
chr1	158554070	158554522	SRR8550325_PAIRED_rmdup.narrowPeak_peak_5347	149	.	5.14952	17.1927	14.9642	486
chr1	158596995	158597747	SRR8550325_PAIRED_rmdup.narrowPeak_peak_5348	1043	.	16.2408	107.326	104.363	302
chr1	158654133	158654849	SRR8550325_PAIRED_rmdup.narrowPeak_peak_5352	331	.	7.92234	35.6577	33.1906	192
chr1	158670163	158670623	SRR8550325_PAIRED_rmdup.narrowPeak_peak_5354	635	.	11.7515	66.2556	63.5411	298
chr1	158713313	158713513	SRR8550325_PAIRED_rmdup.narrowPeak_peak_5355	189	.	5.80971	21.228	18.9342	250
chr1	158741191	158741870	SRR8550325_PAIRED_rmdup.narrowPeak_peak_5356	231	.	6.46991	25.5058	23.1529	457
chr1	158811813	158812503	SRR8550325_PAIRED_rmdup.narrowPeak_peak_5358	635	.	11.7515	66.2556	63.5411	309
chr1	158816511	158817016	SRR8550325_PAIRED_rmdup.narrowPeak_peak_5359	360	.	8.31845	38.5838	36.0885	180
chr1	158844729	158844980	SRR8550325_PAIRED_rmdup.narrowPeak_peak_5360	119	.	4.62136	14.1592	11.9888	234
chr1	158850365	158850945	SRR8550325_PAIRED_rmdup.narrowPeak_peak_5361	692	.	12.4117	71.9871	69.2343	401
chr1	158852990	158853408	SRR8550325_PAIRED_rmdup.narrowPeak_peak_5362	157	.	5.28156	17.979	15.737	130
chr1	158854408	158854521	SRR8550325_PAIRED_rmdup.narrowPeak_peak_5363	112	.	4.48932	13.4302	11.2755	160
chr1	158859860	158860777	SRR8550325_PAIRED_rmdup.narrowPeak_peak_5364	845	.	14.1282	87.4118	84.563	472
chr1	158931562	158931831	SRR8550325_PAIRED_rmdup.narrowPeak_peak_5366	189	.	5.80971	21.228	18.9342	213
chr1	158941128	158941296	SRR8550325_PAIRED_rmdup.narrowPeak_peak_5367	98	.	4.22525	12.0098	9.88794	236
chr1	158942872	158943051	SRR8550325_PAIRED_rmdup.narrowPeak_peak_5369	92	.	4.09321	11.3191	9.2146	196
chr1	158953424	158953976	SRR8550325_PAIRED_rmdup.narrowPeak_peak_5372	1081	.	16.6369	111.164	108.18	358
chr1	159014996	159015111	SRR8550325_PAIRED_rmdup.narrowPeak_peak_5374	54	.	3.30097	7.4757	5.48924	112
chr1	159135229	159135937	SRR8550325_PAIRED_rmdup.narrowPeak_peak_5375	968	.	15.4486	99.7464	96.8256	317
chr1	159163403	159163582	SRR8550325_PAIRED_rmdup.narrowPeak_peak_5377	92	.	4.09321	11.3191	9.2146	76
chr1	159231517	159233408	SRR8550325_PAIRED_rmdup.narrowPeak_peak_5378	5738	.	55.3243	578.639	573.843	800
chr1	159242936	159243116	SRR8550325_PAIRED_rmdup.narrowPeak_peak_5380	231	.	6.46991	25.5058	23.1529	184
chr1	159390127	159390286	SRR8550325_PAIRED_rmdup.narrowPeak_peak_5383	420	.	9.11069	44.6173	42.0677	203
chr1	159392951	159393705	SRR8550325_PAIRED_rmdup.narrowPeak_peak_5384	231	.	6.46991	25.5058	23.1529	771
chr1	159396532	159396858	SRR8550325_PAIRED_rmdup.narrowPeak_peak_5385	400	.	8.84661	42.5802	40.0484	124
chr1	159523660	159524525	SRR8550325_PAIRED_rmdup.narrowPeak_peak_5389	703	.	12.5437	73.1473	70.3871	584
chr1	159551987	159552342	SRR8550325_PAIRED_rmdup.narrowPeak_peak_5390	43	.	3.0369	6.32129	4.38156	198
chr1	159658133	159658635	SRR8550325_PAIRED_rmdup.narrowPeak_peak_5395	601	.	11.3553	62.8744	60.1836	384
chr1	159663433	159663599	SRR8550325_PAIRED_rmdup.narrowPeak_peak_5397	79	.	3.82913	9.97888	7.91078	158
chr1	159774987	159775715	SRR8550325_PAIRED_rmdup.narrowPeak_peak_5401	968	.	15.4486	99.7464	96.8256	400
chr1	159812735	159813434	SRR8550325_PAIRED_rmdup.narrowPeak_peak_5404	738	.	12.9398	76.6552	73.8724	848
chr1	159816475	159817220	SRR8550325_PAIRED_rmdup.narrowPeak_peak_5405	312	.	7.65826	33.7425	31.2949	506
chr1	159822210	159822857	SRR8550325_PAIRED_rmdup.narrowPeak_peak_5406	92	.	4.09321	11.3191	9.2146	357
chr1	160044026	160044861	SRR8550325_PAIRED_rmdup.narrowPeak_peak_5411	390	.	8.71457	41.5713	39.0485	573
chr1	160081006	160081452	SRR8550325_PAIRED_rmdup.narrowPeak_peak_5414	845	.	14.1282	87.4118	84.563	337
chr1	160184506	160184773	SRR8550325_PAIRED_rmdup.narrowPeak_peak_5419	441	.	9.37476	46.6793	44.1123	205
chr1	160194565	160195751	SRR8550325_PAIRED_rmdup.narrowPeak_peak_5420	5451	.	53.2117	549.894	545.161	590
chr1	160211452	160213909	SRR8550325_PAIRED_rmdup.narrowPeak_peak_5421	4904	.	49.1185	494.995	490.409	1500
chr1	160214117	160214318	SRR8550325_PAIRED_rmdup.narrowPeak_peak_5422	28	.	2.64078	4.72569	2.86714	36
chr1	160269596	160270026	SRR8550325_PAIRED_rmdup.narrowPeak_peak_5429	380	.	8.58253	40.5688	38.055	194
chr1	160351421	160351671	SRR8550325_PAIRED_rmdup.narrowPeak_peak_5430	38	.	2.90486	5.77056	3.8563	70
chr1	160351857	160352354	SRR8550325_PAIRED_rmdup.narrowPeak_peak_5431	380	.	8.58253	40.5688	38.055	278
chr1	160377513	160378165	SRR8550325_PAIRED_rmdup.narrowPeak_peak_5432	493	.	10.035	51.9389	49.3287	457
chr1	160378487	160378750	SRR8550325_PAIRED_rmdup.narrowPeak_peak_5433	72	.	3.69709	9.33019	7.28128	103
chr1	160408249	160409339	SRR8550325_PAIRED_rmdup.narrowPeak_peak_5435	918	.	14.9204	94.7664	91.8743	427
chr1	160548399	160548667	SRR8550325_PAIRED_rmdup.narrowPeak_peak_5437	205	.	6.07379	22.9115	20.5933	407
chr1	160561490	160561648	SRR8550325_PAIRED_rmdup.narrowPeak_peak_5438	351	.	8.18641	37.6015	35.1155	87
chr1	160595571	160596056	SRR8550325_PAIRED_rmdup.narrowPeak_peak_5441	420	.	9.11069	44.6173	42.0677	369
chr1	160611913	160612483	SRR8550325_PAIRED_rmdup.narrowPeak_peak_5443	79	.	3.82913	9.97888	7.91078	262
chr1	160617956	160618821	SRR8550325_PAIRED_rmdup.narrowPeak_peak_5444	1702	.	22.7107	173.506	170.201	466
chr1	160649791	160650456	SRR8550325_PAIRED_rmdup.narrowPeak_peak_5445	165	.	5.4136	18.776	16.5206	130
chr1	160656302	160656730	SRR8550325_PAIRED_rmdup.narrowPeak_peak_5446	79	.	3.82913	9.97888	7.91078	482
chr1	160672336	160672660	SRR8550325_PAIRED_rmdup.narrowPeak_peak_5447	266	.	6.99806	29.0862	26.6896	262
chr1	160714845	160714977	SRR8550325_PAIRED_rmdup.narrowPeak_peak_5448	98	.	4.22525	12.0098	9.88794	92
chr1	160758300	160758489	SRR8550325_PAIRED_rmdup.narrowPeak_peak_5450	142	.	5.01748	16.4173	14.2028	216
chr1	160791532	160793490	SRR8550325_PAIRED_rmdup.narrowPeak_peak_5452	2729	.	31.8214	276.745	272.973	1592
chr1	160899727	160900090	SRR8550325_PAIRED_rmdup.narrowPeak_peak_5454	197	.	5.94175	22.065	19.7589	266
chr1	160906003	160907581	SRR8550325_PAIRED_rmdup.narrowPeak_peak_5456	3711	.	39.8758	375.315	371.135	211
chr1	160934102	160934392	SRR8550325_PAIRED_rmdup.narrowPeak_peak_5457	197	.	5.94175	22.065	19.7589	219
chr1	161028503	161028794	SRR8550325_PAIRED_rmdup.narrowPeak_peak_5460	222	.	6.33787	24.6321	22.2906	129
chr1	161034103	161036168	SRR8550325_PAIRED_rmdup.narrowPeak_peak_5461	2544	.	30.2369	258.095	254.402	1373
chr1	161036360	161037050	SRR8550325_PAIRED_rmdup.narrowPeak_peak_5461	2544	.	30.2369	258.095	254.402	1373
chr1	161037777	161037939	SRR8550325_PAIRED_rmdup.narrowPeak_peak_5461	2544	.	30.2369	258.095	254.402	1373
chr1	161039219	161042013	SRR8550325_PAIRED_rmdup.narrowPeak_peak_5461	2544	.	30.2369	258.095	254.402	1373
chr1	161070163	161071531	SRR8550325_PAIRED_rmdup.narrowPeak_peak_5464	4939	.	49.3826	498.504	493.907	789
chr1	161131025	161131795	SRR8550325_PAIRED_rmdup.narrowPeak_peak_5465	1465	.	20.466	149.758	146.572	630
chr1	161142448	161143121	SRR8550325_PAIRED_rmdup.narrowPeak_peak_5466	715	.	12.6757	74.3121	71.5444	259
chr1	161170555	161171148	SRR8550325_PAIRED_rmdup.narrowPeak_peak_5467	980	.	15.5806	101.001	98.0727	445
chr1	161180786	161180928	SRR8550325_PAIRED_rmdup.narrowPeak_peak_5468	98	.	4.22525	12.0098	9.88794	63
chr1	161183633	161183814	SRR8550325_PAIRED_rmdup.narrowPeak_peak_5469	43	.	3.0369	6.32129	4.38156	16
chr1	161195418	161196414	SRR8550325_PAIRED_rmdup.narrowPeak_peak_5470	1303	.	18.8816	133.475	130.372	701
chr1	161214507	161214688	SRR8550325_PAIRED_rmdup.narrowPeak_peak_5471	189	.	5.80971	21.228	18.9342	227
chr1	161249946	161251767	SRR8550325_PAIRED_rmdup.narrowPeak_peak_5474	2136	.	26.6719	217.151	213.64	1177
chr1	161286734	161287141	SRR8550325_PAIRED_rmdup.narrowPeak_peak_5478	312	.	7.65826	33.7425	31.2949	174
chr1	161377946	161378230	SRR8550325_PAIRED_rmdup.narrowPeak_peak_5480	79	.	3.82913	9.97888	7.91078	134
chr1	161380194	161380791	SRR8550325_PAIRED_rmdup.narrowPeak_peak_5481	149	.	5.14952	17.1927	14.9642	490
chr1	161400232	161400551	SRR8550325_PAIRED_rmdup.narrowPeak_peak_5482	142	.	5.01748	16.4173	14.2028	150
chr1	161402855	161403397	SRR8550325_PAIRED_rmdup.narrowPeak_peak_5483	285	.	7.26214	30.9255	28.5081	336
chr1	161444805	161445176	SRR8550325_PAIRED_rmdup.narrowPeak_peak_5484	157	.	5.28156	17.979	15.737	291
chr1	161570731	161571285	SRR8550325_PAIRED_rmdup.narrowPeak_peak_5489	322	.	7.7903	34.6965	32.239	384
chr1	161687594	161687991	SRR8550325_PAIRED_rmdup.narrowPeak_peak_5490	451	.	9.5068	47.7194	45.1437	256
chr1	161736983	161737235	SRR8550325_PAIRED_rmdup.narrowPeak_peak_5494	157	.	5.28156	17.979	15.737	211
chr1	161876183	161877789	SRR8550325_PAIRED_rmdup.narrowPeak_peak_5496	6541	.	61.134	659.026	654.106	1208
chr1	161896196	161896457	SRR8550325_PAIRED_rmdup.narrowPeak_peak_5498	66	.	3.56505	8.69641	6.66747	148
chr1	161907808	161907956	SRR8550325_PAIRED_rmdup.narrowPeak_peak_5499	92	.	4.09321	11.3191	9.2146	123
chr1	161963153	161963452	SRR8550325_PAIRED_rmdup.narrowPeak_peak_5502	275	.	7.1301	30.0019	27.5947	68
chr1	161968860	161969677	SRR8550325_PAIRED_rmdup.narrowPeak_peak_5503	2136	.	26.6719	217.151	213.64	465
chr1	161976318	161976875	SRR8550325_PAIRED_rmdup.narrowPeak_peak_5505	590	.	11.2233	61.7573	59.0744	260
chr1	161983555	161983807	SRR8550325_PAIRED_rmdup.narrowPeak_peak_5507	1873	.	24.2952	190.712	187.324	863
chr1	161984104	161985277	SRR8550325_PAIRED_rmdup.narrowPeak_peak_5507	1873	.	24.2952	190.712	187.324	863
chr1	161990261	161990982	SRR8550325_PAIRED_rmdup.narrowPeak_peak_5508	579	.	11.0913	60.6453	57.9702	559
chr1	161991144	161991312	SRR8550325_PAIRED_rmdup.narrowPeak_peak_5508	579	.	11.0913	60.6453	57.9702	559
chr1	161999722	162000428	SRR8550325_PAIRED_rmdup.narrowPeak_peak_5509	797	.	13.6	82.5891	79.7693	375
chr1	162001059	162001587	SRR8550325_PAIRED_rmdup.narrowPeak_peak_5510	205	.	6.07379	22.9115	20.5933	382
chr1	162004341	162004600	SRR8550325_PAIRED_rmdup.narrowPeak_peak_5511	79	.	3.82913	9.97888	7.91078	110
chr1	162005004	162005319	SRR8550325_PAIRED_rmdup.narrowPeak_peak_5512	66	.	3.56505	8.69641	6.66747	337
chr1	162008293	162009404	SRR8550325_PAIRED_rmdup.narrowPeak_peak_5514	503	.	10.167	53.0081	50.3895	327
chr1	162015613	162015819	SRR8550325_PAIRED_rmdup.narrowPeak_peak_5515	380	.	8.58253	40.5688	38.055	251
chr1	162016751	162018718	SRR8550325_PAIRED_rmdup.narrowPeak_peak_5516	1858	.	24.1631	189.265	185.884	441
chr1	162020183	162021220	SRR8550325_PAIRED_rmdup.narrowPeak_peak_5517	1562	.	21.3903	159.443	156.209	554
chr1	162023806	162024365	SRR8550325_PAIRED_rmdup.narrowPeak_peak_5518	420	.	9.11069	44.6173	42.0677	424
chr1	162036258	162036785	SRR8550325_PAIRED_rmdup.narrowPeak_peak_5520	658	.	12.0155	68.534	65.804	392
chr1	162037295	162037624	SRR8550325_PAIRED_rmdup.narrowPeak_peak_5521	149	.	5.14952	17.1927	14.9642	258
chr1	162038000	162038358	SRR8550325_PAIRED_rmdup.narrowPeak_peak_5522	197	.	5.94175	22.065	19.7589	200
chr1	162044240	162044803	SRR8550325_PAIRED_rmdup.narrowPeak_peak_5523	189	.	5.80971	21.228	18.9342	304
chr1	162053319	162053789	SRR8550325_PAIRED_rmdup.narrowPeak_peak_5525	119	.	4.62136	14.1592	11.9888	456
chr1	162074317	162075353	SRR8550325_PAIRED_rmdup.narrowPeak_peak_5527	968	.	15.4486	99.7464	96.8256	535
chr1	162075499	162076011	SRR8550325_PAIRED_rmdup.narrowPeak_peak_5527	968	.	15.4486	99.7464	96.8256	535
chr1	162076523	162077151	SRR8550325_PAIRED_rmdup.narrowPeak_peak_5528	536	.	10.5631	56.249	53.606	334
chr1	162121867	162122564	SRR8550325_PAIRED_rmdup.narrowPeak_peak_5531	257	.	6.86602	28.1786	25.7927	110
chr1	162134733	162134745	SRR8550325_PAIRED_rmdup.narrowPeak_peak_5532	119	.	4.62136	14.1592	11.9888	158
chr1	162160942	162161126	SRR8550325_PAIRED_rmdup.narrowPeak_peak_5534	66	.	3.56505	8.69641	6.66747	128
chr1	162186556	162187783	SRR8550325_PAIRED_rmdup.narrowPeak_peak_5537	1506	.	20.8622	153.892	150.685	535
chr1	162207262	162207798	SRR8550325_PAIRED_rmdup.narrowPeak_peak_5538	197	.	5.94175	22.065	19.7589	199
chr1	162216561	162221508	SRR8550325_PAIRED_rmdup.narrowPeak_peak_5540	2544	.	30.2369	258.095	254.402	1086
chr1	162221862	162222099	SRR8550325_PAIRED_rmdup.narrowPeak_peak_5540	2544	.	30.2369	258.095	254.402	1086
chr1	162222660	162222904	SRR8550325_PAIRED_rmdup.narrowPeak_peak_5541	98	.	4.22525	12.0098	9.88794	126
chr1	162223373	162223830	SRR8550325_PAIRED_rmdup.narrowPeak_peak_5542	918	.	14.9204	94.7664	91.8743	1980
chr1	162224006	162226853	SRR8550325_PAIRED_rmdup.narrowPeak_peak_5542	918	.	14.9204	94.7664	91.8743	1980
chr1	162243134	162243793	SRR8550325_PAIRED_rmdup.narrowPeak_peak_5545	214	.	6.20583	23.7673	21.4373	325
chr1	162254071	162254717	SRR8550325_PAIRED_rmdup.narrowPeak_peak_5546	294	.	7.39418	31.8569	29.4292	1311
chr1	162255049	162255541	SRR8550325_PAIRED_rmdup.narrowPeak_peak_5546	294	.	7.39418	31.8569	29.4292	1311
chr1	162281833	162282620	SRR8550325_PAIRED_rmdup.narrowPeak_peak_5548	762	.	13.2039	79.0158	76.2183	512
chr1	162313401	162314046	SRR8550325_PAIRED_rmdup.narrowPeak_peak_5552	557	.	10.8272	58.4366	55.7775	381
chr1	162324409	162324762	SRR8550325_PAIRED_rmdup.narrowPeak_peak_5553	658	.	12.0155	68.534	65.804	367
chr1	162336371	162337042	SRR8550325_PAIRED_rmdup.narrowPeak_peak_5555	441	.	9.37476	46.6793	44.1123	545
chr1	162346450	162346835	SRR8550325_PAIRED_rmdup.narrowPeak_peak_5557	85	.	3.96117	10.642	8.55543	182
chr1	162358015	162358322	SRR8550325_PAIRED_rmdup.narrowPeak_peak_5558	142	.	5.01748	16.4173	14.2028	253
chr1	162359372	162359765	SRR8550325_PAIRED_rmdup.narrowPeak_peak_5559	579	.	11.0913	60.6453	57.9702	114
chr1	162477490	162478298	SRR8550325_PAIRED_rmdup.narrowPeak_peak_5561	1830	.	23.899	186.378	183.011	658
chr1	162548069	162548957	SRR8550325_PAIRED_rmdup.narrowPeak_peak_5565	2621	.	30.8971	265.833	262.108	555
chr1	162549845	162550109	SRR8550325_PAIRED_rmdup.narrowPeak_peak_5566	275	.	7.1301	30.0019	27.5947	230
chr1	162567595	162567862	SRR8550325_PAIRED_rmdup.narrowPeak_peak_5567	294	.	7.39418	31.8569	29.4292	250
chr1	162570048	162571617	SRR8550325_PAIRED_rmdup.narrowPeak_peak_5568	3188	.	35.6505	322.862	318.895	600
chr1	162589574	162589762	SRR8550325_PAIRED_rmdup.narrowPeak_peak_5570	400	.	8.84661	42.5802	40.0484	88
chr1	162609780	162610015	SRR8550325_PAIRED_rmdup.narrowPeak_peak_5571	33	.	2.77282	5.23843	3.35113	84
chr1	162665057	162665389	SRR8550325_PAIRED_rmdup.narrowPeak_peak_5572	1198	.	17.8253	122.86	119.813	300
chr1	162665556	162666015	SRR8550325_PAIRED_rmdup.narrowPeak_peak_5572	1198	.	17.8253	122.86	119.813	300
chr1	162739868	162741146	SRR8550325_PAIRED_rmdup.narrowPeak_peak_5575	3172	.	35.5185	321.249	317.288	725
chr1	162831702	162832693	SRR8550325_PAIRED_rmdup.narrowPeak_peak_5577	451	.	9.5068	47.7194	45.1437	832
chr1	162870162	162870605	SRR8550325_PAIRED_rmdup.narrowPeak_peak_5580	420	.	9.11069	44.6173	42.0677	311
chr1	162871839	162872234	SRR8550325_PAIRED_rmdup.narrowPeak_peak_5582	303	.	7.52622	32.796	30.3583	350
chr1	162874634	162874742	SRR8550325_PAIRED_rmdup.narrowPeak_peak_5583	54	.	3.30097	7.4757	5.48924	89
chr1	162895986	162896274	SRR8550325_PAIRED_rmdup.narrowPeak_peak_5584	173	.	5.54564	19.5833	17.3149	195
chr1	162943616	162943957	SRR8550325_PAIRED_rmdup.narrowPeak_peak_5586	294	.	7.39418	31.8569	29.4292	244
chr1	162947015	162947554	SRR8550325_PAIRED_rmdup.narrowPeak_peak_5587	294	.	7.39418	31.8569	29.4292	286
chr1	162953086	162953245	SRR8550325_PAIRED_rmdup.narrowPeak_peak_5588	60	.	3.43301	8.07807	6.06978	130
chr1	163070472	163070863	SRR8550325_PAIRED_rmdup.narrowPeak_peak_5590	331	.	7.92234	35.6577	33.1906	261
chr1	163091588	163091758	SRR8550325_PAIRED_rmdup.narrowPeak_peak_5591	79	.	3.82913	9.97888	7.91078	98
chr1	163129129	163130197	SRR8550325_PAIRED_rmdup.narrowPeak_peak_5592	738	.	12.9398	76.6552	73.8724	550
chr1	163135799	163136575	SRR8550325_PAIRED_rmdup.narrowPeak_peak_5593	112	.	4.48932	13.4302	11.2755	462
chr1	163150432	163150912	SRR8550325_PAIRED_rmdup.narrowPeak_peak_5594	703	.	12.5437	73.1473	70.3871	301
chr1	163159877	163160413	SRR8550325_PAIRED_rmdup.narrowPeak_peak_5597	285	.	7.26214	30.9255	28.5081	386
chr1	163176888	163177447	SRR8550325_PAIRED_rmdup.narrowPeak_peak_5598	360	.	8.31845	38.5838	36.0885	443
chr1	163185722	163186519	SRR8550325_PAIRED_rmdup.narrowPeak_peak_5599	331	.	7.92234	35.6577	33.1906	266
chr1	163191398	163191897	SRR8550325_PAIRED_rmdup.narrowPeak_peak_5600	85	.	3.96117	10.642	8.55543	583
chr1	163198274	163198452	SRR8550325_PAIRED_rmdup.narrowPeak_peak_5601	98	.	4.22525	12.0098	9.88794	54
chr1	163239063	163239431	SRR8550325_PAIRED_rmdup.narrowPeak_peak_5606	482	.	9.90292	50.8754	48.2736	269
chr1	163243812	163243980	SRR8550325_PAIRED_rmdup.narrowPeak_peak_5607	43	.	3.0369	6.32129	4.38156	99
chr1	163285301	163285861	SRR8550325_PAIRED_rmdup.narrowPeak_peak_5615	149	.	5.14952	17.1927	14.9642	128
chr1	163289400	163289879	SRR8550325_PAIRED_rmdup.narrowPeak_peak_5616	294	.	7.39418	31.8569	29.4292	405
chr1	163307589	163308056	SRR8550325_PAIRED_rmdup.narrowPeak_peak_5622	72	.	3.69709	9.33019	7.28128	269
chr1	163308462	163309337	SRR8550325_PAIRED_rmdup.narrowPeak_peak_5623	646	.	11.8835	67.3924	64.6701	646
chr1	163309687	163309834	SRR8550325_PAIRED_rmdup.narrowPeak_peak_5623	646	.	11.8835	67.3924	64.6701	646
chr1	163309978	163310151	SRR8550325_PAIRED_rmdup.narrowPeak_peak_5624	33	.	2.77282	5.23843	3.35113	155
chr1	163311158	163311307	SRR8550325_PAIRED_rmdup.narrowPeak_peak_5626	66	.	3.56505	8.69641	6.66747	393
chr1	163311851	163312232	SRR8550325_PAIRED_rmdup.narrowPeak_peak_5627	189	.	5.80971	21.228	18.9342	431
chr1	163312416	163312584	SRR8550325_PAIRED_rmdup.narrowPeak_peak_5627	189	.	5.80971	21.228	18.9342	431
chr1	163313174	163315445	SRR8550325_PAIRED_rmdup.narrowPeak_peak_5628	1030	.	16.1087	106.054	103.098	1584
chr1	163355624	163355963	SRR8550325_PAIRED_rmdup.narrowPeak_peak_5629	181	.	5.67767	20.4007	18.1195	397
chr1	163356327	163356704	SRR8550325_PAIRED_rmdup.narrowPeak_peak_5629	181	.	5.67767	20.4007	18.1195	397
chr1	163357675	163358501	SRR8550325_PAIRED_rmdup.narrowPeak_peak_5630	514	.	10.299	54.0829	51.4561	844
chr1	163361498	163361676	SRR8550325_PAIRED_rmdup.narrowPeak_peak_5631	222	.	6.33787	24.6321	22.2906	210
chr1	163374256	163374983	SRR8550325_PAIRED_rmdup.narrowPeak_peak_5632	1343	.	19.2777	137.506	134.383	608
chr1	163377915	163378295	SRR8550325_PAIRED_rmdup.narrowPeak_peak_5633	231	.	6.46991	25.5058	23.1529	343
chr1	163403485	163404214	SRR8550325_PAIRED_rmdup.narrowPeak_peak_5634	1916	.	24.6913	195.068	191.659	590
chr1	163443339	163444717	SRR8550325_PAIRED_rmdup.narrowPeak_peak_5636	680	.	12.2796	70.8314	68.0862	940
chr1	163461132	163462028	SRR8550325_PAIRED_rmdup.narrowPeak_peak_5637	1107	.	16.901	113.74	110.741	418
chr1	163537775	163538329	SRR8550325_PAIRED_rmdup.narrowPeak_peak_5642	380	.	8.58253	40.5688	38.055	571
chr1	163574562	163575282	SRR8550325_PAIRED_rmdup.narrowPeak_peak_5644	931	.	15.0524	96.0057	93.1065	502
chr1	163617981	163618637	SRR8550325_PAIRED_rmdup.narrowPeak_peak_5646	197	.	5.94175	22.065	19.7589	532
chr1	163658272	163658733	SRR8550325_PAIRED_rmdup.narrowPeak_peak_5651	410	.	8.97865	43.5956	41.0548	450
chr1	163670656	163671165	SRR8550325_PAIRED_rmdup.narrowPeak_peak_5652	370	.	8.45049	39.5729	37.0683	262
chr1	163682828	163683649	SRR8550325_PAIRED_rmdup.narrowPeak_peak_5653	441	.	9.37476	46.6793	44.1123	582
chr1	163699329	163699665	SRR8550325_PAIRED_rmdup.narrowPeak_peak_5654	92	.	4.09321	11.3191	9.2146	67
chr1	163757429	163757893	SRR8550325_PAIRED_rmdup.narrowPeak_peak_5659	72	.	3.69709	9.33019	7.28128	324
chr1	163779211	163780081	SRR8550325_PAIRED_rmdup.narrowPeak_peak_5661	3694	.	39.7437	373.652	369.48	365
chr1	163843214	163843502	SRR8550325_PAIRED_rmdup.narrowPeak_peak_5664	165	.	5.4136	18.776	16.5206	297
chr1	163843800	163844417	SRR8550325_PAIRED_rmdup.narrowPeak_peak_5665	1424	.	20.0699	145.648	142.483	332
chr1	163845681	163846000	SRR8550325_PAIRED_rmdup.narrowPeak_peak_5666	134	.	4.88544	15.653	13.4528	359
chr1	163852650	163853794	SRR8550325_PAIRED_rmdup.narrowPeak_peak_5667	918	.	14.9204	94.7664	91.8743	841
chr1	163857960	163858380	SRR8550325_PAIRED_rmdup.narrowPeak_peak_5668	79	.	3.82913	9.97888	7.91078	683
chr1	163858621	163858672	SRR8550325_PAIRED_rmdup.narrowPeak_peak_5668	79	.	3.82913	9.97888	7.91078	683
chr1	163874263	163874704	SRR8550325_PAIRED_rmdup.narrowPeak_peak_5669	112	.	4.48932	13.4302	11.2755	50
chr1	163897992	163898738	SRR8550325_PAIRED_rmdup.narrowPeak_peak_5672	1317	.	19.0136	134.816	131.706	592
chr1	163907198	163908235	SRR8550325_PAIRED_rmdup.narrowPeak_peak_5673	692	.	12.4117	71.9871	69.2343	385
chr1	163910329	163910799	SRR8550325_PAIRED_rmdup.narrowPeak_peak_5674	624	.	11.6194	65.1236	62.4169	235
chr1	163929615	163930574	SRR8550325_PAIRED_rmdup.narrowPeak_peak_5675	1107	.	16.901	113.74	110.741	328
chr1	163994317	163995510	SRR8550325_PAIRED_rmdup.narrowPeak_peak_5676	1815	.	23.767	184.938	181.578	645
chr1	164138555	164139110	SRR8550325_PAIRED_rmdup.narrowPeak_peak_5678	762	.	13.2039	79.0158	76.2183	251
chr1	164151737	164152002	SRR8550325_PAIRED_rmdup.narrowPeak_peak_5679	165	.	5.4136	18.776	16.5206	130
chr1	164184341	164184975	SRR8550325_PAIRED_rmdup.narrowPeak_peak_5680	482	.	9.90292	50.8754	48.2736	435
chr1	164247877	164250165	SRR8550325_PAIRED_rmdup.narrowPeak_peak_5682	3431	.	37.6311	347.256	343.19	923
chr1	164250537	164250932	SRR8550325_PAIRED_rmdup.narrowPeak_peak_5682	3431	.	37.6311	347.256	343.19	923
chr1	164273548	164274343	SRR8550325_PAIRED_rmdup.narrowPeak_peak_5683	525	.	10.4311	55.1632	52.5283	297
chr1	164275476	164276012	SRR8550325_PAIRED_rmdup.narrowPeak_peak_5684	1172	.	17.5612	120.238	117.205	133
chr1	164306845	164307983	SRR8550325_PAIRED_rmdup.narrowPeak_peak_5685	5061	.	50.3068	510.822	506.192	715
chr1	164316781	164316983	SRR8550325_PAIRED_rmdup.narrowPeak_peak_5686	240	.	6.60195	26.3883	24.0242	248
chr1	164366795	164366995	SRR8550325_PAIRED_rmdup.narrowPeak_peak_5687	322	.	7.7903	34.6965	32.239	151
chr1	164432920	164433248	SRR8550325_PAIRED_rmdup.narrowPeak_peak_5688	127	.	4.7534	14.9002	12.7147	244
chr1	164433963	164434532	SRR8550325_PAIRED_rmdup.narrowPeak_peak_5689	341	.	8.05437	36.6261	34.1494	197
chr1	164454666	164455200	SRR8550325_PAIRED_rmdup.narrowPeak_peak_5690	441	.	9.37476	46.6793	44.1123	245
chr1	164457273	164458919	SRR8550325_PAIRED_rmdup.narrowPeak_peak_5692	3269	.	36.3107	330.954	326.954	1027
chr1	164745018	164745333	SRR8550325_PAIRED_rmdup.narrowPeak_peak_5695	341	.	8.05437	36.6261	34.1494	272
chr1	164781284	164781526	SRR8550325_PAIRED_rmdup.narrowPeak_peak_5697	54	.	3.30097	7.4757	5.48924	117
chr1	164796430	164796833	SRR8550325_PAIRED_rmdup.narrowPeak_peak_5698	420	.	9.11069	44.6173	42.0677	300
chr1	164896405	164896780	SRR8550325_PAIRED_rmdup.narrowPeak_peak_5702	98	.	4.22525	12.0098	9.88794	166
chr1	164898692	164899629	SRR8550325_PAIRED_rmdup.narrowPeak_peak_5703	1250	.	18.3534	128.143	125.067	437
chr1	164905048	164905288	SRR8550325_PAIRED_rmdup.narrowPeak_peak_5704	266	.	6.99806	29.0862	26.6896	274
chr1	164908616	164908856	SRR8550325_PAIRED_rmdup.narrowPeak_peak_5705	60	.	3.43301	8.07807	6.06978	236
chr1	165018527	165019340	SRR8550325_PAIRED_rmdup.narrowPeak_peak_5708	1317	.	19.0136	134.816	131.706	386
chr1	165046668	165047149	SRR8550325_PAIRED_rmdup.narrowPeak_peak_5710	312	.	7.65826	33.7425	31.2949	334
chr1	165075742	165076055	SRR8550325_PAIRED_rmdup.narrowPeak_peak_5711	127	.	4.7534	14.9002	12.7147	297
chr1	165120163	165120806	SRR8550325_PAIRED_rmdup.narrowPeak_peak_5716	579	.	11.0913	60.6453	57.9702	722
chr1	165132622	165132843	SRR8550325_PAIRED_rmdup.narrowPeak_peak_5717	181	.	5.67767	20.4007	18.1195	167
chr1	165193765	165194881	SRR8550325_PAIRED_rmdup.narrowPeak_peak_5720	1787	.	23.5029	182.065	178.719	790
chr1	165236152	165237464	SRR8550325_PAIRED_rmdup.narrowPeak_peak_5721	3978	.	41.9884	402.103	397.82	833
chr1	165252153	165252488	SRR8550325_PAIRED_rmdup.narrowPeak_peak_5722	546	.	10.6952	57.3401	54.6891	109
chr1	165281228	165283636	SRR8550325_PAIRED_rmdup.narrowPeak_peak_5723	1744	.	23.1068	177.775	174.449	740
chr1	165320342	165320931	SRR8550325_PAIRED_rmdup.narrowPeak_peak_5725	410	.	8.97865	43.5956	41.0548	357
chr1	165327470	165328187	SRR8550325_PAIRED_rmdup.narrowPeak_peak_5727	727	.	12.8078	75.4814	72.7061	650
chr1	165344440	165344654	SRR8550325_PAIRED_rmdup.narrowPeak_peak_5728	92	.	4.09321	11.3191	9.2146	358
chr1	165421249	165421436	SRR8550325_PAIRED_rmdup.narrowPeak_peak_5730	92	.	4.09321	11.3191	9.2146	364
chr1	165459319	165461841	SRR8550325_PAIRED_rmdup.narrowPeak_peak_5731	5398	.	52.8156	544.535	539.814	1801
chr1	165503785	165503978	SRR8550325_PAIRED_rmdup.narrowPeak_peak_5732	197	.	5.94175	22.065	19.7589	281
chr1	165583599	165583831	SRR8550325_PAIRED_rmdup.narrowPeak_peak_5734	1159	.	17.4291	118.932	115.905	96
chr1	165589099	165589466	SRR8550325_PAIRED_rmdup.narrowPeak_peak_5736	149	.	5.14952	17.1927	14.9642	543
chr1	165616999	165617562	SRR8550325_PAIRED_rmdup.narrowPeak_peak_5738	157	.	5.28156	17.979	15.737	456
chr1	165633958	165635924	SRR8550325_PAIRED_rmdup.narrowPeak_peak_5740	4921	.	49.2505	496.749	492.157	764
chr1	165639569	165639687	SRR8550325_PAIRED_rmdup.narrowPeak_peak_5741	60	.	3.43301	8.07807	6.06978	291
chr1	165641177	165643504	SRR8550325_PAIRED_rmdup.narrowPeak_peak_5743	2136	.	26.6719	217.151	213.64	1376
chr1	165658574	165658955	SRR8550325_PAIRED_rmdup.narrowPeak_peak_5745	294	.	7.39418	31.8569	29.4292	244
chr1	165660873	165661076	SRR8550325_PAIRED_rmdup.narrowPeak_peak_5746	322	.	7.7903	34.6965	32.239	217
chr1	165692815	165692982	SRR8550325_PAIRED_rmdup.narrowPeak_peak_5750	60	.	3.43301	8.07807	6.06978	92
chr1	165695362	165695893	SRR8550325_PAIRED_rmdup.narrowPeak_peak_5751	231	.	6.46991	25.5058	23.1529	163
chr1	165701791	165702085	SRR8550325_PAIRED_rmdup.narrowPeak_peak_5754	157	.	5.28156	17.979	15.737	79
chr1	165702408	165703160	SRR8550325_PAIRED_rmdup.narrowPeak_peak_5755	680	.	12.2796	70.8314	68.0862	466
chr1	165707499	165708335	SRR8550325_PAIRED_rmdup.narrowPeak_peak_5756	266	.	6.99806	29.0862	26.6896	429
chr1	165736063	165736666	SRR8550325_PAIRED_rmdup.narrowPeak_peak_5757	715	.	12.6757	74.3121	71.5444	477
chr1	165748067	165748534	SRR8550325_PAIRED_rmdup.narrowPeak_peak_5758	390	.	8.71457	41.5713	39.0485	219
chr1	165763051	165764516	SRR8550325_PAIRED_rmdup.narrowPeak_peak_5760	2330	.	28.3884	236.681	233.082	727
chr1	165771539	165771871	SRR8550325_PAIRED_rmdup.narrowPeak_peak_5761	703	.	12.5437	73.1473	70.3871	342
chr1	165775575	165775809	SRR8550325_PAIRED_rmdup.narrowPeak_peak_5762	322	.	7.7903	34.6965	32.239	228
chr1	165780373	165780980	SRR8550325_PAIRED_rmdup.narrowPeak_peak_5764	222	.	6.33787	24.6321	22.2906	393
chr1	165785934	165786683	SRR8550325_PAIRED_rmdup.narrowPeak_peak_5766	980	.	15.5806	101.001	98.0727	540
chr1	165813979	165814534	SRR8550325_PAIRED_rmdup.narrowPeak_peak_5767	222	.	6.33787	24.6321	22.2906	456
chr1	165814727	165814812	SRR8550325_PAIRED_rmdup.narrowPeak_peak_5767	222	.	6.33787	24.6321	22.2906	456
chr1	165818452	165818658	SRR8550325_PAIRED_rmdup.narrowPeak_peak_5768	43	.	3.0369	6.32129	4.38156	156
chr1	165833330	165833707	SRR8550325_PAIRED_rmdup.narrowPeak_peak_5770	222	.	6.33787	24.6321	22.2906	109
chr1	165834185	165834195	SRR8550325_PAIRED_rmdup.narrowPeak_peak_5771	33	.	2.77282	5.23843	3.35113	98
chr1	165834345	165834934	SRR8550325_PAIRED_rmdup.narrowPeak_peak_5772	257	.	6.86602	28.1786	25.7927	430
chr1	165836037	165836907	SRR8550325_PAIRED_rmdup.narrowPeak_peak_5773	669	.	12.1476	69.6804	66.9428	786
chr1	165840677	165841386	SRR8550325_PAIRED_rmdup.narrowPeak_peak_5775	400	.	8.84661	42.5802	40.0484	380
chr1	165844469	165845350	SRR8550325_PAIRED_rmdup.narrowPeak_peak_5777	231	.	6.46991	25.5058	23.1529	586
chr1	165865318	165865654	SRR8550325_PAIRED_rmdup.narrowPeak_peak_5780	181	.	5.67767	20.4007	18.1195	496
chr1	165882241	165882547	SRR8550325_PAIRED_rmdup.narrowPeak_peak_5781	66	.	3.56505	8.69641	6.66747	193
chr1	166000555	166003722	SRR8550325_PAIRED_rmdup.narrowPeak_peak_5785	2698	.	31.5573	273.618	269.86	2684
chr1	166045518	166046224	SRR8550325_PAIRED_rmdup.narrowPeak_peak_5788	536	.	10.5631	56.249	53.606	501
chr1	166047814	166048061	SRR8550325_PAIRED_rmdup.narrowPeak_peak_5789	1758	.	23.2389	179.202	175.87	1721
chr1	166048352	166049830	SRR8550325_PAIRED_rmdup.narrowPeak_peak_5789	1758	.	23.2389	179.202	175.87	1721
chr1	166103341	166103608	SRR8550325_PAIRED_rmdup.narrowPeak_peak_5792	303	.	7.52622	32.796	30.3583	276
chr1	166117992	166118253	SRR8550325_PAIRED_rmdup.narrowPeak_peak_5793	85	.	3.96117	10.642	8.55543	109
chr1	166127749	166128231	SRR8550325_PAIRED_rmdup.narrowPeak_peak_5794	165	.	5.4136	18.776	16.5206	341
chr1	166131156	166131618	SRR8550325_PAIRED_rmdup.narrowPeak_peak_5795	205	.	6.07379	22.9115	20.5933	159
chr1	166132051	166132267	SRR8550325_PAIRED_rmdup.narrowPeak_peak_5795	205	.	6.07379	22.9115	20.5933	159
chr1	166153310	166153827	SRR8550325_PAIRED_rmdup.narrowPeak_peak_5796	451	.	9.5068	47.7194	45.1437	1038
chr1	166154226	166154592	SRR8550325_PAIRED_rmdup.narrowPeak_peak_5796	451	.	9.5068	47.7194	45.1437	1038
chr1	166160606	166161024	SRR8550325_PAIRED_rmdup.narrowPeak_peak_5797	472	.	9.77088	49.8175	47.2244	344
chr1	166231791	166232132	SRR8550325_PAIRED_rmdup.narrowPeak_peak_5799	493	.	10.035	51.9389	49.3287	476
chr1	166232470	166232708	SRR8550325_PAIRED_rmdup.narrowPeak_peak_5800	66	.	3.56505	8.69641	6.66747	203
chr1	166253750	166254433	SRR8550325_PAIRED_rmdup.narrowPeak_peak_5801	797	.	13.6	82.5891	79.7693	335
chr1	166279955	166280240	SRR8550325_PAIRED_rmdup.narrowPeak_peak_5803	85	.	3.96117	10.642	8.55543	45
chr1	166280715	166281087	SRR8550325_PAIRED_rmdup.narrowPeak_peak_5804	430	.	9.24273	45.6452	43.0868	295
chr1	166282517	166283123	SRR8550325_PAIRED_rmdup.narrowPeak_peak_5805	906	.	14.7884	93.5309	90.6459	402
chr1	166308669	166309681	SRR8550325_PAIRED_rmdup.narrowPeak_peak_5806	773	.	13.3359	80.2026	77.3977	785
chr1	166319267	166319431	SRR8550325_PAIRED_rmdup.narrowPeak_peak_5807	197	.	5.94175	22.065	19.7589	179
chr1	166344330	166344660	SRR8550325_PAIRED_rmdup.narrowPeak_peak_5808	514	.	10.299	54.0829	51.4561	191
chr1	166349096	166350158	SRR8550325_PAIRED_rmdup.narrowPeak_peak_5809	833	.	13.9961	86.2	83.3584	1117
chr1	166360106	166360644	SRR8550325_PAIRED_rmdup.narrowPeak_peak_5810	635	.	11.7515	66.2556	63.5411	242
chr1	166378577	166380212	SRR8550325_PAIRED_rmdup.narrowPeak_peak_5812	2195	.	27.2	223.123	219.584	498
chr1	166408989	166410217	SRR8550325_PAIRED_rmdup.narrowPeak_peak_5814	1787	.	23.5029	182.065	178.719	1099
chr1	166429114	166429255	SRR8550325_PAIRED_rmdup.narrowPeak_peak_5815	157	.	5.28156	17.979	15.737	41
chr1	166490213	166490524	SRR8550325_PAIRED_rmdup.narrowPeak_peak_5817	275	.	7.1301	30.0019	27.5947	221
chr1	166490782	166490905	SRR8550325_PAIRED_rmdup.narrowPeak_peak_5817	275	.	7.1301	30.0019	27.5947	221
chr1	166688747	166688987	SRR8550325_PAIRED_rmdup.narrowPeak_peak_5818	275	.	7.1301	30.0019	27.5947	265
chr1	166843585	166843861	SRR8550325_PAIRED_rmdup.narrowPeak_peak_5822	134	.	4.88544	15.653	13.4528	201
chr1	166901082	166901474	SRR8550325_PAIRED_rmdup.narrowPeak_peak_5824	294	.	7.39418	31.8569	29.4292	367
chr1	166947741	166948576	SRR8550325_PAIRED_rmdup.narrowPeak_peak_5825	669	.	12.1476	69.6804	66.9428	528
chr1	166964589	166964851	SRR8550325_PAIRED_rmdup.narrowPeak_peak_5826	493	.	10.035	51.9389	49.3287	263
chr1	166994213	166994512	SRR8550325_PAIRED_rmdup.narrowPeak_peak_5827	157	.	5.28156	17.979	15.737	275
chr1	167000356	167001816	SRR8550325_PAIRED_rmdup.narrowPeak_peak_5828	1224	.	18.0893	125.495	122.434	708
chr1	167002297	167002864	SRR8550325_PAIRED_rmdup.narrowPeak_peak_5829	1043	.	16.2408	107.326	104.363	386
chr1	167079467	167079921	SRR8550325_PAIRED_rmdup.narrowPeak_peak_5832	231	.	6.46991	25.5058	23.1529	281
chr1	167104802	167105179	SRR8550325_PAIRED_rmdup.narrowPeak_peak_5833	54	.	3.30097	7.4757	5.48924	431
chr1	167133614	167133750	SRR8550325_PAIRED_rmdup.narrowPeak_peak_5834	85	.	3.96117	10.642	8.55543	179
chr1	167163617	167163868	SRR8550325_PAIRED_rmdup.narrowPeak_peak_5835	98	.	4.22525	12.0098	9.88794	336
chr1	167182180	167182807	SRR8550325_PAIRED_rmdup.narrowPeak_peak_5836	341	.	8.05437	36.6261	34.1494	290
chr1	167194705	167195121	SRR8550325_PAIRED_rmdup.narrowPeak_peak_5838	451	.	9.5068	47.7194	45.1437	251
chr1	167212334	167212668	SRR8550325_PAIRED_rmdup.narrowPeak_peak_5839	420	.	9.11069	44.6173	42.0677	313
chr1	167220577	167220788	SRR8550325_PAIRED_rmdup.narrowPeak_peak_5840	380	.	8.58253	40.5688	38.055	249
chr1	167221019	167221211	SRR8550325_PAIRED_rmdup.narrowPeak_peak_5841	49	.	3.16893	6.8899	4.9262	131
chr1	167272054	167272298	SRR8550325_PAIRED_rmdup.narrowPeak_peak_5848	222	.	6.33787	24.6321	22.2906	156
chr1	167283675	167285688	SRR8550325_PAIRED_rmdup.narrowPeak_peak_5849	3350	.	36.9709	339.086	335.052	1447
chr1	167289939	167290344	SRR8550325_PAIRED_rmdup.narrowPeak_peak_5850	231	.	6.46991	25.5058	23.1529	288
chr1	167292392	167292826	SRR8550325_PAIRED_rmdup.narrowPeak_peak_5851	127	.	4.7534	14.9002	12.7147	335
chr1	167296104	167296276	SRR8550325_PAIRED_rmdup.narrowPeak_peak_5852	38	.	2.90486	5.77056	3.8563	181
chr1	167308189	167309109	SRR8550325_PAIRED_rmdup.narrowPeak_peak_5855	2033	.	25.7476	206.783	203.32	411
chr1	167337352	167337900	SRR8550325_PAIRED_rmdup.narrowPeak_peak_5856	546	.	10.6952	57.3401	54.6891	298
chr1	167340172	167340414	SRR8550325_PAIRED_rmdup.narrowPeak_peak_5857	157	.	5.28156	17.979	15.737	93
chr1	167349682	167350520	SRR8550325_PAIRED_rmdup.narrowPeak_peak_5858	1974	.	25.2194	200.907	197.471	326
chr1	167350687	167350930	SRR8550325_PAIRED_rmdup.narrowPeak_peak_5858	1974	.	25.2194	200.907	197.471	326
chr1	167369986	167370387	SRR8550325_PAIRED_rmdup.narrowPeak_peak_5859	882	.	14.5243	91.0715	88.201	251
chr1	167374481	167374797	SRR8550325_PAIRED_rmdup.narrowPeak_peak_5860	214	.	6.20583	23.7673	21.4373	273
chr1	167377662	167377838	SRR8550325_PAIRED_rmdup.narrowPeak_peak_5861	49	.	3.16893	6.8899	4.9262	86
chr1	167393321	167394714	SRR8550325_PAIRED_rmdup.narrowPeak_peak_5863	1562	.	21.3903	159.443	156.209	1482
chr1	167414952	167415153	SRR8550325_PAIRED_rmdup.narrowPeak_peak_5864	149	.	5.14952	17.1927	14.9642	42
chr1	167438369	167438767	SRR8550325_PAIRED_rmdup.narrowPeak_peak_5865	351	.	8.18641	37.6015	35.1155	301
chr1	167489061	167489223	SRR8550325_PAIRED_rmdup.narrowPeak_peak_5866	189	.	5.80971	21.228	18.9342	214
chr1	167498962	167499302	SRR8550325_PAIRED_rmdup.narrowPeak_peak_5869	205	.	6.07379	22.9115	20.5933	437
chr1	167533066	167533296	SRR8550325_PAIRED_rmdup.narrowPeak_peak_5870	85	.	3.96117	10.642	8.55543	106
chr1	167549290	167549568	SRR8550325_PAIRED_rmdup.narrowPeak_peak_5871	49	.	3.16893	6.8899	4.9262	103
chr1	167598157	167598924	SRR8550325_PAIRED_rmdup.narrowPeak_peak_5873	601	.	11.3553	62.8744	60.1836	665
chr1	167637030	167637398	SRR8550325_PAIRED_rmdup.narrowPeak_peak_5876	257	.	6.86602	28.1786	25.7927	215
chr1	167644884	167645202	SRR8550325_PAIRED_rmdup.narrowPeak_peak_5878	322	.	7.7903	34.6965	32.239	160
chr1	167648643	167648922	SRR8550325_PAIRED_rmdup.narrowPeak_peak_5879	214	.	6.20583	23.7673	21.4373	302
chr1	167688257	167689117	SRR8550325_PAIRED_rmdup.narrowPeak_peak_5883	514	.	10.299	54.0829	51.4561	771
chr1	167691973	167692300	SRR8550325_PAIRED_rmdup.narrowPeak_peak_5886	173	.	5.54564	19.5833	17.3149	267
chr1	167734625	167734788	SRR8550325_PAIRED_rmdup.narrowPeak_peak_5888	54	.	3.30097	7.4757	5.48924	224
chr1	167754140	167754455	SRR8550325_PAIRED_rmdup.narrowPeak_peak_5889	214	.	6.20583	23.7673	21.4373	866
chr1	167754793	167755390	SRR8550325_PAIRED_rmdup.narrowPeak_peak_5889	214	.	6.20583	23.7673	21.4373	866
chr1	167770557	167770743	SRR8550325_PAIRED_rmdup.narrowPeak_peak_5892	312	.	7.65826	33.7425	31.2949	178
chr1	167782064	167782392	SRR8550325_PAIRED_rmdup.narrowPeak_peak_5893	257	.	6.86602	28.1786	25.7927	288
chr1	167788653	167789312	SRR8550325_PAIRED_rmdup.narrowPeak_peak_5894	420	.	9.11069	44.6173	42.0677	287
chr1	167802535	167803254	SRR8550325_PAIRED_rmdup.narrowPeak_peak_5895	400	.	8.84661	42.5802	40.0484	241
chr1	167888814	167889099	SRR8550325_PAIRED_rmdup.narrowPeak_peak_5897	351	.	8.18641	37.6015	35.1155	167
chr1	167896429	167896581	SRR8550325_PAIRED_rmdup.narrowPeak_peak_5898	231	.	6.46991	25.5058	23.1529	115
chr1	167915172	167915496	SRR8550325_PAIRED_rmdup.narrowPeak_peak_5899	503	.	10.167	53.0081	50.3895	320
chr1	167927995	167928532	SRR8550325_PAIRED_rmdup.narrowPeak_peak_5900	360	.	8.31845	38.5838	36.0885	343
chr1	167929776	167930447	SRR8550325_PAIRED_rmdup.narrowPeak_peak_5901	546	.	10.6952	57.3401	54.6891	363
chr1	167942040	167942196	SRR8550325_PAIRED_rmdup.narrowPeak_peak_5903	98	.	4.22525	12.0098	9.88794	122
chr1	168026653	168026721	SRR8550325_PAIRED_rmdup.narrowPeak_peak_5904	43	.	3.0369	6.32129	4.38156	77
chr1	168214264	168214472	SRR8550325_PAIRED_rmdup.narrowPeak_peak_5906	380	.	8.58253	40.5688	38.055	293
chr1	168230159	168230639	SRR8550325_PAIRED_rmdup.narrowPeak_peak_5908	312	.	7.65826	33.7425	31.2949	373
chr1	168288120	168288515	SRR8550325_PAIRED_rmdup.narrowPeak_peak_5910	142	.	5.01748	16.4173	14.2028	388
chr1	168296134	168296445	SRR8550325_PAIRED_rmdup.narrowPeak_peak_5911	92	.	4.09321	11.3191	9.2146	431
chr1	168299999	168300198	SRR8550325_PAIRED_rmdup.narrowPeak_peak_5912	149	.	5.14952	17.1927	14.9642	89
chr1	168355049	168355242	SRR8550325_PAIRED_rmdup.narrowPeak_peak_5915	173	.	5.54564	19.5833	17.3149	99
chr1	168356099	168356267	SRR8550325_PAIRED_rmdup.narrowPeak_peak_5916	72	.	3.69709	9.33019	7.28128	415
chr1	168362969	168362987	SRR8550325_PAIRED_rmdup.narrowPeak_peak_5918	38	.	2.90486	5.77056	3.8563	96
chr1	168377901	168377918	SRR8550325_PAIRED_rmdup.narrowPeak_peak_5921	85	.	3.96117	10.642	8.55543	102
chr1	168380155	168380367	SRR8550325_PAIRED_rmdup.narrowPeak_peak_5922	249	.	6.73399	27.2792	24.9042	211
chr1	168382636	168383224	SRR8550325_PAIRED_rmdup.narrowPeak_peak_5923	472	.	9.77088	49.8175	47.2244	522
chr1	168383891	168384361	SRR8550325_PAIRED_rmdup.narrowPeak_peak_5924	149	.	5.14952	17.1927	14.9642	185
chr1	168391981	168392753	SRR8550325_PAIRED_rmdup.narrowPeak_peak_5926	943	.	15.1845	97.2489	94.3425	536
chr1	168402716	168402992	SRR8550325_PAIRED_rmdup.narrowPeak_peak_5927	54	.	3.30097	7.4757	5.48924	47
chr1	168406094	168406270	SRR8550325_PAIRED_rmdup.narrowPeak_peak_5930	142	.	5.01748	16.4173	14.2028	57
chr1	168428439	168428590	SRR8550325_PAIRED_rmdup.narrowPeak_peak_5934	60	.	3.43301	8.07807	6.06978	769
chr1	168431310	168432767	SRR8550325_PAIRED_rmdup.narrowPeak_peak_5937	3497	.	38.1593	353.819	349.727	1224
chr1	168542106	168542306	SRR8550325_PAIRED_rmdup.narrowPeak_peak_5938	134	.	4.88544	15.653	13.4528	118
chr1	168598272	168598639	SRR8550325_PAIRED_rmdup.narrowPeak_peak_5939	157	.	5.28156	17.979	15.737	491
chr1	168663050	168663102	SRR8550325_PAIRED_rmdup.narrowPeak_peak_5940	15	.	2.24466	3.3126	1.5551	90
chr1	168708467	168708790	SRR8550325_PAIRED_rmdup.narrowPeak_peak_5941	257	.	6.86602	28.1786	25.7927	255
chr1	168753961	168754875	SRR8550325_PAIRED_rmdup.narrowPeak_peak_5943	420	.	9.11069	44.6173	42.0677	419
chr1	168786736	168786946	SRR8550325_PAIRED_rmdup.narrowPeak_peak_5946	105	.	4.35728	12.7136	10.5751	203
chr1	168865872	168866202	SRR8550325_PAIRED_rmdup.narrowPeak_peak_5947	66	.	3.56505	8.69641	6.66747	425
chr1	168964469	168964906	SRR8550325_PAIRED_rmdup.narrowPeak_peak_5949	1159	.	17.4291	118.932	115.905	304
chr1	169027701	169028304	SRR8550325_PAIRED_rmdup.narrowPeak_peak_5951	420	.	9.11069	44.6173	42.0677	469
chr1	169031951	169032203	SRR8550325_PAIRED_rmdup.narrowPeak_peak_5952	303	.	7.52622	32.796	30.3583	311
chr1	169051625	169051722	SRR8550325_PAIRED_rmdup.narrowPeak_peak_5953	79	.	3.82913	9.97888	7.91078	83
chr1	169079057	169079215	SRR8550325_PAIRED_rmdup.narrowPeak_peak_5954	49	.	3.16893	6.8899	4.9262	85
chr1	169155609	169155874	SRR8550325_PAIRED_rmdup.narrowPeak_peak_5956	60	.	3.43301	8.07807	6.06978	164
chr1	169238104	169238297	SRR8550325_PAIRED_rmdup.narrowPeak_peak_5958	993	.	15.7126	102.259	99.3236	919
chr1	169238498	169239143	SRR8550325_PAIRED_rmdup.narrowPeak_peak_5958	993	.	15.7126	102.259	99.3236	919
chr1	169247343	169247449	SRR8550325_PAIRED_rmdup.narrowPeak_peak_5960	105	.	4.35728	12.7136	10.5751	186
chr1	169264415	169264598	SRR8550325_PAIRED_rmdup.narrowPeak_peak_5962	157	.	5.28156	17.979	15.737	430
chr1	169304357	169304624	SRR8550325_PAIRED_rmdup.narrowPeak_peak_5964	173	.	5.54564	19.5833	17.3149	186
chr1	169353814	169354380	SRR8550325_PAIRED_rmdup.narrowPeak_peak_5966	400	.	8.84661	42.5802	40.0484	414
chr1	169367489	169367665	SRR8550325_PAIRED_rmdup.narrowPeak_peak_5967	38	.	2.90486	5.77056	3.8563	90
chr1	169418040	169418468	SRR8550325_PAIRED_rmdup.narrowPeak_peak_5969	275	.	7.1301	30.0019	27.5947	336
chr1	169450751	169451195	SRR8550325_PAIRED_rmdup.narrowPeak_peak_5970	275	.	7.1301	30.0019	27.5947	304
chr1	169459104	169459755	SRR8550325_PAIRED_rmdup.narrowPeak_peak_5971	857	.	14.2602	88.6277	85.7717	574
chr1	169485010	169485211	SRR8550325_PAIRED_rmdup.narrowPeak_peak_5972	134	.	4.88544	15.653	13.4528	144
chr1	169531314	169532425	SRR8550325_PAIRED_rmdup.narrowPeak_peak_5973	1479	.	20.5981	151.133	147.94	298
chr1	169624571	169624762	SRR8550325_PAIRED_rmdup.narrowPeak_peak_5974	181	.	5.67767	20.4007	18.1195	166
chr1	169655250	169655687	SRR8550325_PAIRED_rmdup.narrowPeak_peak_5976	189	.	5.80971	21.228	18.9342	205
chr1	169670799	169671024	SRR8550325_PAIRED_rmdup.narrowPeak_peak_5978	165	.	5.4136	18.776	16.5206	99
chr1	169747384	169748132	SRR8550325_PAIRED_rmdup.narrowPeak_peak_5981	536	.	10.5631	56.249	53.606	332
chr1	169851654	169852405	SRR8550325_PAIRED_rmdup.narrowPeak_peak_5983	240	.	6.60195	26.3883	24.0242	319
chr1	169916759	169917018	SRR8550325_PAIRED_rmdup.narrowPeak_peak_5986	360	.	8.31845	38.5838	36.0885	197
chr1	169918145	169918340	SRR8550325_PAIRED_rmdup.narrowPeak_peak_5987	266	.	6.99806	29.0862	26.6896	182
chr1	169919248	169919489	SRR8550325_PAIRED_rmdup.narrowPeak_peak_5988	635	.	11.7515	66.2556	63.5411	212
chr1	169921709	169921875	SRR8550325_PAIRED_rmdup.narrowPeak_peak_5989	231	.	6.46991	25.5058	23.1529	241
chr1	169934258	169934510	SRR8550325_PAIRED_rmdup.narrowPeak_peak_5991	105	.	4.35728	12.7136	10.5751	214
chr1	169968766	169969897	SRR8550325_PAIRED_rmdup.narrowPeak_peak_5992	4265	.	44.233	430.947	426.559	807
chr1	170109856	170111264	SRR8550325_PAIRED_rmdup.narrowPeak_peak_5996	1237	.	18.2214	126.818	123.749	1092
chr1	170136277	170136795	SRR8550325_PAIRED_rmdup.narrowPeak_peak_5997	590	.	11.2233	61.7573	59.0744	296
chr1	170174108	170175521	SRR8550325_PAIRED_rmdup.narrowPeak_peak_5998	3497	.	38.1593	353.819	349.727	974
chr1	170214755	170215794	SRR8550325_PAIRED_rmdup.narrowPeak_peak_5999	1562	.	21.3903	159.443	156.209	658
chr1	170218665	170218909	SRR8550325_PAIRED_rmdup.narrowPeak_peak_6000	157	.	5.28156	17.979	15.737	80
chr1	170292428	170292919	SRR8550325_PAIRED_rmdup.narrowPeak_peak_6002	285	.	7.26214	30.9255	28.5081	270
chr1	170431480	170431637	SRR8550325_PAIRED_rmdup.narrowPeak_peak_6003	134	.	4.88544	15.653	13.4528	159
chr1	170438677	170439140	SRR8550325_PAIRED_rmdup.narrowPeak_peak_6004	312	.	7.65826	33.7425	31.2949	457
chr1	170448453	170448592	SRR8550325_PAIRED_rmdup.narrowPeak_peak_6005	142	.	5.01748	16.4173	14.2028	114
chr1	170479554	170479954	SRR8550325_PAIRED_rmdup.narrowPeak_peak_6008	420	.	9.11069	44.6173	42.0677	122
chr1	170498922	170499080	SRR8550325_PAIRED_rmdup.narrowPeak_peak_6010	66	.	3.56505	8.69641	6.66747	159
chr1	170499722	170500091	SRR8550325_PAIRED_rmdup.narrowPeak_peak_6011	370	.	8.45049	39.5729	37.0683	466
chr1	170521428	170521817	SRR8550325_PAIRED_rmdup.narrowPeak_peak_6014	285	.	7.26214	30.9255	28.5081	281
chr1	170589014	170590166	SRR8550325_PAIRED_rmdup.narrowPeak_peak_6016	943	.	15.1845	97.2489	94.3425	692
chr1	170613166	170613564	SRR8550325_PAIRED_rmdup.narrowPeak_peak_6019	906	.	14.7884	93.5309	90.6459	256
chr1	170632489	170632691	SRR8550325_PAIRED_rmdup.narrowPeak_peak_6020	285	.	7.26214	30.9255	28.5081	133
chr1	170644114	170644901	SRR8550325_PAIRED_rmdup.narrowPeak_peak_6021	1873	.	24.2952	190.712	187.324	408
chr1	170652084	170652425	SRR8550325_PAIRED_rmdup.narrowPeak_peak_6022	119	.	4.62136	14.1592	11.9888	116
chr1	170701236	170701538	SRR8550325_PAIRED_rmdup.narrowPeak_peak_6025	149	.	5.14952	17.1927	14.9642	153
chr1	170867309	170869059	SRR8550325_PAIRED_rmdup.narrowPeak_peak_6027	1716	.	22.8427	174.926	171.615	1347
chr1	170884944	170885591	SRR8550325_PAIRED_rmdup.narrowPeak_peak_6028	2033	.	25.7476	206.783	203.32	555
chr1	170901521	170902022	SRR8550325_PAIRED_rmdup.narrowPeak_peak_6031	303	.	7.52622	32.796	30.3583	382
chr1	170907294	170908758	SRR8550325_PAIRED_rmdup.narrowPeak_peak_6032	351	.	8.18641	37.6015	35.1155	859
chr1	170992572	170992840	SRR8550325_PAIRED_rmdup.narrowPeak_peak_6033	142	.	5.01748	16.4173	14.2028	216
chr1	170998333	170998779	SRR8550325_PAIRED_rmdup.narrowPeak_peak_6035	205	.	6.07379	22.9115	20.5933	249
chr1	171113822	171114222	SRR8550325_PAIRED_rmdup.narrowPeak_peak_6046	205	.	6.07379	22.9115	20.5933	241
chr1	171118385	171118662	SRR8550325_PAIRED_rmdup.narrowPeak_peak_6047	451	.	9.5068	47.7194	45.1437	84
chr1	171120940	171121150	SRR8550325_PAIRED_rmdup.narrowPeak_peak_6048	92	.	4.09321	11.3191	9.2146	61
chr1	171123053	171123198	SRR8550325_PAIRED_rmdup.narrowPeak_peak_6049	257	.	6.86602	28.1786	25.7927	123
chr1	171150238	171151091	SRR8550325_PAIRED_rmdup.narrowPeak_peak_6050	2391	.	28.9165	242.76	239.134	437
chr1	171193018	171193422	SRR8550325_PAIRED_rmdup.narrowPeak_peak_6053	98	.	4.22525	12.0098	9.88794	219
chr1	171195754	171196525	SRR8550325_PAIRED_rmdup.narrowPeak_peak_6055	894	.	14.6563	92.2992	89.4214	604
chr1	171220803	171221250	SRR8550325_PAIRED_rmdup.narrowPeak_peak_6056	390	.	8.71457	41.5713	39.0485	237
chr1	171222367	171222966	SRR8550325_PAIRED_rmdup.narrowPeak_peak_6057	4180	.	43.5728	422.424	418.066	330
chr1	171229985	171230554	SRR8550325_PAIRED_rmdup.narrowPeak_peak_6058	472	.	9.77088	49.8175	47.2244	455
chr1	171238582	171238893	SRR8550325_PAIRED_rmdup.narrowPeak_peak_6059	303	.	7.52622	32.796	30.3583	70
chr1	171246713	171247656	SRR8550325_PAIRED_rmdup.narrowPeak_peak_6060	3285	.	36.4427	332.577	328.57	515
chr1	171250592	171251201	SRR8550325_PAIRED_rmdup.narrowPeak_peak_6061	285	.	7.26214	30.9255	28.5081	284
chr1	171251342	171251589	SRR8550325_PAIRED_rmdup.narrowPeak_peak_6062	390	.	8.71457	41.5713	39.0485	830
chr1	171251758	171252576	SRR8550325_PAIRED_rmdup.narrowPeak_peak_6062	390	.	8.71457	41.5713	39.0485	830
chr1	171257120	171257420	SRR8550325_PAIRED_rmdup.narrowPeak_peak_6063	341	.	8.05437	36.6261	34.1494	236
chr1	171269833	171270755	SRR8550325_PAIRED_rmdup.narrowPeak_peak_6065	1493	.	20.7301	152.511	149.311	422
chr1	171280844	171281900	SRR8550325_PAIRED_rmdup.narrowPeak_peak_6067	3546	.	38.5554	358.758	354.645	1076
chr1	171287307	171288477	SRR8550325_PAIRED_rmdup.narrowPeak_peak_6068	2854	.	32.8777	289.323	285.496	662
chr1	171294174	171295253	SRR8550325_PAIRED_rmdup.narrowPeak_peak_6069	931	.	15.0524	96.0057	93.1065	870
chr1	171319840	171320082	SRR8550325_PAIRED_rmdup.narrowPeak_peak_6070	173	.	5.54564	19.5833	17.3149	226
chr1	171321455	171321698	SRR8550325_PAIRED_rmdup.narrowPeak_peak_6071	127	.	4.7534	14.9002	12.7147	246
chr1	171328482	171329897	SRR8550325_PAIRED_rmdup.narrowPeak_peak_6072	4079	.	42.7806	412.239	407.919	945
chr1	171330149	171330556	SRR8550325_PAIRED_rmdup.narrowPeak_peak_6072	4079	.	42.7806	412.239	407.919	945
chr1	171345225	171346129	SRR8550325_PAIRED_rmdup.narrowPeak_peak_6073	1534	.	21.1262	156.662	153.442	451
chr1	171360200	171362084	SRR8550325_PAIRED_rmdup.narrowPeak_peak_6075	3044	.	34.4622	308.398	304.492	649
chr1	171370287	171370640	SRR8550325_PAIRED_rmdup.narrowPeak_peak_6076	43	.	3.0369	6.32129	4.38156	251
chr1	171379870	171380342	SRR8550325_PAIRED_rmdup.narrowPeak_peak_6077	503	.	10.167	53.0081	50.3895	314
chr1	171387158	171387655	SRR8550325_PAIRED_rmdup.narrowPeak_peak_6078	525	.	10.4311	55.1632	52.5283	282
chr1	171410782	171412784	SRR8550325_PAIRED_rmdup.narrowPeak_peak_6079	3513	.	38.2913	355.464	351.365	685
chr1	171435393	171435590	SRR8550325_PAIRED_rmdup.narrowPeak_peak_6081	275	.	7.1301	30.0019	27.5947	247
chr1	171437186	171438711	SRR8550325_PAIRED_rmdup.narrowPeak_peak_6082	762	.	13.2039	79.0158	76.2183	369
chr1	171440007	171440234	SRR8550325_PAIRED_rmdup.narrowPeak_peak_6083	112	.	4.48932	13.4302	11.2755	401
chr1	171440473	171440669	SRR8550325_PAIRED_rmdup.narrowPeak_peak_6084	49	.	3.16893	6.8899	4.9262	77
chr1	171470202	171470599	SRR8550325_PAIRED_rmdup.narrowPeak_peak_6086	165	.	5.4136	18.776	16.5206	292
chr1	171478116	171478517	SRR8550325_PAIRED_rmdup.narrowPeak_peak_6087	285	.	7.26214	30.9255	28.5081	232
chr1	171478969	171479446	SRR8550325_PAIRED_rmdup.narrowPeak_peak_6088	738	.	12.9398	76.6552	73.8724	237
chr1	171490784	171490935	SRR8550325_PAIRED_rmdup.narrowPeak_peak_6089	43	.	3.0369	6.32129	4.38156	15
chr1	171501465	171504403	SRR8550325_PAIRED_rmdup.narrowPeak_peak_6090	5828	.	55.9845	587.677	582.865	1841
chr1	171504558	171504786	SRR8550325_PAIRED_rmdup.narrowPeak_peak_6090	5828	.	55.9845	587.677	582.865	1841
chr1	171515421	171515787	SRR8550325_PAIRED_rmdup.narrowPeak_peak_6092	79	.	3.82913	9.97888	7.91078	522
chr1	171516257	171516802	SRR8550325_PAIRED_rmdup.narrowPeak_peak_6092	79	.	3.82913	9.97888	7.91078	522
chr1	171518335	171518569	SRR8550325_PAIRED_rmdup.narrowPeak_peak_6093	79	.	3.82913	9.97888	7.91078	100
chr1	171526965	171527437	SRR8550325_PAIRED_rmdup.narrowPeak_peak_6096	54	.	3.30097	7.4757	5.48924	255
chr1	171528160	171528350	SRR8550325_PAIRED_rmdup.narrowPeak_peak_6097	54	.	3.30097	7.4757	5.48924	768
chr1	171528881	171529142	SRR8550325_PAIRED_rmdup.narrowPeak_peak_6097	54	.	3.30097	7.4757	5.48924	768
chr1	171530189	171530618	SRR8550325_PAIRED_rmdup.narrowPeak_peak_6098	112	.	4.48932	13.4302	11.2755	635
chr1	171532631	171533086	SRR8550325_PAIRED_rmdup.narrowPeak_peak_6100	149	.	5.14952	17.1927	14.9642	690
chr1	171533475	171533931	SRR8550325_PAIRED_rmdup.narrowPeak_peak_6101	85	.	3.96117	10.642	8.55543	417
chr1	171540238	171541606	SRR8550325_PAIRED_rmdup.narrowPeak_peak_6105	249	.	6.73399	27.2792	24.9042	677
chr1	171541760	171543097	SRR8550325_PAIRED_rmdup.narrowPeak_peak_6105	249	.	6.73399	27.2792	24.9042	677
chr1	171545985	171546150	SRR8550325_PAIRED_rmdup.narrowPeak_peak_6108	105	.	4.35728	12.7136	10.5751	213
chr1	171546689	171547007	SRR8550325_PAIRED_rmdup.narrowPeak_peak_6109	119	.	4.62136	14.1592	11.9888	184
chr1	171548269	171548638	SRR8550325_PAIRED_rmdup.narrowPeak_peak_6111	142	.	5.01748	16.4173	14.2028	223
chr1	171551042	171551394	SRR8550325_PAIRED_rmdup.narrowPeak_peak_6113	92	.	4.09321	11.3191	9.2146	660
chr1	171551553	171551777	SRR8550325_PAIRED_rmdup.narrowPeak_peak_6113	92	.	4.09321	11.3191	9.2146	660
chr1	171551939	171551990	SRR8550325_PAIRED_rmdup.narrowPeak_peak_6113	92	.	4.09321	11.3191	9.2146	660
chr1	171552269	171552565	SRR8550325_PAIRED_rmdup.narrowPeak_peak_6114	205	.	6.07379	22.9115	20.5933	237
chr1	171553508	171553904	SRR8550325_PAIRED_rmdup.narrowPeak_peak_6115	214	.	6.20583	23.7673	21.4373	338
chr1	171554833	171555493	SRR8550325_PAIRED_rmdup.narrowPeak_peak_6116	127	.	4.7534	14.9002	12.7147	147
chr1	171558782	171559417	SRR8550325_PAIRED_rmdup.narrowPeak_peak_6118	79	.	3.82913	9.97888	7.91078	438
chr1	171559863	171560220	SRR8550325_PAIRED_rmdup.narrowPeak_peak_6119	72	.	3.69709	9.33019	7.28128	1514
chr1	171561088	171561436	SRR8550325_PAIRED_rmdup.narrowPeak_peak_6119	72	.	3.69709	9.33019	7.28128	1514
chr1	171562055	171562406	SRR8550325_PAIRED_rmdup.narrowPeak_peak_6120	112	.	4.48932	13.4302	11.2755	992
chr1	171562645	171563180	SRR8550325_PAIRED_rmdup.narrowPeak_peak_6120	112	.	4.48932	13.4302	11.2755	992
chr1	171563390	171564736	SRR8550325_PAIRED_rmdup.narrowPeak_peak_6121	1263	.	18.4855	129.471	126.389	1049
chr1	171565460	171565464	SRR8550325_PAIRED_rmdup.narrowPeak_peak_6122	54	.	3.30097	7.4757	5.48924	94
chr1	171566776	171567278	SRR8550325_PAIRED_rmdup.narrowPeak_peak_6123	727	.	12.8078	75.4814	72.7061	346
chr1	171568567	171568972	SRR8550325_PAIRED_rmdup.narrowPeak_peak_6124	181	.	5.67767	20.4007	18.1195	189
chr1	171579594	171579755	SRR8550325_PAIRED_rmdup.narrowPeak_peak_6129	92	.	4.09321	11.3191	9.2146	518
chr1	171610885	171611034	SRR8550325_PAIRED_rmdup.narrowPeak_peak_6135	54	.	3.30097	7.4757	5.48924	218
chr1	171614084	171614144	SRR8550325_PAIRED_rmdup.narrowPeak_peak_6136	105	.	4.35728	12.7136	10.5751	56
chr1	171815700	171816174	SRR8550325_PAIRED_rmdup.narrowPeak_peak_6143	1146	.	17.2971	117.629	114.609	245
chr1	172000655	172001014	SRR8550325_PAIRED_rmdup.narrowPeak_peak_6148	249	.	6.73399	27.2792	24.9042	267
chr1	172012146	172012485	SRR8550325_PAIRED_rmdup.narrowPeak_peak_6150	624	.	11.6194	65.1236	62.4169	344
chr1	172016817	172017353	SRR8550325_PAIRED_rmdup.narrowPeak_peak_6151	294	.	7.39418	31.8569	29.4292	396
chr1	172026461	172027908	SRR8550325_PAIRED_rmdup.narrowPeak_peak_6153	2918	.	33.4058	295.654	291.801	1050
chr1	172028541	172028907	SRR8550325_PAIRED_rmdup.narrowPeak_peak_6153	2918	.	33.4058	295.654	291.801	1050
chr1	172049561	172049937	SRR8550325_PAIRED_rmdup.narrowPeak_peak_6157	249	.	6.73399	27.2792	24.9042	115
chr1	172053840	172054176	SRR8550325_PAIRED_rmdup.narrowPeak_peak_6159	134	.	4.88544	15.653	13.4528	450
chr1	172082292	172083398	SRR8550325_PAIRED_rmdup.narrowPeak_peak_6162	3301	.	36.5748	334.202	330.189	419
chr1	172119644	172119948	SRR8550325_PAIRED_rmdup.narrowPeak_peak_6163	430	.	9.24273	45.6452	43.0868	294
chr1	172126149	172127306	SRR8550325_PAIRED_rmdup.narrowPeak_peak_6164	993	.	15.7126	102.259	99.3236	631
chr1	172132234	172132614	SRR8550325_PAIRED_rmdup.narrowPeak_peak_6166	557	.	10.8272	58.4366	55.7775	350
chr1	172138612	172138807	SRR8550325_PAIRED_rmdup.narrowPeak_peak_6168	105	.	4.35728	12.7136	10.5751	454
chr1	172143556	172145094	SRR8550325_PAIRED_rmdup.narrowPeak_peak_6170	669	.	12.1476	69.6804	66.9428	476
chr1	172147620	172149695	SRR8550325_PAIRED_rmdup.narrowPeak_peak_6171	4265	.	44.233	430.947	426.559	682
chr1	172188902	172189152	SRR8550325_PAIRED_rmdup.narrowPeak_peak_6175	285	.	7.26214	30.9255	28.5081	224
chr1	172203109	172203148	SRR8550325_PAIRED_rmdup.narrowPeak_peak_6178	54	.	3.30097	7.4757	5.48924	233
chr1	172203707	172204617	SRR8550325_PAIRED_rmdup.narrowPeak_peak_6179	420	.	9.11069	44.6173	42.0677	595
chr1	172206002	172207141	SRR8550325_PAIRED_rmdup.narrowPeak_peak_6180	773	.	13.3359	80.2026	77.3977	971
chr1	172217047	172217620	SRR8550325_PAIRED_rmdup.narrowPeak_peak_6181	1343	.	19.2777	137.506	134.383	362
chr1	172221472	172222115	SRR8550325_PAIRED_rmdup.narrowPeak_peak_6183	461	.	9.63884	48.7655	46.1811	444
chr1	172247663	172247953	SRR8550325_PAIRED_rmdup.narrowPeak_peak_6184	351	.	8.18641	37.6015	35.1155	261
chr1	172295697	172295988	SRR8550325_PAIRED_rmdup.narrowPeak_peak_6185	85	.	3.96117	10.642	8.55543	119
chr1	172297678	172298103	SRR8550325_PAIRED_rmdup.narrowPeak_peak_6186	173	.	5.54564	19.5833	17.3149	343
chr1	172301272	172301511	SRR8550325_PAIRED_rmdup.narrowPeak_peak_6189	285	.	7.26214	30.9255	28.5081	364
chr1	172302537	172303480	SRR8550325_PAIRED_rmdup.narrowPeak_peak_6190	461	.	9.63884	48.7655	46.1811	528
chr1	172309585	172310619	SRR8550325_PAIRED_rmdup.narrowPeak_peak_6192	1931	.	24.8233	196.524	193.109	758
chr1	172311448	172312964	SRR8550325_PAIRED_rmdup.narrowPeak_peak_6193	1716	.	22.8427	174.926	171.615	1314
chr1	172317219	172317686	SRR8550325_PAIRED_rmdup.narrowPeak_peak_6194	92	.	4.09321	11.3191	9.2146	119
chr1	172318092	172318383	SRR8550325_PAIRED_rmdup.narrowPeak_peak_6195	119	.	4.62136	14.1592	11.9888	95
chr1	172324705	172325348	SRR8550325_PAIRED_rmdup.narrowPeak_peak_6197	869	.	14.3922	89.8476	86.9844	249
chr1	172325908	172326594	SRR8550325_PAIRED_rmdup.narrowPeak_peak_6198	750	.	13.0719	77.8333	75.0432	435
chr1	172340845	172341412	SRR8550325_PAIRED_rmdup.narrowPeak_peak_6200	612	.	11.4874	63.9965	61.2977	396
chr1	172350744	172350971	SRR8550325_PAIRED_rmdup.narrowPeak_peak_6201	134	.	4.88544	15.653	13.4528	758
chr1	172357488	172358001	SRR8550325_PAIRED_rmdup.narrowPeak_peak_6202	601	.	11.3553	62.8744	60.1836	318
chr1	172364636	172365056	SRR8550325_PAIRED_rmdup.narrowPeak_peak_6204	205	.	6.07379	22.9115	20.5933	247
chr1	172368854	172369042	SRR8550325_PAIRED_rmdup.narrowPeak_peak_6205	472	.	9.77088	49.8175	47.2244	201
chr1	172375879	172377360	SRR8550325_PAIRED_rmdup.narrowPeak_peak_6206	5973	.	57.0408	602.19	597.355	568
chr1	172391993	172392453	SRR8550325_PAIRED_rmdup.narrowPeak_peak_6207	173	.	5.54564	19.5833	17.3149	270
chr1	172406262	172406468	SRR8550325_PAIRED_rmdup.narrowPeak_peak_6208	66	.	3.56505	8.69641	6.66747	132
chr1	172409000	172409556	SRR8550325_PAIRED_rmdup.narrowPeak_peak_6209	557	.	10.8272	58.4366	55.7775	249
chr1	172412352	172412512	SRR8550325_PAIRED_rmdup.narrowPeak_peak_6211	493	.	10.035	51.9389	49.3287	117
chr1	172419147	172419321	SRR8550325_PAIRED_rmdup.narrowPeak_peak_6213	112	.	4.48932	13.4302	11.2755	156
chr1	172436990	172437134	SRR8550325_PAIRED_rmdup.narrowPeak_peak_6214	98	.	4.22525	12.0098	9.88794	186
chr1	172468401	172468640	SRR8550325_PAIRED_rmdup.narrowPeak_peak_6216	49	.	3.16893	6.8899	4.9262	59
chr1	172481297	172482543	SRR8550325_PAIRED_rmdup.narrowPeak_peak_6219	5009	.	49.9107	505.536	500.92	1007
chr1	172482788	172482944	SRR8550325_PAIRED_rmdup.narrowPeak_peak_6220	134	.	4.88544	15.653	13.4528	242
chr1	172490184	172490678	SRR8550325_PAIRED_rmdup.narrowPeak_peak_6223	525	.	10.4311	55.1632	52.5283	446
chr1	172499762	172502210	SRR8550325_PAIRED_rmdup.narrowPeak_peak_6225	1562	.	21.3903	159.443	156.209	610
chr1	172502635	172502895	SRR8550325_PAIRED_rmdup.narrowPeak_peak_6226	165	.	5.4136	18.776	16.5206	227
chr1	172503666	172503839	SRR8550325_PAIRED_rmdup.narrowPeak_peak_6227	112	.	4.48932	13.4302	11.2755	260
chr1	172513216	172513288	SRR8550325_PAIRED_rmdup.narrowPeak_peak_6228	43	.	3.0369	6.32129	4.38156	52
chr1	172520500	172521382	SRR8550325_PAIRED_rmdup.narrowPeak_peak_6230	1772	.	23.3709	180.633	177.293	632
chr1	172523900	172524050	SRR8550325_PAIRED_rmdup.narrowPeak_peak_6231	19	.	2.3767	3.76182	1.96753	36
chr1	172525156	172525752	SRR8550325_PAIRED_rmdup.narrowPeak_peak_6232	380	.	8.58253	40.5688	38.055	527
chr1	172528691	172529133	SRR8550325_PAIRED_rmdup.narrowPeak_peak_6233	1133	.	17.1651	116.329	113.317	199
chr1	172530619	172531343	SRR8550325_PAIRED_rmdup.narrowPeak_peak_6234	809	.	13.732	83.7886	80.9615	503
chr1	172531531	172531832	SRR8550325_PAIRED_rmdup.narrowPeak_peak_6234	809	.	13.732	83.7886	80.9615	503
chr1	172532074	172533014	SRR8550325_PAIRED_rmdup.narrowPeak_peak_6235	461	.	9.63884	48.7655	46.1811	741
chr1	172542626	172542798	SRR8550325_PAIRED_rmdup.narrowPeak_peak_6236	157	.	5.28156	17.979	15.737	99
chr1	172549583	172549801	SRR8550325_PAIRED_rmdup.narrowPeak_peak_6237	503	.	10.167	53.0081	50.3895	1225
chr1	172550566	172550999	SRR8550325_PAIRED_rmdup.narrowPeak_peak_6237	503	.	10.167	53.0081	50.3895	1225
chr1	172561909	172563756	SRR8550325_PAIRED_rmdup.narrowPeak_peak_6239	4712	.	47.6661	475.779	471.249	1481
chr1	172586135	172586511	SRR8550325_PAIRED_rmdup.narrowPeak_peak_6242	240	.	6.60195	26.3883	24.0242	294
chr1	172594508	172594792	SRR8550325_PAIRED_rmdup.narrowPeak_peak_6245	833	.	13.9961	86.2	83.3584	292
chr1	172616678	172617194	SRR8550325_PAIRED_rmdup.narrowPeak_peak_6247	370	.	8.45049	39.5729	37.0683	643
chr1	172617736	172618735	SRR8550325_PAIRED_rmdup.narrowPeak_peak_6248	1575	.	21.5223	160.838	157.596	947
chr1	172619185	172619643	SRR8550325_PAIRED_rmdup.narrowPeak_peak_6249	461	.	9.63884	48.7655	46.1811	232
chr1	172624067	172624344	SRR8550325_PAIRED_rmdup.narrowPeak_peak_6250	240	.	6.60195	26.3883	24.0242	464
chr1	172629577	172630072	SRR8550325_PAIRED_rmdup.narrowPeak_peak_6251	222	.	6.33787	24.6321	22.2906	410
chr1	172631838	172633511	SRR8550325_PAIRED_rmdup.narrowPeak_peak_6252	4660	.	47.2699	470.564	466.05	1673
chr1	172650663	172650887	SRR8550325_PAIRED_rmdup.narrowPeak_peak_6254	66	.	3.56505	8.69641	6.66747	239
chr1	172698814	172699042	SRR8550325_PAIRED_rmdup.narrowPeak_peak_6256	43	.	3.0369	6.32129	4.38156	267
chr1	172704753	172705038	SRR8550325_PAIRED_rmdup.narrowPeak_peak_6257	222	.	6.33787	24.6321	22.2906	393
chr1	172706428	172706442	SRR8550325_PAIRED_rmdup.narrowPeak_peak_6258	33	.	2.77282	5.23843	3.35113	47
chr1	172706766	172706895	SRR8550325_PAIRED_rmdup.narrowPeak_peak_6259	24	.	2.50874	4.23318	2.40547	43
chr1	173023523	173024096	SRR8550325_PAIRED_rmdup.narrowPeak_peak_6268	472	.	9.77088	49.8175	47.2244	311
chr1	173323746	173324076	SRR8550325_PAIRED_rmdup.narrowPeak_peak_6269	249	.	6.73399	27.2792	24.9042	225
chr1	173339616	173339814	SRR8550325_PAIRED_rmdup.narrowPeak_peak_6271	173	.	5.54564	19.5833	17.3149	127
chr1	173349661	173350540	SRR8550325_PAIRED_rmdup.narrowPeak_peak_6273	1716	.	22.8427	174.926	171.615	443
chr1	173361738	173361972	SRR8550325_PAIRED_rmdup.narrowPeak_peak_6275	809	.	13.732	83.7886	80.9615	263
chr1	173367234	173368369	SRR8550325_PAIRED_rmdup.narrowPeak_peak_6276	738	.	12.9398	76.6552	73.8724	324
chr1	173377427	173377840	SRR8550325_PAIRED_rmdup.narrowPeak_peak_6277	482	.	9.90292	50.8754	48.2736	274
chr1	173389594	173390496	SRR8550325_PAIRED_rmdup.narrowPeak_peak_6278	420	.	9.11069	44.6173	42.0677	921
chr1	173398753	173398906	SRR8550325_PAIRED_rmdup.narrowPeak_peak_6279	249	.	6.73399	27.2792	24.9042	75
chr1	173456309	173456862	SRR8550325_PAIRED_rmdup.narrowPeak_peak_6283	680	.	12.2796	70.8314	68.0862	284
chr1	173639434	173639622	SRR8550325_PAIRED_rmdup.narrowPeak_peak_6288	79	.	3.82913	9.97888	7.91078	272
chr1	173733270	173733669	SRR8550325_PAIRED_rmdup.narrowPeak_peak_6289	294	.	7.39418	31.8569	29.4292	143
chr1	173821623	173821926	SRR8550325_PAIRED_rmdup.narrowPeak_peak_6290	79	.	3.82913	9.97888	7.91078	185
chr1	173822341	173822480	SRR8550325_PAIRED_rmdup.narrowPeak_peak_6291	165	.	5.4136	18.776	16.5206	381
chr1	173822654	173822963	SRR8550325_PAIRED_rmdup.narrowPeak_peak_6291	165	.	5.4136	18.776	16.5206	381
chr1	173951630	173951819	SRR8550325_PAIRED_rmdup.narrowPeak_peak_6298	28	.	2.64078	4.72569	2.86714	43
chr1	173955032	173955768	SRR8550325_PAIRED_rmdup.narrowPeak_peak_6301	257	.	6.86602	28.1786	25.7927	576
chr1	173962057	173962102	SRR8550325_PAIRED_rmdup.narrowPeak_peak_6303	49	.	3.16893	6.8899	4.9262	49
chr1	173981178	173981315	SRR8550325_PAIRED_rmdup.narrowPeak_peak_6307	54	.	3.30097	7.4757	5.48924	138
chr1	174225303	174225471	SRR8550325_PAIRED_rmdup.narrowPeak_peak_6315	112	.	4.48932	13.4302	11.2755	101
chr1	174434612	174434785	SRR8550325_PAIRED_rmdup.narrowPeak_peak_6316	49	.	3.16893	6.8899	4.9262	485
chr1	174466199	174466679	SRR8550325_PAIRED_rmdup.narrowPeak_peak_6318	173	.	5.54564	19.5833	17.3149	363
chr1	174469870	174470187	SRR8550325_PAIRED_rmdup.narrowPeak_peak_6319	680	.	12.2796	70.8314	68.0862	116
chr1	174482351	174482516	SRR8550325_PAIRED_rmdup.narrowPeak_peak_6320	28	.	2.64078	4.72569	2.86714	63
chr1	174483700	174483840	SRR8550325_PAIRED_rmdup.narrowPeak_peak_6321	66	.	3.56505	8.69641	6.66747	91
chr1	174501481	174503031	SRR8550325_PAIRED_rmdup.narrowPeak_peak_6322	2621	.	30.8971	265.833	262.108	367
chr1	174503179	174503683	SRR8550325_PAIRED_rmdup.narrowPeak_peak_6322	2621	.	30.8971	265.833	262.108	367
chr1	174557222	174557621	SRR8550325_PAIRED_rmdup.narrowPeak_peak_6326	257	.	6.86602	28.1786	25.7927	247
chr1	174592366	174592837	SRR8550325_PAIRED_rmdup.narrowPeak_peak_6327	222	.	6.33787	24.6321	22.2906	197
chr1	174594922	174595406	SRR8550325_PAIRED_rmdup.narrowPeak_peak_6328	149	.	5.14952	17.1927	14.9642	295
chr1	174617348	174618096	SRR8550325_PAIRED_rmdup.narrowPeak_peak_6329	1018	.	15.9767	104.785	101.836	600
chr1	174623137	174623345	SRR8550325_PAIRED_rmdup.narrowPeak_peak_6330	341	.	8.05437	36.6261	34.1494	137
chr1	174637583	174637939	SRR8550325_PAIRED_rmdup.narrowPeak_peak_6333	189	.	5.80971	21.228	18.9342	195
chr1	174649470	174649671	SRR8550325_PAIRED_rmdup.narrowPeak_peak_6334	231	.	6.46991	25.5058	23.1529	147
chr1	174681293	174681724	SRR8550325_PAIRED_rmdup.narrowPeak_peak_6339	231	.	6.46991	25.5058	23.1529	205
chr1	174728166	174728421	SRR8550325_PAIRED_rmdup.narrowPeak_peak_6342	703	.	12.5437	73.1473	70.3871	344
chr1	174732860	174733043	SRR8550325_PAIRED_rmdup.narrowPeak_peak_6343	60	.	3.43301	8.07807	6.06978	149
chr1	174738841	174739207	SRR8550325_PAIRED_rmdup.narrowPeak_peak_6344	257	.	6.86602	28.1786	25.7927	235
chr1	174742142	174742295	SRR8550325_PAIRED_rmdup.narrowPeak_peak_6345	127	.	4.7534	14.9002	12.7147	322
chr1	174742758	174743161	SRR8550325_PAIRED_rmdup.narrowPeak_peak_6346	360	.	8.31845	38.5838	36.0885	257
chr1	174826624	174827293	SRR8550325_PAIRED_rmdup.narrowPeak_peak_6349	142	.	5.01748	16.4173	14.2028	519
chr1	174839505	174839749	SRR8550325_PAIRED_rmdup.narrowPeak_peak_6350	294	.	7.39418	31.8569	29.4292	373
chr1	174888924	174889214	SRR8550325_PAIRED_rmdup.narrowPeak_peak_6352	43	.	3.0369	6.32129	4.38156	227
chr1	174896884	174897215	SRR8550325_PAIRED_rmdup.narrowPeak_peak_6353	181	.	5.67767	20.4007	18.1195	256
chr1	174921193	174922073	SRR8550325_PAIRED_rmdup.narrowPeak_peak_6357	1172	.	17.5612	120.238	117.205	634
chr1	174971838	174972334	SRR8550325_PAIRED_rmdup.narrowPeak_peak_6359	189	.	5.80971	21.228	18.9342	256
chr1	175028431	175028581	SRR8550325_PAIRED_rmdup.narrowPeak_peak_6362	54	.	3.30097	7.4757	5.48924	76
chr1	175028777	175029251	SRR8550325_PAIRED_rmdup.narrowPeak_peak_6363	493	.	10.035	51.9389	49.3287	217
chr1	175032057	175032919	SRR8550325_PAIRED_rmdup.narrowPeak_peak_6365	857	.	14.2602	88.6277	85.7717	242
chr1	175034560	175035019	SRR8550325_PAIRED_rmdup.narrowPeak_peak_6366	1716	.	22.8427	174.926	171.615	1108
chr1	175035202	175036083	SRR8550325_PAIRED_rmdup.narrowPeak_peak_6366	1716	.	22.8427	174.926	171.615	1108
chr1	175041351	175041921	SRR8550325_PAIRED_rmdup.narrowPeak_peak_6367	601	.	11.3553	62.8744	60.1836	494
chr1	175079870	175080265	SRR8550325_PAIRED_rmdup.narrowPeak_peak_6368	312	.	7.65826	33.7425	31.2949	350
chr1	175119082	175119407	SRR8550325_PAIRED_rmdup.narrowPeak_peak_6369	105	.	4.35728	12.7136	10.5751	284
chr1	175359838	175360708	SRR8550325_PAIRED_rmdup.narrowPeak_peak_6375	400	.	8.84661	42.5802	40.0484	738
chr1	175385711	175386029	SRR8550325_PAIRED_rmdup.narrowPeak_peak_6377	322	.	7.7903	34.6965	32.239	254
chr1	175437357	175437505	SRR8550325_PAIRED_rmdup.narrowPeak_peak_6380	38	.	2.90486	5.77056	3.8563	112
chr1	175491668	175493126	SRR8550325_PAIRED_rmdup.narrowPeak_peak_6383	2361	.	28.6524	239.717	236.104	637
chr1	175509904	175510347	SRR8550325_PAIRED_rmdup.narrowPeak_peak_6384	341	.	8.05437	36.6261	34.1494	425
chr1	175624732	175626254	SRR8550325_PAIRED_rmdup.narrowPeak_peak_6392	6893	.	63.6428	694.31	689.353	842
chr1	175668895	175669411	SRR8550325_PAIRED_rmdup.narrowPeak_peak_6393	845	.	14.1282	87.4118	84.563	271
chr1	175691800	175693773	SRR8550325_PAIRED_rmdup.narrowPeak_peak_6395	8567	.	75.2622	861.783	856.753	1297
chr1	175699839	175700059	SRR8550325_PAIRED_rmdup.narrowPeak_peak_6396	205	.	6.07379	22.9115	20.5933	436
chr1	175867564	175867846	SRR8550325_PAIRED_rmdup.narrowPeak_peak_6401	380	.	8.58253	40.5688	38.055	206
chr1	175879997	175881269	SRR8550325_PAIRED_rmdup.narrowPeak_peak_6402	3744	.	40.1398	378.643	374.451	733
chr1	175923800	175924245	SRR8550325_PAIRED_rmdup.narrowPeak_peak_6405	360	.	8.31845	38.5838	36.0885	409
chr1	175936308	175936864	SRR8550325_PAIRED_rmdup.narrowPeak_peak_6406	1263	.	18.4855	129.471	126.389	296
chr1	175950169	175950886	SRR8550325_PAIRED_rmdup.narrowPeak_peak_6407	294	.	7.39418	31.8569	29.4292	696
chr1	176092129	176092596	SRR8550325_PAIRED_rmdup.narrowPeak_peak_6414	441	.	9.37476	46.6793	44.1123	307
chr1	176098904	176099261	SRR8550325_PAIRED_rmdup.narrowPeak_peak_6416	461	.	9.63884	48.7655	46.1811	179
chr1	176213632	176214022	SRR8550325_PAIRED_rmdup.narrowPeak_peak_6420	189	.	5.80971	21.228	18.9342	136
chr1	176223034	176223626	SRR8550325_PAIRED_rmdup.narrowPeak_peak_6422	762	.	13.2039	79.0158	76.2183	332
chr1	176274474	176275924	SRR8550325_PAIRED_rmdup.narrowPeak_peak_6424	1263	.	18.4855	129.471	126.389	986
chr1	176338022	176338220	SRR8550325_PAIRED_rmdup.narrowPeak_peak_6426	28	.	2.64078	4.72569	2.86714	440
chr1	176412056	176412448	SRR8550325_PAIRED_rmdup.narrowPeak_peak_6428	214	.	6.20583	23.7673	21.4373	233
chr1	176450845	176451504	SRR8550325_PAIRED_rmdup.narrowPeak_peak_6432	390	.	8.71457	41.5713	39.0485	460
chr1	176505052	176505567	SRR8550325_PAIRED_rmdup.narrowPeak_peak_6433	173	.	5.54564	19.5833	17.3149	432
chr1	176627685	176627961	SRR8550325_PAIRED_rmdup.narrowPeak_peak_6434	60	.	3.43301	8.07807	6.06978	199
chr1	176697091	176697546	SRR8550325_PAIRED_rmdup.narrowPeak_peak_6435	493	.	10.035	51.9389	49.3287	245
chr1	176712326	176712840	SRR8550325_PAIRED_rmdup.narrowPeak_peak_6436	430	.	9.24273	45.6452	43.0868	288
chr1	176749167	176749358	SRR8550325_PAIRED_rmdup.narrowPeak_peak_6437	28	.	2.64078	4.72569	2.86714	16
chr1	176810977	176811158	SRR8550325_PAIRED_rmdup.narrowPeak_peak_6442	38	.	2.90486	5.77056	3.8563	302
chr1	176812850	176812977	SRR8550325_PAIRED_rmdup.narrowPeak_peak_6444	7117	.	65.2272	716.762	711.786	1378
chr1	176813143	176815172	SRR8550325_PAIRED_rmdup.narrowPeak_peak_6444	7117	.	65.2272	716.762	711.786	1378
chr1	176835115	176836135	SRR8550325_PAIRED_rmdup.narrowPeak_peak_6446	646	.	11.8835	67.3924	64.6701	783
chr1	176862053	176862528	SRR8550325_PAIRED_rmdup.narrowPeak_peak_6447	430	.	9.24273	45.6452	43.0868	331
chr1	176877692	176878041	SRR8550325_PAIRED_rmdup.narrowPeak_peak_6449	493	.	10.035	51.9389	49.3287	295
chr1	176994316	176995614	SRR8550325_PAIRED_rmdup.narrowPeak_peak_6457	1056	.	16.3728	108.602	105.632	1024
chr1	176996902	176997245	SRR8550325_PAIRED_rmdup.narrowPeak_peak_6458	157	.	5.28156	17.979	15.737	303
chr1	176997756	176998501	SRR8550325_PAIRED_rmdup.narrowPeak_peak_6459	1146	.	17.2971	117.629	114.609	1442
chr1	176998676	176999695	SRR8550325_PAIRED_rmdup.narrowPeak_peak_6459	1146	.	17.2971	117.629	114.609	1442
chr1	177008917	177009250	SRR8550325_PAIRED_rmdup.narrowPeak_peak_6461	197	.	5.94175	22.065	19.7589	267
chr1	177010506	177010541	SRR8550325_PAIRED_rmdup.narrowPeak_peak_6462	430	.	9.24273	45.6452	43.0868	538
chr1	177010801	177011383	SRR8550325_PAIRED_rmdup.narrowPeak_peak_6462	430	.	9.24273	45.6452	43.0868	538
chr1	177040262	177040403	SRR8550325_PAIRED_rmdup.narrowPeak_peak_6466	38	.	2.90486	5.77056	3.8563	135
chr1	177150646	177150987	SRR8550325_PAIRED_rmdup.narrowPeak_peak_6469	92	.	4.09321	11.3191	9.2146	338
chr1	177188812	177189206	SRR8550325_PAIRED_rmdup.narrowPeak_peak_6470	821	.	13.8641	84.9922	82.1579	301
chr1	177200964	177201148	SRR8550325_PAIRED_rmdup.narrowPeak_peak_6471	60	.	3.43301	8.07807	6.06978	128
chr1	177257003	177259438	SRR8550325_PAIRED_rmdup.narrowPeak_peak_6473	3877	.	41.1961	392.015	387.771	1720
chr1	177322750	177323491	SRR8550325_PAIRED_rmdup.narrowPeak_peak_6476	590	.	11.2233	61.7573	59.0744	442
chr1	177338709	177339268	SRR8550325_PAIRED_rmdup.narrowPeak_peak_6477	568	.	10.9592	59.5383	56.8712	278
chr1	177343335	177343493	SRR8550325_PAIRED_rmdup.narrowPeak_peak_6479	98	.	4.22525	12.0098	9.88794	154
chr1	177382795	177383116	SRR8550325_PAIRED_rmdup.narrowPeak_peak_6480	294	.	7.39418	31.8569	29.4292	240
chr1	177441000	177443398	SRR8550325_PAIRED_rmdup.narrowPeak_peak_6483	6137	.	58.2292	618.594	613.732	1042
chr1	177446964	177447297	SRR8550325_PAIRED_rmdup.narrowPeak_peak_6485	214	.	6.20583	23.7673	21.4373	795
chr1	177447466	177447900	SRR8550325_PAIRED_rmdup.narrowPeak_peak_6485	214	.	6.20583	23.7673	21.4373	795
chr1	177451951	177452366	SRR8550325_PAIRED_rmdup.narrowPeak_peak_6486	275	.	7.1301	30.0019	27.5947	300
chr1	177501348	177501712	SRR8550325_PAIRED_rmdup.narrowPeak_peak_6491	173	.	5.54564	19.5833	17.3149	372
chr1	177517946	177519657	SRR8550325_PAIRED_rmdup.narrowPeak_peak_6492	993	.	15.7126	102.259	99.3236	1612
chr1	177545049	177545413	SRR8550325_PAIRED_rmdup.narrowPeak_peak_6493	275	.	7.1301	30.0019	27.5947	195
chr1	177584250	177584669	SRR8550325_PAIRED_rmdup.narrowPeak_peak_6496	451	.	9.5068	47.7194	45.1437	360
chr1	177623472	177623730	SRR8550325_PAIRED_rmdup.narrowPeak_peak_6498	98	.	4.22525	12.0098	9.88794	221
chr1	177640174	177640763	SRR8550325_PAIRED_rmdup.narrowPeak_peak_6500	360	.	8.31845	38.5838	36.0885	630
chr1	177643071	177643284	SRR8550325_PAIRED_rmdup.narrowPeak_peak_6501	79	.	3.82913	9.97888	7.91078	96
chr1	177684871	177685158	SRR8550325_PAIRED_rmdup.narrowPeak_peak_6502	257	.	6.86602	28.1786	25.7927	258
chr1	177702468	177703267	SRR8550325_PAIRED_rmdup.narrowPeak_peak_6503	1146	.	17.2971	117.629	114.609	579
chr1	177756962	177757869	SRR8550325_PAIRED_rmdup.narrowPeak_peak_6505	809	.	13.732	83.7886	80.9615	549
chr1	177794648	177797119	SRR8550325_PAIRED_rmdup.narrowPeak_peak_6506	4851	.	48.7224	489.74	485.169	1803
chr1	177797525	177797766	SRR8550325_PAIRED_rmdup.narrowPeak_peak_6506	4851	.	48.7224	489.74	485.169	1803
chr1	177982734	177983917	SRR8550325_PAIRED_rmdup.narrowPeak_peak_6509	8219	.	72.8855	827.015	821.992	503
chr1	177984186	177984485	SRR8550325_PAIRED_rmdup.narrowPeak_peak_6510	54	.	3.30097	7.4757	5.48924	101
chr1	178146400	178146702	SRR8550325_PAIRED_rmdup.narrowPeak_peak_6511	79	.	3.82913	9.97888	7.91078	192
chr1	178186938	178188137	SRR8550325_PAIRED_rmdup.narrowPeak_peak_6513	9074	.	78.6952	912.436	907.401	577
chr1	178188518	178188647	SRR8550325_PAIRED_rmdup.narrowPeak_peak_6514	43	.	3.0369	6.32129	4.38156	79
chr1	178242203	178242418	SRR8550325_PAIRED_rmdup.narrowPeak_peak_6516	231	.	6.46991	25.5058	23.1529	215
chr1	178275615	178276966	SRR8550325_PAIRED_rmdup.narrowPeak_peak_6518	1224	.	18.0893	125.495	122.434	1109
chr1	178317787	178322448	SRR8550325_PAIRED_rmdup.narrowPeak_peak_6520	2949	.	33.6699	298.83	294.963	1240
chr1	178322900	178323129	SRR8550325_PAIRED_rmdup.narrowPeak_peak_6521	79	.	3.82913	9.97888	7.91078	438
chr1	178323335	178323579	SRR8550325_PAIRED_rmdup.narrowPeak_peak_6521	79	.	3.82913	9.97888	7.91078	438
chr1	178325188	178325837	SRR8550325_PAIRED_rmdup.narrowPeak_peak_6523	85	.	3.96117	10.642	8.55543	2075
chr1	178335814	178338563	SRR8550325_PAIRED_rmdup.narrowPeak_peak_6526	2121	.	26.5398	215.663	212.159	925
chr1	178368570	178369605	SRR8550325_PAIRED_rmdup.narrowPeak_peak_6527	1018	.	15.9767	104.785	101.836	458
chr1	178405396	178407116	SRR8550325_PAIRED_rmdup.narrowPeak_peak_6529	4028	.	42.3845	407.165	402.863	1059
chr1	178449346	178449511	SRR8550325_PAIRED_rmdup.narrowPeak_peak_6531	370	.	8.45049	39.5729	37.0683	48
chr1	178463654	178464012	SRR8550325_PAIRED_rmdup.narrowPeak_peak_6532	785	.	13.468	81.3937	78.5814	310
chr1	178468323	178468502	SRR8550325_PAIRED_rmdup.narrowPeak_peak_6533	157	.	5.28156	17.979	15.737	85
chr1	178527143	178531137	SRR8550325_PAIRED_rmdup.narrowPeak_peak_6535	1357	.	19.4097	138.856	135.725	1869
chr1	178550374	178550763	SRR8550325_PAIRED_rmdup.narrowPeak_peak_6538	727	.	12.8078	75.4814	72.7061	326
chr1	178568789	178568961	SRR8550325_PAIRED_rmdup.narrowPeak_peak_6542	568	.	10.9592	59.5383	56.8712	558
chr1	178569182	178569420	SRR8550325_PAIRED_rmdup.narrowPeak_peak_6542	568	.	10.9592	59.5383	56.8712	558
chr1	178572104	178572481	SRR8550325_PAIRED_rmdup.narrowPeak_peak_6544	98	.	4.22525	12.0098	9.88794	167
chr1	178573996	178574292	SRR8550325_PAIRED_rmdup.narrowPeak_peak_6545	60	.	3.43301	8.07807	6.06978	218
chr1	178585641	178586068	SRR8550325_PAIRED_rmdup.narrowPeak_peak_6546	197	.	5.94175	22.065	19.7589	344
chr1	178590324	178590971	SRR8550325_PAIRED_rmdup.narrowPeak_peak_6547	231	.	6.46991	25.5058	23.1529	167
chr1	178652085	178652224	SRR8550325_PAIRED_rmdup.narrowPeak_peak_6549	85	.	3.96117	10.642	8.55543	78
chr1	178661315	178661856	SRR8550325_PAIRED_rmdup.narrowPeak_peak_6550	119	.	4.62136	14.1592	11.9888	391
chr1	178677175	178677433	SRR8550325_PAIRED_rmdup.narrowPeak_peak_6553	60	.	3.43301	8.07807	6.06978	159
chr1	178728213	178728686	SRR8550325_PAIRED_rmdup.narrowPeak_peak_6555	658	.	12.0155	68.534	65.804	399
chr1	178733122	178733282	SRR8550325_PAIRED_rmdup.narrowPeak_peak_6556	134	.	4.88544	15.653	13.4528	158
chr1	178777982	178778300	SRR8550325_PAIRED_rmdup.narrowPeak_peak_6558	66	.	3.56505	8.69641	6.66747	255
chr1	178798432	178798812	SRR8550325_PAIRED_rmdup.narrowPeak_peak_6560	79	.	3.82913	9.97888	7.91078	159
chr1	178800171	178800503	SRR8550325_PAIRED_rmdup.narrowPeak_peak_6561	692	.	12.4117	71.9871	69.2343	308
chr1	178821065	178821485	SRR8550325_PAIRED_rmdup.narrowPeak_peak_6562	612	.	11.4874	63.9965	61.2977	366
chr1	178856034	178856291	SRR8550325_PAIRED_rmdup.narrowPeak_peak_6563	205	.	6.07379	22.9115	20.5933	243
chr1	178871013	178871403	SRR8550325_PAIRED_rmdup.narrowPeak_peak_6565	231	.	6.46991	25.5058	23.1529	401
chr1	178920036	178920786	SRR8550325_PAIRED_rmdup.narrowPeak_peak_6570	341	.	8.05437	36.6261	34.1494	539
chr1	178952906	178953278	SRR8550325_PAIRED_rmdup.narrowPeak_peak_6571	231	.	6.46991	25.5058	23.1529	166
chr1	178960169	178960831	SRR8550325_PAIRED_rmdup.narrowPeak_peak_6572	441	.	9.37476	46.6793	44.1123	423
chr1	178962000	178962220	SRR8550325_PAIRED_rmdup.narrowPeak_peak_6573	43	.	3.0369	6.32129	4.38156	172
chr1	178978687	178979100	SRR8550325_PAIRED_rmdup.narrowPeak_peak_6575	149	.	5.14952	17.1927	14.9642	201
chr1	179000054	179000242	SRR8550325_PAIRED_rmdup.narrowPeak_peak_6576	38	.	2.90486	5.77056	3.8563	85
chr1	179058758	179059105	SRR8550325_PAIRED_rmdup.narrowPeak_peak_6577	165	.	5.4136	18.776	16.5206	254
chr1	179059648	179061127	SRR8550325_PAIRED_rmdup.narrowPeak_peak_6579	1043	.	16.2408	107.326	104.363	1133
chr1	179061820	179062224	SRR8550325_PAIRED_rmdup.narrowPeak_peak_6580	257	.	6.86602	28.1786	25.7927	700
chr1	179087852	179088253	SRR8550325_PAIRED_rmdup.narrowPeak_peak_6584	119	.	4.62136	14.1592	11.9888	504
chr1	179096283	179096549	SRR8550325_PAIRED_rmdup.narrowPeak_peak_6585	134	.	4.88544	15.653	13.4528	207
chr1	179097175	179097337	SRR8550325_PAIRED_rmdup.narrowPeak_peak_6586	482	.	9.90292	50.8754	48.2736	376
chr1	179108787	179108979	SRR8550325_PAIRED_rmdup.narrowPeak_peak_6588	79	.	3.82913	9.97888	7.91078	168
chr1	179131434	179131719	SRR8550325_PAIRED_rmdup.narrowPeak_peak_6590	98	.	4.22525	12.0098	9.88794	242
chr1	179142119	179142510	SRR8550325_PAIRED_rmdup.narrowPeak_peak_6592	197	.	5.94175	22.065	19.7589	276
chr1	179143173	179143611	SRR8550325_PAIRED_rmdup.narrowPeak_peak_6593	514	.	10.299	54.0829	51.4561	358
chr1	179146757	179147257	SRR8550325_PAIRED_rmdup.narrowPeak_peak_6595	410	.	8.97865	43.5956	41.0548	228
chr1	179177551	179178165	SRR8550325_PAIRED_rmdup.narrowPeak_peak_6596	461	.	9.63884	48.7655	46.1811	918
chr1	179197869	179199118	SRR8550325_PAIRED_rmdup.narrowPeak_peak_6599	809	.	13.732	83.7886	80.9615	642
chr1	179232175	179232487	SRR8550325_PAIRED_rmdup.narrowPeak_peak_6604	331	.	7.92234	35.6577	33.1906	118
chr1	179261601	179262138	SRR8550325_PAIRED_rmdup.narrowPeak_peak_6606	205	.	6.07379	22.9115	20.5933	391
chr1	179295735	179295876	SRR8550325_PAIRED_rmdup.narrowPeak_peak_6607	38	.	2.90486	5.77056	3.8563	107
chr1	179309415	179309718	SRR8550325_PAIRED_rmdup.narrowPeak_peak_6608	275	.	7.1301	30.0019	27.5947	245
chr1	179429588	179430310	SRR8550325_PAIRED_rmdup.narrowPeak_peak_6613	157	.	5.28156	17.979	15.737	709
chr1	179446301	179446911	SRR8550325_PAIRED_rmdup.narrowPeak_peak_6615	727	.	12.8078	75.4814	72.7061	441
chr1	179457629	179458945	SRR8550325_PAIRED_rmdup.narrowPeak_peak_6617	331	.	7.92234	35.6577	33.1906	827
chr1	179461183	179461846	SRR8550325_PAIRED_rmdup.narrowPeak_peak_6618	231	.	6.46991	25.5058	23.1529	600
chr1	179473881	179475090	SRR8550325_PAIRED_rmdup.narrowPeak_peak_6619	624	.	11.6194	65.1236	62.4169	300
chr1	179476556	179477484	SRR8550325_PAIRED_rmdup.narrowPeak_peak_6620	181	.	5.67767	20.4007	18.1195	369
chr1	179517007	179518292	SRR8550325_PAIRED_rmdup.narrowPeak_peak_6625	715	.	12.6757	74.3121	71.5444	1218
chr1	179545905	179547003	SRR8550325_PAIRED_rmdup.narrowPeak_peak_6626	2792	.	32.3495	283.02	279.221	657
chr1	179582024	179582319	SRR8550325_PAIRED_rmdup.narrowPeak_peak_6627	98	.	4.22525	12.0098	9.88794	211
chr1	179624433	179624633	SRR8550325_PAIRED_rmdup.narrowPeak_peak_6628	92	.	4.09321	11.3191	9.2146	153
chr1	179645696	179646126	SRR8550325_PAIRED_rmdup.narrowPeak_peak_6630	762	.	13.2039	79.0158	76.2183	256
chr1	179667596	179668767	SRR8550325_PAIRED_rmdup.narrowPeak_peak_6631	1465	.	20.466	149.758	146.572	685
chr1	179802739	179804415	SRR8550325_PAIRED_rmdup.narrowPeak_peak_6633	3827	.	40.8	386.99	382.766	1042
chr1	179844857	179845166	SRR8550325_PAIRED_rmdup.narrowPeak_peak_6634	205	.	6.07379	22.9115	20.5933	220
chr1	179847651	179848216	SRR8550325_PAIRED_rmdup.narrowPeak_peak_6635	351	.	8.18641	37.6015	35.1155	197
chr1	179859155	179859658	SRR8550325_PAIRED_rmdup.narrowPeak_peak_6637	400	.	8.84661	42.5802	40.0484	308
chr1	179958665	179958876	SRR8550325_PAIRED_rmdup.narrowPeak_peak_6639	49	.	3.16893	6.8899	4.9262	58
chr1	179959077	179960636	SRR8550325_PAIRED_rmdup.narrowPeak_peak_6640	2807	.	32.4816	284.593	280.787	1047
chr1	179977458	179977859	SRR8550325_PAIRED_rmdup.narrowPeak_peak_6642	341	.	8.05437	36.6261	34.1494	266
chr1	180133819	180134330	SRR8550325_PAIRED_rmdup.narrowPeak_peak_6644	189	.	5.80971	21.228	18.9342	411
chr1	180139111	180139438	SRR8550325_PAIRED_rmdup.narrowPeak_peak_6645	222	.	6.33787	24.6321	22.2906	243
chr1	180175134	180175426	SRR8550325_PAIRED_rmdup.narrowPeak_peak_6647	142	.	5.01748	16.4173	14.2028	175
chr1	180195253	180195424	SRR8550325_PAIRED_rmdup.narrowPeak_peak_6648	3464	.	37.8952	350.534	346.455	829
chr1	180195580	180196383	SRR8550325_PAIRED_rmdup.narrowPeak_peak_6648	3464	.	37.8952	350.534	346.455	829
chr1	180215061	180215333	SRR8550325_PAIRED_rmdup.narrowPeak_peak_6649	214	.	6.20583	23.7673	21.4373	225
chr1	180225753	180226653	SRR8550325_PAIRED_rmdup.narrowPeak_peak_6650	322	.	7.7903	34.6965	32.239	336
chr1	180250072	180250278	SRR8550325_PAIRED_rmdup.narrowPeak_peak_6651	38	.	2.90486	5.77056	3.8563	435
chr1	180255694	180256783	SRR8550325_PAIRED_rmdup.narrowPeak_peak_6652	1631	.	22.0505	166.442	163.172	725
chr1	180268529	180269005	SRR8550325_PAIRED_rmdup.narrowPeak_peak_6654	557	.	10.8272	58.4366	55.7775	277
chr1	180282656	180282908	SRR8550325_PAIRED_rmdup.narrowPeak_peak_6655	303	.	7.52622	32.796	30.3583	213
chr1	180283863	180284583	SRR8550325_PAIRED_rmdup.narrowPeak_peak_6656	482	.	9.90292	50.8754	48.2736	430
chr1	180286062	180286586	SRR8550325_PAIRED_rmdup.narrowPeak_peak_6657	441	.	9.37476	46.6793	44.1123	102
chr1	180313727	180314123	SRR8550325_PAIRED_rmdup.narrowPeak_peak_6658	240	.	6.60195	26.3883	24.0242	274
chr1	180319923	180320326	SRR8550325_PAIRED_rmdup.narrowPeak_peak_6659	189	.	5.80971	21.228	18.9342	332
chr1	180330278	180331266	SRR8550325_PAIRED_rmdup.narrowPeak_peak_6660	400	.	8.84661	42.5802	40.0484	1067
chr1	180331689	180332605	SRR8550325_PAIRED_rmdup.narrowPeak_peak_6661	390	.	8.71457	41.5713	39.0485	763
chr1	180365089	180365677	SRR8550325_PAIRED_rmdup.narrowPeak_peak_6662	1330	.	19.1456	136.16	133.043	334
chr1	180387047	180388025	SRR8550325_PAIRED_rmdup.narrowPeak_peak_6663	1617	.	21.9185	165.037	161.774	631
chr1	180407187	180407582	SRR8550325_PAIRED_rmdup.narrowPeak_peak_6665	420	.	9.11069	44.6173	42.0677	243
chr1	180422234	180422465	SRR8550325_PAIRED_rmdup.narrowPeak_peak_6666	165	.	5.4136	18.776	16.5206	147
chr1	180433119	180433617	SRR8550325_PAIRED_rmdup.narrowPeak_peak_6668	181	.	5.67767	20.4007	18.1195	157
chr1	180433939	180434565	SRR8550325_PAIRED_rmdup.narrowPeak_peak_6669	612	.	11.4874	63.9965	61.2977	383
chr1	180483131	180483749	SRR8550325_PAIRED_rmdup.narrowPeak_peak_6672	165	.	5.4136	18.776	16.5206	411
chr1	180547671	180548082	SRR8550325_PAIRED_rmdup.narrowPeak_peak_6674	351	.	8.18641	37.6015	35.1155	231
chr1	180551036	180551083	SRR8550325_PAIRED_rmdup.narrowPeak_peak_6675	92	.	4.09321	11.3191	9.2146	53
chr1	180568543	180569465	SRR8550325_PAIRED_rmdup.narrowPeak_peak_6676	2345	.	28.5204	238.198	234.592	507
chr1	180640546	180642009	SRR8550325_PAIRED_rmdup.narrowPeak_peak_6677	1815	.	23.767	184.938	181.578	760
chr1	180696715	180697222	SRR8550325_PAIRED_rmdup.narrowPeak_peak_6678	189	.	5.80971	21.228	18.9342	249
chr1	180725524	180726568	SRR8550325_PAIRED_rmdup.narrowPeak_peak_6680	1631	.	22.0505	166.442	163.172	562
chr1	180763469	180764221	SRR8550325_PAIRED_rmdup.narrowPeak_peak_6681	451	.	9.5068	47.7194	45.1437	609
chr1	180768143	180768999	SRR8550325_PAIRED_rmdup.narrowPeak_peak_6682	680	.	12.2796	70.8314	68.0862	432
chr1	180777389	180778644	SRR8550325_PAIRED_rmdup.narrowPeak_peak_6683	1548	.	21.2583	158.052	154.824	455
chr1	180794128	180794561	SRR8550325_PAIRED_rmdup.narrowPeak_peak_6684	79	.	3.82913	9.97888	7.91078	449
chr1	180801050	180801353	SRR8550325_PAIRED_rmdup.narrowPeak_peak_6685	79	.	3.82913	9.97888	7.91078	71
chr1	180801560	180801646	SRR8550325_PAIRED_rmdup.narrowPeak_peak_6685	79	.	3.82913	9.97888	7.91078	71
chr1	180811653	180811879	SRR8550325_PAIRED_rmdup.narrowPeak_peak_6686	105	.	4.35728	12.7136	10.5751	171
chr1	180812531	180814702	SRR8550325_PAIRED_rmdup.narrowPeak_peak_6687	1815	.	23.767	184.938	181.578	1113
chr1	180848129	180848572	SRR8550325_PAIRED_rmdup.narrowPeak_peak_6688	882	.	14.5243	91.0715	88.201	368
chr1	180850169	180851401	SRR8550325_PAIRED_rmdup.narrowPeak_peak_6689	1702	.	22.7107	173.506	170.201	685
chr1	180874141	180874286	SRR8550325_PAIRED_rmdup.narrowPeak_peak_6690	142	.	5.01748	16.4173	14.2028	119
chr1	180888545	180888961	SRR8550325_PAIRED_rmdup.narrowPeak_peak_6691	157	.	5.28156	17.979	15.737	201
chr1	180894476	180894661	SRR8550325_PAIRED_rmdup.narrowPeak_peak_6692	66	.	3.56505	8.69641	6.66747	560
chr1	180901180	180901365	SRR8550325_PAIRED_rmdup.narrowPeak_peak_6693	222	.	6.33787	24.6321	22.2906	229
chr1	180903801	180904584	SRR8550325_PAIRED_rmdup.narrowPeak_peak_6695	1120	.	17.033	115.033	112.027	480
chr1	180942064	180942901	SRR8550325_PAIRED_rmdup.narrowPeak_peak_6697	360	.	8.31845	38.5838	36.0885	293
chr1	180945623	180945941	SRR8550325_PAIRED_rmdup.narrowPeak_peak_6698	451	.	9.5068	47.7194	45.1437	280
chr1	180974549	180974639	SRR8550325_PAIRED_rmdup.narrowPeak_peak_6699	197	.	5.94175	22.065	19.7589	56
chr1	180987874	180988049	SRR8550325_PAIRED_rmdup.narrowPeak_peak_6700	222	.	6.33787	24.6321	22.2906	162
chr1	181000454	181001024	SRR8550325_PAIRED_rmdup.narrowPeak_peak_6702	360	.	8.31845	38.5838	36.0885	142
chr1	181016750	181017025	SRR8550325_PAIRED_rmdup.narrowPeak_peak_6703	60	.	3.43301	8.07807	6.06978	290
chr1	181017230	181017783	SRR8550325_PAIRED_rmdup.narrowPeak_peak_6704	351	.	8.18641	37.6015	35.1155	293
chr1	181143731	181144842	SRR8550325_PAIRED_rmdup.narrowPeak_peak_6705	1317	.	19.0136	134.816	131.706	598
chr1	181145072	181145093	SRR8550325_PAIRED_rmdup.narrowPeak_peak_6705	1317	.	19.0136	134.816	131.706	598
chr1	181150675	181151611	SRR8550325_PAIRED_rmdup.narrowPeak_peak_6707	980	.	15.5806	101.001	98.0727	288
chr1	181211066	181212596	SRR8550325_PAIRED_rmdup.narrowPeak_peak_6708	1069	.	16.5049	109.882	106.904	1023
chr1	181234376	181234544	SRR8550325_PAIRED_rmdup.narrowPeak_peak_6710	43	.	3.0369	6.32129	4.38156	533
chr1	181256307	181257493	SRR8550325_PAIRED_rmdup.narrowPeak_peak_6711	222	.	6.33787	24.6321	22.2906	342
chr1	181272961	181273328	SRR8550325_PAIRED_rmdup.narrowPeak_peak_6714	833	.	13.9961	86.2	83.3584	311
chr1	181352341	181353228	SRR8550325_PAIRED_rmdup.narrowPeak_peak_6715	493	.	10.035	51.9389	49.3287	493
chr1	181545421	181545683	SRR8550325_PAIRED_rmdup.narrowPeak_peak_6721	341	.	8.05437	36.6261	34.1494	189
chr1	181569437	181569665	SRR8550325_PAIRED_rmdup.narrowPeak_peak_6723	149	.	5.14952	17.1927	14.9642	230
chr1	181611166	181611536	SRR8550325_PAIRED_rmdup.narrowPeak_peak_6724	341	.	8.05437	36.6261	34.1494	97
chr1	181616245	181616435	SRR8550325_PAIRED_rmdup.narrowPeak_peak_6725	451	.	9.5068	47.7194	45.1437	126
chr1	181631560	181631747	SRR8550325_PAIRED_rmdup.narrowPeak_peak_6726	24	.	2.50874	4.23318	2.40547	48
chr1	181841717	181842768	SRR8550325_PAIRED_rmdup.narrowPeak_peak_6728	2482	.	29.7088	251.938	248.272	724
chr1	181853309	181853549	SRR8550325_PAIRED_rmdup.narrowPeak_peak_6730	66	.	3.56505	8.69641	6.66747	48
chr1	181860751	181861088	SRR8550325_PAIRED_rmdup.narrowPeak_peak_6731	240	.	6.60195	26.3883	24.0242	94
chr1	181888790	181889240	SRR8550325_PAIRED_rmdup.narrowPeak_peak_6732	430	.	9.24273	45.6452	43.0868	219
chr1	181923518	181923717	SRR8550325_PAIRED_rmdup.narrowPeak_peak_6734	205	.	6.07379	22.9115	20.5933	85
chr1	182018567	182020777	SRR8550325_PAIRED_rmdup.narrowPeak_peak_6737	1250	.	18.3534	128.143	125.067	1236
chr1	182053124	182053388	SRR8550325_PAIRED_rmdup.narrowPeak_peak_6738	157	.	5.28156	17.979	15.737	217
chr1	182081898	182082608	SRR8550325_PAIRED_rmdup.narrowPeak_peak_6739	451	.	9.5068	47.7194	45.1437	273
chr1	182114223	182114474	SRR8550325_PAIRED_rmdup.narrowPeak_peak_6743	249	.	6.73399	27.2792	24.9042	317
chr1	182115666	182115938	SRR8550325_PAIRED_rmdup.narrowPeak_peak_6744	142	.	5.01748	16.4173	14.2028	253
chr1	182124342	182125424	SRR8550325_PAIRED_rmdup.narrowPeak_peak_6745	1659	.	22.3146	169.26	165.976	341
chr1	182137684	182138142	SRR8550325_PAIRED_rmdup.narrowPeak_peak_6746	72	.	3.69709	9.33019	7.28128	208
chr1	182140354	182140828	SRR8550325_PAIRED_rmdup.narrowPeak_peak_6747	240	.	6.60195	26.3883	24.0242	255
chr1	182145630	182146033	SRR8550325_PAIRED_rmdup.narrowPeak_peak_6748	312	.	7.65826	33.7425	31.2949	180
chr1	182281002	182281650	SRR8550325_PAIRED_rmdup.narrowPeak_peak_6749	303	.	7.52622	32.796	30.3583	646
chr1	182281841	182283128	SRR8550325_PAIRED_rmdup.narrowPeak_peak_6750	2406	.	29.0486	244.285	240.652	851
chr1	182341001	182341870	SRR8550325_PAIRED_rmdup.narrowPeak_peak_6751	715	.	12.6757	74.3121	71.5444	524
chr1	182376273	182376532	SRR8550325_PAIRED_rmdup.narrowPeak_peak_6754	181	.	5.67767	20.4007	18.1195	120
chr1	182408424	182409839	SRR8550325_PAIRED_rmdup.narrowPeak_peak_6755	2106	.	26.4078	214.178	210.68	461
chr1	182489672	182490198	SRR8550325_PAIRED_rmdup.narrowPeak_peak_6757	715	.	12.6757	74.3121	71.5444	328
chr1	182516810	182517859	SRR8550325_PAIRED_rmdup.narrowPeak_peak_6758	727	.	12.8078	75.4814	72.7061	542
chr1	182520183	182520453	SRR8550325_PAIRED_rmdup.narrowPeak_peak_6759	173	.	5.54564	19.5833	17.3149	136
chr1	182520790	182521051	SRR8550325_PAIRED_rmdup.narrowPeak_peak_6760	157	.	5.28156	17.979	15.737	117
chr1	182539473	182539657	SRR8550325_PAIRED_rmdup.narrowPeak_peak_6762	400	.	8.84661	42.5802	40.0484	205
chr1	182560427	182560643	SRR8550325_PAIRED_rmdup.narrowPeak_peak_6763	134	.	4.88544	15.653	13.4528	299
chr1	182574018	182574756	SRR8550325_PAIRED_rmdup.narrowPeak_peak_6764	181	.	5.67767	20.4007	18.1195	380
chr1	182670670	182670916	SRR8550325_PAIRED_rmdup.narrowPeak_peak_6767	231	.	6.46991	25.5058	23.1529	209
chr1	182763634	182764643	SRR8550325_PAIRED_rmdup.narrowPeak_peak_6768	635	.	11.7515	66.2556	63.5411	668
chr1	182764924	182765158	SRR8550325_PAIRED_rmdup.narrowPeak_peak_6769	98	.	4.22525	12.0098	9.88794	176
chr1	182792582	182792840	SRR8550325_PAIRED_rmdup.narrowPeak_peak_6770	214	.	6.20583	23.7673	21.4373	79
chr1	182861866	182862011	SRR8550325_PAIRED_rmdup.narrowPeak_peak_6771	38	.	2.90486	5.77056	3.8563	154
chr1	182908528	182908730	SRR8550325_PAIRED_rmdup.narrowPeak_peak_6772	98	.	4.22525	12.0098	9.88794	192
chr1	182954563	182955054	SRR8550325_PAIRED_rmdup.narrowPeak_peak_6773	360	.	8.31845	38.5838	36.0885	350
chr1	182959568	182960574	SRR8550325_PAIRED_rmdup.narrowPeak_peak_6774	1159	.	17.4291	118.932	115.905	767
chr1	182983045	182983628	SRR8550325_PAIRED_rmdup.narrowPeak_peak_6775	1120	.	17.033	115.033	112.027	179
chr1	182991022	182991311	SRR8550325_PAIRED_rmdup.narrowPeak_peak_6776	341	.	8.05437	36.6261	34.1494	146
chr1	183102017	183102606	SRR8550325_PAIRED_rmdup.narrowPeak_peak_6780	809	.	13.732	83.7886	80.9615	504
chr1	183140542	183141030	SRR8550325_PAIRED_rmdup.narrowPeak_peak_6782	205	.	6.07379	22.9115	20.5933	230
chr1	183146446	183148264	SRR8550325_PAIRED_rmdup.narrowPeak_peak_6784	2652	.	31.1612	268.942	265.203	1240
chr1	183159243	183159380	SRR8550325_PAIRED_rmdup.narrowPeak_peak_6785	98	.	4.22525	12.0098	9.88794	70
chr1	183167973	183168128	SRR8550325_PAIRED_rmdup.narrowPeak_peak_6788	119	.	4.62136	14.1592	11.9888	109
chr1	183168645	183169037	SRR8550325_PAIRED_rmdup.narrowPeak_peak_6789	119	.	4.62136	14.1592	11.9888	172
chr1	183181319	183181604	SRR8550325_PAIRED_rmdup.narrowPeak_peak_6790	275	.	7.1301	30.0019	27.5947	265
chr1	183188180	183188497	SRR8550325_PAIRED_rmdup.narrowPeak_peak_6794	165	.	5.4136	18.776	16.5206	78
chr1	183188818	183190619	SRR8550325_PAIRED_rmdup.narrowPeak_peak_6795	2166	.	26.9359	220.132	216.608	501
chr1	183221252	183221718	SRR8550325_PAIRED_rmdup.narrowPeak_peak_6797	351	.	8.18641	37.6015	35.1155	442
chr1	183273356	183273513	SRR8550325_PAIRED_rmdup.narrowPeak_peak_6799	134	.	4.88544	15.653	13.4528	39
chr1	183345066	183345786	SRR8550325_PAIRED_rmdup.narrowPeak_peak_6803	493	.	10.035	51.9389	49.3287	483
chr1	183349944	183350172	SRR8550325_PAIRED_rmdup.narrowPeak_peak_6804	312	.	7.65826	33.7425	31.2949	205
chr1	183368751	183370059	SRR8550325_PAIRED_rmdup.narrowPeak_peak_6805	2981	.	33.934	302.013	298.133	976
chr1	183388597	183389285	SRR8550325_PAIRED_rmdup.narrowPeak_peak_6806	1916	.	24.6913	195.068	191.659	343
chr1	183439179	183439356	SRR8550325_PAIRED_rmdup.narrowPeak_peak_6807	112	.	4.48932	13.4302	11.2755	198
chr1	183442102	183442572	SRR8550325_PAIRED_rmdup.narrowPeak_peak_6808	503	.	10.167	53.0081	50.3895	225
chr1	183547064	183547547	SRR8550325_PAIRED_rmdup.narrowPeak_peak_6809	142	.	5.01748	16.4173	14.2028	360
chr1	183548882	183549722	SRR8550325_PAIRED_rmdup.narrowPeak_peak_6810	833	.	13.9961	86.2	83.3584	417
chr1	183669602	183669774	SRR8550325_PAIRED_rmdup.narrowPeak_peak_6813	105	.	4.35728	12.7136	10.5751	212
chr1	183772825	183772971	SRR8550325_PAIRED_rmdup.narrowPeak_peak_6814	60	.	3.43301	8.07807	6.06978	49
chr1	183938585	183938937	SRR8550325_PAIRED_rmdup.narrowPeak_peak_6816	149	.	5.14952	17.1927	14.9642	109
chr1	183949363	183949540	SRR8550325_PAIRED_rmdup.narrowPeak_peak_6817	312	.	7.65826	33.7425	31.2949	108
chr1	184004259	184004600	SRR8550325_PAIRED_rmdup.narrowPeak_peak_6818	127	.	4.7534	14.9002	12.7147	229
chr1	184033145	184034622	SRR8550325_PAIRED_rmdup.narrowPeak_peak_6821	4729	.	47.7981	477.52	472.985	1226
chr1	184034820	184035263	SRR8550325_PAIRED_rmdup.narrowPeak_peak_6821	4729	.	47.7981	477.52	472.985	1226
chr1	184046060	184046750	SRR8550325_PAIRED_rmdup.narrowPeak_peak_6822	727	.	12.8078	75.4814	72.7061	309
chr1	184051947	184052138	SRR8550325_PAIRED_rmdup.narrowPeak_peak_6823	98	.	4.22525	12.0098	9.88794	156
chr1	184057160	184057427	SRR8550325_PAIRED_rmdup.narrowPeak_peak_6824	119	.	4.62136	14.1592	11.9888	139
chr1	184235573	184236016	SRR8550325_PAIRED_rmdup.narrowPeak_peak_6828	231	.	6.46991	25.5058	23.1529	189
chr1	184244377	184244886	SRR8550325_PAIRED_rmdup.narrowPeak_peak_6829	222	.	6.33787	24.6321	22.2906	309
chr1	184266215	184266553	SRR8550325_PAIRED_rmdup.narrowPeak_peak_6830	461	.	9.63884	48.7655	46.1811	256
chr1	184320705	184320942	SRR8550325_PAIRED_rmdup.narrowPeak_peak_6831	66	.	3.56505	8.69641	6.66747	448
chr1	184335028	184335682	SRR8550325_PAIRED_rmdup.narrowPeak_peak_6833	380	.	8.58253	40.5688	38.055	539
chr1	184412623	184413151	SRR8550325_PAIRED_rmdup.narrowPeak_peak_6837	149	.	5.14952	17.1927	14.9642	291
chr1	184441018	184441495	SRR8550325_PAIRED_rmdup.narrowPeak_peak_6838	546	.	10.6952	57.3401	54.6891	291
chr1	184448931	184449083	SRR8550325_PAIRED_rmdup.narrowPeak_peak_6840	85	.	3.96117	10.642	8.55543	317
chr1	184454255	184454407	SRR8550325_PAIRED_rmdup.narrowPeak_peak_6841	72	.	3.69709	9.33019	7.28128	279
chr1	184539742	184540115	SRR8550325_PAIRED_rmdup.narrowPeak_peak_6843	105	.	4.35728	12.7136	10.5751	313
chr1	184644816	184645720	SRR8550325_PAIRED_rmdup.narrowPeak_peak_6846	738	.	12.9398	76.6552	73.8724	533
chr1	184718342	184718787	SRR8550325_PAIRED_rmdup.narrowPeak_peak_6847	157	.	5.28156	17.979	15.737	769
chr1	184727526	184728299	SRR8550325_PAIRED_rmdup.narrowPeak_peak_6850	331	.	7.92234	35.6577	33.1906	389
chr1	184731695	184733507	SRR8550325_PAIRED_rmdup.narrowPeak_peak_6852	1815	.	23.767	184.938	181.578	1272
chr1	184734317	184734500	SRR8550325_PAIRED_rmdup.narrowPeak_peak_6853	165	.	5.4136	18.776	16.5206	240
chr1	184738002	184738194	SRR8550325_PAIRED_rmdup.narrowPeak_peak_6855	322	.	7.7903	34.6965	32.239	112
chr1	184771575	184771908	SRR8550325_PAIRED_rmdup.narrowPeak_peak_6856	390	.	8.71457	41.5713	39.0485	394
chr1	184793043	184793759	SRR8550325_PAIRED_rmdup.narrowPeak_peak_6857	189	.	5.80971	21.228	18.9342	293
chr1	184810926	184811077	SRR8550325_PAIRED_rmdup.narrowPeak_peak_6858	119	.	4.62136	14.1592	11.9888	325
chr1	184824488	184824896	SRR8550325_PAIRED_rmdup.narrowPeak_peak_6859	231	.	6.46991	25.5058	23.1529	234
chr1	184845297	184846273	SRR8550325_PAIRED_rmdup.narrowPeak_peak_6861	1659	.	22.3146	169.26	165.976	1000
chr1	184852234	184852728	SRR8550325_PAIRED_rmdup.narrowPeak_peak_6862	762	.	13.2039	79.0158	76.2183	230
chr1	184853399	184853693	SRR8550325_PAIRED_rmdup.narrowPeak_peak_6863	127	.	4.7534	14.9002	12.7147	321
chr1	184871653	184871883	SRR8550325_PAIRED_rmdup.narrowPeak_peak_6864	134	.	4.88544	15.653	13.4528	259
chr1	184882436	184883199	SRR8550325_PAIRED_rmdup.narrowPeak_peak_6865	612	.	11.4874	63.9965	61.2977	519
chr1	184999142	185000235	SRR8550325_PAIRED_rmdup.narrowPeak_peak_6867	658	.	12.0155	68.534	65.804	537
chr1	185187465	185187642	SRR8550325_PAIRED_rmdup.narrowPeak_peak_6872	105	.	4.35728	12.7136	10.5751	123
chr1	185203702	185204543	SRR8550325_PAIRED_rmdup.narrowPeak_peak_6873	1534	.	21.1262	156.662	153.442	890
chr1	185216388	185216873	SRR8550325_PAIRED_rmdup.narrowPeak_peak_6874	400	.	8.84661	42.5802	40.0484	202
chr1	185328683	185329684	SRR8550325_PAIRED_rmdup.narrowPeak_peak_6876	2106	.	26.4078	214.178	210.68	480
chr1	185331938	185332615	SRR8550325_PAIRED_rmdup.narrowPeak_peak_6877	1107	.	16.901	113.74	110.741	240
chr1	185362546	185364096	SRR8550325_PAIRED_rmdup.narrowPeak_peak_6878	2033	.	25.7476	206.783	203.32	591
chr1	185389428	185389621	SRR8550325_PAIRED_rmdup.narrowPeak_peak_6879	112	.	4.48932	13.4302	11.2755	108
chr1	185454811	185455540	SRR8550325_PAIRED_rmdup.narrowPeak_peak_6880	692	.	12.4117	71.9871	69.2343	613
chr1	185472459	185472604	SRR8550325_PAIRED_rmdup.narrowPeak_peak_6881	92	.	4.09321	11.3191	9.2146	192
chr1	185481813	185482699	SRR8550325_PAIRED_rmdup.narrowPeak_peak_6882	105	.	4.35728	12.7136	10.5751	210
chr1	185517607	185517820	SRR8550325_PAIRED_rmdup.narrowPeak_peak_6884	149	.	5.14952	17.1927	14.9642	176
chr1	185546393	185546763	SRR8550325_PAIRED_rmdup.narrowPeak_peak_6887	257	.	6.86602	28.1786	25.7927	182
chr1	185672902	185673306	SRR8550325_PAIRED_rmdup.narrowPeak_peak_6893	370	.	8.45049	39.5729	37.0683	174
chr1	185681934	185682206	SRR8550325_PAIRED_rmdup.narrowPeak_peak_6894	181	.	5.67767	20.4007	18.1195	223
chr1	185730955	185732011	SRR8550325_PAIRED_rmdup.narrowPeak_peak_6896	1370	.	19.5418	140.209	137.071	252
chr1	185819103	185819504	SRR8550325_PAIRED_rmdup.narrowPeak_peak_6898	85	.	3.96117	10.642	8.55543	64
chr1	185834365	185834574	SRR8550325_PAIRED_rmdup.narrowPeak_peak_6899	157	.	5.28156	17.979	15.737	212
chr1	185836510	185837082	SRR8550325_PAIRED_rmdup.narrowPeak_peak_6900	66	.	3.56505	8.69641	6.66747	319
chr1	185851646	185851911	SRR8550325_PAIRED_rmdup.narrowPeak_peak_6902	66	.	3.56505	8.69641	6.66747	216
chr1	185915495	185915865	SRR8550325_PAIRED_rmdup.narrowPeak_peak_6906	312	.	7.65826	33.7425	31.2949	280
chr1	185933455	185933905	SRR8550325_PAIRED_rmdup.narrowPeak_peak_6907	142	.	5.01748	16.4173	14.2028	245
chr1	186116869	186117629	SRR8550325_PAIRED_rmdup.narrowPeak_peak_6911	1159	.	17.4291	118.932	115.905	489
chr1	186145646	186145831	SRR8550325_PAIRED_rmdup.narrowPeak_peak_6912	98	.	4.22525	12.0098	9.88794	227
chr1	186163370	186163880	SRR8550325_PAIRED_rmdup.narrowPeak_peak_6913	222	.	6.33787	24.6321	22.2906	261
chr1	186182525	186182971	SRR8550325_PAIRED_rmdup.narrowPeak_peak_6915	231	.	6.46991	25.5058	23.1529	404
chr1	186223421	186223793	SRR8550325_PAIRED_rmdup.narrowPeak_peak_6917	79	.	3.82913	9.97888	7.91078	292
chr1	186267391	186267796	SRR8550325_PAIRED_rmdup.narrowPeak_peak_6920	525	.	10.4311	55.1632	52.5283	264
chr1	186358456	186358510	SRR8550325_PAIRED_rmdup.narrowPeak_peak_6922	38	.	2.90486	5.77056	3.8563	59
chr1	186380054	186380611	SRR8550325_PAIRED_rmdup.narrowPeak_peak_6923	181	.	5.67767	20.4007	18.1195	147
chr1	186433194	186433389	SRR8550325_PAIRED_rmdup.narrowPeak_peak_6924	112	.	4.48932	13.4302	11.2755	130
chr1	186434976	186435798	SRR8550325_PAIRED_rmdup.narrowPeak_peak_6925	275	.	7.1301	30.0019	27.5947	735
chr1	186449490	186449611	SRR8550325_PAIRED_rmdup.narrowPeak_peak_6926	98	.	4.22525	12.0098	9.88794	214
chr1	186478789	186479096	SRR8550325_PAIRED_rmdup.narrowPeak_peak_6927	49	.	3.16893	6.8899	4.9262	151
chr1	186486169	186486395	SRR8550325_PAIRED_rmdup.narrowPeak_peak_6928	127	.	4.7534	14.9002	12.7147	328
chr1	186507820	186508002	SRR8550325_PAIRED_rmdup.narrowPeak_peak_6929	85	.	3.96117	10.642	8.55543	186
chr1	186624657	186625006	SRR8550325_PAIRED_rmdup.narrowPeak_peak_6931	514	.	10.299	54.0829	51.4561	403
chr1	186702664	186703212	SRR8550325_PAIRED_rmdup.narrowPeak_peak_6933	294	.	7.39418	31.8569	29.4292	463
chr1	186704341	186704577	SRR8550325_PAIRED_rmdup.narrowPeak_peak_6934	92	.	4.09321	11.3191	9.2146	334
chr1	186705129	186706073	SRR8550325_PAIRED_rmdup.narrowPeak_peak_6935	692	.	12.4117	71.9871	69.2343	325
chr1	186712817	186713053	SRR8550325_PAIRED_rmdup.narrowPeak_peak_6936	181	.	5.67767	20.4007	18.1195	190
chr1	186721933	186722385	SRR8550325_PAIRED_rmdup.narrowPeak_peak_6938	451	.	9.5068	47.7194	45.1437	210
chr1	186748998	186749611	SRR8550325_PAIRED_rmdup.narrowPeak_peak_6939	1043	.	16.2408	107.326	104.363	315
chr1	186834137	186834627	SRR8550325_PAIRED_rmdup.narrowPeak_peak_6943	181	.	5.67767	20.4007	18.1195	610
chr1	187137570	187137726	SRR8550325_PAIRED_rmdup.narrowPeak_peak_6947	322	.	7.7903	34.6965	32.239	95
chr1	187215048	187215958	SRR8550325_PAIRED_rmdup.narrowPeak_peak_6950	1479	.	20.5981	151.133	147.94	451
chr1	187277588	187277755	SRR8550325_PAIRED_rmdup.narrowPeak_peak_6952	173	.	5.54564	19.5833	17.3149	217
chr1	187279421	187279620	SRR8550325_PAIRED_rmdup.narrowPeak_peak_6954	33	.	2.77282	5.23843	3.35113	27
chr1	187378158	187378478	SRR8550325_PAIRED_rmdup.narrowPeak_peak_6956	112	.	4.48932	13.4302	11.2755	332
chr1	187418287	187418417	SRR8550325_PAIRED_rmdup.narrowPeak_peak_6957	60	.	3.43301	8.07807	6.06978	151
chr1	187448307	187448523	SRR8550325_PAIRED_rmdup.narrowPeak_peak_6959	222	.	6.33787	24.6321	22.2906	115
chr1	187507276	187507471	SRR8550325_PAIRED_rmdup.narrowPeak_peak_6961	157	.	5.28156	17.979	15.737	96
chr1	187555008	187555106	SRR8550325_PAIRED_rmdup.narrowPeak_peak_6962	24	.	2.50874	4.23318	2.40547	29
chr1	187604072	187604382	SRR8550325_PAIRED_rmdup.narrowPeak_peak_6964	119	.	4.62136	14.1592	11.9888	184
chr1	187609043	187609870	SRR8550325_PAIRED_rmdup.narrowPeak_peak_6966	441	.	9.37476	46.6793	44.1123	542
chr1	187651733	187652358	SRR8550325_PAIRED_rmdup.narrowPeak_peak_6967	472	.	9.77088	49.8175	47.2244	611
chr1	187662155	187662329	SRR8550325_PAIRED_rmdup.narrowPeak_peak_6968	205	.	6.07379	22.9115	20.5933	412
chr1	187674573	187675638	SRR8550325_PAIRED_rmdup.narrowPeak_peak_6970	601	.	11.3553	62.8744	60.1836	342
chr1	187676489	187677171	SRR8550325_PAIRED_rmdup.narrowPeak_peak_6971	482	.	9.90292	50.8754	48.2736	474
chr1	187779606	187779993	SRR8550325_PAIRED_rmdup.narrowPeak_peak_6974	222	.	6.33787	24.6321	22.2906	422
chr1	187787604	187787869	SRR8550325_PAIRED_rmdup.narrowPeak_peak_6975	85	.	3.96117	10.642	8.55543	431
chr1	187803639	187803734	SRR8550325_PAIRED_rmdup.narrowPeak_peak_6976	43	.	3.0369	6.32129	4.38156	134
chr1	187807655	187808069	SRR8550325_PAIRED_rmdup.narrowPeak_peak_6977	285	.	7.26214	30.9255	28.5081	364
chr1	187854292	187854641	SRR8550325_PAIRED_rmdup.narrowPeak_peak_6981	568	.	10.9592	59.5383	56.8712	283
chr1	187907792	187908297	SRR8550325_PAIRED_rmdup.narrowPeak_peak_6984	635	.	11.7515	66.2556	63.5411	243
chr1	187974525	187974691	SRR8550325_PAIRED_rmdup.narrowPeak_peak_6985	134	.	4.88544	15.653	13.4528	240
chr1	187997446	187998182	SRR8550325_PAIRED_rmdup.narrowPeak_peak_6986	857	.	14.2602	88.6277	85.7717	312
chr1	188030236	188030405	SRR8550325_PAIRED_rmdup.narrowPeak_peak_6988	72	.	3.69709	9.33019	7.28128	282
chr1	188052202	188052785	SRR8550325_PAIRED_rmdup.narrowPeak_peak_6989	142	.	5.01748	16.4173	14.2028	356
chr1	188054862	188055539	SRR8550325_PAIRED_rmdup.narrowPeak_peak_6990	514	.	10.299	54.0829	51.4561	952
chr1	188055908	188056371	SRR8550325_PAIRED_rmdup.narrowPeak_peak_6991	240	.	6.60195	26.3883	24.0242	295
chr1	188082992	188083167	SRR8550325_PAIRED_rmdup.narrowPeak_peak_6992	66	.	3.56505	8.69641	6.66747	115
chr1	188457036	188457827	SRR8550325_PAIRED_rmdup.narrowPeak_peak_7000	322	.	7.7903	34.6965	32.239	669
chr1	188595341	188595502	SRR8550325_PAIRED_rmdup.narrowPeak_peak_7003	72	.	3.69709	9.33019	7.28128	264
chr1	188660459	188661261	SRR8550325_PAIRED_rmdup.narrowPeak_peak_7005	181	.	5.67767	20.4007	18.1195	278
chr1	188727045	188727395	SRR8550325_PAIRED_rmdup.narrowPeak_peak_7007	493	.	10.035	51.9389	49.3287	394
chr1	188773399	188774051	SRR8550325_PAIRED_rmdup.narrowPeak_peak_7008	341	.	8.05437	36.6261	34.1494	480
chr1	188805899	188806117	SRR8550325_PAIRED_rmdup.narrowPeak_peak_7010	24	.	2.50874	4.23318	2.40547	168
chr1	188830099	188831002	SRR8550325_PAIRED_rmdup.narrowPeak_peak_7011	322	.	7.7903	34.6965	32.239	286
chr1	188980117	188980503	SRR8550325_PAIRED_rmdup.narrowPeak_peak_7015	351	.	8.18641	37.6015	35.1155	248
chr1	188993303	188993487	SRR8550325_PAIRED_rmdup.narrowPeak_peak_7016	66	.	3.56505	8.69641	6.66747	30
chr1	189007390	189008174	SRR8550325_PAIRED_rmdup.narrowPeak_peak_7018	1357	.	19.4097	138.856	135.725	765
chr1	189013092	189013426	SRR8550325_PAIRED_rmdup.narrowPeak_peak_7019	127	.	4.7534	14.9002	12.7147	458
chr1	189023241	189023499	SRR8550325_PAIRED_rmdup.narrowPeak_peak_7020	105	.	4.35728	12.7136	10.5751	172
chr1	189050156	189050453	SRR8550325_PAIRED_rmdup.narrowPeak_peak_7021	231	.	6.46991	25.5058	23.1529	348
chr1	189055938	189056192	SRR8550325_PAIRED_rmdup.narrowPeak_peak_7022	54	.	3.30097	7.4757	5.48924	162
chr1	189098729	189098924	SRR8550325_PAIRED_rmdup.narrowPeak_peak_7024	127	.	4.7534	14.9002	12.7147	124
chr1	189193682	189193939	SRR8550325_PAIRED_rmdup.narrowPeak_peak_7028	60	.	3.43301	8.07807	6.06978	63
chr1	189342941	189343093	SRR8550325_PAIRED_rmdup.narrowPeak_peak_7030	493	.	10.035	51.9389	49.3287	895
chr1	189343400	189344175	SRR8550325_PAIRED_rmdup.narrowPeak_peak_7030	493	.	10.035	51.9389	49.3287	895
chr1	189402313	189402772	SRR8550325_PAIRED_rmdup.narrowPeak_peak_7031	380	.	8.58253	40.5688	38.055	441
chr1	189403039	189403563	SRR8550325_PAIRED_rmdup.narrowPeak_peak_7032	257	.	6.86602	28.1786	25.7927	327
chr1	189430688	189430865	SRR8550325_PAIRED_rmdup.narrowPeak_peak_7033	322	.	7.7903	34.6965	32.239	179
chr1	189619187	189619582	SRR8550325_PAIRED_rmdup.narrowPeak_peak_7037	92	.	4.09321	11.3191	9.2146	139
chr1	189687749	189688572	SRR8550325_PAIRED_rmdup.narrowPeak_peak_7040	4921	.	49.2505	496.749	492.157	607
chr1	189727360	189729014	SRR8550325_PAIRED_rmdup.narrowPeak_peak_7046	1438	.	20.202	147.015	143.843	1028
chr1	189756822	189757212	SRR8550325_PAIRED_rmdup.narrowPeak_peak_7048	173	.	5.54564	19.5833	17.3149	402
chr1	189830873	189831038	SRR8550325_PAIRED_rmdup.narrowPeak_peak_7050	92	.	4.09321	11.3191	9.2146	355
chr1	189852604	189852733	SRR8550325_PAIRED_rmdup.narrowPeak_peak_7052	60	.	3.43301	8.07807	6.06978	108
chr1	189882986	189883167	SRR8550325_PAIRED_rmdup.narrowPeak_peak_7055	157	.	5.28156	17.979	15.737	269
chr1	189883787	189883977	SRR8550325_PAIRED_rmdup.narrowPeak_peak_7056	28	.	2.64078	4.72569	2.86714	1
chr1	189887629	189887779	SRR8550325_PAIRED_rmdup.narrowPeak_peak_7057	360	.	8.31845	38.5838	36.0885	94
chr1	189917740	189917894	SRR8550325_PAIRED_rmdup.narrowPeak_peak_7059	79	.	3.82913	9.97888	7.91078	148
chr1	189921499	189923185	SRR8550325_PAIRED_rmdup.narrowPeak_peak_7060	738	.	12.9398	76.6552	73.8724	1434
chr1	189927730	189928137	SRR8550325_PAIRED_rmdup.narrowPeak_peak_7062	257	.	6.86602	28.1786	25.7927	99
chr1	189972965	189973460	SRR8550325_PAIRED_rmdup.narrowPeak_peak_7063	493	.	10.035	51.9389	49.3287	321
chr1	189990228	189990571	SRR8550325_PAIRED_rmdup.narrowPeak_peak_7064	181	.	5.67767	20.4007	18.1195	212
chr1	190017688	190017817	SRR8550325_PAIRED_rmdup.narrowPeak_peak_7067	85	.	3.96117	10.642	8.55543	793
chr1	190018366	190018804	SRR8550325_PAIRED_rmdup.narrowPeak_peak_7067	85	.	3.96117	10.642	8.55543	793
chr1	190045960	190046101	SRR8550325_PAIRED_rmdup.narrowPeak_peak_7068	134	.	4.88544	15.653	13.4528	80
chr1	190067152	190067467	SRR8550325_PAIRED_rmdup.narrowPeak_peak_7069	134	.	4.88544	15.653	13.4528	239
chr1	190149357	190149371	SRR8550325_PAIRED_rmdup.narrowPeak_peak_7070	28	.	2.64078	4.72569	2.86714	52
chr1	190168716	190169445	SRR8550325_PAIRED_rmdup.narrowPeak_peak_7073	205	.	6.07379	22.9115	20.5933	719
chr1	190170116	190171124	SRR8550325_PAIRED_rmdup.narrowPeak_peak_7074	1787	.	23.5029	182.065	178.719	732
chr1	190172756	190173403	SRR8550325_PAIRED_rmdup.narrowPeak_peak_7076	165	.	5.4136	18.776	16.5206	244
chr1	190173765	190173921	SRR8550325_PAIRED_rmdup.narrowPeak_peak_7077	92	.	4.09321	11.3191	9.2146	77
chr1	190174247	190174457	SRR8550325_PAIRED_rmdup.narrowPeak_peak_7078	214	.	6.20583	23.7673	21.4373	182
chr1	190175119	190175502	SRR8550325_PAIRED_rmdup.narrowPeak_peak_7079	341	.	8.05437	36.6261	34.1494	420
chr1	190190469	190190906	SRR8550325_PAIRED_rmdup.narrowPeak_peak_7080	66	.	3.56505	8.69641	6.66747	318
chr1	190344595	190345032	SRR8550325_PAIRED_rmdup.narrowPeak_peak_7084	181	.	5.67767	20.4007	18.1195	270
chr1	190525937	190526486	SRR8550325_PAIRED_rmdup.narrowPeak_peak_7088	134	.	4.88544	15.653	13.4528	367
chr1	190532922	190533479	SRR8550325_PAIRED_rmdup.narrowPeak_peak_7089	157	.	5.28156	17.979	15.737	296
chr1	190668949	190669371	SRR8550325_PAIRED_rmdup.narrowPeak_peak_7090	181	.	5.67767	20.4007	18.1195	185
chr1	190797306	190797565	SRR8550325_PAIRED_rmdup.narrowPeak_peak_7096	249	.	6.73399	27.2792	24.9042	273
chr1	190881386	190881694	SRR8550325_PAIRED_rmdup.narrowPeak_peak_7099	275	.	7.1301	30.0019	27.5947	213
chr1	190911523	190912224	SRR8550325_PAIRED_rmdup.narrowPeak_peak_7100	1120	.	17.033	115.033	112.027	568
chr1	190928022	190929433	SRR8550325_PAIRED_rmdup.narrowPeak_peak_7101	2886	.	33.1418	292.485	288.645	524
chr1	190944469	190944669	SRR8550325_PAIRED_rmdup.narrowPeak_peak_7102	360	.	8.31845	38.5838	36.0885	80
chr1	190978016	190979764	SRR8550325_PAIRED_rmdup.narrowPeak_peak_7103	2760	.	32.0855	279.879	276.094	1214
chr1	191025253	191027039	SRR8550325_PAIRED_rmdup.narrowPeak_peak_7104	3546	.	38.5554	358.758	354.645	1063
chr1	191062656	191063441	SRR8550325_PAIRED_rmdup.narrowPeak_peak_7105	821	.	13.8641	84.9922	82.1579	583
chr1	191097895	191098697	SRR8550325_PAIRED_rmdup.narrowPeak_peak_7108	370	.	8.45049	39.5729	37.0683	601
chr1	191125925	191126408	SRR8550325_PAIRED_rmdup.narrowPeak_peak_7109	266	.	6.99806	29.0862	26.6896	300
chr1	191153135	191153364	SRR8550325_PAIRED_rmdup.narrowPeak_peak_7110	173	.	5.54564	19.5833	17.3149	166
chr1	191182400	191184375	SRR8550325_PAIRED_rmdup.narrowPeak_peak_7111	797	.	13.6	82.5891	79.7693	1129
chr1	191184764	191185026	SRR8550325_PAIRED_rmdup.narrowPeak_peak_7111	797	.	13.6	82.5891	79.7693	1129
chr1	191185884	191186709	SRR8550325_PAIRED_rmdup.narrowPeak_peak_7112	105	.	4.35728	12.7136	10.5751	806
chr1	191223926	191225189	SRR8550325_PAIRED_rmdup.narrowPeak_peak_7113	1277	.	18.6175	130.803	127.714	482
chr1	191267960	191268383	SRR8550325_PAIRED_rmdup.narrowPeak_peak_7116	294	.	7.39418	31.8569	29.4292	134
chr1	191275598	191275750	SRR8550325_PAIRED_rmdup.narrowPeak_peak_7117	189	.	5.80971	21.228	18.9342	178
chr1	191312345	191312943	SRR8550325_PAIRED_rmdup.narrowPeak_peak_7119	451	.	9.5068	47.7194	45.1437	487
chr1	191317620	191318309	SRR8550325_PAIRED_rmdup.narrowPeak_peak_7120	1069	.	16.5049	109.882	106.904	682
chr1	191325447	191326990	SRR8550325_PAIRED_rmdup.narrowPeak_peak_7121	1702	.	22.7107	173.506	170.201	541
chr1	191396039	191398145	SRR8550325_PAIRED_rmdup.narrowPeak_peak_7126	2513	.	29.9728	255.012	251.333	1616
chr1	191420184	191420507	SRR8550325_PAIRED_rmdup.narrowPeak_peak_7128	157	.	5.28156	17.979	15.737	388
chr1	191462195	191462472	SRR8550325_PAIRED_rmdup.narrowPeak_peak_7129	79	.	3.82913	9.97888	7.91078	313
chr1	191562933	191563029	SRR8550325_PAIRED_rmdup.narrowPeak_peak_7130	72	.	3.69709	9.33019	7.28128	64
chr1	191574217	191574559	SRR8550325_PAIRED_rmdup.narrowPeak_peak_7131	2933	.	33.5379	297.241	293.381	1425
chr1	191574791	191576574	SRR8550325_PAIRED_rmdup.narrowPeak_peak_7131	2933	.	33.5379	297.241	293.381	1425
chr1	191698295	191698812	SRR8550325_PAIRED_rmdup.narrowPeak_peak_7136	410	.	8.97865	43.5956	41.0548	216
chr1	191717623	191719371	SRR8550325_PAIRED_rmdup.narrowPeak_peak_7139	1237	.	18.2214	126.818	123.749	628
chr1	191817315	191817529	SRR8550325_PAIRED_rmdup.narrowPeak_peak_7140	60	.	3.43301	8.07807	6.06978	74
chr1	191817759	191818316	SRR8550325_PAIRED_rmdup.narrowPeak_peak_7141	906	.	14.7884	93.5309	90.6459	307
chr1	191821072	191822216	SRR8550325_PAIRED_rmdup.narrowPeak_peak_7142	3744	.	40.1398	378.643	374.451	478
chr1	191834819	191835239	SRR8550325_PAIRED_rmdup.narrowPeak_peak_7143	197	.	5.94175	22.065	19.7589	214
chr1	191882797	191882929	SRR8550325_PAIRED_rmdup.narrowPeak_peak_7146	28	.	2.64078	4.72569	2.86714	65
chr1	191906088	191907852	SRR8550325_PAIRED_rmdup.narrowPeak_peak_7147	2590	.	30.633	262.732	259.02	705
chr1	191964336	191964482	SRR8550325_PAIRED_rmdup.narrowPeak_peak_7149	231	.	6.46991	25.5058	23.1529	260
chr1	191965065	191965513	SRR8550325_PAIRED_rmdup.narrowPeak_peak_7150	380	.	8.58253	40.5688	38.055	214
chr1	191977321	191977451	SRR8550325_PAIRED_rmdup.narrowPeak_peak_7151	92	.	4.09321	11.3191	9.2146	63
chr1	191989818	191990473	SRR8550325_PAIRED_rmdup.narrowPeak_peak_7152	906	.	14.7884	93.5309	90.6459	405
chr1	192070089	192070604	SRR8550325_PAIRED_rmdup.narrowPeak_peak_7154	303	.	7.52622	32.796	30.3583	323
chr1	192070757	192070989	SRR8550325_PAIRED_rmdup.narrowPeak_peak_7154	303	.	7.52622	32.796	30.3583	323
chr1	192091953	192093324	SRR8550325_PAIRED_rmdup.narrowPeak_peak_7156	1730	.	22.9748	176.349	173.03	660
chr1	192094572	192094834	SRR8550325_PAIRED_rmdup.narrowPeak_peak_7157	222	.	6.33787	24.6321	22.2906	96
chr1	192136245	192138833	SRR8550325_PAIRED_rmdup.narrowPeak_peak_7159	2300	.	28.1243	233.654	230.068	504
chr1	192189193	192189342	SRR8550325_PAIRED_rmdup.narrowPeak_peak_7160	231	.	6.46991	25.5058	23.1529	75
chr1	192190482	192191406	SRR8550325_PAIRED_rmdup.narrowPeak_peak_7161	503	.	10.167	53.0081	50.3895	371
chr1	192323008	192323181	SRR8550325_PAIRED_rmdup.narrowPeak_peak_7165	214	.	6.20583	23.7673	21.4373	115
chr1	192489548	192489686	SRR8550325_PAIRED_rmdup.narrowPeak_peak_7170	54	.	3.30097	7.4757	5.48924	72
chr1	192537335	192537510	SRR8550325_PAIRED_rmdup.narrowPeak_peak_7172	222	.	6.33787	24.6321	22.2906	262
chr1	192598387	192598822	SRR8550325_PAIRED_rmdup.narrowPeak_peak_7173	441	.	9.37476	46.6793	44.1123	241
chr1	192647242	192647800	SRR8550325_PAIRED_rmdup.narrowPeak_peak_7175	493	.	10.035	51.9389	49.3287	279
chr1	192671665	192671906	SRR8550325_PAIRED_rmdup.narrowPeak_peak_7178	157	.	5.28156	17.979	15.737	254
chr1	192722250	192722567	SRR8550325_PAIRED_rmdup.narrowPeak_peak_7179	197	.	5.94175	22.065	19.7589	140
chr1	192727045	192727403	SRR8550325_PAIRED_rmdup.narrowPeak_peak_7180	390	.	8.71457	41.5713	39.0485	147
chr1	192736009	192737166	SRR8550325_PAIRED_rmdup.narrowPeak_peak_7181	275	.	7.1301	30.0019	27.5947	942
chr1	192742937	192743121	SRR8550325_PAIRED_rmdup.narrowPeak_peak_7182	92	.	4.09321	11.3191	9.2146	122
chr1	192745090	192745995	SRR8550325_PAIRED_rmdup.narrowPeak_peak_7183	1146	.	17.2971	117.629	114.609	760
chr1	192753152	192753324	SRR8550325_PAIRED_rmdup.narrowPeak_peak_7184	322	.	7.7903	34.6965	32.239	432
chr1	192770046	192770416	SRR8550325_PAIRED_rmdup.narrowPeak_peak_7185	157	.	5.28156	17.979	15.737	187
chr1	192770618	192771934	SRR8550325_PAIRED_rmdup.narrowPeak_peak_7186	493	.	10.035	51.9389	49.3287	396
chr1	192784479	192784626	SRR8550325_PAIRED_rmdup.narrowPeak_peak_7188	370	.	8.45049	39.5729	37.0683	153
chr1	192789882	192790692	SRR8550325_PAIRED_rmdup.narrowPeak_peak_7191	370	.	8.45049	39.5729	37.0683	194
chr1	192791987	192792488	SRR8550325_PAIRED_rmdup.narrowPeak_peak_7192	231	.	6.46991	25.5058	23.1529	359
chr1	192796050	192796769	SRR8550325_PAIRED_rmdup.narrowPeak_peak_7193	1133	.	17.1651	116.329	113.317	549
chr1	192796937	192797312	SRR8550325_PAIRED_rmdup.narrowPeak_peak_7193	1133	.	17.1651	116.329	113.317	549
chr1	192798324	192800419	SRR8550325_PAIRED_rmdup.narrowPeak_peak_7194	1659	.	22.3146	169.26	165.976	1430
chr1	192806973	192807084	SRR8550325_PAIRED_rmdup.narrowPeak_peak_7195	79	.	3.82913	9.97888	7.91078	213
chr1	192814666	192814884	SRR8550325_PAIRED_rmdup.narrowPeak_peak_7197	54	.	3.30097	7.4757	5.48924	417
chr1	192815549	192815752	SRR8550325_PAIRED_rmdup.narrowPeak_peak_7198	54	.	3.30097	7.4757	5.48924	35
chr1	192822470	192822622	SRR8550325_PAIRED_rmdup.narrowPeak_peak_7200	680	.	12.2796	70.8314	68.0862	972
chr1	192822798	192823826	SRR8550325_PAIRED_rmdup.narrowPeak_peak_7200	680	.	12.2796	70.8314	68.0862	972
chr1	192830585	192830749	SRR8550325_PAIRED_rmdup.narrowPeak_peak_7201	79	.	3.82913	9.97888	7.91078	156
chr1	192833480	192835771	SRR8550325_PAIRED_rmdup.narrowPeak_peak_7202	1858	.	24.1631	189.265	185.884	1469
chr1	192849796	192850163	SRR8550325_PAIRED_rmdup.narrowPeak_peak_7205	149	.	5.14952	17.1927	14.9642	227
chr1	192854643	192856733	SRR8550325_PAIRED_rmdup.narrowPeak_peak_7208	2544	.	30.2369	258.095	254.402	1259
chr1	192861629	192862240	SRR8550325_PAIRED_rmdup.narrowPeak_peak_7210	430	.	9.24273	45.6452	43.0868	256
chr1	192898821	192899003	SRR8550325_PAIRED_rmdup.narrowPeak_peak_7213	127	.	4.7534	14.9002	12.7147	238
chr1	192947769	192948339	SRR8550325_PAIRED_rmdup.narrowPeak_peak_7217	410	.	8.97865	43.5956	41.0548	267
chr1	193035059	193036433	SRR8550325_PAIRED_rmdup.narrowPeak_peak_7219	2062	.	26.0117	209.734	206.257	1099
chr1	193082353	193082728	SRR8550325_PAIRED_rmdup.narrowPeak_peak_7221	92	.	4.09321	11.3191	9.2146	312
chr1	193129649	193130938	SRR8550325_PAIRED_rmdup.narrowPeak_peak_7223	1631	.	22.0505	166.442	163.172	704
chr1	193141310	193141637	SRR8550325_PAIRED_rmdup.narrowPeak_peak_7224	134	.	4.88544	15.653	13.4528	369
chr1	193152783	193153792	SRR8550325_PAIRED_rmdup.narrowPeak_peak_7225	1133	.	17.1651	116.329	113.317	334
chr1	193160220	193160830	SRR8550325_PAIRED_rmdup.narrowPeak_peak_7226	322	.	7.7903	34.6965	32.239	387
chr1	193173000	193174075	SRR8550325_PAIRED_rmdup.narrowPeak_peak_7227	5344	.	52.4195	539.185	534.476	550
chr1	193189220	193189565	SRR8550325_PAIRED_rmdup.narrowPeak_peak_7229	257	.	6.86602	28.1786	25.7927	349
chr1	193208296	193208462	SRR8550325_PAIRED_rmdup.narrowPeak_peak_7231	390	.	8.71457	41.5713	39.0485	217
chr1	193225433	193225954	SRR8550325_PAIRED_rmdup.narrowPeak_peak_7232	214	.	6.20583	23.7673	21.4373	272
chr1	193255645	193255780	SRR8550325_PAIRED_rmdup.narrowPeak_peak_7235	79	.	3.82913	9.97888	7.91078	97
chr1	193271027	193271128	SRR8550325_PAIRED_rmdup.narrowPeak_peak_7236	33	.	2.77282	5.23843	3.35113	104
chr1	193272294	193273625	SRR8550325_PAIRED_rmdup.narrowPeak_peak_7237	472	.	9.77088	49.8175	47.2244	1323
chr1	193330286	193330575	SRR8550325_PAIRED_rmdup.narrowPeak_peak_7240	410	.	8.97865	43.5956	41.0548	253
chr1	193370101	193370708	SRR8550325_PAIRED_rmdup.narrowPeak_peak_7245	2018	.	25.6156	205.311	201.854	309
chr1	193376729	193377194	SRR8550325_PAIRED_rmdup.narrowPeak_peak_7246	503	.	10.167	53.0081	50.3895	215
chr1	193382238	193383388	SRR8550325_PAIRED_rmdup.narrowPeak_peak_7247	1277	.	18.6175	130.803	127.714	1241
chr1	193385874	193386701	SRR8550325_PAIRED_rmdup.narrowPeak_peak_7248	918	.	14.9204	94.7664	91.8743	831
chr1	193406054	193406577	SRR8550325_PAIRED_rmdup.narrowPeak_peak_7251	692	.	12.4117	71.9871	69.2343	255
chr1	193418380	193418417	SRR8550325_PAIRED_rmdup.narrowPeak_peak_7252	43	.	3.0369	6.32129	4.38156	327
chr1	193419108	193419660	SRR8550325_PAIRED_rmdup.narrowPeak_peak_7253	275	.	7.1301	30.0019	27.5947	527
chr1	193449368	193450377	SRR8550325_PAIRED_rmdup.narrowPeak_peak_7256	1030	.	16.1087	106.054	103.098	568
chr1	193483144	193483362	SRR8550325_PAIRED_rmdup.narrowPeak_peak_7258	66	.	3.56505	8.69641	6.66747	367
chr1	193484856	193485088	SRR8550325_PAIRED_rmdup.narrowPeak_peak_7259	79	.	3.82913	9.97888	7.91078	389
chr1	193488141	193488452	SRR8550325_PAIRED_rmdup.narrowPeak_peak_7260	231	.	6.46991	25.5058	23.1529	222
chr1	193503912	193504450	SRR8550325_PAIRED_rmdup.narrowPeak_peak_7262	451	.	9.5068	47.7194	45.1437	247
chr1	193513870	193514728	SRR8550325_PAIRED_rmdup.narrowPeak_peak_7267	127	.	4.7534	14.9002	12.7147	179
chr1	193517307	193517558	SRR8550325_PAIRED_rmdup.narrowPeak_peak_7268	165	.	5.4136	18.776	16.5206	160
chr1	193526599	193526840	SRR8550325_PAIRED_rmdup.narrowPeak_peak_7269	72	.	3.69709	9.33019	7.28128	51
chr1	193539353	193539718	SRR8550325_PAIRED_rmdup.narrowPeak_peak_7270	266	.	6.99806	29.0862	26.6896	395
chr1	193542327	193542606	SRR8550325_PAIRED_rmdup.narrowPeak_peak_7271	119	.	4.62136	14.1592	11.9888	98
chr1	193550599	193551025	SRR8550325_PAIRED_rmdup.narrowPeak_peak_7272	142	.	5.01748	16.4173	14.2028	433
chr1	193551271	193551759	SRR8550325_PAIRED_rmdup.narrowPeak_peak_7273	351	.	8.18641	37.6015	35.1155	397
chr1	193575911	193576433	SRR8550325_PAIRED_rmdup.narrowPeak_peak_7276	1018	.	15.9767	104.785	101.836	295
chr1	193589048	193589333	SRR8550325_PAIRED_rmdup.narrowPeak_peak_7277	451	.	9.5068	47.7194	45.1437	196
chr1	193610379	193610784	SRR8550325_PAIRED_rmdup.narrowPeak_peak_7280	189	.	5.80971	21.228	18.9342	360
chr1	193625203	193625685	SRR8550325_PAIRED_rmdup.narrowPeak_peak_7282	105	.	4.35728	12.7136	10.5751	191
chr1	193673173	193673612	SRR8550325_PAIRED_rmdup.narrowPeak_peak_7286	441	.	9.37476	46.6793	44.1123	381
chr1	193698897	193699170	SRR8550325_PAIRED_rmdup.narrowPeak_peak_7287	493	.	10.035	51.9389	49.3287	290
chr1	193702842	193703495	SRR8550325_PAIRED_rmdup.narrowPeak_peak_7288	370	.	8.45049	39.5729	37.0683	376
chr1	193767488	193768260	SRR8550325_PAIRED_rmdup.narrowPeak_peak_7290	249	.	6.73399	27.2792	24.9042	594
chr1	193971326	193972320	SRR8550325_PAIRED_rmdup.narrowPeak_peak_7296	809	.	13.732	83.7886	80.9615	573
chr1	193973271	193973645	SRR8550325_PAIRED_rmdup.narrowPeak_peak_7297	43	.	3.0369	6.32129	4.38156	202
chr1	193989137	193990333	SRR8550325_PAIRED_rmdup.narrowPeak_peak_7298	231	.	6.46991	25.5058	23.1529	628
chr1	194026124	194026426	SRR8550325_PAIRED_rmdup.narrowPeak_peak_7299	119	.	4.62136	14.1592	11.9888	110
chr1	194056575	194056835	SRR8550325_PAIRED_rmdup.narrowPeak_peak_7300	105	.	4.35728	12.7136	10.5751	399
chr1	194108472	194108487	SRR8550325_PAIRED_rmdup.narrowPeak_peak_7301	60	.	3.43301	8.07807	6.06978	126
chr1	194148664	194149404	SRR8550325_PAIRED_rmdup.narrowPeak_peak_7303	612	.	11.4874	63.9965	61.2977	575
chr1	194222915	194223465	SRR8550325_PAIRED_rmdup.narrowPeak_peak_7306	1303	.	18.8816	133.475	130.372	356
chr1	194226821	194227049	SRR8550325_PAIRED_rmdup.narrowPeak_peak_7307	142	.	5.01748	16.4173	14.2028	334
chr1	194304734	194305085	SRR8550325_PAIRED_rmdup.narrowPeak_peak_7311	205	.	6.07379	22.9115	20.5933	282
chr1	194310236	194310661	SRR8550325_PAIRED_rmdup.narrowPeak_peak_7312	189	.	5.80971	21.228	18.9342	283
chr1	194311046	194311334	SRR8550325_PAIRED_rmdup.narrowPeak_peak_7313	173	.	5.54564	19.5833	17.3149	196
chr1	194397238	194397426	SRR8550325_PAIRED_rmdup.narrowPeak_peak_7321	43	.	3.0369	6.32129	4.38156	57
chr1	194412148	194412343	SRR8550325_PAIRED_rmdup.narrowPeak_peak_7322	60	.	3.43301	8.07807	6.06978	196
chr1	194434944	194435822	SRR8550325_PAIRED_rmdup.narrowPeak_peak_7324	601	.	11.3553	62.8744	60.1836	538
chr1	194593206	194593274	SRR8550325_PAIRED_rmdup.narrowPeak_peak_7328	72	.	3.69709	9.33019	7.28128	62
chr1	194610461	194610930	SRR8550325_PAIRED_rmdup.narrowPeak_peak_7330	441	.	9.37476	46.6793	44.1123	445
chr1	194618815	194620942	SRR8550325_PAIRED_rmdup.narrowPeak_peak_7331	1479	.	20.5981	151.133	147.94	991
chr1	194624382	194624663	SRR8550325_PAIRED_rmdup.narrowPeak_peak_7333	249	.	6.73399	27.2792	24.9042	402
chr1	194627524	194627855	SRR8550325_PAIRED_rmdup.narrowPeak_peak_7334	181	.	5.67767	20.4007	18.1195	280
chr1	194631692	194631904	SRR8550325_PAIRED_rmdup.narrowPeak_peak_7337	119	.	4.62136	14.1592	11.9888	90
chr1	194635423	194636123	SRR8550325_PAIRED_rmdup.narrowPeak_peak_7338	214	.	6.20583	23.7673	21.4373	220
chr1	194637580	194637824	SRR8550325_PAIRED_rmdup.narrowPeak_peak_7339	142	.	5.01748	16.4173	14.2028	93
chr1	194673408	194673833	SRR8550325_PAIRED_rmdup.narrowPeak_peak_7342	165	.	5.4136	18.776	16.5206	262
chr1	194677656	194678254	SRR8550325_PAIRED_rmdup.narrowPeak_peak_7344	285	.	7.26214	30.9255	28.5081	442
chr1	194679093	194679700	SRR8550325_PAIRED_rmdup.narrowPeak_peak_7345	918	.	14.9204	94.7664	91.8743	1607
chr1	194680167	194681075	SRR8550325_PAIRED_rmdup.narrowPeak_peak_7345	918	.	14.9204	94.7664	91.8743	1607
chr1	194687812	194687983	SRR8550325_PAIRED_rmdup.narrowPeak_peak_7347	60	.	3.43301	8.07807	6.06978	42
chr1	194689699	194690023	SRR8550325_PAIRED_rmdup.narrowPeak_peak_7348	92	.	4.09321	11.3191	9.2146	356
chr1	194698062	194698292	SRR8550325_PAIRED_rmdup.narrowPeak_peak_7350	85	.	3.96117	10.642	8.55543	146
chr1	194720170	194720847	SRR8550325_PAIRED_rmdup.narrowPeak_peak_7353	285	.	7.26214	30.9255	28.5081	503
chr1	194722260	194722619	SRR8550325_PAIRED_rmdup.narrowPeak_peak_7354	266	.	6.99806	29.0862	26.6896	451
chr1	194737615	194738283	SRR8550325_PAIRED_rmdup.narrowPeak_peak_7355	157	.	5.28156	17.979	15.737	340
chr1	194741686	194742052	SRR8550325_PAIRED_rmdup.narrowPeak_peak_7357	43	.	3.0369	6.32129	4.38156	274
chr1	194746967	194747178	SRR8550325_PAIRED_rmdup.narrowPeak_peak_7360	165	.	5.4136	18.776	16.5206	218
chr1	194761411	194761695	SRR8550325_PAIRED_rmdup.narrowPeak_peak_7363	197	.	5.94175	22.065	19.7589	210
chr1	194816825	194817307	SRR8550325_PAIRED_rmdup.narrowPeak_peak_7365	980	.	15.5806	101.001	98.0727	246
chr1	194829001	194829944	SRR8550325_PAIRED_rmdup.narrowPeak_peak_7366	312	.	7.65826	33.7425	31.2949	391
chr1	194839340	194839659	SRR8550325_PAIRED_rmdup.narrowPeak_peak_7367	189	.	5.80971	21.228	18.9342	156
chr1	194879273	194880054	SRR8550325_PAIRED_rmdup.narrowPeak_peak_7368	2180	.	27.068	221.626	218.095	524
chr1	194929863	194930166	SRR8550325_PAIRED_rmdup.narrowPeak_peak_7372	49	.	3.16893	6.8899	4.9262	289
chr1	194938598	194939337	SRR8550325_PAIRED_rmdup.narrowPeak_peak_7373	557	.	10.8272	58.4366	55.7775	316
chr1	194962098	194962585	SRR8550325_PAIRED_rmdup.narrowPeak_peak_7375	493	.	10.035	51.9389	49.3287	241
chr1	194976054	194977193	SRR8550325_PAIRED_rmdup.narrowPeak_peak_7377	4660	.	47.2699	470.564	466.05	347
chr1	194992917	194993014	SRR8550325_PAIRED_rmdup.narrowPeak_peak_7378	43	.	3.0369	6.32129	4.38156	126
chr1	195016759	195016984	SRR8550325_PAIRED_rmdup.narrowPeak_peak_7379	240	.	6.60195	26.3883	24.0242	241
chr1	195034015	195034166	SRR8550325_PAIRED_rmdup.narrowPeak_peak_7382	85	.	3.96117	10.642	8.55543	277
chr1	195040436	195040795	SRR8550325_PAIRED_rmdup.narrowPeak_peak_7383	525	.	10.4311	55.1632	52.5283	207
chr1	195091747	195093059	SRR8550325_PAIRED_rmdup.narrowPeak_peak_7384	2285	.	27.9923	232.143	228.564	661
chr1	195100768	195100895	SRR8550325_PAIRED_rmdup.narrowPeak_peak_7385	19	.	2.3767	3.76182	1.96753	128
chr1	195130312	195132022	SRR8550325_PAIRED_rmdup.narrowPeak_peak_7386	3188	.	35.6505	322.862	318.895	831
chr1	195175995	195176136	SRR8550325_PAIRED_rmdup.narrowPeak_peak_7387	33	.	2.77282	5.23843	3.35113	92
chr1	195176415	195176988	SRR8550325_PAIRED_rmdup.narrowPeak_peak_7388	2285	.	27.9923	232.143	228.564	353
chr1	195221827	195222193	SRR8550325_PAIRED_rmdup.narrowPeak_peak_7392	119	.	4.62136	14.1592	11.9888	143
chr1	195232586	195233066	SRR8550325_PAIRED_rmdup.narrowPeak_peak_7393	658	.	12.0155	68.534	65.804	260
chr10	3333015	3333389	SRR8550325_PAIRED_rmdup.narrowPeak_peak_7395	590	.	11.2233	61.7573	59.0744	252
chr10	3366061	3367393	SRR8550325_PAIRED_rmdup.narrowPeak_peak_7399	420	.	9.11069	44.6173	42.0677	737
chr10	3510730	3511555	SRR8550325_PAIRED_rmdup.narrowPeak_peak_7401	165	.	5.4136	18.776	16.5206	907
chr10	3512813	3512940	SRR8550325_PAIRED_rmdup.narrowPeak_peak_7402	49	.	3.16893	6.8899	4.9262	124
chr10	3531381	3531840	SRR8550325_PAIRED_rmdup.narrowPeak_peak_7403	390	.	8.71457	41.5713	39.0485	242
chr10	3534439	3534814	SRR8550325_PAIRED_rmdup.narrowPeak_peak_7404	257	.	6.86602	28.1786	25.7927	142
chr10	3573019	3573231	SRR8550325_PAIRED_rmdup.narrowPeak_peak_7407	173	.	5.54564	19.5833	17.3149	227
chr10	3633721	3634067	SRR8550325_PAIRED_rmdup.narrowPeak_peak_7409	157	.	5.28156	17.979	15.737	175
chr10	3693838	3694132	SRR8550325_PAIRED_rmdup.narrowPeak_peak_7412	49	.	3.16893	6.8899	4.9262	534
chr10	3700578	3700696	SRR8550325_PAIRED_rmdup.narrowPeak_peak_7413	54	.	3.30097	7.4757	5.48924	115
chr10	3730423	3730634	SRR8550325_PAIRED_rmdup.narrowPeak_peak_7414	222	.	6.33787	24.6321	22.2906	120
chr10	3737085	3737281	SRR8550325_PAIRED_rmdup.narrowPeak_peak_7415	322	.	7.7903	34.6965	32.239	228
chr10	3740198	3741585	SRR8550325_PAIRED_rmdup.narrowPeak_peak_7416	1330	.	19.1456	136.16	133.043	216
chr10	3793666	3794201	SRR8550325_PAIRED_rmdup.narrowPeak_peak_7418	370	.	8.45049	39.5729	37.0683	272
chr10	3811157	3811327	SRR8550325_PAIRED_rmdup.narrowPeak_peak_7420	49	.	3.16893	6.8899	4.9262	43
chr10	3827476	3827714	SRR8550325_PAIRED_rmdup.narrowPeak_peak_7421	165	.	5.4136	18.776	16.5206	198
chr10	3835844	3836057	SRR8550325_PAIRED_rmdup.narrowPeak_peak_7422	165	.	5.4136	18.776	16.5206	168
chr10	3863753	3863948	SRR8550325_PAIRED_rmdup.narrowPeak_peak_7424	98	.	4.22525	12.0098	9.88794	362
chr10	3891837	3892605	SRR8550325_PAIRED_rmdup.narrowPeak_peak_7426	451	.	9.5068	47.7194	45.1437	493
chr10	3941301	3941719	SRR8550325_PAIRED_rmdup.narrowPeak_peak_7429	149	.	5.14952	17.1927	14.9642	324
chr10	3943889	3944141	SRR8550325_PAIRED_rmdup.narrowPeak_peak_7430	322	.	7.7903	34.6965	32.239	246
chr10	3972919	3974176	SRR8550325_PAIRED_rmdup.narrowPeak_peak_7433	2467	.	29.5767	250.403	246.744	1178
chr10	3996395	3996779	SRR8550325_PAIRED_rmdup.narrowPeak_peak_7436	451	.	9.5068	47.7194	45.1437	242
chr10	4105714	4105951	SRR8550325_PAIRED_rmdup.narrowPeak_peak_7440	92	.	4.09321	11.3191	9.2146	77
chr10	4107609	4107986	SRR8550325_PAIRED_rmdup.narrowPeak_peak_7441	249	.	6.73399	27.2792	24.9042	155
chr10	4117103	4117371	SRR8550325_PAIRED_rmdup.narrowPeak_peak_7442	205	.	6.07379	22.9115	20.5933	174
chr10	4210260	4210680	SRR8550325_PAIRED_rmdup.narrowPeak_peak_7445	275	.	7.1301	30.0019	27.5947	211
chr10	4265610	4267248	SRR8550325_PAIRED_rmdup.narrowPeak_peak_7446	692	.	12.4117	71.9871	69.2343	1372
chr10	4290855	4291076	SRR8550325_PAIRED_rmdup.narrowPeak_peak_7448	60	.	3.43301	8.07807	6.06978	77
chr10	4333351	4333605	SRR8550325_PAIRED_rmdup.narrowPeak_peak_7450	809	.	13.732	83.7886	80.9615	1151
chr10	4334150	4334834	SRR8550325_PAIRED_rmdup.narrowPeak_peak_7450	809	.	13.732	83.7886	80.9615	1151
chr10	4339065	4339391	SRR8550325_PAIRED_rmdup.narrowPeak_peak_7451	557	.	10.8272	58.4366	55.7775	295
chr10	4346882	4347222	SRR8550325_PAIRED_rmdup.narrowPeak_peak_7453	750	.	13.0719	77.8333	75.0432	195
chr10	4386308	4388741	SRR8550325_PAIRED_rmdup.narrowPeak_peak_7454	3334	.	36.8389	337.456	333.43	890
chr10	4389039	4389399	SRR8550325_PAIRED_rmdup.narrowPeak_peak_7455	54	.	3.30097	7.4757	5.48924	621
chr10	4404673	4405146	SRR8550325_PAIRED_rmdup.narrowPeak_peak_7457	360	.	8.31845	38.5838	36.0885	417
chr10	4431665	4433726	SRR8550325_PAIRED_rmdup.narrowPeak_peak_7459	3060	.	34.5942	309.999	306.086	851
chr10	4473674	4473900	SRR8550325_PAIRED_rmdup.narrowPeak_peak_7460	165	.	5.4136	18.776	16.5206	223
chr10	4480753	4481259	SRR8550325_PAIRED_rmdup.narrowPeak_peak_7461	294	.	7.39418	31.8569	29.4292	405
chr10	4482338	4482806	SRR8550325_PAIRED_rmdup.narrowPeak_peak_7462	165	.	5.4136	18.776	16.5206	70
chr10	4553638	4554015	SRR8550325_PAIRED_rmdup.narrowPeak_peak_7465	275	.	7.1301	30.0019	27.5947	232
chr10	4694453	4694812	SRR8550325_PAIRED_rmdup.narrowPeak_peak_7474	189	.	5.80971	21.228	18.9342	199
chr10	4710009	4710341	SRR8550325_PAIRED_rmdup.narrowPeak_peak_7475	257	.	6.86602	28.1786	25.7927	315
chr10	4712053	4712884	SRR8550325_PAIRED_rmdup.narrowPeak_peak_7476	546	.	10.6952	57.3401	54.6891	1031
chr10	4713178	4713658	SRR8550325_PAIRED_rmdup.narrowPeak_peak_7477	303	.	7.52622	32.796	30.3583	428
chr10	4734012	4734136	SRR8550325_PAIRED_rmdup.narrowPeak_peak_7479	54	.	3.30097	7.4757	5.48924	103
chr10	5070846	5071061	SRR8550325_PAIRED_rmdup.narrowPeak_peak_7483	197	.	5.94175	22.065	19.7589	277
chr10	5072150	5072388	SRR8550325_PAIRED_rmdup.narrowPeak_peak_7484	142	.	5.01748	16.4173	14.2028	127
chr10	5156758	5157469	SRR8550325_PAIRED_rmdup.narrowPeak_peak_7486	341	.	8.05437	36.6261	34.1494	306
chr10	5161495	5162000	SRR8550325_PAIRED_rmdup.narrowPeak_peak_7487	360	.	8.31845	38.5838	36.0885	296
chr10	5194287	5195286	SRR8550325_PAIRED_rmdup.narrowPeak_peak_7488	1945	.	24.9554	197.983	194.561	609
chr10	5208117	5208531	SRR8550325_PAIRED_rmdup.narrowPeak_peak_7489	60	.	3.43301	8.07807	6.06978	410
chr10	5234673	5235719	SRR8550325_PAIRED_rmdup.narrowPeak_peak_7490	461	.	9.63884	48.7655	46.1811	668
chr10	5242979	5243238	SRR8550325_PAIRED_rmdup.narrowPeak_peak_7491	181	.	5.67767	20.4007	18.1195	348
chr10	5288883	5290063	SRR8550325_PAIRED_rmdup.narrowPeak_peak_7493	2225	.	27.4641	226.121	222.569	933
chr10	5305609	5305847	SRR8550325_PAIRED_rmdup.narrowPeak_peak_7494	303	.	7.52622	32.796	30.3583	218
chr10	5317748	5317941	SRR8550325_PAIRED_rmdup.narrowPeak_peak_7496	257	.	6.86602	28.1786	25.7927	165
chr10	5439967	5440130	SRR8550325_PAIRED_rmdup.narrowPeak_peak_7501	266	.	6.99806	29.0862	26.6896	308
chr10	5480213	5480497	SRR8550325_PAIRED_rmdup.narrowPeak_peak_7502	205	.	6.07379	22.9115	20.5933	108
chr10	5550185	5550858	SRR8550325_PAIRED_rmdup.narrowPeak_peak_7503	833	.	13.9961	86.2	83.3584	688
chr10	5600231	5600493	SRR8550325_PAIRED_rmdup.narrowPeak_peak_7506	821	.	13.8641	84.9922	82.1579	275
chr10	5639132	5639400	SRR8550325_PAIRED_rmdup.narrowPeak_peak_7507	646	.	11.8835	67.3924	64.6701	245
chr10	5786926	5787188	SRR8550325_PAIRED_rmdup.narrowPeak_peak_7508	105	.	4.35728	12.7136	10.5751	243
chr10	5797420	5797694	SRR8550325_PAIRED_rmdup.narrowPeak_peak_7511	92	.	4.09321	11.3191	9.2146	822
chr10	5804648	5806701	SRR8550325_PAIRED_rmdup.narrowPeak_peak_7515	4367	.	45.0253	441.218	436.796	938
chr10	5823294	5825273	SRR8550325_PAIRED_rmdup.narrowPeak_peak_7516	5558	.	54.0039	560.642	555.885	879
chr10	5841481	5841625	SRR8550325_PAIRED_rmdup.narrowPeak_peak_7517	370	.	8.45049	39.5729	37.0683	221
chr10	5921089	5921445	SRR8550325_PAIRED_rmdup.narrowPeak_peak_7521	285	.	7.26214	30.9255	28.5081	248
chr10	5921931	5922936	SRR8550325_PAIRED_rmdup.narrowPeak_peak_7522	1081	.	16.6369	111.164	108.18	547
chr10	6035743	6036350	SRR8550325_PAIRED_rmdup.narrowPeak_peak_7524	738	.	12.9398	76.6552	73.8724	298
chr10	6240812	6241268	SRR8550325_PAIRED_rmdup.narrowPeak_peak_7526	906	.	14.7884	93.5309	90.6459	368
chr10	6788601	6789088	SRR8550325_PAIRED_rmdup.narrowPeak_peak_7531	715	.	12.6757	74.3121	71.5444	300
chr10	6885517	6885682	SRR8550325_PAIRED_rmdup.narrowPeak_peak_7533	49	.	3.16893	6.8899	4.9262	63
chr10	6916603	6917096	SRR8550325_PAIRED_rmdup.narrowPeak_peak_7534	410	.	8.97865	43.5956	41.0548	229
chr10	6954549	6954769	SRR8550325_PAIRED_rmdup.narrowPeak_peak_7535	112	.	4.48932	13.4302	11.2755	328
chr10	7047268	7047516	SRR8550325_PAIRED_rmdup.narrowPeak_peak_7539	112	.	4.48932	13.4302	11.2755	359
chr10	7068739	7069106	SRR8550325_PAIRED_rmdup.narrowPeak_peak_7542	72	.	3.69709	9.33019	7.28128	78
chr10	7076125	7077135	SRR8550325_PAIRED_rmdup.narrowPeak_peak_7544	1185	.	17.6932	121.548	118.507	331
chr10	7117838	7118759	SRR8550325_PAIRED_rmdup.narrowPeak_peak_7545	410	.	8.97865	43.5956	41.0548	155
chr10	7150342	7150486	SRR8550325_PAIRED_rmdup.narrowPeak_peak_7546	98	.	4.22525	12.0098	9.88794	155
chr10	7158924	7159323	SRR8550325_PAIRED_rmdup.narrowPeak_peak_7547	85	.	3.96117	10.642	8.55543	641
chr10	7183188	7183770	SRR8550325_PAIRED_rmdup.narrowPeak_peak_7549	380	.	8.58253	40.5688	38.055	588
chr10	7187962	7188127	SRR8550325_PAIRED_rmdup.narrowPeak_peak_7550	134	.	4.88544	15.653	13.4528	103
chr10	7210153	7213624	SRR8550325_PAIRED_rmdup.narrowPeak_peak_7551	2949	.	33.6699	298.83	294.963	1997
chr10	7333292	7333733	SRR8550325_PAIRED_rmdup.narrowPeak_peak_7555	894	.	14.6563	92.2992	89.4214	265
chr10	7369693	7369914	SRR8550325_PAIRED_rmdup.narrowPeak_peak_7557	127	.	4.7534	14.9002	12.7147	1583
chr10	7370100	7371710	SRR8550325_PAIRED_rmdup.narrowPeak_peak_7557	127	.	4.7534	14.9002	12.7147	1583
chr10	7390252	7393876	SRR8550325_PAIRED_rmdup.narrowPeak_peak_7559	1772	.	23.3709	180.633	177.293	527
chr10	7470053	7470511	SRR8550325_PAIRED_rmdup.narrowPeak_peak_7561	727	.	12.8078	75.4814	72.7061	227
chr10	7589362	7590740	SRR8550325_PAIRED_rmdup.narrowPeak_peak_7563	3744	.	40.1398	378.643	374.451	722
chr10	7600606	7601066	SRR8550325_PAIRED_rmdup.narrowPeak_peak_7564	472	.	9.77088	49.8175	47.2244	228
chr10	7662600	7663992	SRR8550325_PAIRED_rmdup.narrowPeak_peak_7565	2106	.	26.4078	214.178	210.68	694
chr10	7667200	7667922	SRR8550325_PAIRED_rmdup.narrowPeak_peak_7566	1645	.	22.1825	167.85	164.573	378
chr10	7673603	7673944	SRR8550325_PAIRED_rmdup.narrowPeak_peak_7567	451	.	9.5068	47.7194	45.1437	290
chr10	7680728	7682026	SRR8550325_PAIRED_rmdup.narrowPeak_peak_7568	2345	.	28.5204	238.198	234.592	948
chr10	7725613	7726618	SRR8550325_PAIRED_rmdup.narrowPeak_peak_7569	2285	.	27.9923	232.143	228.564	289
chr10	7780339	7781242	SRR8550325_PAIRED_rmdup.narrowPeak_peak_7570	1520	.	20.9942	155.276	152.062	726
chr10	7792563	7793348	SRR8550325_PAIRED_rmdup.narrowPeak_peak_7572	1673	.	22.4466	170.673	167.382	363
chr10	7810064	7810268	SRR8550325_PAIRED_rmdup.narrowPeak_peak_7573	165	.	5.4136	18.776	16.5206	131
chr10	7832406	7832563	SRR8550325_PAIRED_rmdup.narrowPeak_peak_7574	92	.	4.09321	11.3191	9.2146	252
chr10	7867124	7867992	SRR8550325_PAIRED_rmdup.narrowPeak_peak_7576	441	.	9.37476	46.6793	44.1123	478
chr10	7883652	7883938	SRR8550325_PAIRED_rmdup.narrowPeak_peak_7579	231	.	6.46991	25.5058	23.1529	93
chr10	7955148	7956968	SRR8550325_PAIRED_rmdup.narrowPeak_peak_7581	3092	.	34.8583	313.205	309.278	1273
chr10	8028577	8028903	SRR8550325_PAIRED_rmdup.narrowPeak_peak_7585	134	.	4.88544	15.653	13.4528	312
chr10	8070514	8071034	SRR8550325_PAIRED_rmdup.narrowPeak_peak_7587	430	.	9.24273	45.6452	43.0868	239
chr10	8133740	8134173	SRR8550325_PAIRED_rmdup.narrowPeak_peak_7589	370	.	8.45049	39.5729	37.0683	496
chr10	8196082	8196759	SRR8550325_PAIRED_rmdup.narrowPeak_peak_7590	857	.	14.2602	88.6277	85.7717	409
chr10	8213378	8213712	SRR8550325_PAIRED_rmdup.narrowPeak_peak_7591	955	.	15.3165	98.4958	95.5822	909
chr10	8213915	8214488	SRR8550325_PAIRED_rmdup.narrowPeak_peak_7591	955	.	15.3165	98.4958	95.5822	909
chr10	8223996	8224604	SRR8550325_PAIRED_rmdup.narrowPeak_peak_7593	612	.	11.4874	63.9965	61.2977	500
chr10	8240228	8240536	SRR8550325_PAIRED_rmdup.narrowPeak_peak_7595	222	.	6.33787	24.6321	22.2906	196
chr10	8287400	8287725	SRR8550325_PAIRED_rmdup.narrowPeak_peak_7598	410	.	8.97865	43.5956	41.0548	265
chr10	8342698	8342895	SRR8550325_PAIRED_rmdup.narrowPeak_peak_7600	112	.	4.48932	13.4302	11.2755	191
chr10	8444164	8444697	SRR8550325_PAIRED_rmdup.narrowPeak_peak_7602	165	.	5.4136	18.776	16.5206	128
chr10	8469560	8469975	SRR8550325_PAIRED_rmdup.narrowPeak_peak_7604	322	.	7.7903	34.6965	32.239	331
chr10	8517813	8519461	SRR8550325_PAIRED_rmdup.narrowPeak_peak_7606	1687	.	22.5787	172.088	168.79	1051
chr10	8682948	8683165	SRR8550325_PAIRED_rmdup.narrowPeak_peak_7611	189	.	5.80971	21.228	18.9342	148
chr10	8715829	8716124	SRR8550325_PAIRED_rmdup.narrowPeak_peak_7612	222	.	6.33787	24.6321	22.2906	182
chr10	8743002	8743303	SRR8550325_PAIRED_rmdup.narrowPeak_peak_7614	222	.	6.33787	24.6321	22.2906	238
chr10	8760708	8760915	SRR8550325_PAIRED_rmdup.narrowPeak_peak_7616	105	.	4.35728	12.7136	10.5751	151
chr10	8762217	8762702	SRR8550325_PAIRED_rmdup.narrowPeak_peak_7617	503	.	10.167	53.0081	50.3895	331
chr10	8795451	8795590	SRR8550325_PAIRED_rmdup.narrowPeak_peak_7621	214	.	6.20583	23.7673	21.4373	63
chr10	8813893	8814712	SRR8550325_PAIRED_rmdup.narrowPeak_peak_7624	410	.	8.97865	43.5956	41.0548	501
chr10	8819252	8819601	SRR8550325_PAIRED_rmdup.narrowPeak_peak_7627	149	.	5.14952	17.1927	14.9642	211
chr10	8830337	8831050	SRR8550325_PAIRED_rmdup.narrowPeak_peak_7633	351	.	8.18641	37.6015	35.1155	216
chr10	8853099	8854187	SRR8550325_PAIRED_rmdup.narrowPeak_peak_7636	1330	.	19.1456	136.16	133.043	444
chr10	8885222	8886892	SRR8550325_PAIRED_rmdup.narrowPeak_peak_7638	2776	.	32.2175	281.448	277.656	864
chr10	8898474	8899453	SRR8550325_PAIRED_rmdup.narrowPeak_peak_7639	322	.	7.7903	34.6965	32.239	737
chr10	8910328	8910538	SRR8550325_PAIRED_rmdup.narrowPeak_peak_7640	98	.	4.22525	12.0098	9.88794	258
chr10	8945015	8945709	SRR8550325_PAIRED_rmdup.narrowPeak_peak_7644	441	.	9.37476	46.6793	44.1123	272
chr10	8955744	8956272	SRR8550325_PAIRED_rmdup.narrowPeak_peak_7645	833	.	13.9961	86.2	83.3584	334
chr10	8960281	8960646	SRR8550325_PAIRED_rmdup.narrowPeak_peak_7646	525	.	10.4311	55.1632	52.5283	433
chr10	8961056	8961353	SRR8550325_PAIRED_rmdup.narrowPeak_peak_7647	165	.	5.4136	18.776	16.5206	237
chr10	9071768	9071881	SRR8550325_PAIRED_rmdup.narrowPeak_peak_7654	85	.	3.96117	10.642	8.55543	49
chr10	9117816	9118306	SRR8550325_PAIRED_rmdup.narrowPeak_peak_7655	66	.	3.56505	8.69641	6.66747	435
chr10	9119313	9119498	SRR8550325_PAIRED_rmdup.narrowPeak_peak_7656	72	.	3.69709	9.33019	7.28128	259
chr10	9210708	9210864	SRR8550325_PAIRED_rmdup.narrowPeak_peak_7657	54	.	3.30097	7.4757	5.48924	98
chr10	9252937	9253095	SRR8550325_PAIRED_rmdup.narrowPeak_peak_7658	189	.	5.80971	21.228	18.9342	61
chr10	9272265	9272574	SRR8550325_PAIRED_rmdup.narrowPeak_peak_7659	214	.	6.20583	23.7673	21.4373	306
chr10	9273089	9273251	SRR8550325_PAIRED_rmdup.narrowPeak_peak_7660	197	.	5.94175	22.065	19.7589	177
chr10	9317638	9317835	SRR8550325_PAIRED_rmdup.narrowPeak_peak_7661	38	.	2.90486	5.77056	3.8563	148
chr10	9345495	9345864	SRR8550325_PAIRED_rmdup.narrowPeak_peak_7662	331	.	7.92234	35.6577	33.1906	191
chr10	9438006	9438727	SRR8550325_PAIRED_rmdup.narrowPeak_peak_7666	727	.	12.8078	75.4814	72.7061	526
chr10	9458395	9458546	SRR8550325_PAIRED_rmdup.narrowPeak_peak_7667	98	.	4.22525	12.0098	9.88794	264
chr10	9557619	9557905	SRR8550325_PAIRED_rmdup.narrowPeak_peak_7673	119	.	4.62136	14.1592	11.9888	332
chr10	9643439	9643788	SRR8550325_PAIRED_rmdup.narrowPeak_peak_7676	205	.	6.07379	22.9115	20.5933	284
chr10	9674462	9676022	SRR8550325_PAIRED_rmdup.narrowPeak_peak_7677	525	.	10.4311	55.1632	52.5283	704
chr10	9676882	9677455	SRR8550325_PAIRED_rmdup.narrowPeak_peak_7678	451	.	9.5068	47.7194	45.1437	215
chr10	9705089	9705529	SRR8550325_PAIRED_rmdup.narrowPeak_peak_7680	134	.	4.88544	15.653	13.4528	420
chr10	9754812	9755303	SRR8550325_PAIRED_rmdup.narrowPeak_peak_7682	231	.	6.46991	25.5058	23.1529	285
chr10	9866621	9867336	SRR8550325_PAIRED_rmdup.narrowPeak_peak_7685	410	.	8.97865	43.5956	41.0548	679
chr10	9898993	9899261	SRR8550325_PAIRED_rmdup.narrowPeak_peak_7687	112	.	4.48932	13.4302	11.2755	398
chr10	9899885	9902411	SRR8550325_PAIRED_rmdup.narrowPeak_peak_7688	2981	.	33.934	302.013	298.133	2243
chr10	9976516	9976706	SRR8550325_PAIRED_rmdup.narrowPeak_peak_7692	85	.	3.96117	10.642	8.55543	242
chr10	10300980	10301415	SRR8550325_PAIRED_rmdup.narrowPeak_peak_7702	249	.	6.73399	27.2792	24.9042	418
chr10	10321195	10321577	SRR8550325_PAIRED_rmdup.narrowPeak_peak_7703	980	.	15.5806	101.001	98.0727	135
chr10	10337783	10338238	SRR8550325_PAIRED_rmdup.narrowPeak_peak_7704	472	.	9.77088	49.8175	47.2244	290
chr10	10355623	10356054	SRR8550325_PAIRED_rmdup.narrowPeak_peak_7705	1224	.	18.0893	125.495	122.434	177
chr10	10370515	10370690	SRR8550325_PAIRED_rmdup.narrowPeak_peak_7706	149	.	5.14952	17.1927	14.9642	278
chr10	10408284	10408454	SRR8550325_PAIRED_rmdup.narrowPeak_peak_7707	266	.	6.99806	29.0862	26.6896	143
chr10	10443698	10444029	SRR8550325_PAIRED_rmdup.narrowPeak_peak_7708	189	.	5.80971	21.228	18.9342	189
chr10	10444764	10445187	SRR8550325_PAIRED_rmdup.narrowPeak_peak_7709	322	.	7.7903	34.6965	32.239	253
chr10	10472079	10472678	SRR8550325_PAIRED_rmdup.narrowPeak_peak_7711	715	.	12.6757	74.3121	71.5444	331
chr10	10556848	10558563	SRR8550325_PAIRED_rmdup.narrowPeak_peak_7712	2421	.	29.1806	245.811	242.173	1405
chr10	10653721	10654397	SRR8550325_PAIRED_rmdup.narrowPeak_peak_7714	79	.	3.82913	9.97888	7.91078	569
chr10	10689162	10689948	SRR8550325_PAIRED_rmdup.narrowPeak_peak_7715	472	.	9.77088	49.8175	47.2244	424
chr10	10785588	10785872	SRR8550325_PAIRED_rmdup.narrowPeak_peak_7717	54	.	3.30097	7.4757	5.48924	167
chr10	10884870	10885149	SRR8550325_PAIRED_rmdup.narrowPeak_peak_7721	33	.	2.77282	5.23843	3.35113	18
chr10	10886119	10886884	SRR8550325_PAIRED_rmdup.narrowPeak_peak_7722	624	.	11.6194	65.1236	62.4169	477
chr10	10889467	10889671	SRR8550325_PAIRED_rmdup.narrowPeak_peak_7723	112	.	4.48932	13.4302	11.2755	329
chr10	10893746	10893956	SRR8550325_PAIRED_rmdup.narrowPeak_peak_7724	38	.	2.90486	5.77056	3.8563	178
chr10	11081438	11081720	SRR8550325_PAIRED_rmdup.narrowPeak_peak_7727	341	.	8.05437	36.6261	34.1494	218
chr10	11148655	11150057	SRR8550325_PAIRED_rmdup.narrowPeak_peak_7728	6485	.	60.7379	653.485	648.573	762
chr10	11176145	11176275	SRR8550325_PAIRED_rmdup.narrowPeak_peak_7729	49	.	3.16893	6.8899	4.9262	121
chr10	11280302	11282509	SRR8550325_PAIRED_rmdup.narrowPeak_peak_7730	5648	.	54.6641	569.627	564.851	1107
chr10	11305343	11306348	SRR8550325_PAIRED_rmdup.narrowPeak_peak_7732	785	.	13.468	81.3937	78.5814	1001
chr10	11342980	11344261	SRR8550325_PAIRED_rmdup.narrowPeak_peak_7735	4248	.	44.101	429.24	424.858	759
chr10	11350290	11350486	SRR8550325_PAIRED_rmdup.narrowPeak_peak_7736	85	.	3.96117	10.642	8.55543	54
chr10	11449833	11450383	SRR8550325_PAIRED_rmdup.narrowPeak_peak_7741	380	.	8.58253	40.5688	38.055	224
chr10	11515245	11515409	SRR8550325_PAIRED_rmdup.narrowPeak_peak_7742	105	.	4.35728	12.7136	10.5751	415
chr10	11710581	11710810	SRR8550325_PAIRED_rmdup.narrowPeak_peak_7744	79	.	3.82913	9.97888	7.91078	457
chr10	11726378	11726522	SRR8550325_PAIRED_rmdup.narrowPeak_peak_7745	79	.	3.82913	9.97888	7.91078	138
chr10	11739364	11739571	SRR8550325_PAIRED_rmdup.narrowPeak_peak_7746	54	.	3.30097	7.4757	5.48924	225
chr10	11739928	11740409	SRR8550325_PAIRED_rmdup.narrowPeak_peak_7747	72	.	3.69709	9.33019	7.28128	204
chr10	12107006	12107308	SRR8550325_PAIRED_rmdup.narrowPeak_peak_7751	380	.	8.58253	40.5688	38.055	249
chr10	12147961	12148416	SRR8550325_PAIRED_rmdup.narrowPeak_peak_7752	142	.	5.01748	16.4173	14.2028	367
chr10	12174423	12174781	SRR8550325_PAIRED_rmdup.narrowPeak_peak_7753	165	.	5.4136	18.776	16.5206	162
chr10	12467531	12467797	SRR8550325_PAIRED_rmdup.narrowPeak_peak_7756	189	.	5.80971	21.228	18.9342	218
chr10	12475104	12475704	SRR8550325_PAIRED_rmdup.narrowPeak_peak_7757	669	.	12.1476	69.6804	66.9428	494
chr10	12529759	12530281	SRR8550325_PAIRED_rmdup.narrowPeak_peak_7759	482	.	9.90292	50.8754	48.2736	390
chr10	12546418	12546724	SRR8550325_PAIRED_rmdup.narrowPeak_peak_7761	173	.	5.54564	19.5833	17.3149	236
chr10	12548028	12548981	SRR8550325_PAIRED_rmdup.narrowPeak_peak_7762	1081	.	16.6369	111.164	108.18	706
chr10	12552176	12553444	SRR8550325_PAIRED_rmdup.narrowPeak_peak_7763	1548	.	21.2583	158.052	154.824	724
chr10	12553642	12553808	SRR8550325_PAIRED_rmdup.narrowPeak_peak_7763	1548	.	21.2583	158.052	154.824	724
chr10	12579129	12579594	SRR8550325_PAIRED_rmdup.narrowPeak_peak_7768	1030	.	16.1087	106.054	103.098	332
chr10	12612441	12612708	SRR8550325_PAIRED_rmdup.narrowPeak_peak_7769	149	.	5.14952	17.1927	14.9642	180
chr10	12614745	12615372	SRR8550325_PAIRED_rmdup.narrowPeak_peak_7770	249	.	6.73399	27.2792	24.9042	535
chr10	12615675	12616088	SRR8550325_PAIRED_rmdup.narrowPeak_peak_7771	503	.	10.167	53.0081	50.3895	257
chr10	12690736	12690889	SRR8550325_PAIRED_rmdup.narrowPeak_peak_7772	266	.	6.99806	29.0862	26.6896	268
chr10	12694821	12695060	SRR8550325_PAIRED_rmdup.narrowPeak_peak_7773	173	.	5.54564	19.5833	17.3149	92
chr10	12702212	12702500	SRR8550325_PAIRED_rmdup.narrowPeak_peak_7774	420	.	9.11069	44.6173	42.0677	297
chr10	12730858	12730966	SRR8550325_PAIRED_rmdup.narrowPeak_peak_7776	54	.	3.30097	7.4757	5.48924	35
chr10	12758558	12758935	SRR8550325_PAIRED_rmdup.narrowPeak_peak_7779	249	.	6.73399	27.2792	24.9042	523
chr10	12791016	12791224	SRR8550325_PAIRED_rmdup.narrowPeak_peak_7781	165	.	5.4136	18.776	16.5206	92
chr10	12792108	12792344	SRR8550325_PAIRED_rmdup.narrowPeak_peak_7782	112	.	4.48932	13.4302	11.2755	212
chr10	12808549	12808838	SRR8550325_PAIRED_rmdup.narrowPeak_peak_7785	119	.	4.62136	14.1592	11.9888	129
chr10	12809736	12810117	SRR8550325_PAIRED_rmdup.narrowPeak_peak_7786	257	.	6.86602	28.1786	25.7927	240
chr10	12848439	12848816	SRR8550325_PAIRED_rmdup.narrowPeak_peak_7788	149	.	5.14952	17.1927	14.9642	152
chr10	12867039	12869778	SRR8550325_PAIRED_rmdup.narrowPeak_peak_7789	2997	.	34.066	303.607	299.72	2459
chr10	12878687	12879219	SRR8550325_PAIRED_rmdup.narrowPeak_peak_7791	380	.	8.58253	40.5688	38.055	218
chr10	12916058	12916207	SRR8550325_PAIRED_rmdup.narrowPeak_peak_7793	72	.	3.69709	9.33019	7.28128	50
chr10	12919413	12919546	SRR8550325_PAIRED_rmdup.narrowPeak_peak_7794	105	.	4.35728	12.7136	10.5751	164
chr10	12921549	12922014	SRR8550325_PAIRED_rmdup.narrowPeak_peak_7796	72	.	3.69709	9.33019	7.28128	101
chr10	12922268	12923781	SRR8550325_PAIRED_rmdup.narrowPeak_peak_7797	2166	.	26.9359	220.132	216.608	627
chr10	12941116	12941922	SRR8550325_PAIRED_rmdup.narrowPeak_peak_7798	590	.	11.2233	61.7573	59.0744	518
chr10	12963847	12964705	SRR8550325_PAIRED_rmdup.narrowPeak_peak_7800	869	.	14.3922	89.8476	86.9844	598
chr10	12997073	12997346	SRR8550325_PAIRED_rmdup.narrowPeak_peak_7801	692	.	12.4117	71.9871	69.2343	233
chr10	13007982	13008942	SRR8550325_PAIRED_rmdup.narrowPeak_peak_7802	4197	.	43.7049	424.126	419.762	398
chr10	13016442	13017004	SRR8550325_PAIRED_rmdup.narrowPeak_peak_7803	750	.	13.0719	77.8333	75.0432	324
chr10	13018457	13018712	SRR8550325_PAIRED_rmdup.narrowPeak_peak_7804	173	.	5.54564	19.5833	17.3149	225
chr10	13060932	13061676	SRR8550325_PAIRED_rmdup.narrowPeak_peak_7805	214	.	6.20583	23.7673	21.4373	560
chr10	13087318	13087510	SRR8550325_PAIRED_rmdup.narrowPeak_peak_7808	240	.	6.60195	26.3883	24.0242	318
chr10	13090430	13091245	SRR8550325_PAIRED_rmdup.narrowPeak_peak_7809	809	.	13.732	83.7886	80.9615	430
chr10	13107909	13108345	SRR8550325_PAIRED_rmdup.narrowPeak_peak_7810	142	.	5.01748	16.4173	14.2028	346
chr10	13170777	13171441	SRR8550325_PAIRED_rmdup.narrowPeak_peak_7816	579	.	11.0913	60.6453	57.9702	690
chr10	13173005	13173390	SRR8550325_PAIRED_rmdup.narrowPeak_peak_7818	231	.	6.46991	25.5058	23.1529	272
chr10	13192724	13193331	SRR8550325_PAIRED_rmdup.narrowPeak_peak_7819	2997	.	34.066	303.607	299.72	592
chr10	13323262	13324799	SRR8550325_PAIRED_rmdup.narrowPeak_peak_7822	1107	.	16.901	113.74	110.741	1034
chr10	13376543	13376766	SRR8550325_PAIRED_rmdup.narrowPeak_peak_7825	79	.	3.82913	9.97888	7.91078	314
chr10	13388334	13388917	SRR8550325_PAIRED_rmdup.narrowPeak_peak_7827	400	.	8.84661	42.5802	40.0484	396
chr10	13429396	13430004	SRR8550325_PAIRED_rmdup.narrowPeak_peak_7829	331	.	7.92234	35.6577	33.1906	618
chr10	13431685	13432399	SRR8550325_PAIRED_rmdup.narrowPeak_peak_7830	205	.	6.07379	22.9115	20.5933	355
chr10	13473864	13474894	SRR8550325_PAIRED_rmdup.narrowPeak_peak_7831	1056	.	16.3728	108.602	105.632	967
chr10	13500819	13501386	SRR8550325_PAIRED_rmdup.narrowPeak_peak_7832	955	.	15.3165	98.4958	95.5822	516
chr10	13552765	13553509	SRR8550325_PAIRED_rmdup.narrowPeak_peak_7833	1902	.	24.5592	193.614	190.212	395
chr10	13564618	13565309	SRR8550325_PAIRED_rmdup.narrowPeak_peak_7834	557	.	10.8272	58.4366	55.7775	256
chr10	13653164	13653482	SRR8550325_PAIRED_rmdup.narrowPeak_peak_7836	60	.	3.43301	8.07807	6.06978	332
chr10	13667210	13667620	SRR8550325_PAIRED_rmdup.narrowPeak_peak_7837	331	.	7.92234	35.6577	33.1906	267
chr10	13702373	13702543	SRR8550325_PAIRED_rmdup.narrowPeak_peak_7838	92	.	4.09321	11.3191	9.2146	567
chr10	13705903	13706049	SRR8550325_PAIRED_rmdup.narrowPeak_peak_7839	49	.	3.16893	6.8899	4.9262	104
chr10	13714324	13714807	SRR8550325_PAIRED_rmdup.narrowPeak_peak_7841	266	.	6.99806	29.0862	26.6896	370
chr10	13754026	13754219	SRR8550325_PAIRED_rmdup.narrowPeak_peak_7843	85	.	3.96117	10.642	8.55543	163
chr10	13782546	13782983	SRR8550325_PAIRED_rmdup.narrowPeak_peak_7845	60	.	3.43301	8.07807	6.06978	234
chr10	13868603	13869433	SRR8550325_PAIRED_rmdup.narrowPeak_peak_7850	1081	.	16.6369	111.164	108.18	444
chr10	13964566	13965202	SRR8550325_PAIRED_rmdup.narrowPeak_peak_7851	833	.	13.9961	86.2	83.3584	1251
chr10	13965454	13967679	SRR8550325_PAIRED_rmdup.narrowPeak_peak_7851	833	.	13.9961	86.2	83.3584	1251
chr10	13967927	13968328	SRR8550325_PAIRED_rmdup.narrowPeak_peak_7852	205	.	6.07379	22.9115	20.5933	239
chr10	13969050	13969423	SRR8550325_PAIRED_rmdup.narrowPeak_peak_7853	845	.	14.1282	87.4118	84.563	280
chr10	13982856	13983380	SRR8550325_PAIRED_rmdup.narrowPeak_peak_7855	568	.	10.9592	59.5383	56.8712	375
chr10	13983866	13984078	SRR8550325_PAIRED_rmdup.narrowPeak_peak_7855	568	.	10.9592	59.5383	56.8712	375
chr10	14017738	14018360	SRR8550325_PAIRED_rmdup.narrowPeak_peak_7856	127	.	4.7534	14.9002	12.7147	220
chr10	14053086	14053332	SRR8550325_PAIRED_rmdup.narrowPeak_peak_7858	205	.	6.07379	22.9115	20.5933	316
chr10	14055714	14056055	SRR8550325_PAIRED_rmdup.narrowPeak_peak_7859	112	.	4.48932	13.4302	11.2755	207
chr10	14086068	14086243	SRR8550325_PAIRED_rmdup.narrowPeak_peak_7861	38	.	2.90486	5.77056	3.8563	112
chr10	14200371	14200764	SRR8550325_PAIRED_rmdup.narrowPeak_peak_7863	257	.	6.86602	28.1786	25.7927	218
chr10	14257062	14257351	SRR8550325_PAIRED_rmdup.narrowPeak_peak_7864	294	.	7.39418	31.8569	29.4292	273
chr10	14285748	14286287	SRR8550325_PAIRED_rmdup.narrowPeak_peak_7865	285	.	7.26214	30.9255	28.5081	283
chr10	14321469	14321768	SRR8550325_PAIRED_rmdup.narrowPeak_peak_7866	303	.	7.52622	32.796	30.3583	213
chr10	14391136	14391408	SRR8550325_PAIRED_rmdup.narrowPeak_peak_7868	612	.	11.4874	63.9965	61.2977	221
chr10	14404206	14404345	SRR8550325_PAIRED_rmdup.narrowPeak_peak_7869	54	.	3.30097	7.4757	5.48924	27
chr10	14451961	14452104	SRR8550325_PAIRED_rmdup.narrowPeak_peak_7871	105	.	4.35728	12.7136	10.5751	81
chr10	14463883	14464569	SRR8550325_PAIRED_rmdup.narrowPeak_peak_7873	472	.	9.77088	49.8175	47.2244	912
chr10	14544602	14545671	SRR8550325_PAIRED_rmdup.narrowPeak_peak_7876	809	.	13.732	83.7886	80.9615	731
chr10	14704930	14705904	SRR8550325_PAIRED_rmdup.narrowPeak_peak_7881	4180	.	43.5728	422.424	418.066	696
chr10	14759842	14760553	SRR8550325_PAIRED_rmdup.narrowPeak_peak_7884	451	.	9.5068	47.7194	45.1437	467
chr10	14763399	14763780	SRR8550325_PAIRED_rmdup.narrowPeak_peak_7885	149	.	5.14952	17.1927	14.9642	237
chr10	14774355	14774972	SRR8550325_PAIRED_rmdup.narrowPeak_peak_7886	380	.	8.58253	40.5688	38.055	551
chr10	15300145	15300541	SRR8550325_PAIRED_rmdup.narrowPeak_peak_7894	590	.	11.2233	61.7573	59.0744	143
chr10	15525020	15525145	SRR8550325_PAIRED_rmdup.narrowPeak_peak_7902	43	.	3.0369	6.32129	4.38156	73
chr10	15542022	15542437	SRR8550325_PAIRED_rmdup.narrowPeak_peak_7905	105	.	4.35728	12.7136	10.5751	368
chr10	15552394	15552802	SRR8550325_PAIRED_rmdup.narrowPeak_peak_7906	142	.	5.01748	16.4173	14.2028	262
chr10	15553582	15553865	SRR8550325_PAIRED_rmdup.narrowPeak_peak_7907	66	.	3.56505	8.69641	6.66747	76
chr10	15564564	15564930	SRR8550325_PAIRED_rmdup.narrowPeak_peak_7909	249	.	6.73399	27.2792	24.9042	157
chr10	15704249	15704770	SRR8550325_PAIRED_rmdup.narrowPeak_peak_7912	322	.	7.7903	34.6965	32.239	449
chr10	15945171	15945430	SRR8550325_PAIRED_rmdup.narrowPeak_peak_7914	54	.	3.30097	7.4757	5.48924	369
chr10	16010690	16010926	SRR8550325_PAIRED_rmdup.narrowPeak_peak_7915	149	.	5.14952	17.1927	14.9642	191
chr10	16156482	16157162	SRR8550325_PAIRED_rmdup.narrowPeak_peak_7917	646	.	11.8835	67.3924	64.6701	274
chr10	16467428	16467843	SRR8550325_PAIRED_rmdup.narrowPeak_peak_7923	112	.	4.48932	13.4302	11.2755	295
chr10	16545502	16545821	SRR8550325_PAIRED_rmdup.narrowPeak_peak_7925	451	.	9.5068	47.7194	45.1437	289
chr10	16621142	16621341	SRR8550325_PAIRED_rmdup.narrowPeak_peak_7928	112	.	4.48932	13.4302	11.2755	199
chr10	16640073	16640599	SRR8550325_PAIRED_rmdup.narrowPeak_peak_7930	360	.	8.31845	38.5838	36.0885	388
chr10	16718884	16719158	SRR8550325_PAIRED_rmdup.narrowPeak_peak_7932	105	.	4.35728	12.7136	10.5751	169
chr10	16762863	16763467	SRR8550325_PAIRED_rmdup.narrowPeak_peak_7934	285	.	7.26214	30.9255	28.5081	408
chr10	16841600	16841865	SRR8550325_PAIRED_rmdup.narrowPeak_peak_7937	165	.	5.4136	18.776	16.5206	56
chr10	16994913	16995381	SRR8550325_PAIRED_rmdup.narrowPeak_peak_7943	72	.	3.69709	9.33019	7.28128	235
chr10	17023944	17024426	SRR8550325_PAIRED_rmdup.narrowPeak_peak_7945	134	.	4.88544	15.653	13.4528	272
chr10	17074340	17076009	SRR8550325_PAIRED_rmdup.narrowPeak_peak_7946	2391	.	28.9165	242.76	239.134	691
chr10	17095879	17096413	SRR8550325_PAIRED_rmdup.narrowPeak_peak_7949	275	.	7.1301	30.0019	27.5947	387
chr10	17100341	17101600	SRR8550325_PAIRED_rmdup.narrowPeak_peak_7950	692	.	12.4117	71.9871	69.2343	654
chr10	17102133	17102495	SRR8550325_PAIRED_rmdup.narrowPeak_peak_7951	590	.	11.2233	61.7573	59.0744	396
chr10	17174930	17175661	SRR8550325_PAIRED_rmdup.narrowPeak_peak_7953	105	.	4.35728	12.7136	10.5751	270
chr10	17196501	17196541	SRR8550325_PAIRED_rmdup.narrowPeak_peak_7954	66	.	3.56505	8.69641	6.66747	73
chr10	17212810	17213196	SRR8550325_PAIRED_rmdup.narrowPeak_peak_7956	461	.	9.63884	48.7655	46.1811	643
chr10	17213355	17213581	SRR8550325_PAIRED_rmdup.narrowPeak_peak_7956	461	.	9.63884	48.7655	46.1811	643
chr10	17230080	17230550	SRR8550325_PAIRED_rmdup.narrowPeak_peak_7958	149	.	5.14952	17.1927	14.9642	481
chr10	17236006	17236315	SRR8550325_PAIRED_rmdup.narrowPeak_peak_7959	590	.	11.2233	61.7573	59.0744	272
chr10	17248201	17249192	SRR8550325_PAIRED_rmdup.narrowPeak_peak_7962	165	.	5.4136	18.776	16.5206	336
chr10	17260424	17260456	SRR8550325_PAIRED_rmdup.narrowPeak_peak_7964	38	.	2.90486	5.77056	3.8563	316
chr10	17261380	17262141	SRR8550325_PAIRED_rmdup.narrowPeak_peak_7965	738	.	12.9398	76.6552	73.8724	323
chr10	17395457	17395750	SRR8550325_PAIRED_rmdup.narrowPeak_peak_7976	127	.	4.7534	14.9002	12.7147	313
chr10	17478827	17479289	SRR8550325_PAIRED_rmdup.narrowPeak_peak_7979	197	.	5.94175	22.065	19.7589	374
chr10	17521839	17522342	SRR8550325_PAIRED_rmdup.narrowPeak_peak_7980	692	.	12.4117	71.9871	69.2343	306
chr10	17528169	17528444	SRR8550325_PAIRED_rmdup.narrowPeak_peak_7981	85	.	3.96117	10.642	8.55543	195
chr10	17540623	17540841	SRR8550325_PAIRED_rmdup.narrowPeak_peak_7982	85	.	3.96117	10.642	8.55543	294
chr10	17721689	17724690	SRR8550325_PAIRED_rmdup.narrowPeak_peak_7987	2667	.	31.2932	270.499	266.754	1486
chr10	17726272	17726633	SRR8550325_PAIRED_rmdup.narrowPeak_peak_7989	127	.	4.7534	14.9002	12.7147	425
chr10	17727322	17728266	SRR8550325_PAIRED_rmdup.narrowPeak_peak_7990	833	.	13.9961	86.2	83.3584	666
chr10	17733158	17733335	SRR8550325_PAIRED_rmdup.narrowPeak_peak_7991	390	.	8.71457	41.5713	39.0485	288
chr10	17769566	17770407	SRR8550325_PAIRED_rmdup.narrowPeak_peak_7992	312	.	7.65826	33.7425	31.2949	940
chr10	17795911	17796177	SRR8550325_PAIRED_rmdup.narrowPeak_peak_7993	214	.	6.20583	23.7673	21.4373	599
chr10	17796346	17796598	SRR8550325_PAIRED_rmdup.narrowPeak_peak_7993	214	.	6.20583	23.7673	21.4373	599
chr10	17869715	17870553	SRR8550325_PAIRED_rmdup.narrowPeak_peak_7995	797	.	13.6	82.5891	79.7693	466
chr10	17947170	17948633	SRR8550325_PAIRED_rmdup.narrowPeak_peak_7999	2345	.	28.5204	238.198	234.592	921
chr10	18021814	18023506	SRR8550325_PAIRED_rmdup.narrowPeak_peak_8000	1815	.	23.767	184.938	181.578	622
chr10	18055035	18056460	SRR8550325_PAIRED_rmdup.narrowPeak_peak_8001	3013	.	34.1981	305.202	301.309	667
chr10	18197240	18197560	SRR8550325_PAIRED_rmdup.narrowPeak_peak_8007	514	.	10.299	54.0829	51.4561	295
chr10	18234646	18235570	SRR8550325_PAIRED_rmdup.narrowPeak_peak_8011	4591	.	46.7418	463.627	459.135	583
chr10	18318087	18319600	SRR8550325_PAIRED_rmdup.narrowPeak_peak_8013	2436	.	29.3126	247.34	243.694	1323
chr10	18329853	18330109	SRR8550325_PAIRED_rmdup.narrowPeak_peak_8014	66	.	3.56505	8.69641	6.66747	206
chr10	18341601	18342034	SRR8550325_PAIRED_rmdup.narrowPeak_peak_8015	360	.	8.31845	38.5838	36.0885	253
chr10	18355667	18355984	SRR8550325_PAIRED_rmdup.narrowPeak_peak_8017	165	.	5.4136	18.776	16.5206	302
chr10	18388784	18389093	SRR8550325_PAIRED_rmdup.narrowPeak_peak_8020	390	.	8.71457	41.5713	39.0485	95
chr10	18393877	18394046	SRR8550325_PAIRED_rmdup.narrowPeak_peak_8021	157	.	5.28156	17.979	15.737	208
chr10	18407052	18408192	SRR8550325_PAIRED_rmdup.narrowPeak_peak_8023	1815	.	23.767	184.938	181.578	586
chr10	18430963	18431304	SRR8550325_PAIRED_rmdup.narrowPeak_peak_8026	249	.	6.73399	27.2792	24.9042	225
chr10	18448085	18448331	SRR8550325_PAIRED_rmdup.narrowPeak_peak_8027	79	.	3.82913	9.97888	7.91078	104
chr10	18453313	18453767	SRR8550325_PAIRED_rmdup.narrowPeak_peak_8028	312	.	7.65826	33.7425	31.2949	304
chr10	18469334	18470059	SRR8550325_PAIRED_rmdup.narrowPeak_peak_8030	680	.	12.2796	70.8314	68.0862	632
chr10	18470771	18471032	SRR8550325_PAIRED_rmdup.narrowPeak_peak_8031	43	.	3.0369	6.32129	4.38156	189
chr10	18505605	18505844	SRR8550325_PAIRED_rmdup.narrowPeak_peak_8032	119	.	4.62136	14.1592	11.9888	248
chr10	18532187	18532750	SRR8550325_PAIRED_rmdup.narrowPeak_peak_8034	149	.	5.14952	17.1927	14.9642	904
chr10	18545314	18545536	SRR8550325_PAIRED_rmdup.narrowPeak_peak_8035	1772	.	23.3709	180.633	177.293	668
chr10	18545685	18546310	SRR8550325_PAIRED_rmdup.narrowPeak_peak_8035	1772	.	23.3709	180.633	177.293	668
chr10	18549594	18549945	SRR8550325_PAIRED_rmdup.narrowPeak_peak_8036	54	.	3.30097	7.4757	5.48924	512
chr10	18602152	18602481	SRR8550325_PAIRED_rmdup.narrowPeak_peak_8038	165	.	5.4136	18.776	16.5206	240
chr10	18743373	18744079	SRR8550325_PAIRED_rmdup.narrowPeak_peak_8040	214	.	6.20583	23.7673	21.4373	432
chr10	18816614	18816867	SRR8550325_PAIRED_rmdup.narrowPeak_peak_8041	157	.	5.28156	17.979	15.737	417
chr10	18839677	18840044	SRR8550325_PAIRED_rmdup.narrowPeak_peak_8042	85	.	3.96117	10.642	8.55543	185
chr10	18844628	18845504	SRR8550325_PAIRED_rmdup.narrowPeak_peak_8043	1452	.	20.334	148.385	145.206	490
chr10	18987428	18987624	SRR8550325_PAIRED_rmdup.narrowPeak_peak_8049	205	.	6.07379	22.9115	20.5933	208
chr10	19014454	19015976	SRR8550325_PAIRED_rmdup.narrowPeak_peak_8050	3060	.	34.5942	309.999	306.086	1043
chr10	19104669	19105620	SRR8550325_PAIRED_rmdup.narrowPeak_peak_8052	1185	.	17.6932	121.548	118.507	777
chr10	19117156	19117578	SRR8550325_PAIRED_rmdup.narrowPeak_peak_8053	410	.	8.97865	43.5956	41.0548	577
chr10	19167770	19167916	SRR8550325_PAIRED_rmdup.narrowPeak_peak_8054	49	.	3.16893	6.8899	4.9262	66
chr10	19185841	19186379	SRR8550325_PAIRED_rmdup.narrowPeak_peak_8055	482	.	9.90292	50.8754	48.2736	380
chr10	19239986	19240453	SRR8550325_PAIRED_rmdup.narrowPeak_peak_8056	157	.	5.28156	17.979	15.737	242
chr10	19322245	19322472	SRR8550325_PAIRED_rmdup.narrowPeak_peak_8057	157	.	5.28156	17.979	15.737	138
chr10	19339115	19339341	SRR8550325_PAIRED_rmdup.narrowPeak_peak_8058	66	.	3.56505	8.69641	6.66747	275
chr10	19352135	19352410	SRR8550325_PAIRED_rmdup.narrowPeak_peak_8059	38	.	2.90486	5.77056	3.8563	53
chr10	19352909	19353169	SRR8550325_PAIRED_rmdup.narrowPeak_peak_8060	92	.	4.09321	11.3191	9.2146	215
chr10	19354668	19354812	SRR8550325_PAIRED_rmdup.narrowPeak_peak_8061	54	.	3.30097	7.4757	5.48924	328
chr10	19356312	19356535	SRR8550325_PAIRED_rmdup.narrowPeak_peak_8063	54	.	3.30097	7.4757	5.48924	119
chr10	19356823	19357715	SRR8550325_PAIRED_rmdup.narrowPeak_peak_8064	127	.	4.7534	14.9002	12.7147	671
chr10	19361621	19362069	SRR8550325_PAIRED_rmdup.narrowPeak_peak_8066	112	.	4.48932	13.4302	11.2755	227
chr10	19401177	19401186	SRR8550325_PAIRED_rmdup.narrowPeak_peak_8068	24	.	2.50874	4.23318	2.40547	28
chr10	19401362	19401437	SRR8550325_PAIRED_rmdup.narrowPeak_peak_8069	28	.	2.64078	4.72569	2.86714	92
chr10	19415195	19415511	SRR8550325_PAIRED_rmdup.narrowPeak_peak_8073	197	.	5.94175	22.065	19.7589	328
chr10	19591322	19592686	SRR8550325_PAIRED_rmdup.narrowPeak_peak_8077	3464	.	37.8952	350.534	346.455	792
chr10	19602086	19602467	SRR8550325_PAIRED_rmdup.narrowPeak_peak_8078	557	.	10.8272	58.4366	55.7775	300
chr10	19712443	19712789	SRR8550325_PAIRED_rmdup.narrowPeak_peak_8082	249	.	6.73399	27.2792	24.9042	404
chr10	19849450	19849838	SRR8550325_PAIRED_rmdup.narrowPeak_peak_8084	568	.	10.9592	59.5383	56.8712	1672
chr10	19850066	19850261	SRR8550325_PAIRED_rmdup.narrowPeak_peak_8084	568	.	10.9592	59.5383	56.8712	1672
chr10	19850421	19851638	SRR8550325_PAIRED_rmdup.narrowPeak_peak_8084	568	.	10.9592	59.5383	56.8712	1672
chr10	19907136	19907798	SRR8550325_PAIRED_rmdup.narrowPeak_peak_8086	3028	.	34.3301	306.799	302.899	492
chr10	19933169	19933299	SRR8550325_PAIRED_rmdup.narrowPeak_peak_8087	1589	.	21.6544	162.235	158.986	1506
chr10	19933483	19935077	SRR8550325_PAIRED_rmdup.narrowPeak_peak_8087	1589	.	21.6544	162.235	158.986	1506
chr10	19960982	19961265	SRR8550325_PAIRED_rmdup.narrowPeak_peak_8088	205	.	6.07379	22.9115	20.5933	58
chr10	20002326	20002620	SRR8550325_PAIRED_rmdup.narrowPeak_peak_8089	181	.	5.67767	20.4007	18.1195	619
chr10	20073305	20073652	SRR8550325_PAIRED_rmdup.narrowPeak_peak_8091	189	.	5.80971	21.228	18.9342	220
chr10	20084037	20084256	SRR8550325_PAIRED_rmdup.narrowPeak_peak_8092	92	.	4.09321	11.3191	9.2146	209
chr10	20125229	20125525	SRR8550325_PAIRED_rmdup.narrowPeak_peak_8093	312	.	7.65826	33.7425	31.2949	190
chr10	20148572	20149650	SRR8550325_PAIRED_rmdup.narrowPeak_peak_8095	821	.	13.8641	84.9922	82.1579	621
chr10	20170341	20170846	SRR8550325_PAIRED_rmdup.narrowPeak_peak_8097	773	.	13.3359	80.2026	77.3977	488
chr10	20285590	20285857	SRR8550325_PAIRED_rmdup.narrowPeak_peak_8103	92	.	4.09321	11.3191	9.2146	358
chr10	20286505	20286731	SRR8550325_PAIRED_rmdup.narrowPeak_peak_8104	142	.	5.01748	16.4173	14.2028	218
chr10	20290341	20290841	SRR8550325_PAIRED_rmdup.narrowPeak_peak_8105	249	.	6.73399	27.2792	24.9042	265
chr10	20311517	20313234	SRR8550325_PAIRED_rmdup.narrowPeak_peak_8106	3546	.	38.5554	358.758	354.645	702
chr10	20347389	20348058	SRR8550325_PAIRED_rmdup.narrowPeak_peak_8108	1931	.	24.8233	196.524	193.109	699
chr10	20405583	20405741	SRR8550325_PAIRED_rmdup.narrowPeak_peak_8112	98	.	4.22525	12.0098	9.88794	85
chr10	20486878	20487205	SRR8550325_PAIRED_rmdup.narrowPeak_peak_8114	92	.	4.09321	11.3191	9.2146	308
chr10	20508460	20508736	SRR8550325_PAIRED_rmdup.narrowPeak_peak_8115	66	.	3.56505	8.69641	6.66747	321
chr10	20547973	20548560	SRR8550325_PAIRED_rmdup.narrowPeak_peak_8116	482	.	9.90292	50.8754	48.2736	392
chr10	20632773	20632920	SRR8550325_PAIRED_rmdup.narrowPeak_peak_8117	98	.	4.22525	12.0098	9.88794	263
chr10	20633207	20633379	SRR8550325_PAIRED_rmdup.narrowPeak_peak_8118	85	.	3.96117	10.642	8.55543	75
chr10	20700661	20700838	SRR8550325_PAIRED_rmdup.narrowPeak_peak_8121	205	.	6.07379	22.9115	20.5933	295
chr10	20724799	20725417	SRR8550325_PAIRED_rmdup.narrowPeak_peak_8122	1330	.	19.1456	136.16	133.043	561
chr10	20854907	20855335	SRR8550325_PAIRED_rmdup.narrowPeak_peak_8125	142	.	5.01748	16.4173	14.2028	209
chr10	20951970	20953013	SRR8550325_PAIRED_rmdup.narrowPeak_peak_8128	1772	.	23.3709	180.633	177.293	787
chr10	20966227	20966413	SRR8550325_PAIRED_rmdup.narrowPeak_peak_8130	380	.	8.58253	40.5688	38.055	73
chr10	21144797	21145417	SRR8550325_PAIRED_rmdup.narrowPeak_peak_8132	546	.	10.6952	57.3401	54.6891	337
chr10	21159144	21159331	SRR8550325_PAIRED_rmdup.narrowPeak_peak_8133	98	.	4.22525	12.0098	9.88794	1021
chr10	21159861	21160251	SRR8550325_PAIRED_rmdup.narrowPeak_peak_8134	127	.	4.7534	14.9002	12.7147	200
chr10	21160526	21161827	SRR8550325_PAIRED_rmdup.narrowPeak_peak_8135	845	.	14.1282	87.4118	84.563	529
chr10	21189090	21189419	SRR8550325_PAIRED_rmdup.narrowPeak_peak_8136	214	.	6.20583	23.7673	21.4373	210
chr10	21235294	21235535	SRR8550325_PAIRED_rmdup.narrowPeak_peak_8138	231	.	6.46991	25.5058	23.1529	147
chr10	21465451	21465644	SRR8550325_PAIRED_rmdup.narrowPeak_peak_8142	112	.	4.48932	13.4302	11.2755	49
chr10	21549298	21549540	SRR8550325_PAIRED_rmdup.narrowPeak_peak_8143	112	.	4.48932	13.4302	11.2755	270
chr10	21683877	21683995	SRR8550325_PAIRED_rmdup.narrowPeak_peak_8146	33	.	2.77282	5.23843	3.35113	50
chr10	21824478	21825264	SRR8550325_PAIRED_rmdup.narrowPeak_peak_8147	400	.	8.84661	42.5802	40.0484	594
chr10	21882060	21882604	SRR8550325_PAIRED_rmdup.narrowPeak_peak_8150	240	.	6.60195	26.3883	24.0242	451
chr10	21883547	21883997	SRR8550325_PAIRED_rmdup.narrowPeak_peak_8151	331	.	7.92234	35.6577	33.1906	259
chr10	21936986	21937466	SRR8550325_PAIRED_rmdup.narrowPeak_peak_8156	249	.	6.73399	27.2792	24.9042	366
chr10	21991189	21991629	SRR8550325_PAIRED_rmdup.narrowPeak_peak_8161	420	.	9.11069	44.6173	42.0677	233
chr10	21992957	21993573	SRR8550325_PAIRED_rmdup.narrowPeak_peak_8162	536	.	10.5631	56.249	53.606	317
chr10	21993926	21994921	SRR8550325_PAIRED_rmdup.narrowPeak_peak_8163	1931	.	24.8233	196.524	193.109	613
chr10	21995282	21995482	SRR8550325_PAIRED_rmdup.narrowPeak_peak_8164	105	.	4.35728	12.7136	10.5751	226
chr10	22342774	22343079	SRR8550325_PAIRED_rmdup.narrowPeak_peak_8185	33	.	2.77282	5.23843	3.35113	86
chr10	22361620	22361829	SRR8550325_PAIRED_rmdup.narrowPeak_peak_8186	112	.	4.48932	13.4302	11.2755	170
chr10	22479824	22480324	SRR8550325_PAIRED_rmdup.narrowPeak_peak_8187	351	.	8.18641	37.6015	35.1155	347
chr10	22608972	22609213	SRR8550325_PAIRED_rmdup.narrowPeak_peak_8188	43	.	3.0369	6.32129	4.38156	53
chr10	22644734	22645682	SRR8550325_PAIRED_rmdup.narrowPeak_peak_8189	1185	.	17.6932	121.548	118.507	658
chr10	22730481	22732120	SRR8550325_PAIRED_rmdup.narrowPeak_peak_8193	1534	.	21.1262	156.662	153.442	1121
chr10	22817621	22817826	SRR8550325_PAIRED_rmdup.narrowPeak_peak_8199	79	.	3.82913	9.97888	7.91078	87
chr10	22819190	22819724	SRR8550325_PAIRED_rmdup.narrowPeak_peak_8200	98	.	4.22525	12.0098	9.88794	402
chr10	22820371	22820379	SRR8550325_PAIRED_rmdup.narrowPeak_peak_8201	85	.	3.96117	10.642	8.55543	135
chr10	22843204	22843598	SRR8550325_PAIRED_rmdup.narrowPeak_peak_8202	49	.	3.16893	6.8899	4.9262	389
chr10	23081032	23081515	SRR8550325_PAIRED_rmdup.narrowPeak_peak_8205	173	.	5.54564	19.5833	17.3149	413
chr10	23116875	23117314	SRR8550325_PAIRED_rmdup.narrowPeak_peak_8208	568	.	10.9592	59.5383	56.8712	159
chr10	23159716	23160313	SRR8550325_PAIRED_rmdup.narrowPeak_peak_8210	370	.	8.45049	39.5729	37.0683	372
chr10	23162890	23163082	SRR8550325_PAIRED_rmdup.narrowPeak_peak_8211	112	.	4.48932	13.4302	11.2755	299
chr10	23164424	23164466	SRR8550325_PAIRED_rmdup.narrowPeak_peak_8212	28	.	2.64078	4.72569	2.86714	34
chr10	23165792	23165930	SRR8550325_PAIRED_rmdup.narrowPeak_peak_8213	66	.	3.56505	8.69641	6.66747	90
chr10	23215849	23216020	SRR8550325_PAIRED_rmdup.narrowPeak_peak_8216	231	.	6.46991	25.5058	23.1529	514
chr10	23216171	23217030	SRR8550325_PAIRED_rmdup.narrowPeak_peak_8216	231	.	6.46991	25.5058	23.1529	514
chr10	23220506	23220689	SRR8550325_PAIRED_rmdup.narrowPeak_peak_8217	54	.	3.30097	7.4757	5.48924	91
chr10	23346022	23346340	SRR8550325_PAIRED_rmdup.narrowPeak_peak_8219	33	.	2.77282	5.23843	3.35113	642
chr10	23348704	23349029	SRR8550325_PAIRED_rmdup.narrowPeak_peak_8220	112	.	4.48932	13.4302	11.2755	639
chr10	23349753	23350968	SRR8550325_PAIRED_rmdup.narrowPeak_peak_8221	635	.	11.7515	66.2556	63.5411	1117
chr10	23393814	23394694	SRR8550325_PAIRED_rmdup.narrowPeak_peak_8222	727	.	12.8078	75.4814	72.7061	767
chr10	23449024	23449515	SRR8550325_PAIRED_rmdup.narrowPeak_peak_8225	546	.	10.6952	57.3401	54.6891	446
chr10	23449772	23450689	SRR8550325_PAIRED_rmdup.narrowPeak_peak_8226	257	.	6.86602	28.1786	25.7927	614
chr10	23601083	23601716	SRR8550325_PAIRED_rmdup.narrowPeak_peak_8231	127	.	4.7534	14.9002	12.7147	988
chr10	23611282	23611430	SRR8550325_PAIRED_rmdup.narrowPeak_peak_8233	127	.	4.7534	14.9002	12.7147	122
chr10	23672398	23672607	SRR8550325_PAIRED_rmdup.narrowPeak_peak_8235	149	.	5.14952	17.1927	14.9642	97
chr10	23710765	23712496	SRR8550325_PAIRED_rmdup.narrowPeak_peak_8236	785	.	13.468	81.3937	78.5814	472
chr10	23761809	23761957	SRR8550325_PAIRED_rmdup.narrowPeak_peak_8240	66	.	3.56505	8.69641	6.66747	100
chr10	23781005	23781344	SRR8550325_PAIRED_rmdup.narrowPeak_peak_8243	98	.	4.22525	12.0098	9.88794	139
chr10	23781842	23782440	SRR8550325_PAIRED_rmdup.narrowPeak_peak_8244	119	.	4.62136	14.1592	11.9888	426
chr10	23783227	23783727	SRR8550325_PAIRED_rmdup.narrowPeak_peak_8245	119	.	4.62136	14.1592	11.9888	325
chr10	23786849	23787930	SRR8550325_PAIRED_rmdup.narrowPeak_peak_8246	2240	.	27.5961	227.624	224.065	462
chr10	23788404	23788616	SRR8550325_PAIRED_rmdup.narrowPeak_peak_8246	2240	.	27.5961	227.624	224.065	462
chr10	23796707	23797364	SRR8550325_PAIRED_rmdup.narrowPeak_peak_8247	370	.	8.45049	39.5729	37.0683	778
chr10	23812273	23812544	SRR8550325_PAIRED_rmdup.narrowPeak_peak_8248	189	.	5.80971	21.228	18.9342	114
chr10	23815251	23815407	SRR8550325_PAIRED_rmdup.narrowPeak_peak_8249	214	.	6.20583	23.7673	21.4373	251
chr10	23979546	23979694	SRR8550325_PAIRED_rmdup.narrowPeak_peak_8252	214	.	6.20583	23.7673	21.4373	297
chr10	24080354	24080588	SRR8550325_PAIRED_rmdup.narrowPeak_peak_8253	205	.	6.07379	22.9115	20.5933	112
chr10	24111160	24111370	SRR8550325_PAIRED_rmdup.narrowPeak_peak_8254	157	.	5.28156	17.979	15.737	201
chr10	24131445	24131750	SRR8550325_PAIRED_rmdup.narrowPeak_peak_8255	493	.	10.035	51.9389	49.3287	283
chr10	24149024	24149719	SRR8550325_PAIRED_rmdup.narrowPeak_peak_8256	1018	.	15.9767	104.785	101.836	250
chr10	24164499	24164753	SRR8550325_PAIRED_rmdup.narrowPeak_peak_8258	79	.	3.82913	9.97888	7.91078	219
chr10	24223332	24224144	SRR8550325_PAIRED_rmdup.narrowPeak_peak_8260	351	.	8.18641	37.6015	35.1155	449
chr10	24259025	24260314	SRR8550325_PAIRED_rmdup.narrowPeak_peak_8261	809	.	13.732	83.7886	80.9615	938
chr10	24298646	24298980	SRR8550325_PAIRED_rmdup.narrowPeak_peak_8263	360	.	8.31845	38.5838	36.0885	216
chr10	24312203	24312614	SRR8550325_PAIRED_rmdup.narrowPeak_peak_8264	1357	.	19.4097	138.856	135.725	102
chr10	24381894	24382181	SRR8550325_PAIRED_rmdup.narrowPeak_peak_8267	257	.	6.86602	28.1786	25.7927	192
chr10	24591283	24591428	SRR8550325_PAIRED_rmdup.narrowPeak_peak_8272	400	.	8.84661	42.5802	40.0484	102
chr10	24593557	24593797	SRR8550325_PAIRED_rmdup.narrowPeak_peak_8273	360	.	8.31845	38.5838	36.0885	209
chr10	24595097	24596441	SRR8550325_PAIRED_rmdup.narrowPeak_peak_8274	1250	.	18.3534	128.143	125.067	597
chr10	24625225	24625519	SRR8550325_PAIRED_rmdup.narrowPeak_peak_8277	266	.	6.99806	29.0862	26.6896	78
chr10	24630626	24630932	SRR8550325_PAIRED_rmdup.narrowPeak_peak_8278	249	.	6.73399	27.2792	24.9042	194
chr10	24702817	24703078	SRR8550325_PAIRED_rmdup.narrowPeak_peak_8281	149	.	5.14952	17.1927	14.9642	105
chr10	24711385	24712515	SRR8550325_PAIRED_rmdup.narrowPeak_peak_8282	797	.	13.6	82.5891	79.7693	519
chr10	24778380	24778837	SRR8550325_PAIRED_rmdup.narrowPeak_peak_8285	351	.	8.18641	37.6015	35.1155	414
chr10	24835751	24836274	SRR8550325_PAIRED_rmdup.narrowPeak_peak_8290	303	.	7.52622	32.796	30.3583	405
chr10	24869630	24870350	SRR8550325_PAIRED_rmdup.narrowPeak_peak_8291	2180	.	27.068	221.626	218.095	314
chr10	24885996	24886254	SRR8550325_PAIRED_rmdup.narrowPeak_peak_8292	142	.	5.01748	16.4173	14.2028	261
chr10	24926916	24927703	SRR8550325_PAIRED_rmdup.narrowPeak_peak_8294	1185	.	17.6932	121.548	118.507	268
chr10	24948342	24948498	SRR8550325_PAIRED_rmdup.narrowPeak_peak_8296	72	.	3.69709	9.33019	7.28128	100
chr10	24959010	24959355	SRR8550325_PAIRED_rmdup.narrowPeak_peak_8297	142	.	5.01748	16.4173	14.2028	157
chr10	24961211	24961502	SRR8550325_PAIRED_rmdup.narrowPeak_peak_8298	79	.	3.82913	9.97888	7.91078	73
chr10	25023738	25024138	SRR8550325_PAIRED_rmdup.narrowPeak_peak_8299	370	.	8.45049	39.5729	37.0683	328
chr10	25061578	25062028	SRR8550325_PAIRED_rmdup.narrowPeak_peak_8301	197	.	5.94175	22.065	19.7589	386
chr10	25065460	25065875	SRR8550325_PAIRED_rmdup.narrowPeak_peak_8302	157	.	5.28156	17.979	15.737	175
chr10	25072750	25072870	SRR8550325_PAIRED_rmdup.narrowPeak_peak_8303	43	.	3.0369	6.32129	4.38156	63
chr10	25082845	25083588	SRR8550325_PAIRED_rmdup.narrowPeak_peak_8304	181	.	5.67767	20.4007	18.1195	639
chr10	25111804	25112112	SRR8550325_PAIRED_rmdup.narrowPeak_peak_8305	142	.	5.01748	16.4173	14.2028	268
chr10	25199956	25200400	SRR8550325_PAIRED_rmdup.narrowPeak_peak_8306	400	.	8.84661	42.5802	40.0484	420
chr10	25219244	25219540	SRR8550325_PAIRED_rmdup.narrowPeak_peak_8308	165	.	5.4136	18.776	16.5206	132
chr10	25224489	25224852	SRR8550325_PAIRED_rmdup.narrowPeak_peak_8309	119	.	4.62136	14.1592	11.9888	72
chr10	25232809	25233204	SRR8550325_PAIRED_rmdup.narrowPeak_peak_8311	231	.	6.46991	25.5058	23.1529	136
chr10	25239252	25239460	SRR8550325_PAIRED_rmdup.narrowPeak_peak_8312	197	.	5.94175	22.065	19.7589	108
chr10	25250284	25250489	SRR8550325_PAIRED_rmdup.narrowPeak_peak_8313	257	.	6.86602	28.1786	25.7927	104
chr10	25261304	25261512	SRR8550325_PAIRED_rmdup.narrowPeak_peak_8314	197	.	5.94175	22.065	19.7589	320
chr10	25268598	25268802	SRR8550325_PAIRED_rmdup.narrowPeak_peak_8315	249	.	6.73399	27.2792	24.9042	61
chr10	25296446	25297356	SRR8550325_PAIRED_rmdup.narrowPeak_peak_8318	1005	.	15.8447	103.52	100.578	753
chr10	25314197	25314471	SRR8550325_PAIRED_rmdup.narrowPeak_peak_8319	205	.	6.07379	22.9115	20.5933	139
chr10	25355929	25356517	SRR8550325_PAIRED_rmdup.narrowPeak_peak_8321	98	.	4.22525	12.0098	9.88794	380
chr10	25359196	25360835	SRR8550325_PAIRED_rmdup.narrowPeak_peak_8322	1873	.	24.2952	190.712	187.324	781
chr10	25367147	25367580	SRR8550325_PAIRED_rmdup.narrowPeak_peak_8324	92	.	4.09321	11.3191	9.2146	229
chr10	25371741	25373012	SRR8550325_PAIRED_rmdup.narrowPeak_peak_8325	579	.	11.0913	60.6453	57.9702	539
chr10	25374484	25374525	SRR8550325_PAIRED_rmdup.narrowPeak_peak_8327	105	.	4.35728	12.7136	10.5751	37
chr10	25381816	25382388	SRR8550325_PAIRED_rmdup.narrowPeak_peak_8328	785	.	13.468	81.3937	78.5814	384
chr10	25384335	25384693	SRR8550325_PAIRED_rmdup.narrowPeak_peak_8329	285	.	7.26214	30.9255	28.5081	486
chr10	25385913	25386586	SRR8550325_PAIRED_rmdup.narrowPeak_peak_8330	390	.	8.71457	41.5713	39.0485	239
chr10	25437118	25437483	SRR8550325_PAIRED_rmdup.narrowPeak_peak_8332	134	.	4.88544	15.653	13.4528	225
chr10	25449515	25449623	SRR8550325_PAIRED_rmdup.narrowPeak_peak_8333	66	.	3.56505	8.69641	6.66747	315
chr10	25488611	25488871	SRR8550325_PAIRED_rmdup.narrowPeak_peak_8334	197	.	5.94175	22.065	19.7589	124
chr10	25539564	25539565	SRR8550325_PAIRED_rmdup.narrowPeak_peak_8335	43	.	3.0369	6.32129	4.38156	304
chr10	25621110	25621887	SRR8550325_PAIRED_rmdup.narrowPeak_peak_8336	400	.	8.84661	42.5802	40.0484	320
chr10	25681358	25681654	SRR8550325_PAIRED_rmdup.narrowPeak_peak_8338	257	.	6.86602	28.1786	25.7927	115
chr10	25730652	25730918	SRR8550325_PAIRED_rmdup.narrowPeak_peak_8340	312	.	7.65826	33.7425	31.2949	177
chr10	25908277	25908874	SRR8550325_PAIRED_rmdup.narrowPeak_peak_8343	214	.	6.20583	23.7673	21.4373	202
chr10	25927786	25928537	SRR8550325_PAIRED_rmdup.narrowPeak_peak_8345	275	.	7.1301	30.0019	27.5947	588
chr10	25952770	25953114	SRR8550325_PAIRED_rmdup.narrowPeak_peak_8346	285	.	7.26214	30.9255	28.5081	291
chr10	26077968	26079151	SRR8550325_PAIRED_rmdup.narrowPeak_peak_8348	658	.	12.0155	68.534	65.804	1321
chr10	26082235	26082404	SRR8550325_PAIRED_rmdup.narrowPeak_peak_8349	85	.	3.96117	10.642	8.55543	58
chr10	26158935	26159121	SRR8550325_PAIRED_rmdup.narrowPeak_peak_8351	49	.	3.16893	6.8899	4.9262	225
chr10	26190823	26191053	SRR8550325_PAIRED_rmdup.narrowPeak_peak_8352	38	.	2.90486	5.77056	3.8563	100
chr10	26226757	26227206	SRR8550325_PAIRED_rmdup.narrowPeak_peak_8354	266	.	6.99806	29.0862	26.6896	157
chr10	26231041	26231234	SRR8550325_PAIRED_rmdup.narrowPeak_peak_8355	43	.	3.0369	6.32129	4.38156	195
chr10	26327900	26327976	SRR8550325_PAIRED_rmdup.narrowPeak_peak_8357	60	.	3.43301	8.07807	6.06978	116
chr10	26329585	26330523	SRR8550325_PAIRED_rmdup.narrowPeak_peak_8358	525	.	10.4311	55.1632	52.5283	306
chr10	26371562	26371764	SRR8550325_PAIRED_rmdup.narrowPeak_peak_8360	157	.	5.28156	17.979	15.737	28
chr10	26372844	26373246	SRR8550325_PAIRED_rmdup.narrowPeak_peak_8361	869	.	14.3922	89.8476	86.9844	304
chr10	26373523	26376688	SRR8550325_PAIRED_rmdup.narrowPeak_peak_8362	1548	.	21.2583	158.052	154.824	2531
chr10	26485720	26485998	SRR8550325_PAIRED_rmdup.narrowPeak_peak_8363	127	.	4.7534	14.9002	12.7147	304
chr10	26494411	26494593	SRR8550325_PAIRED_rmdup.narrowPeak_peak_8365	79	.	3.82913	9.97888	7.91078	81
chr10	26695188	26695762	SRR8550325_PAIRED_rmdup.narrowPeak_peak_8369	579	.	11.0913	60.6453	57.9702	227
chr10	26711035	26711406	SRR8550325_PAIRED_rmdup.narrowPeak_peak_8371	303	.	7.52622	32.796	30.3583	219
chr10	26752753	26752969	SRR8550325_PAIRED_rmdup.narrowPeak_peak_8373	149	.	5.14952	17.1927	14.9642	242
chr10	26762119	26762264	SRR8550325_PAIRED_rmdup.narrowPeak_peak_8374	85	.	3.96117	10.642	8.55543	160
chr10	26771942	26772832	SRR8550325_PAIRED_rmdup.narrowPeak_peak_8375	2605	.	30.7651	264.282	260.563	422
chr10	26773066	26773232	SRR8550325_PAIRED_rmdup.narrowPeak_peak_8375	2605	.	30.7651	264.282	260.563	422
chr10	26870806	26871115	SRR8550325_PAIRED_rmdup.narrowPeak_peak_8382	105	.	4.35728	12.7136	10.5751	283
chr10	26890447	26890853	SRR8550325_PAIRED_rmdup.narrowPeak_peak_8384	612	.	11.4874	63.9965	61.2977	302
chr10	26919493	26920115	SRR8550325_PAIRED_rmdup.narrowPeak_peak_8388	360	.	8.31845	38.5838	36.0885	274
chr10	26983746	26983927	SRR8550325_PAIRED_rmdup.narrowPeak_peak_8390	127	.	4.7534	14.9002	12.7147	369
chr10	26984282	26984580	SRR8550325_PAIRED_rmdup.narrowPeak_peak_8390	127	.	4.7534	14.9002	12.7147	369
chr10	26985097	26986086	SRR8550325_PAIRED_rmdup.narrowPeak_peak_8391	1185	.	17.6932	121.548	118.507	841
chr10	26993992	26994633	SRR8550325_PAIRED_rmdup.narrowPeak_peak_8392	1237	.	18.2214	126.818	123.749	281
chr10	26995412	26995791	SRR8550325_PAIRED_rmdup.narrowPeak_peak_8394	205	.	6.07379	22.9115	20.5933	426
chr10	27019742	27019932	SRR8550325_PAIRED_rmdup.narrowPeak_peak_8396	105	.	4.35728	12.7136	10.5751	396
chr10	27063779	27064113	SRR8550325_PAIRED_rmdup.narrowPeak_peak_8399	658	.	12.0155	68.534	65.804	93
chr10	27124959	27125141	SRR8550325_PAIRED_rmdup.narrowPeak_peak_8401	72	.	3.69709	9.33019	7.28128	53
chr10	27133037	27133611	SRR8550325_PAIRED_rmdup.narrowPeak_peak_8402	493	.	10.035	51.9389	49.3287	286
chr10	27140525	27140865	SRR8550325_PAIRED_rmdup.narrowPeak_peak_8403	266	.	6.99806	29.0862	26.6896	321
chr10	27193894	27194961	SRR8550325_PAIRED_rmdup.narrowPeak_peak_8406	980	.	15.5806	101.001	98.0727	377
chr10	27197991	27198545	SRR8550325_PAIRED_rmdup.narrowPeak_peak_8407	119	.	4.62136	14.1592	11.9888	153
chr10	27226755	27226966	SRR8550325_PAIRED_rmdup.narrowPeak_peak_8409	60	.	3.43301	8.07807	6.06978	59
chr10	27284924	27285934	SRR8550325_PAIRED_rmdup.narrowPeak_peak_8410	750	.	13.0719	77.8333	75.0432	544
chr10	27286168	27286335	SRR8550325_PAIRED_rmdup.narrowPeak_peak_8410	750	.	13.0719	77.8333	75.0432	544
chr10	27344354	27344539	SRR8550325_PAIRED_rmdup.narrowPeak_peak_8412	165	.	5.4136	18.776	16.5206	115
chr10	27475645	27475886	SRR8550325_PAIRED_rmdup.narrowPeak_peak_8414	49	.	3.16893	6.8899	4.9262	35
chr10	27591598	27591784	SRR8550325_PAIRED_rmdup.narrowPeak_peak_8420	92	.	4.09321	11.3191	9.2146	55
chr10	27616466	27617246	SRR8550325_PAIRED_rmdup.narrowPeak_peak_8421	1094	.	16.7689	112.451	109.459	1124
chr10	27652746	27653054	SRR8550325_PAIRED_rmdup.narrowPeak_peak_8423	112	.	4.48932	13.4302	11.2755	218
chr10	27657832	27658542	SRR8550325_PAIRED_rmdup.narrowPeak_peak_8424	222	.	6.33787	24.6321	22.2906	551
chr10	27703376	27703512	SRR8550325_PAIRED_rmdup.narrowPeak_peak_8427	85	.	3.96117	10.642	8.55543	45
chr10	27761572	27761838	SRR8550325_PAIRED_rmdup.narrowPeak_peak_8431	60	.	3.43301	8.07807	6.06978	88
chr10	28054700	28054943	SRR8550325_PAIRED_rmdup.narrowPeak_peak_8434	60	.	3.43301	8.07807	6.06978	248
chr10	28069105	28069423	SRR8550325_PAIRED_rmdup.narrowPeak_peak_8435	173	.	5.54564	19.5833	17.3149	404
chr10	28073840	28077017	SRR8550325_PAIRED_rmdup.narrowPeak_peak_8437	4180	.	43.5728	422.424	418.066	1009
chr10	28097810	28098380	SRR8550325_PAIRED_rmdup.narrowPeak_peak_8439	430	.	9.24273	45.6452	43.0868	265
chr10	28145504	28145729	SRR8550325_PAIRED_rmdup.narrowPeak_peak_8441	127	.	4.7534	14.9002	12.7147	264
chr10	28156479	28156621	SRR8550325_PAIRED_rmdup.narrowPeak_peak_8443	173	.	5.54564	19.5833	17.3149	369
chr10	28164065	28164270	SRR8550325_PAIRED_rmdup.narrowPeak_peak_8444	205	.	6.07379	22.9115	20.5933	733
chr10	28177565	28177978	SRR8550325_PAIRED_rmdup.narrowPeak_peak_8446	85	.	3.96117	10.642	8.55543	496
chr10	28212229	28212407	SRR8550325_PAIRED_rmdup.narrowPeak_peak_8448	119	.	4.62136	14.1592	11.9888	135
chr10	28225463	28225897	SRR8550325_PAIRED_rmdup.narrowPeak_peak_8449	430	.	9.24273	45.6452	43.0868	319
chr10	28232291	28232538	SRR8550325_PAIRED_rmdup.narrowPeak_peak_8450	285	.	7.26214	30.9255	28.5081	215
chr10	28301832	28302295	SRR8550325_PAIRED_rmdup.narrowPeak_peak_8453	205	.	6.07379	22.9115	20.5933	148
chr10	28311238	28311953	SRR8550325_PAIRED_rmdup.narrowPeak_peak_8454	557	.	10.8272	58.4366	55.7775	362
chr10	28365421	28365705	SRR8550325_PAIRED_rmdup.narrowPeak_peak_8457	322	.	7.7903	34.6965	32.239	235
chr10	28366008	28366585	SRR8550325_PAIRED_rmdup.narrowPeak_peak_8457	322	.	7.7903	34.6965	32.239	235
chr10	28369643	28370214	SRR8550325_PAIRED_rmdup.narrowPeak_peak_8458	882	.	14.5243	91.0715	88.201	421
chr10	28382124	28382874	SRR8550325_PAIRED_rmdup.narrowPeak_peak_8459	882	.	14.5243	91.0715	88.201	310
chr10	28485547	28485854	SRR8550325_PAIRED_rmdup.narrowPeak_peak_8462	142	.	5.01748	16.4173	14.2028	264
chr10	28726816	28727200	SRR8550325_PAIRED_rmdup.narrowPeak_peak_8473	134	.	4.88544	15.653	13.4528	179
chr10	28730252	28730585	SRR8550325_PAIRED_rmdup.narrowPeak_peak_8474	390	.	8.71457	41.5713	39.0485	180
chr10	28844241	28844567	SRR8550325_PAIRED_rmdup.narrowPeak_peak_8476	525	.	10.4311	55.1632	52.5283	177
chr10	28887149	28887388	SRR8550325_PAIRED_rmdup.narrowPeak_peak_8478	43	.	3.0369	6.32129	4.38156	160
chr10	28898468	28898624	SRR8550325_PAIRED_rmdup.narrowPeak_peak_8479	205	.	6.07379	22.9115	20.5933	217
chr10	28955227	28955405	SRR8550325_PAIRED_rmdup.narrowPeak_peak_8481	165	.	5.4136	18.776	16.5206	207
chr10	28984627	28984755	SRR8550325_PAIRED_rmdup.narrowPeak_peak_8483	54	.	3.30097	7.4757	5.48924	61
chr10	29106896	29107371	SRR8550325_PAIRED_rmdup.narrowPeak_peak_8485	400	.	8.84661	42.5802	40.0484	225
chr10	29142720	29142881	SRR8550325_PAIRED_rmdup.narrowPeak_peak_8486	275	.	7.1301	30.0019	27.5947	284
chr10	29143368	29144569	SRR8550325_PAIRED_rmdup.narrowPeak_peak_8487	257	.	6.86602	28.1786	25.7927	282
chr10	29146399	29147696	SRR8550325_PAIRED_rmdup.narrowPeak_peak_8488	2807	.	32.4816	284.593	280.787	586
chr10	29206678	29207023	SRR8550325_PAIRED_rmdup.narrowPeak_peak_8490	568	.	10.9592	59.5383	56.8712	289
chr10	29211368	29211989	SRR8550325_PAIRED_rmdup.narrowPeak_peak_8491	955	.	15.3165	98.4958	95.5822	258
chr10	29312783	29314020	SRR8550325_PAIRED_rmdup.narrowPeak_peak_8494	4660	.	47.2699	470.564	466.05	684
chr10	29334469	29334875	SRR8550325_PAIRED_rmdup.narrowPeak_peak_8495	85	.	3.96117	10.642	8.55543	144
chr10	29338605	29339133	SRR8550325_PAIRED_rmdup.narrowPeak_peak_8496	536	.	10.5631	56.249	53.606	283
chr10	29361214	29362841	SRR8550325_PAIRED_rmdup.narrowPeak_peak_8498	4146	.	43.3088	419.023	414.678	1080
chr10	29378120	29378281	SRR8550325_PAIRED_rmdup.narrowPeak_peak_8500	85	.	3.96117	10.642	8.55543	161
chr10	29459774	29460105	SRR8550325_PAIRED_rmdup.narrowPeak_peak_8503	105	.	4.35728	12.7136	10.5751	62
chr10	29525821	29525974	SRR8550325_PAIRED_rmdup.narrowPeak_peak_8504	85	.	3.96117	10.642	8.55543	254
chr10	29532721	29534804	SRR8550325_PAIRED_rmdup.narrowPeak_peak_8505	869	.	14.3922	89.8476	86.9844	321
chr10	29535445	29536272	SRR8550325_PAIRED_rmdup.narrowPeak_peak_8506	894	.	14.6563	92.2992	89.4214	370
chr10	29554358	29554760	SRR8550325_PAIRED_rmdup.narrowPeak_peak_8507	240	.	6.60195	26.3883	24.0242	601
chr10	29555678	29556329	SRR8550325_PAIRED_rmdup.narrowPeak_peak_8508	197	.	5.94175	22.065	19.7589	488
chr10	29593061	29593369	SRR8550325_PAIRED_rmdup.narrowPeak_peak_8510	266	.	6.99806	29.0862	26.6896	178
chr10	29672007	29672037	SRR8550325_PAIRED_rmdup.narrowPeak_peak_8514	98	.	4.22525	12.0098	9.88794	178
chr10	29686992	29687486	SRR8550325_PAIRED_rmdup.narrowPeak_peak_8517	157	.	5.28156	17.979	15.737	192
chr10	29708588	29708681	SRR8550325_PAIRED_rmdup.narrowPeak_peak_8518	49	.	3.16893	6.8899	4.9262	180
chr10	29724988	29725706	SRR8550325_PAIRED_rmdup.narrowPeak_peak_8519	715	.	12.6757	74.3121	71.5444	704
chr10	29726459	29726696	SRR8550325_PAIRED_rmdup.narrowPeak_peak_8520	275	.	7.1301	30.0019	27.5947	439
chr10	29736418	29737129	SRR8550325_PAIRED_rmdup.narrowPeak_peak_8521	1357	.	19.4097	138.856	135.725	550
chr10	29786390	29786638	SRR8550325_PAIRED_rmdup.narrowPeak_peak_8525	410	.	8.97865	43.5956	41.0548	228
chr10	29794608	29794971	SRR8550325_PAIRED_rmdup.narrowPeak_peak_8526	482	.	9.90292	50.8754	48.2736	384
chr10	29804100	29804566	SRR8550325_PAIRED_rmdup.narrowPeak_peak_8527	294	.	7.39418	31.8569	29.4292	254
chr10	29852475	29853100	SRR8550325_PAIRED_rmdup.narrowPeak_peak_8530	1159	.	17.4291	118.932	115.905	307
chr10	29897699	29898137	SRR8550325_PAIRED_rmdup.narrowPeak_peak_8532	222	.	6.33787	24.6321	22.2906	292
chr10	29901961	29902320	SRR8550325_PAIRED_rmdup.narrowPeak_peak_8533	249	.	6.73399	27.2792	24.9042	153
chr10	29921496	29922176	SRR8550325_PAIRED_rmdup.narrowPeak_peak_8535	658	.	12.0155	68.534	65.804	216
chr10	29981632	29981808	SRR8550325_PAIRED_rmdup.narrowPeak_peak_8537	173	.	5.54564	19.5833	17.3149	248
chr10	30167507	30168058	SRR8550325_PAIRED_rmdup.narrowPeak_peak_8541	341	.	8.05437	36.6261	34.1494	354
chr10	30200058	30201007	SRR8550325_PAIRED_rmdup.narrowPeak_peak_8542	3961	.	41.8563	400.418	396.142	490
chr10	30249373	30250024	SRR8550325_PAIRED_rmdup.narrowPeak_peak_8545	285	.	7.26214	30.9255	28.5081	463
chr10	30279946	30280789	SRR8550325_PAIRED_rmdup.narrowPeak_peak_8548	493	.	10.035	51.9389	49.3287	317
chr10	30327714	30329009	SRR8550325_PAIRED_rmdup.narrowPeak_peak_8549	1452	.	20.334	148.385	145.206	394
chr10	30439138	30439359	SRR8550325_PAIRED_rmdup.narrowPeak_peak_8552	49	.	3.16893	6.8899	4.9262	189
chr10	30441806	30442235	SRR8550325_PAIRED_rmdup.narrowPeak_peak_8554	189	.	5.80971	21.228	18.9342	280
chr10	30537870	30538419	SRR8550325_PAIRED_rmdup.narrowPeak_peak_8556	165	.	5.4136	18.776	16.5206	346
chr10	30600061	30601130	SRR8550325_PAIRED_rmdup.narrowPeak_peak_8559	2667	.	31.2932	270.499	266.754	611
chr10	30617825	30618907	SRR8550325_PAIRED_rmdup.narrowPeak_peak_8560	6800	.	62.9826	684.992	680.043	637
chr10	30623062	30623213	SRR8550325_PAIRED_rmdup.narrowPeak_peak_8561	285	.	7.26214	30.9255	28.5081	67
chr10	30647507	30647744	SRR8550325_PAIRED_rmdup.narrowPeak_peak_8562	49	.	3.16893	6.8899	4.9262	120
chr10	30655592	30656424	SRR8550325_PAIRED_rmdup.narrowPeak_peak_8563	894	.	14.6563	92.2992	89.4214	477
chr10	30718955	30719208	SRR8550325_PAIRED_rmdup.narrowPeak_peak_8565	472	.	9.77088	49.8175	47.2244	167
chr10	30802207	30804009	SRR8550325_PAIRED_rmdup.narrowPeak_peak_8569	3366	.	37.1029	340.717	336.677	830
chr10	30810464	30811334	SRR8550325_PAIRED_rmdup.narrowPeak_peak_8570	1730	.	22.9748	176.349	173.03	619
chr10	30825092	30825403	SRR8550325_PAIRED_rmdup.narrowPeak_peak_8571	214	.	6.20583	23.7673	21.4373	225
chr10	30842159	30845115	SRR8550325_PAIRED_rmdup.narrowPeak_peak_8573	4402	.	45.2894	444.651	440.219	850
chr10	30952346	30952789	SRR8550325_PAIRED_rmdup.narrowPeak_peak_8577	370	.	8.45049	39.5729	37.0683	331
chr10	30979726	30980035	SRR8550325_PAIRED_rmdup.narrowPeak_peak_8578	420	.	9.11069	44.6173	42.0677	811
chr10	30980192	30980844	SRR8550325_PAIRED_rmdup.narrowPeak_peak_8578	420	.	9.11069	44.6173	42.0677	811
chr10	30984754	30985360	SRR8550325_PAIRED_rmdup.narrowPeak_peak_8579	149	.	5.14952	17.1927	14.9642	273
chr10	31009294	31009863	SRR8550325_PAIRED_rmdup.narrowPeak_peak_8581	400	.	8.84661	42.5802	40.0484	289
chr10	31034622	31035078	SRR8550325_PAIRED_rmdup.narrowPeak_peak_8584	149	.	5.14952	17.1927	14.9642	233
chr10	31173026	31173380	SRR8550325_PAIRED_rmdup.narrowPeak_peak_8589	189	.	5.80971	21.228	18.9342	287
chr10	31222015	31222293	SRR8550325_PAIRED_rmdup.narrowPeak_peak_8593	127	.	4.7534	14.9002	12.7147	90
chr10	31299091	31299592	SRR8550325_PAIRED_rmdup.narrowPeak_peak_8594	410	.	8.97865	43.5956	41.0548	672
chr10	31300111	31300797	SRR8550325_PAIRED_rmdup.narrowPeak_peak_8595	1772	.	23.3709	180.633	177.293	567
chr10	31307110	31307450	SRR8550325_PAIRED_rmdup.narrowPeak_peak_8596	266	.	6.99806	29.0862	26.6896	288
chr10	31312887	31314171	SRR8550325_PAIRED_rmdup.narrowPeak_peak_8598	4470	.	45.8175	451.534	447.081	655
chr10	31370301	31370481	SRR8550325_PAIRED_rmdup.narrowPeak_peak_8600	503	.	10.167	53.0081	50.3895	74
chr10	31381374	31381422	SRR8550325_PAIRED_rmdup.narrowPeak_peak_8601	24	.	2.50874	4.23318	2.40547	34
chr10	31385076	31385288	SRR8550325_PAIRED_rmdup.narrowPeak_peak_8602	49	.	3.16893	6.8899	4.9262	153
chr10	31393239	31393491	SRR8550325_PAIRED_rmdup.narrowPeak_peak_8604	54	.	3.30097	7.4757	5.48924	428
chr10	31444317	31444646	SRR8550325_PAIRED_rmdup.narrowPeak_peak_8605	66	.	3.56505	8.69641	6.66747	117
chr10	31445332	31446168	SRR8550325_PAIRED_rmdup.narrowPeak_peak_8606	2590	.	30.633	262.732	259.02	696
chr10	31466025	31466180	SRR8550325_PAIRED_rmdup.narrowPeak_peak_8607	49	.	3.16893	6.8899	4.9262	37
chr10	31528444	31529402	SRR8550325_PAIRED_rmdup.narrowPeak_peak_8608	331	.	7.92234	35.6577	33.1906	829
chr10	31592218	31593392	SRR8550325_PAIRED_rmdup.narrowPeak_peak_8610	390	.	8.71457	41.5713	39.0485	379
chr10	31607095	31607338	SRR8550325_PAIRED_rmdup.narrowPeak_peak_8612	43	.	3.0369	6.32129	4.38156	96
chr10	31608111	31610100	SRR8550325_PAIRED_rmdup.narrowPeak_peak_8613	3334	.	36.8389	337.456	333.43	1510
chr10	31667830	31667988	SRR8550325_PAIRED_rmdup.narrowPeak_peak_8615	60	.	3.43301	8.07807	6.06978	133
chr10	31742378	31742901	SRR8550325_PAIRED_rmdup.narrowPeak_peak_8616	692	.	12.4117	71.9871	69.2343	218
chr10	32889594	32890355	SRR8550325_PAIRED_rmdup.narrowPeak_peak_8625	1094	.	16.7689	112.451	109.459	319
chr10	32890633	32891168	SRR8550325_PAIRED_rmdup.narrowPeak_peak_8626	646	.	11.8835	67.3924	64.6701	333
chr10	32895089	32895350	SRR8550325_PAIRED_rmdup.narrowPeak_peak_8627	157	.	5.28156	17.979	15.737	201
chr10	33088578	33088710	SRR8550325_PAIRED_rmdup.narrowPeak_peak_8629	66	.	3.56505	8.69641	6.66747	32
chr10	33624136	33624881	SRR8550325_PAIRED_rmdup.narrowPeak_peak_8635	821	.	13.8641	84.9922	82.1579	314
chr10	33653224	33653674	SRR8550325_PAIRED_rmdup.narrowPeak_peak_8636	149	.	5.14952	17.1927	14.9642	300
chr10	33703390	33703663	SRR8550325_PAIRED_rmdup.narrowPeak_peak_8637	214	.	6.20583	23.7673	21.4373	235
chr10	33722023	33722252	SRR8550325_PAIRED_rmdup.narrowPeak_peak_8639	98	.	4.22525	12.0098	9.88794	109
chr10	33904720	33905367	SRR8550325_PAIRED_rmdup.narrowPeak_peak_8641	1043	.	16.2408	107.326	104.363	452
chr10	33905518	33905713	SRR8550325_PAIRED_rmdup.narrowPeak_peak_8642	28	.	2.64078	4.72569	2.86714	60
chr10	33950793	33951540	SRR8550325_PAIRED_rmdup.narrowPeak_peak_8645	2166	.	26.9359	220.132	216.608	479
chr10	33952542	33952732	SRR8550325_PAIRED_rmdup.narrowPeak_peak_8646	38	.	2.90486	5.77056	3.8563	127
chr10	33986905	33987381	SRR8550325_PAIRED_rmdup.narrowPeak_peak_8647	894	.	14.6563	92.2992	89.4214	148
chr10	34013882	34014114	SRR8550325_PAIRED_rmdup.narrowPeak_peak_8648	149	.	5.14952	17.1927	14.9642	791
chr10	34018776	34020096	SRR8550325_PAIRED_rmdup.narrowPeak_peak_8649	5901	.	56.5127	594.925	590.102	1004
chr10	34033797	34034220	SRR8550325_PAIRED_rmdup.narrowPeak_peak_8650	738	.	12.9398	76.6552	73.8724	424
chr10	34036559	34037014	SRR8550325_PAIRED_rmdup.narrowPeak_peak_8651	715	.	12.6757	74.3121	71.5444	264
chr10	34096521	34096814	SRR8550325_PAIRED_rmdup.narrowPeak_peak_8655	197	.	5.94175	22.065	19.7589	140
chr10	34111907	34112321	SRR8550325_PAIRED_rmdup.narrowPeak_peak_8656	257	.	6.86602	28.1786	25.7927	306
chr10	34127234	34128125	SRR8550325_PAIRED_rmdup.narrowPeak_peak_8657	669	.	12.1476	69.6804	66.9428	372
chr10	34149834	34150092	SRR8550325_PAIRED_rmdup.narrowPeak_peak_8658	303	.	7.52622	32.796	30.3583	231
chr10	34150499	34151105	SRR8550325_PAIRED_rmdup.narrowPeak_peak_8659	266	.	6.99806	29.0862	26.6896	218
chr10	34176000	34176963	SRR8550325_PAIRED_rmdup.narrowPeak_peak_8661	3513	.	38.2913	355.464	351.365	411
chr10	34204174	34204535	SRR8550325_PAIRED_rmdup.narrowPeak_peak_8665	112	.	4.48932	13.4302	11.2755	284
chr10	34206347	34207834	SRR8550325_PAIRED_rmdup.narrowPeak_peak_8666	2933	.	33.5379	297.241	293.381	833
chr10	34208097	34208296	SRR8550325_PAIRED_rmdup.narrowPeak_peak_8666	2933	.	33.5379	297.241	293.381	833
chr10	34231934	34232281	SRR8550325_PAIRED_rmdup.narrowPeak_peak_8667	197	.	5.94175	22.065	19.7589	185
chr10	34234103	34234310	SRR8550325_PAIRED_rmdup.narrowPeak_peak_8668	43	.	3.0369	6.32129	4.38156	133
chr10	34269570	34269734	SRR8550325_PAIRED_rmdup.narrowPeak_peak_8669	49	.	3.16893	6.8899	4.9262	89
chr10	34280496	34281109	SRR8550325_PAIRED_rmdup.narrowPeak_peak_8670	715	.	12.6757	74.3121	71.5444	229
chr10	34281866	34283128	SRR8550325_PAIRED_rmdup.narrowPeak_peak_8671	3172	.	35.5185	321.249	317.288	283
chr10	34296854	34298199	SRR8550325_PAIRED_rmdup.narrowPeak_peak_8672	2902	.	33.2738	294.069	290.222	679
chr10	34312666	34313025	SRR8550325_PAIRED_rmdup.narrowPeak_peak_8674	312	.	7.65826	33.7425	31.2949	211
chr10	34316711	34317375	SRR8550325_PAIRED_rmdup.narrowPeak_peak_8675	882	.	14.5243	91.0715	88.201	670
chr10	34328258	34328582	SRR8550325_PAIRED_rmdup.narrowPeak_peak_8676	410	.	8.97865	43.5956	41.0548	193
chr10	34341897	34342073	SRR8550325_PAIRED_rmdup.narrowPeak_peak_8677	165	.	5.4136	18.776	16.5206	349
chr10	34368234	34368565	SRR8550325_PAIRED_rmdup.narrowPeak_peak_8678	85	.	3.96117	10.642	8.55543	251
chr10	34417970	34418990	SRR8550325_PAIRED_rmdup.narrowPeak_peak_8679	2528	.	30.1049	256.552	252.867	824
chr10	34483342	34484484	SRR8550325_PAIRED_rmdup.narrowPeak_peak_8681	322	.	7.7903	34.6965	32.239	250
chr10	34512256	34513117	SRR8550325_PAIRED_rmdup.narrowPeak_peak_8682	1758	.	23.2389	179.202	175.87	509
chr10	34664198	34664358	SRR8550325_PAIRED_rmdup.narrowPeak_peak_8686	54	.	3.30097	7.4757	5.48924	160
chr10	34860938	34861096	SRR8550325_PAIRED_rmdup.narrowPeak_peak_8687	66	.	3.56505	8.69641	6.66747	223
chr10	34871614	34872459	SRR8550325_PAIRED_rmdup.narrowPeak_peak_8689	738	.	12.9398	76.6552	73.8724	454
chr10	35014013	35014170	SRR8550325_PAIRED_rmdup.narrowPeak_peak_8692	66	.	3.56505	8.69641	6.66747	87
chr10	35413084	35413158	SRR8550325_PAIRED_rmdup.narrowPeak_peak_8697	85	.	3.96117	10.642	8.55543	71
chr10	35654467	35655191	SRR8550325_PAIRED_rmdup.narrowPeak_peak_8700	275	.	7.1301	30.0019	27.5947	356
chr10	35660763	35660777	SRR8550325_PAIRED_rmdup.narrowPeak_peak_8701	79	.	3.82913	9.97888	7.91078	199
chr10	36092947	36093206	SRR8550325_PAIRED_rmdup.narrowPeak_peak_8704	85	.	3.96117	10.642	8.55543	159
chr10	36248406	36248787	SRR8550325_PAIRED_rmdup.narrowPeak_peak_8705	189	.	5.80971	21.228	18.9342	324
chr10	36484599	36485445	SRR8550325_PAIRED_rmdup.narrowPeak_peak_8707	1263	.	18.4855	129.471	126.389	609
chr10	36506299	36507789	SRR8550325_PAIRED_rmdup.narrowPeak_peak_8708	894	.	14.6563	92.2992	89.4214	929
chr10	36507997	36508337	SRR8550325_PAIRED_rmdup.narrowPeak_peak_8709	38	.	2.90486	5.77056	3.8563	176
chr10	36546779	36547029	SRR8550325_PAIRED_rmdup.narrowPeak_peak_8710	142	.	5.01748	16.4173	14.2028	76
chr10	36733406	36733967	SRR8550325_PAIRED_rmdup.narrowPeak_peak_8714	181	.	5.67767	20.4007	18.1195	263
chr10	36741419	36741617	SRR8550325_PAIRED_rmdup.narrowPeak_peak_8715	127	.	4.7534	14.9002	12.7147	154
chr10	36791781	36792038	SRR8550325_PAIRED_rmdup.narrowPeak_peak_8718	370	.	8.45049	39.5729	37.0683	202
chr10	36834376	36834588	SRR8550325_PAIRED_rmdup.narrowPeak_peak_8721	79	.	3.82913	9.97888	7.91078	241
chr10	36973853	36975554	SRR8550325_PAIRED_rmdup.narrowPeak_peak_8725	4112	.	43.0447	415.629	411.296	581
chr10	37014211	37014580	SRR8550325_PAIRED_rmdup.narrowPeak_peak_8727	430	.	9.24273	45.6452	43.0868	273
chr10	37025267	37025517	SRR8550325_PAIRED_rmdup.narrowPeak_peak_8728	43	.	3.0369	6.32129	4.38156	263
chr10	37035348	37035567	SRR8550325_PAIRED_rmdup.narrowPeak_peak_8729	149	.	5.14952	17.1927	14.9642	177
chr10	37072942	37073110	SRR8550325_PAIRED_rmdup.narrowPeak_peak_8730	149	.	5.14952	17.1927	14.9642	81
chr10	37112816	37113247	SRR8550325_PAIRED_rmdup.narrowPeak_peak_8731	149	.	5.14952	17.1927	14.9642	286
chr10	37131371	37131525	SRR8550325_PAIRED_rmdup.narrowPeak_peak_8735	173	.	5.54564	19.5833	17.3149	1643
chr10	37132268	37132937	SRR8550325_PAIRED_rmdup.narrowPeak_peak_8735	173	.	5.54564	19.5833	17.3149	1643
chr10	37135787	37137983	SRR8550325_PAIRED_rmdup.narrowPeak_peak_8736	2361	.	28.6524	239.717	236.104	1189
chr10	37138152	37141644	SRR8550325_PAIRED_rmdup.narrowPeak_peak_8737	2482	.	29.7088	251.938	248.272	2989
chr10	37241639	37242045	SRR8550325_PAIRED_rmdup.narrowPeak_peak_8740	441	.	9.37476	46.6793	44.1123	350
chr10	37250231	37250630	SRR8550325_PAIRED_rmdup.narrowPeak_peak_8741	149	.	5.14952	17.1927	14.9642	123
chr10	37390118	37390280	SRR8550325_PAIRED_rmdup.narrowPeak_peak_8745	112	.	4.48932	13.4302	11.2755	125
chr10	37397140	37398019	SRR8550325_PAIRED_rmdup.narrowPeak_peak_8746	451	.	9.5068	47.7194	45.1437	430
chr10	37436647	37437003	SRR8550325_PAIRED_rmdup.narrowPeak_peak_8748	275	.	7.1301	30.0019	27.5947	721
chr10	37563834	37564047	SRR8550325_PAIRED_rmdup.narrowPeak_peak_8750	173	.	5.54564	19.5833	17.3149	205
chr10	37602914	37603591	SRR8550325_PAIRED_rmdup.narrowPeak_peak_8752	197	.	5.94175	22.065	19.7589	340
chr10	37616377	37616745	SRR8550325_PAIRED_rmdup.narrowPeak_peak_8753	214	.	6.20583	23.7673	21.4373	102
chr10	37626731	37626964	SRR8550325_PAIRED_rmdup.narrowPeak_peak_8754	165	.	5.4136	18.776	16.5206	228
chr10	37636208	37637713	SRR8550325_PAIRED_rmdup.narrowPeak_peak_8756	894	.	14.6563	92.2992	89.4214	1031
chr10	37717010	37717169	SRR8550325_PAIRED_rmdup.narrowPeak_peak_8758	189	.	5.80971	21.228	18.9342	121
chr10	37741459	37741791	SRR8550325_PAIRED_rmdup.narrowPeak_peak_8759	390	.	8.71457	41.5713	39.0485	396
chr10	37860963	37861353	SRR8550325_PAIRED_rmdup.narrowPeak_peak_8761	294	.	7.39418	31.8569	29.4292	250
chr10	37907930	37908091	SRR8550325_PAIRED_rmdup.narrowPeak_peak_8764	60	.	3.43301	8.07807	6.06978	45
chr10	37988806	37989123	SRR8550325_PAIRED_rmdup.narrowPeak_peak_8766	142	.	5.01748	16.4173	14.2028	206
chr10	38118697	38119073	SRR8550325_PAIRED_rmdup.narrowPeak_peak_8768	189	.	5.80971	21.228	18.9342	91
chr10	38121887	38122322	SRR8550325_PAIRED_rmdup.narrowPeak_peak_8769	680	.	12.2796	70.8314	68.0862	256
chr10	38288611	38289234	SRR8550325_PAIRED_rmdup.narrowPeak_peak_8770	360	.	8.31845	38.5838	36.0885	375
chr10	38295793	38296085	SRR8550325_PAIRED_rmdup.narrowPeak_peak_8771	157	.	5.28156	17.979	15.737	336
chr10	38340375	38340998	SRR8550325_PAIRED_rmdup.narrowPeak_peak_8772	173	.	5.54564	19.5833	17.3149	396
chr10	38345779	38346194	SRR8550325_PAIRED_rmdup.narrowPeak_peak_8773	173	.	5.54564	19.5833	17.3149	146
chr10	38357841	38358291	SRR8550325_PAIRED_rmdup.narrowPeak_peak_8776	275	.	7.1301	30.0019	27.5947	243
chr10	38447272	38447560	SRR8550325_PAIRED_rmdup.narrowPeak_peak_8777	390	.	8.71457	41.5713	39.0485	302
chr10	38458658	38459302	SRR8550325_PAIRED_rmdup.narrowPeak_peak_8778	441	.	9.37476	46.6793	44.1123	652
chr10	38553516	38554451	SRR8550325_PAIRED_rmdup.narrowPeak_peak_8779	669	.	12.1476	69.6804	66.9428	575
chr10	38566560	38566778	SRR8550325_PAIRED_rmdup.narrowPeak_peak_8780	266	.	6.99806	29.0862	26.6896	869
chr10	38567178	38567539	SRR8550325_PAIRED_rmdup.narrowPeak_peak_8780	266	.	6.99806	29.0862	26.6896	869
chr10	38677506	38677683	SRR8550325_PAIRED_rmdup.narrowPeak_peak_8783	119	.	4.62136	14.1592	11.9888	419
chr10	38688389	38688950	SRR8550325_PAIRED_rmdup.narrowPeak_peak_8784	303	.	7.52622	32.796	30.3583	307
chr10	38704409	38704751	SRR8550325_PAIRED_rmdup.narrowPeak_peak_8787	493	.	10.035	51.9389	49.3287	436
chr10	38823731	38823945	SRR8550325_PAIRED_rmdup.narrowPeak_peak_8790	257	.	6.86602	28.1786	25.7927	516
chr10	38849266	38849523	SRR8550325_PAIRED_rmdup.narrowPeak_peak_8791	119	.	4.62136	14.1592	11.9888	271
chr10	38851149	38851628	SRR8550325_PAIRED_rmdup.narrowPeak_peak_8792	205	.	6.07379	22.9115	20.5933	301
chr10	38858357	38858824	SRR8550325_PAIRED_rmdup.narrowPeak_peak_8793	370	.	8.45049	39.5729	37.0683	493
chr10	38875663	38876107	SRR8550325_PAIRED_rmdup.narrowPeak_peak_8794	380	.	8.58253	40.5688	38.055	315
chr10	38965456	38966207	SRR8550325_PAIRED_rmdup.narrowPeak_peak_8798	493	.	10.035	51.9389	49.3287	683
chr10	38972937	38973277	SRR8550325_PAIRED_rmdup.narrowPeak_peak_8799	472	.	9.77088	49.8175	47.2244	283
chr10	38973693	38973874	SRR8550325_PAIRED_rmdup.narrowPeak_peak_8800	54	.	3.30097	7.4757	5.48924	11
chr10	38990498	38990717	SRR8550325_PAIRED_rmdup.narrowPeak_peak_8802	49	.	3.16893	6.8899	4.9262	153
chr10	39008795	39009304	SRR8550325_PAIRED_rmdup.narrowPeak_peak_8803	341	.	8.05437	36.6261	34.1494	429
chr10	39030213	39030585	SRR8550325_PAIRED_rmdup.narrowPeak_peak_8804	197	.	5.94175	22.065	19.7589	490
chr10	39057302	39057507	SRR8550325_PAIRED_rmdup.narrowPeak_peak_8805	33	.	2.77282	5.23843	3.35113	202
chr10	39067073	39067248	SRR8550325_PAIRED_rmdup.narrowPeak_peak_8806	390	.	8.71457	41.5713	39.0485	281
chr10	39095479	39095754	SRR8550325_PAIRED_rmdup.narrowPeak_peak_8808	49	.	3.16893	6.8899	4.9262	332
chr10	39133636	39134376	SRR8550325_PAIRED_rmdup.narrowPeak_peak_8810	2018	.	25.6156	205.311	201.854	526
chr10	39162756	39163333	SRR8550325_PAIRED_rmdup.narrowPeak_peak_8811	149	.	5.14952	17.1927	14.9642	166
chr10	39169988	39170458	SRR8550325_PAIRED_rmdup.narrowPeak_peak_8813	1018	.	15.9767	104.785	101.836	1546
chr10	39170921	39172177	SRR8550325_PAIRED_rmdup.narrowPeak_peak_8813	1018	.	15.9767	104.785	101.836	1546
chr10	39226331	39228135	SRR8550325_PAIRED_rmdup.narrowPeak_peak_8817	918	.	14.9204	94.7664	91.8743	453
chr10	39239834	39240159	SRR8550325_PAIRED_rmdup.narrowPeak_peak_8818	493	.	10.035	51.9389	49.3287	292
chr10	39292814	39292993	SRR8550325_PAIRED_rmdup.narrowPeak_peak_8819	214	.	6.20583	23.7673	21.4373	217
chr10	39320968	39321560	SRR8550325_PAIRED_rmdup.narrowPeak_peak_8820	738	.	12.9398	76.6552	73.8724	406
chr10	39369363	39370530	SRR8550325_PAIRED_rmdup.narrowPeak_peak_8821	3761	.	40.2719	380.31	376.111	373
chr10	39427439	39427556	SRR8550325_PAIRED_rmdup.narrowPeak_peak_8823	33	.	2.77282	5.23843	3.35113	29
chr10	39430487	39430803	SRR8550325_PAIRED_rmdup.narrowPeak_peak_8824	214	.	6.20583	23.7673	21.4373	286
chr10	39484408	39484742	SRR8550325_PAIRED_rmdup.narrowPeak_peak_8826	197	.	5.94175	22.065	19.7589	204
chr10	39520474	39520661	SRR8550325_PAIRED_rmdup.narrowPeak_peak_8828	222	.	6.33787	24.6321	22.2906	197
chr10	39532264	39532785	SRR8550325_PAIRED_rmdup.narrowPeak_peak_8831	266	.	6.99806	29.0862	26.6896	184
chr10	39534222	39534868	SRR8550325_PAIRED_rmdup.narrowPeak_peak_8832	266	.	6.99806	29.0862	26.6896	329
chr10	39541100	39541380	SRR8550325_PAIRED_rmdup.narrowPeak_peak_8833	134	.	4.88544	15.653	13.4528	197
chr10	39552491	39552712	SRR8550325_PAIRED_rmdup.narrowPeak_peak_8835	66	.	3.56505	8.69641	6.66747	190
chr10	39555308	39555862	SRR8550325_PAIRED_rmdup.narrowPeak_peak_8836	669	.	12.1476	69.6804	66.9428	736
chr10	39612943	39613777	SRR8550325_PAIRED_rmdup.narrowPeak_peak_8839	312	.	7.65826	33.7425	31.2949	278
chr10	39630263	39630327	SRR8550325_PAIRED_rmdup.narrowPeak_peak_8842	60	.	3.43301	8.07807	6.06978	54
chr10	39638875	39639461	SRR8550325_PAIRED_rmdup.narrowPeak_peak_8843	360	.	8.31845	38.5838	36.0885	797
chr10	39653888	39654522	SRR8550325_PAIRED_rmdup.narrowPeak_peak_8845	669	.	12.1476	69.6804	66.9428	512
chr10	39658960	39660021	SRR8550325_PAIRED_rmdup.narrowPeak_peak_8846	266	.	6.99806	29.0862	26.6896	564
chr10	39672673	39672971	SRR8550325_PAIRED_rmdup.narrowPeak_peak_8847	257	.	6.86602	28.1786	25.7927	224
chr10	39674098	39674281	SRR8550325_PAIRED_rmdup.narrowPeak_peak_8848	54	.	3.30097	7.4757	5.48924	319
chr10	39707994	39708507	SRR8550325_PAIRED_rmdup.narrowPeak_peak_8849	590	.	11.2233	61.7573	59.0744	487
chr10	39731076	39733242	SRR8550325_PAIRED_rmdup.narrowPeak_peak_8850	1744	.	23.1068	177.775	174.449	757
chr10	39898781	39899574	SRR8550325_PAIRED_rmdup.narrowPeak_peak_8853	1631	.	22.0505	166.442	163.172	536
chr10	39926630	39926950	SRR8550325_PAIRED_rmdup.narrowPeak_peak_8854	165	.	5.4136	18.776	16.5206	490
chr10	39959763	39960598	SRR8550325_PAIRED_rmdup.narrowPeak_peak_8855	882	.	14.5243	91.0715	88.201	666
chr10	40024744	40025631	SRR8550325_PAIRED_rmdup.narrowPeak_peak_8856	1438	.	20.202	147.015	143.843	595
chr10	40053409	40053566	SRR8550325_PAIRED_rmdup.narrowPeak_peak_8857	38	.	2.90486	5.77056	3.8563	95
chr10	40141775	40142510	SRR8550325_PAIRED_rmdup.narrowPeak_peak_8858	1506	.	20.8622	153.892	150.685	686
chr10	40151878	40152303	SRR8550325_PAIRED_rmdup.narrowPeak_peak_8860	312	.	7.65826	33.7425	31.2949	171
chr10	40191719	40191887	SRR8550325_PAIRED_rmdup.narrowPeak_peak_8861	134	.	4.88544	15.653	13.4528	185
chr10	40212460	40212754	SRR8550325_PAIRED_rmdup.narrowPeak_peak_8862	785	.	13.468	81.3937	78.5814	158
chr10	40246770	40247327	SRR8550325_PAIRED_rmdup.narrowPeak_peak_8863	1005	.	15.8447	103.52	100.578	484
chr10	40256656	40257116	SRR8550325_PAIRED_rmdup.narrowPeak_peak_8864	2421	.	29.1806	245.811	242.173	2017
chr10	40257419	40258267	SRR8550325_PAIRED_rmdup.narrowPeak_peak_8864	2421	.	29.1806	245.811	242.173	2017
chr10	40258432	40259494	SRR8550325_PAIRED_rmdup.narrowPeak_peak_8864	2421	.	29.1806	245.811	242.173	2017
chr10	40300654	40302966	SRR8550325_PAIRED_rmdup.narrowPeak_peak_8865	2092	.	26.2757	212.694	209.204	1705
chr10	40339482	40339810	SRR8550325_PAIRED_rmdup.narrowPeak_peak_8867	54	.	3.30097	7.4757	5.48924	102
chr10	40348426	40350294	SRR8550325_PAIRED_rmdup.narrowPeak_peak_8868	3188	.	35.6505	322.862	318.895	865
chr10	40451837	40451963	SRR8550325_PAIRED_rmdup.narrowPeak_peak_8870	28	.	2.64078	4.72569	2.86714	27
chr10	40637351	40637743	SRR8550325_PAIRED_rmdup.narrowPeak_peak_8874	157	.	5.28156	17.979	15.737	193
chr10	40639216	40639316	SRR8550325_PAIRED_rmdup.narrowPeak_peak_8875	49	.	3.16893	6.8899	4.9262	35
chr10	40674161	40674635	SRR8550325_PAIRED_rmdup.narrowPeak_peak_8876	181	.	5.67767	20.4007	18.1195	269
chr10	40683196	40683891	SRR8550325_PAIRED_rmdup.narrowPeak_peak_8877	931	.	15.0524	96.0057	93.1065	640
chr10	40713250	40713514	SRR8550325_PAIRED_rmdup.narrowPeak_peak_8878	43	.	3.0369	6.32129	4.38156	186
chr10	40727119	40727489	SRR8550325_PAIRED_rmdup.narrowPeak_peak_8881	98	.	4.22525	12.0098	9.88794	352
chr10	40750120	40750627	SRR8550325_PAIRED_rmdup.narrowPeak_peak_8882	142	.	5.01748	16.4173	14.2028	426
chr10	40762731	40762952	SRR8550325_PAIRED_rmdup.narrowPeak_peak_8885	240	.	6.60195	26.3883	24.0242	544
chr10	40777096	40777487	SRR8550325_PAIRED_rmdup.narrowPeak_peak_8887	222	.	6.33787	24.6321	22.2906	241
chr10	40781136	40781325	SRR8550325_PAIRED_rmdup.narrowPeak_peak_8888	142	.	5.01748	16.4173	14.2028	157
chr10	40844737	40844899	SRR8550325_PAIRED_rmdup.narrowPeak_peak_8890	66	.	3.56505	8.69641	6.66747	406
chr10	40882730	40884772	SRR8550325_PAIRED_rmdup.narrowPeak_peak_8891	2376	.	28.7845	241.237	237.618	713
chr10	41004464	41004631	SRR8550325_PAIRED_rmdup.narrowPeak_peak_8893	294	.	7.39418	31.8569	29.4292	167
chr10	41071840	41072203	SRR8550325_PAIRED_rmdup.narrowPeak_peak_8894	420	.	9.11069	44.6173	42.0677	233
chr10	41250610	41250980	SRR8550325_PAIRED_rmdup.narrowPeak_peak_8895	173	.	5.54564	19.5833	17.3149	395
chr10	41288703	41289101	SRR8550325_PAIRED_rmdup.narrowPeak_peak_8896	635	.	11.7515	66.2556	63.5411	253
chr10	41292702	41293492	SRR8550325_PAIRED_rmdup.narrowPeak_peak_8897	785	.	13.468	81.3937	78.5814	420
chr10	41302762	41303523	SRR8550325_PAIRED_rmdup.narrowPeak_peak_8898	1005	.	15.8447	103.52	100.578	473
chr10	41303680	41304271	SRR8550325_PAIRED_rmdup.narrowPeak_peak_8899	482	.	9.90292	50.8754	48.2736	230
chr10	41449920	41450790	SRR8550325_PAIRED_rmdup.narrowPeak_peak_8900	1146	.	17.2971	117.629	114.609	588
chr10	41475864	41476580	SRR8550325_PAIRED_rmdup.narrowPeak_peak_8902	441	.	9.37476	46.6793	44.1123	474
chr10	41477095	41477333	SRR8550325_PAIRED_rmdup.narrowPeak_peak_8903	85	.	3.96117	10.642	8.55543	272
chr10	41477880	41478113	SRR8550325_PAIRED_rmdup.narrowPeak_peak_8904	360	.	8.31845	38.5838	36.0885	192
chr10	41489756	41490887	SRR8550325_PAIRED_rmdup.narrowPeak_peak_8906	1744	.	23.1068	177.775	174.449	694
chr10	41505408	41505758	SRR8550325_PAIRED_rmdup.narrowPeak_peak_8907	294	.	7.39418	31.8569	29.4292	240
chr10	41518493	41520101	SRR8550325_PAIRED_rmdup.narrowPeak_peak_8908	1548	.	21.2583	158.052	154.824	760
chr10	41552748	41553267	SRR8550325_PAIRED_rmdup.narrowPeak_peak_8910	240	.	6.60195	26.3883	24.0242	504
chr10	41583058	41583425	SRR8550325_PAIRED_rmdup.narrowPeak_peak_8911	341	.	8.05437	36.6261	34.1494	143
chr10	41682729	41683155	SRR8550325_PAIRED_rmdup.narrowPeak_peak_8913	181	.	5.67767	20.4007	18.1195	340
chr10	41684745	41684992	SRR8550325_PAIRED_rmdup.narrowPeak_peak_8914	112	.	4.48932	13.4302	11.2755	153
chr10	41809256	41810860	SRR8550325_PAIRED_rmdup.narrowPeak_peak_8916	1548	.	21.2583	158.052	154.824	798
chr10	41887077	41888019	SRR8550325_PAIRED_rmdup.narrowPeak_peak_8917	1263	.	18.4855	129.471	126.389	540
chr10	41894171	41894334	SRR8550325_PAIRED_rmdup.narrowPeak_peak_8918	157	.	5.28156	17.979	15.737	134
chr10	41980858	41981173	SRR8550325_PAIRED_rmdup.narrowPeak_peak_8919	257	.	6.86602	28.1786	25.7927	100
chr10	42017944	42018750	SRR8550325_PAIRED_rmdup.narrowPeak_peak_8920	472	.	9.77088	49.8175	47.2244	311
chr10	42031131	42031307	SRR8550325_PAIRED_rmdup.narrowPeak_peak_8921	249	.	6.73399	27.2792	24.9042	211
chr10	42171031	42171302	SRR8550325_PAIRED_rmdup.narrowPeak_peak_8927	92	.	4.09321	11.3191	9.2146	181
chr10	42203404	42203583	SRR8550325_PAIRED_rmdup.narrowPeak_peak_8929	579	.	11.0913	60.6453	57.9702	292
chr10	42203788	42204033	SRR8550325_PAIRED_rmdup.narrowPeak_peak_8930	72	.	3.69709	9.33019	7.28128	152
chr10	42251254	42251487	SRR8550325_PAIRED_rmdup.narrowPeak_peak_8931	72	.	3.69709	9.33019	7.28128	131
chr10	42274964	42278818	SRR8550325_PAIRED_rmdup.narrowPeak_peak_8932	1702	.	22.7107	173.506	170.201	2964
chr10	42308226	42308613	SRR8550325_PAIRED_rmdup.narrowPeak_peak_8933	197	.	5.94175	22.065	19.7589	284
chr10	42478040	42478791	SRR8550325_PAIRED_rmdup.narrowPeak_peak_8934	1758	.	23.2389	179.202	175.87	407
chr10	42501650	42503034	SRR8550325_PAIRED_rmdup.narrowPeak_peak_8935	2361	.	28.6524	239.717	236.104	394
chr10	42582082	42582342	SRR8550325_PAIRED_rmdup.narrowPeak_peak_8940	127	.	4.7534	14.9002	12.7147	976
chr10	42584365	42584914	SRR8550325_PAIRED_rmdup.narrowPeak_peak_8942	112	.	4.48932	13.4302	11.2755	280
chr10	42614175	42614376	SRR8550325_PAIRED_rmdup.narrowPeak_peak_8943	105	.	4.35728	12.7136	10.5751	72
chr10	42637185	42637500	SRR8550325_PAIRED_rmdup.narrowPeak_peak_8945	112	.	4.48932	13.4302	11.2755	219
chr10	42678588	42679353	SRR8550325_PAIRED_rmdup.narrowPeak_peak_8946	1133	.	17.1651	116.329	113.317	324
chr10	42697141	42697300	SRR8550325_PAIRED_rmdup.narrowPeak_peak_8947	149	.	5.14952	17.1927	14.9642	242
chr10	42761110	42762373	SRR8550325_PAIRED_rmdup.narrowPeak_peak_8950	906	.	14.7884	93.5309	90.6459	554
chr10	42842451	42842675	SRR8550325_PAIRED_rmdup.narrowPeak_peak_8951	165	.	5.4136	18.776	16.5206	154
chr10	42932985	42933385	SRR8550325_PAIRED_rmdup.narrowPeak_peak_8955	285	.	7.26214	30.9255	28.5081	385
chr10	42941791	42942121	SRR8550325_PAIRED_rmdup.narrowPeak_peak_8956	189	.	5.80971	21.228	18.9342	299
chr10	42950145	42950406	SRR8550325_PAIRED_rmdup.narrowPeak_peak_8957	231	.	6.46991	25.5058	23.1529	254
chr10	42950637	42950843	SRR8550325_PAIRED_rmdup.narrowPeak_peak_8958	43	.	3.0369	6.32129	4.38156	21
chr10	42951588	42951739	SRR8550325_PAIRED_rmdup.narrowPeak_peak_8959	60	.	3.43301	8.07807	6.06978	262
chr10	42958016	42958574	SRR8550325_PAIRED_rmdup.narrowPeak_peak_8960	400	.	8.84661	42.5802	40.0484	291
chr10	42961928	42962384	SRR8550325_PAIRED_rmdup.narrowPeak_peak_8961	231	.	6.46991	25.5058	23.1529	440
chr10	42987463	42987710	SRR8550325_PAIRED_rmdup.narrowPeak_peak_8963	127	.	4.7534	14.9002	12.7147	253
chr10	42995518	42995823	SRR8550325_PAIRED_rmdup.narrowPeak_peak_8966	134	.	4.88544	15.653	13.4528	398
chr10	43003154	43003627	SRR8550325_PAIRED_rmdup.narrowPeak_peak_8968	85	.	3.96117	10.642	8.55543	266
chr10	43021157	43021993	SRR8550325_PAIRED_rmdup.narrowPeak_peak_8969	275	.	7.1301	30.0019	27.5947	609
chr10	43043300	43043732	SRR8550325_PAIRED_rmdup.narrowPeak_peak_8970	197	.	5.94175	22.065	19.7589	419
chr10	43170951	43171519	SRR8550325_PAIRED_rmdup.narrowPeak_peak_8974	360	.	8.31845	38.5838	36.0885	348
chr10	43173060	43173666	SRR8550325_PAIRED_rmdup.narrowPeak_peak_8975	351	.	8.18641	37.6015	35.1155	222
chr10	43174105	43175273	SRR8550325_PAIRED_rmdup.narrowPeak_peak_8976	612	.	11.4874	63.9965	61.2977	556
chr10	43220718	43221988	SRR8550325_PAIRED_rmdup.narrowPeak_peak_8977	1343	.	19.2777	137.506	134.383	680
chr10	43332377	43332586	SRR8550325_PAIRED_rmdup.narrowPeak_peak_8979	72	.	3.69709	9.33019	7.28128	151
chr10	43439595	43439986	SRR8550325_PAIRED_rmdup.narrowPeak_peak_8981	205	.	6.07379	22.9115	20.5933	174
chr10	43452332	43452798	SRR8550325_PAIRED_rmdup.narrowPeak_peak_8983	257	.	6.86602	28.1786	25.7927	285
chr10	43477879	43480207	SRR8550325_PAIRED_rmdup.narrowPeak_peak_8986	1290	.	18.7495	132.138	129.041	1840
chr10	43540493	43541135	SRR8550325_PAIRED_rmdup.narrowPeak_peak_8988	1172	.	17.5612	120.238	117.205	749
chr10	43575065	43575390	SRR8550325_PAIRED_rmdup.narrowPeak_peak_8990	149	.	5.14952	17.1927	14.9642	167
chr10	43577670	43580230	SRR8550325_PAIRED_rmdup.narrowPeak_peak_8992	1159	.	17.4291	118.932	115.905	1141
chr10	43580632	43581417	SRR8550325_PAIRED_rmdup.narrowPeak_peak_8993	441	.	9.37476	46.6793	44.1123	483
chr10	43585238	43585471	SRR8550325_PAIRED_rmdup.narrowPeak_peak_8996	19	.	2.3767	3.76182	1.96753	233
chr10	43601574	43601906	SRR8550325_PAIRED_rmdup.narrowPeak_peak_8997	54	.	3.30097	7.4757	5.48924	245
chr10	43619179	43619419	SRR8550325_PAIRED_rmdup.narrowPeak_peak_8998	98	.	4.22525	12.0098	9.88794	265
chr10	43624185	43624629	SRR8550325_PAIRED_rmdup.narrowPeak_peak_8999	658	.	12.0155	68.534	65.804	474
chr10	43624978	43625160	SRR8550325_PAIRED_rmdup.narrowPeak_peak_8999	658	.	12.0155	68.534	65.804	474
chr10	43722050	43722362	SRR8550325_PAIRED_rmdup.narrowPeak_peak_9002	119	.	4.62136	14.1592	11.9888	272
chr10	43722588	43723854	SRR8550325_PAIRED_rmdup.narrowPeak_peak_9003	2406	.	29.0486	244.285	240.652	381
chr10	43740187	43740646	SRR8550325_PAIRED_rmdup.narrowPeak_peak_9005	341	.	8.05437	36.6261	34.1494	163
chr10	43742443	43742977	SRR8550325_PAIRED_rmdup.narrowPeak_peak_9006	257	.	6.86602	28.1786	25.7927	445
chr10	43901393	43902038	SRR8550325_PAIRED_rmdup.narrowPeak_peak_9007	785	.	13.468	81.3937	78.5814	327
chr10	43918954	43919245	SRR8550325_PAIRED_rmdup.narrowPeak_peak_9008	119	.	4.62136	14.1592	11.9888	190
chr10	44003472	44004588	SRR8550325_PAIRED_rmdup.narrowPeak_peak_9012	240	.	6.60195	26.3883	24.0242	345
chr10	44005767	44006115	SRR8550325_PAIRED_rmdup.narrowPeak_peak_9013	205	.	6.07379	22.9115	20.5933	244
chr10	44006418	44006573	SRR8550325_PAIRED_rmdup.narrowPeak_peak_9014	105	.	4.35728	12.7136	10.5751	77
chr10	44071186	44071382	SRR8550325_PAIRED_rmdup.narrowPeak_peak_9015	205	.	6.07379	22.9115	20.5933	111
chr10	44148704	44149243	SRR8550325_PAIRED_rmdup.narrowPeak_peak_9016	266	.	6.99806	29.0862	26.6896	347
chr10	44177541	44177700	SRR8550325_PAIRED_rmdup.narrowPeak_peak_9018	142	.	5.01748	16.4173	14.2028	103
chr10	44267961	44268794	SRR8550325_PAIRED_rmdup.narrowPeak_peak_9019	2792	.	32.3495	283.02	279.221	681
chr10	44357319	44357664	SRR8550325_PAIRED_rmdup.narrowPeak_peak_9023	285	.	7.26214	30.9255	28.5081	165
chr10	44381268	44381705	SRR8550325_PAIRED_rmdup.narrowPeak_peak_9024	134	.	4.88544	15.653	13.4528	328
chr10	44409090	44409491	SRR8550325_PAIRED_rmdup.narrowPeak_peak_9025	514	.	10.299	54.0829	51.4561	449
chr10	44456998	44457489	SRR8550325_PAIRED_rmdup.narrowPeak_peak_9026	275	.	7.1301	30.0019	27.5947	435
chr10	44458537	44459003	SRR8550325_PAIRED_rmdup.narrowPeak_peak_9028	370	.	8.45049	39.5729	37.0683	228
chr10	44460341	44460541	SRR8550325_PAIRED_rmdup.narrowPeak_peak_9029	134	.	4.88544	15.653	13.4528	184
chr10	44490976	44491158	SRR8550325_PAIRED_rmdup.narrowPeak_peak_9032	231	.	6.46991	25.5058	23.1529	194
chr10	44499652	44500328	SRR8550325_PAIRED_rmdup.narrowPeak_peak_9033	294	.	7.39418	31.8569	29.4292	319
chr10	44526954	44527541	SRR8550325_PAIRED_rmdup.narrowPeak_peak_9035	285	.	7.26214	30.9255	28.5081	274
chr10	44529183	44529818	SRR8550325_PAIRED_rmdup.narrowPeak_peak_9036	1603	.	21.7864	163.635	160.379	317
chr10	44599944	44600368	SRR8550325_PAIRED_rmdup.narrowPeak_peak_9039	833	.	13.9961	86.2	83.3584	308
chr10	44607838	44608046	SRR8550325_PAIRED_rmdup.narrowPeak_peak_9040	79	.	3.82913	9.97888	7.91078	174
chr10	44750514	44750703	SRR8550325_PAIRED_rmdup.narrowPeak_peak_9043	165	.	5.4136	18.776	16.5206	200
chr10	44887284	44887475	SRR8550325_PAIRED_rmdup.narrowPeak_peak_9048	92	.	4.09321	11.3191	9.2146	411
chr10	44979246	44979873	SRR8550325_PAIRED_rmdup.narrowPeak_peak_9049	249	.	6.73399	27.2792	24.9042	371
chr10	44987543	44987869	SRR8550325_PAIRED_rmdup.narrowPeak_peak_9051	214	.	6.20583	23.7673	21.4373	493
chr10	44997453	44997601	SRR8550325_PAIRED_rmdup.narrowPeak_peak_9052	105	.	4.35728	12.7136	10.5751	284
chr10	45000781	45001001	SRR8550325_PAIRED_rmdup.narrowPeak_peak_9053	92	.	4.09321	11.3191	9.2146	384
chr10	45009666	45009913	SRR8550325_PAIRED_rmdup.narrowPeak_peak_9054	430	.	9.24273	45.6452	43.0868	303
chr10	45025289	45025588	SRR8550325_PAIRED_rmdup.narrowPeak_peak_9055	351	.	8.18641	37.6015	35.1155	164
chr10	45051080	45051394	SRR8550325_PAIRED_rmdup.narrowPeak_peak_9058	257	.	6.86602	28.1786	25.7927	258
chr10	45066663	45067811	SRR8550325_PAIRED_rmdup.narrowPeak_peak_9059	1290	.	18.7495	132.138	129.041	576
chr10	45140269	45141406	SRR8550325_PAIRED_rmdup.narrowPeak_peak_9064	331	.	7.92234	35.6577	33.1906	837
chr10	45174129	45174261	SRR8550325_PAIRED_rmdup.narrowPeak_peak_9065	60	.	3.43301	8.07807	6.06978	352
chr10	45193608	45194063	SRR8550325_PAIRED_rmdup.narrowPeak_peak_9067	222	.	6.33787	24.6321	22.2906	509
chr10	45229717	45230664	SRR8550325_PAIRED_rmdup.narrowPeak_peak_9069	692	.	12.4117	71.9871	69.2343	318
chr10	45289209	45289807	SRR8550325_PAIRED_rmdup.narrowPeak_peak_9070	312	.	7.65826	33.7425	31.2949	290
chr10	45335216	45336325	SRR8550325_PAIRED_rmdup.narrowPeak_peak_9072	1069	.	16.5049	109.882	106.904	688
chr10	45363636	45363802	SRR8550325_PAIRED_rmdup.narrowPeak_peak_9073	79	.	3.82913	9.97888	7.91078	63
chr10	45373238	45373729	SRR8550325_PAIRED_rmdup.narrowPeak_peak_9074	360	.	8.31845	38.5838	36.0885	259
chr10	45467887	45468231	SRR8550325_PAIRED_rmdup.narrowPeak_peak_9077	612	.	11.4874	63.9965	61.2977	2590
chr10	45468662	45470766	SRR8550325_PAIRED_rmdup.narrowPeak_peak_9077	612	.	11.4874	63.9965	61.2977	2590
chr10	45471174	45471809	SRR8550325_PAIRED_rmdup.narrowPeak_peak_9078	173	.	5.54564	19.5833	17.3149	247
chr10	45473007	45474055	SRR8550325_PAIRED_rmdup.narrowPeak_peak_9079	275	.	7.1301	30.0019	27.5947	835
chr10	45485374	45487085	SRR8550325_PAIRED_rmdup.narrowPeak_peak_9083	2300	.	28.1243	233.654	230.068	1160
chr10	45673688	45673735	SRR8550325_PAIRED_rmdup.narrowPeak_peak_9088	43	.	3.0369	6.32129	4.38156	70
chr10	45781822	45782267	SRR8550325_PAIRED_rmdup.narrowPeak_peak_9090	157	.	5.28156	17.979	15.737	228
chr10	45783272	45784478	SRR8550325_PAIRED_rmdup.narrowPeak_peak_9091	1094	.	16.7689	112.451	109.459	1074
chr10	45800051	45800591	SRR8550325_PAIRED_rmdup.narrowPeak_peak_9092	557	.	10.8272	58.4366	55.7775	260
chr10	45806596	45808095	SRR8550325_PAIRED_rmdup.narrowPeak_peak_9093	968	.	15.4486	99.7464	96.8256	623
chr10	45813699	45814260	SRR8550325_PAIRED_rmdup.narrowPeak_peak_9095	390	.	8.71457	41.5713	39.0485	309
chr10	45817335	45817506	SRR8550325_PAIRED_rmdup.narrowPeak_peak_9096	105	.	4.35728	12.7136	10.5751	517
chr10	45855543	45856044	SRR8550325_PAIRED_rmdup.narrowPeak_peak_9099	312	.	7.65826	33.7425	31.2949	242
chr10	45867390	45867534	SRR8550325_PAIRED_rmdup.narrowPeak_peak_9102	119	.	4.62136	14.1592	11.9888	274
chr10	45874498	45874745	SRR8550325_PAIRED_rmdup.narrowPeak_peak_9104	79	.	3.82913	9.97888	7.91078	249
chr10	45886583	45887232	SRR8550325_PAIRED_rmdup.narrowPeak_peak_9105	461	.	9.63884	48.7655	46.1811	617
chr10	45892548	45892738	SRR8550325_PAIRED_rmdup.narrowPeak_peak_9106	231	.	6.46991	25.5058	23.1529	194
chr10	45893638	45895178	SRR8550325_PAIRED_rmdup.narrowPeak_peak_9107	3794	.	40.5359	383.647	379.436	527
chr10	45916995	45917223	SRR8550325_PAIRED_rmdup.narrowPeak_peak_9108	275	.	7.1301	30.0019	27.5947	314
chr10	46012039	46012375	SRR8550325_PAIRED_rmdup.narrowPeak_peak_9113	658	.	12.0155	68.534	65.804	265
chr10	46057468	46057772	SRR8550325_PAIRED_rmdup.narrowPeak_peak_9114	303	.	7.52622	32.796	30.3583	122
chr10	46077209	46077846	SRR8550325_PAIRED_rmdup.narrowPeak_peak_9117	240	.	6.60195	26.3883	24.0242	730
chr10	46081320	46081641	SRR8550325_PAIRED_rmdup.narrowPeak_peak_9118	66	.	3.56505	8.69641	6.66747	154
chr10	46087562	46088368	SRR8550325_PAIRED_rmdup.narrowPeak_peak_9120	410	.	8.97865	43.5956	41.0548	353
chr10	46220900	46220998	SRR8550325_PAIRED_rmdup.narrowPeak_peak_9123	49	.	3.16893	6.8899	4.9262	175
chr10	46232680	46232779	SRR8550325_PAIRED_rmdup.narrowPeak_peak_9125	33	.	2.77282	5.23843	3.35113	58
chr10	46235710	46236078	SRR8550325_PAIRED_rmdup.narrowPeak_peak_9127	231	.	6.46991	25.5058	23.1529	392
chr10	46244900	46245007	SRR8550325_PAIRED_rmdup.narrowPeak_peak_9128	43	.	3.0369	6.32129	4.38156	169
chr10	46697396	46698266	SRR8550325_PAIRED_rmdup.narrowPeak_peak_9132	400	.	8.84661	42.5802	40.0484	693
chr10	46760941	46761361	SRR8550325_PAIRED_rmdup.narrowPeak_peak_9134	197	.	5.94175	22.065	19.7589	333
chr10	46939639	46940474	SRR8550325_PAIRED_rmdup.narrowPeak_peak_9136	809	.	13.732	83.7886	80.9615	529
chr10	49131269	49131843	SRR8550325_PAIRED_rmdup.narrowPeak_peak_9140	249	.	6.73399	27.2792	24.9042	644
chr10	49219646	49220076	SRR8550325_PAIRED_rmdup.narrowPeak_peak_9142	482	.	9.90292	50.8754	48.2736	388
chr10	49256436	49256777	SRR8550325_PAIRED_rmdup.narrowPeak_peak_9143	54	.	3.30097	7.4757	5.48924	171
chr10	49612108	49612354	SRR8550325_PAIRED_rmdup.narrowPeak_peak_9144	165	.	5.4136	18.776	16.5206	318
chr10	49782199	49782259	SRR8550325_PAIRED_rmdup.narrowPeak_peak_9149	38	.	2.90486	5.77056	3.8563	104
chr10	49782711	49783764	SRR8550325_PAIRED_rmdup.narrowPeak_peak_9150	351	.	8.18641	37.6015	35.1155	499
chr10	49788228	49789227	SRR8550325_PAIRED_rmdup.narrowPeak_peak_9153	1146	.	17.2971	117.629	114.609	597
chr10	49789799	49790052	SRR8550325_PAIRED_rmdup.narrowPeak_peak_9154	380	.	8.58253	40.5688	38.055	264
chr10	50120311	50120609	SRR8550325_PAIRED_rmdup.narrowPeak_peak_9156	79	.	3.82913	9.97888	7.91078	254
chr10	50198328	50198549	SRR8550325_PAIRED_rmdup.narrowPeak_peak_9158	112	.	4.48932	13.4302	11.2755	431
chr10	50198753	50199235	SRR8550325_PAIRED_rmdup.narrowPeak_peak_9158	112	.	4.48932	13.4302	11.2755	431
chr10	50199925	50200142	SRR8550325_PAIRED_rmdup.narrowPeak_peak_9159	441	.	9.37476	46.6793	44.1123	233
chr10	50203596	50204062	SRR8550325_PAIRED_rmdup.narrowPeak_peak_9160	1343	.	19.2777	137.506	134.383	167
chr10	50591923	50593331	SRR8550325_PAIRED_rmdup.narrowPeak_peak_9168	4660	.	47.2699	470.564	466.05	972
chr10	50698973	50699442	SRR8550325_PAIRED_rmdup.narrowPeak_peak_9171	451	.	9.5068	47.7194	45.1437	378
chr10	50704236	50704555	SRR8550325_PAIRED_rmdup.narrowPeak_peak_9172	441	.	9.37476	46.6793	44.1123	227
chr10	50733550	50733780	SRR8550325_PAIRED_rmdup.narrowPeak_peak_9174	197	.	5.94175	22.065	19.7589	444
chr10	50743722	50743843	SRR8550325_PAIRED_rmdup.narrowPeak_peak_9176	33	.	2.77282	5.23843	3.35113	103
chr10	50763094	50764352	SRR8550325_PAIRED_rmdup.narrowPeak_peak_9178	2792	.	32.3495	283.02	279.221	841
chr10	50868343	50868812	SRR8550325_PAIRED_rmdup.narrowPeak_peak_9182	92	.	4.09321	11.3191	9.2146	206
chr10	50892328	50893144	SRR8550325_PAIRED_rmdup.narrowPeak_peak_9183	482	.	9.90292	50.8754	48.2736	1075
chr10	50893332	50893515	SRR8550325_PAIRED_rmdup.narrowPeak_peak_9183	482	.	9.90292	50.8754	48.2736	1075
chr10	50894110	50895655	SRR8550325_PAIRED_rmdup.narrowPeak_peak_9184	3124	.	35.1224	316.418	312.478	800
chr10	50897693	50898717	SRR8550325_PAIRED_rmdup.narrowPeak_peak_9186	536	.	10.5631	56.249	53.606	417
chr10	50900899	50901663	SRR8550325_PAIRED_rmdup.narrowPeak_peak_9187	503	.	10.167	53.0081	50.3895	734
chr10	50902750	50903781	SRR8550325_PAIRED_rmdup.narrowPeak_peak_9189	249	.	6.73399	27.2792	24.9042	424
chr10	50904085	50904687	SRR8550325_PAIRED_rmdup.narrowPeak_peak_9190	173	.	5.54564	19.5833	17.3149	1179
chr10	50905000	50905309	SRR8550325_PAIRED_rmdup.narrowPeak_peak_9190	173	.	5.54564	19.5833	17.3149	1179
chr10	50910963	50911506	SRR8550325_PAIRED_rmdup.narrowPeak_peak_9192	546	.	10.6952	57.3401	54.6891	852
chr10	51011197	51012182	SRR8550325_PAIRED_rmdup.narrowPeak_peak_9195	351	.	8.18641	37.6015	35.1155	534
chr10	51101006	51101174	SRR8550325_PAIRED_rmdup.narrowPeak_peak_9200	222	.	6.33787	24.6321	22.2906	118
chr10	51153358	51154487	SRR8550325_PAIRED_rmdup.narrowPeak_peak_9201	1018	.	15.9767	104.785	101.836	448
chr10	51174879	51175115	SRR8550325_PAIRED_rmdup.narrowPeak_peak_9202	60	.	3.43301	8.07807	6.06978	411
chr10	51233597	51233863	SRR8550325_PAIRED_rmdup.narrowPeak_peak_9204	285	.	7.26214	30.9255	28.5081	260
chr10	51235545	51236728	SRR8550325_PAIRED_rmdup.narrowPeak_peak_9206	715	.	12.6757	74.3121	71.5444	407
chr10	51271377	51271679	SRR8550325_PAIRED_rmdup.narrowPeak_peak_9209	351	.	8.18641	37.6015	35.1155	244
chr10	51287700	51287709	SRR8550325_PAIRED_rmdup.narrowPeak_peak_9210	54	.	3.30097	7.4757	5.48924	160
chr10	51287960	51288071	SRR8550325_PAIRED_rmdup.narrowPeak_peak_9211	38	.	2.90486	5.77056	3.8563	36
chr10	51291929	51292125	SRR8550325_PAIRED_rmdup.narrowPeak_peak_9212	189	.	5.80971	21.228	18.9342	312
chr10	51320178	51320430	SRR8550325_PAIRED_rmdup.narrowPeak_peak_9213	257	.	6.86602	28.1786	25.7927	225
chr10	51405305	51405541	SRR8550325_PAIRED_rmdup.narrowPeak_peak_9214	240	.	6.60195	26.3883	24.0242	52
chr10	51553446	51553730	SRR8550325_PAIRED_rmdup.narrowPeak_peak_9216	931	.	15.0524	96.0057	93.1065	125
chr10	51553878	51554184	SRR8550325_PAIRED_rmdup.narrowPeak_peak_9216	931	.	15.0524	96.0057	93.1065	125
chr10	51590268	51590822	SRR8550325_PAIRED_rmdup.narrowPeak_peak_9217	157	.	5.28156	17.979	15.737	842
chr10	51591109	51591249	SRR8550325_PAIRED_rmdup.narrowPeak_peak_9217	157	.	5.28156	17.979	15.737	842
chr10	51595190	51595724	SRR8550325_PAIRED_rmdup.narrowPeak_peak_9218	882	.	14.5243	91.0715	88.201	133
chr10	51677540	51678733	SRR8550325_PAIRED_rmdup.narrowPeak_peak_9220	503	.	10.167	53.0081	50.3895	582
chr10	51720788	51721384	SRR8550325_PAIRED_rmdup.narrowPeak_peak_9222	590	.	11.2233	61.7573	59.0744	355
chr10	51779635	51779890	SRR8550325_PAIRED_rmdup.narrowPeak_peak_9223	127	.	4.7534	14.9002	12.7147	191
chr10	51792130	51792296	SRR8550325_PAIRED_rmdup.narrowPeak_peak_9224	157	.	5.28156	17.979	15.737	189
chr10	51945678	51945921	SRR8550325_PAIRED_rmdup.narrowPeak_peak_9227	205	.	6.07379	22.9115	20.5933	86
chr10	51961567	51961848	SRR8550325_PAIRED_rmdup.narrowPeak_peak_9228	205	.	6.07379	22.9115	20.5933	226
chr10	52021466	52021480	SRR8550325_PAIRED_rmdup.narrowPeak_peak_9231	98	.	4.22525	12.0098	9.88794	604
chr10	52021721	52022052	SRR8550325_PAIRED_rmdup.narrowPeak_peak_9231	98	.	4.22525	12.0098	9.88794	604
chr10	52022395	52022800	SRR8550325_PAIRED_rmdup.narrowPeak_peak_9232	1237	.	18.2214	126.818	123.749	225
chr10	52023007	52023468	SRR8550325_PAIRED_rmdup.narrowPeak_peak_9232	1237	.	18.2214	126.818	123.749	225
chr10	52023643	52023840	SRR8550325_PAIRED_rmdup.narrowPeak_peak_9232	1237	.	18.2214	126.818	123.749	225
chr10	52024052	52024258	SRR8550325_PAIRED_rmdup.narrowPeak_peak_9232	1237	.	18.2214	126.818	123.749	225
chr10	52027056	52028013	SRR8550325_PAIRED_rmdup.narrowPeak_peak_9235	918	.	14.9204	94.7664	91.8743	633
chr10	52028199	52028486	SRR8550325_PAIRED_rmdup.narrowPeak_peak_9235	918	.	14.9204	94.7664	91.8743	633
chr10	52029111	52029290	SRR8550325_PAIRED_rmdup.narrowPeak_peak_9236	85	.	3.96117	10.642	8.55543	123
chr10	52029440	52029934	SRR8550325_PAIRED_rmdup.narrowPeak_peak_9236	85	.	3.96117	10.642	8.55543	123
chr10	52072642	52072909	SRR8550325_PAIRED_rmdup.narrowPeak_peak_9237	197	.	5.94175	22.065	19.7589	336
chr10	52085277	52085692	SRR8550325_PAIRED_rmdup.narrowPeak_peak_9238	285	.	7.26214	30.9255	28.5081	350
chr10	52216698	52217073	SRR8550325_PAIRED_rmdup.narrowPeak_peak_9243	119	.	4.62136	14.1592	11.9888	251
chr10	52232403	52232822	SRR8550325_PAIRED_rmdup.narrowPeak_peak_9245	1702	.	22.7107	173.506	170.201	1540
chr10	52233053	52234561	SRR8550325_PAIRED_rmdup.narrowPeak_peak_9245	1702	.	22.7107	173.506	170.201	1540
chr10	52258325	52258754	SRR8550325_PAIRED_rmdup.narrowPeak_peak_9248	341	.	8.05437	36.6261	34.1494	276
chr10	52273987	52274251	SRR8550325_PAIRED_rmdup.narrowPeak_peak_9249	134	.	4.88544	15.653	13.4528	260
chr10	52331128	52331323	SRR8550325_PAIRED_rmdup.narrowPeak_peak_9254	149	.	5.14952	17.1927	14.9642	181
chr10	52380955	52382931	SRR8550325_PAIRED_rmdup.narrowPeak_peak_9255	4028	.	42.3845	407.165	402.863	1499
chr10	52385401	52385691	SRR8550325_PAIRED_rmdup.narrowPeak_peak_9256	441	.	9.37476	46.6793	44.1123	252
chr10	52389444	52389796	SRR8550325_PAIRED_rmdup.narrowPeak_peak_9257	266	.	6.99806	29.0862	26.6896	547
chr10	52404686	52405025	SRR8550325_PAIRED_rmdup.narrowPeak_peak_9258	514	.	10.299	54.0829	51.4561	254
chr10	52416977	52418846	SRR8550325_PAIRED_rmdup.narrowPeak_peak_9259	3350	.	36.9709	339.086	335.052	622
chr10	52690186	52691792	SRR8550325_PAIRED_rmdup.narrowPeak_peak_9267	2452	.	29.4447	248.871	245.218	520
chr10	52703959	52704911	SRR8550325_PAIRED_rmdup.narrowPeak_peak_9268	738	.	12.9398	76.6552	73.8724	307
chr10	52742621	52743077	SRR8550325_PAIRED_rmdup.narrowPeak_peak_9269	601	.	11.3553	62.8744	60.1836	277
chr10	52758559	52758893	SRR8550325_PAIRED_rmdup.narrowPeak_peak_9270	472	.	9.77088	49.8175	47.2244	212
chr10	52918421	52918750	SRR8550325_PAIRED_rmdup.narrowPeak_peak_9271	173	.	5.54564	19.5833	17.3149	439
chr10	52923176	52923407	SRR8550325_PAIRED_rmdup.narrowPeak_peak_9272	79	.	3.82913	9.97888	7.91078	184
chr10	52923958	52924085	SRR8550325_PAIRED_rmdup.narrowPeak_peak_9273	60	.	3.43301	8.07807	6.06978	137
chr10	53091470	53091858	SRR8550325_PAIRED_rmdup.narrowPeak_peak_9275	322	.	7.7903	34.6965	32.239	321
chr10	53096308	53097203	SRR8550325_PAIRED_rmdup.narrowPeak_peak_9276	1081	.	16.6369	111.164	108.18	529
chr10	53114944	53115597	SRR8550325_PAIRED_rmdup.narrowPeak_peak_9279	482	.	9.90292	50.8754	48.2736	278
chr10	53115917	53116344	SRR8550325_PAIRED_rmdup.narrowPeak_peak_9279	482	.	9.90292	50.8754	48.2736	278
chr10	53156232	53156836	SRR8550325_PAIRED_rmdup.narrowPeak_peak_9280	579	.	11.0913	60.6453	57.9702	427
chr10	53174202	53174477	SRR8550325_PAIRED_rmdup.narrowPeak_peak_9281	612	.	11.4874	63.9965	61.2977	313
chr10	53178676	53178850	SRR8550325_PAIRED_rmdup.narrowPeak_peak_9283	134	.	4.88544	15.653	13.4528	484
chr10	53306055	53306372	SRR8550325_PAIRED_rmdup.narrowPeak_peak_9287	257	.	6.86602	28.1786	25.7927	253
chr10	53341365	53341617	SRR8550325_PAIRED_rmdup.narrowPeak_peak_9289	214	.	6.20583	23.7673	21.4373	195
chr10	53346366	53346791	SRR8550325_PAIRED_rmdup.narrowPeak_peak_9291	142	.	5.01748	16.4173	14.2028	348
chr10	53348299	53348696	SRR8550325_PAIRED_rmdup.narrowPeak_peak_9292	322	.	7.7903	34.6965	32.239	290
chr10	53378424	53378451	SRR8550325_PAIRED_rmdup.narrowPeak_peak_9293	33	.	2.77282	5.23843	3.35113	49
chr10	53379082	53380234	SRR8550325_PAIRED_rmdup.narrowPeak_peak_9294	3694	.	39.7437	373.652	369.48	753
chr10	53398301	53398785	SRR8550325_PAIRED_rmdup.narrowPeak_peak_9295	514	.	10.299	54.0829	51.4561	444
chr10	53414272	53414787	SRR8550325_PAIRED_rmdup.narrowPeak_peak_9296	189	.	5.80971	21.228	18.9342	499
chr10	53419677	53419842	SRR8550325_PAIRED_rmdup.narrowPeak_peak_9298	222	.	6.33787	24.6321	22.2906	133
chr10	53429925	53430318	SRR8550325_PAIRED_rmdup.narrowPeak_peak_9299	380	.	8.58253	40.5688	38.055	587
chr10	53434496	53435716	SRR8550325_PAIRED_rmdup.narrowPeak_peak_9300	1772	.	23.3709	180.633	177.293	423
chr10	53436011	53436189	SRR8550325_PAIRED_rmdup.narrowPeak_peak_9301	134	.	4.88544	15.653	13.4528	96
chr10	53461471	53461613	SRR8550325_PAIRED_rmdup.narrowPeak_peak_9302	66	.	3.56505	8.69641	6.66747	134
chr10	53503090	53503933	SRR8550325_PAIRED_rmdup.narrowPeak_peak_9303	590	.	11.2233	61.7573	59.0744	969
chr10	53505144	53505343	SRR8550325_PAIRED_rmdup.narrowPeak_peak_9304	134	.	4.88544	15.653	13.4528	160
chr10	53509180	53509566	SRR8550325_PAIRED_rmdup.narrowPeak_peak_9305	380	.	8.58253	40.5688	38.055	180
chr10	53528342	53528836	SRR8550325_PAIRED_rmdup.narrowPeak_peak_9307	351	.	8.18641	37.6015	35.1155	209
chr10	53580182	53580389	SRR8550325_PAIRED_rmdup.narrowPeak_peak_9308	189	.	5.80971	21.228	18.9342	832
chr10	53580575	53581417	SRR8550325_PAIRED_rmdup.narrowPeak_peak_9308	189	.	5.80971	21.228	18.9342	832
chr10	53595827	53598049	SRR8550325_PAIRED_rmdup.narrowPeak_peak_9309	5558	.	54.0039	560.642	555.885	1210
chr10	53598778	53599290	SRR8550325_PAIRED_rmdup.narrowPeak_peak_9310	294	.	7.39418	31.8569	29.4292	494
chr10	53628647	53628772	SRR8550325_PAIRED_rmdup.narrowPeak_peak_9314	3513	.	38.2913	355.464	351.365	907
chr10	53628948	53630596	SRR8550325_PAIRED_rmdup.narrowPeak_peak_9314	3513	.	38.2913	355.464	351.365	907
chr10	53641500	53641767	SRR8550325_PAIRED_rmdup.narrowPeak_peak_9315	231	.	6.46991	25.5058	23.1529	163
chr10	53738884	53739032	SRR8550325_PAIRED_rmdup.narrowPeak_peak_9317	49	.	3.16893	6.8899	4.9262	66
chr10	53750286	53751806	SRR8550325_PAIRED_rmdup.narrowPeak_peak_9318	1018	.	15.9767	104.785	101.836	735
chr10	53801177	53801330	SRR8550325_PAIRED_rmdup.narrowPeak_peak_9320	157	.	5.28156	17.979	15.737	194
chr10	53812585	53813131	SRR8550325_PAIRED_rmdup.narrowPeak_peak_9321	275	.	7.1301	30.0019	27.5947	236
chr10	53863420	53863908	SRR8550325_PAIRED_rmdup.narrowPeak_peak_9322	380	.	8.58253	40.5688	38.055	218
chr10	53890037	53890387	SRR8550325_PAIRED_rmdup.narrowPeak_peak_9323	72	.	3.69709	9.33019	7.28128	821
chr10	53941724	53941820	SRR8550325_PAIRED_rmdup.narrowPeak_peak_9325	38	.	2.90486	5.77056	3.8563	140
chr10	54018006	54018329	SRR8550325_PAIRED_rmdup.narrowPeak_peak_9330	231	.	6.46991	25.5058	23.1529	282
chr10	54058951	54059476	SRR8550325_PAIRED_rmdup.narrowPeak_peak_9332	624	.	11.6194	65.1236	62.4169	273
chr10	54063887	54064431	SRR8550325_PAIRED_rmdup.narrowPeak_peak_9333	441	.	9.37476	46.6793	44.1123	545
chr10	54073890	54076298	SRR8550325_PAIRED_rmdup.narrowPeak_peak_9337	3060	.	34.5942	309.999	306.086	1850
chr10	54076606	54076875	SRR8550325_PAIRED_rmdup.narrowPeak_peak_9338	105	.	4.35728	12.7136	10.5751	134
chr10	54156971	54157105	SRR8550325_PAIRED_rmdup.narrowPeak_peak_9340	66	.	3.56505	8.69641	6.66747	62
chr10	54249457	54249892	SRR8550325_PAIRED_rmdup.narrowPeak_peak_9341	635	.	11.7515	66.2556	63.5411	369
chr10	54365176	54365582	SRR8550325_PAIRED_rmdup.narrowPeak_peak_9343	266	.	6.99806	29.0862	26.6896	207
chr10	54442083	54442384	SRR8550325_PAIRED_rmdup.narrowPeak_peak_9344	33	.	2.77282	5.23843	3.35113	299
chr10	54721185	54721511	SRR8550325_PAIRED_rmdup.narrowPeak_peak_9347	181	.	5.67767	20.4007	18.1195	94
chr10	55100611	55100917	SRR8550325_PAIRED_rmdup.narrowPeak_peak_9349	85	.	3.96117	10.642	8.55543	97
chr10	55242252	55242453	SRR8550325_PAIRED_rmdup.narrowPeak_peak_9352	85	.	3.96117	10.642	8.55543	370
chr10	55355084	55355857	SRR8550325_PAIRED_rmdup.narrowPeak_peak_9356	461	.	9.63884	48.7655	46.1811	604
chr10	55624746	55625088	SRR8550325_PAIRED_rmdup.narrowPeak_peak_9358	214	.	6.20583	23.7673	21.4373	482
chr10	55685087	55685424	SRR8550325_PAIRED_rmdup.narrowPeak_peak_9359	275	.	7.1301	30.0019	27.5947	408
chr10	55767543	55767967	SRR8550325_PAIRED_rmdup.narrowPeak_peak_9360	331	.	7.92234	35.6577	33.1906	244
chr10	55801603	55801840	SRR8550325_PAIRED_rmdup.narrowPeak_peak_9361	105	.	4.35728	12.7136	10.5751	70
chr10	55833819	55834238	SRR8550325_PAIRED_rmdup.narrowPeak_peak_9364	181	.	5.67767	20.4007	18.1195	265
chr10	55901186	55901573	SRR8550325_PAIRED_rmdup.narrowPeak_peak_9366	370	.	8.45049	39.5729	37.0683	283
chr10	55931773	55932106	SRR8550325_PAIRED_rmdup.narrowPeak_peak_9367	127	.	4.7534	14.9002	12.7147	204
chr10	55980084	55980545	SRR8550325_PAIRED_rmdup.narrowPeak_peak_9369	669	.	12.1476	69.6804	66.9428	218
chr10	56106614	56106985	SRR8550325_PAIRED_rmdup.narrowPeak_peak_9372	557	.	10.8272	58.4366	55.7775	207
chr10	56114701	56116306	SRR8550325_PAIRED_rmdup.narrowPeak_peak_9373	2792	.	32.3495	283.02	279.221	1025
chr10	56173427	56173632	SRR8550325_PAIRED_rmdup.narrowPeak_peak_9376	28	.	2.64078	4.72569	2.86714	0
chr10	56206821	56207395	SRR8550325_PAIRED_rmdup.narrowPeak_peak_9377	205	.	6.07379	22.9115	20.5933	369
chr10	56216047	56216211	SRR8550325_PAIRED_rmdup.narrowPeak_peak_9378	54	.	3.30097	7.4757	5.48924	84
chr10	56228283	56229405	SRR8550325_PAIRED_rmdup.narrowPeak_peak_9380	4146	.	43.3088	419.023	414.678	528
chr10	56339034	56339565	SRR8550325_PAIRED_rmdup.narrowPeak_peak_9381	715	.	12.6757	74.3121	71.5444	263
chr10	56369072	56369409	SRR8550325_PAIRED_rmdup.narrowPeak_peak_9382	624	.	11.6194	65.1236	62.4169	217
chr10	56372962	56373516	SRR8550325_PAIRED_rmdup.narrowPeak_peak_9383	557	.	10.8272	58.4366	55.7775	316
chr10	56374181	56374365	SRR8550325_PAIRED_rmdup.narrowPeak_peak_9384	54	.	3.30097	7.4757	5.48924	156
chr10	56376224	56376647	SRR8550325_PAIRED_rmdup.narrowPeak_peak_9385	72	.	3.69709	9.33019	7.28128	300
chr10	56376953	56379633	SRR8550325_PAIRED_rmdup.narrowPeak_peak_9386	1370	.	19.5418	140.209	137.071	362
chr10	56379806	56380162	SRR8550325_PAIRED_rmdup.narrowPeak_peak_9386	1370	.	19.5418	140.209	137.071	362
chr10	56392276	56392493	SRR8550325_PAIRED_rmdup.narrowPeak_peak_9387	79	.	3.82913	9.97888	7.91078	740
chr10	56424305	56424572	SRR8550325_PAIRED_rmdup.narrowPeak_peak_9389	181	.	5.67767	20.4007	18.1195	123
chr10	56431626	56432344	SRR8550325_PAIRED_rmdup.narrowPeak_peak_9391	2315	.	28.2563	235.167	231.574	339
chr10	56468882	56469478	SRR8550325_PAIRED_rmdup.narrowPeak_peak_9392	222	.	6.33787	24.6321	22.2906	353
chr10	56482363	56482635	SRR8550325_PAIRED_rmdup.narrowPeak_peak_9393	197	.	5.94175	22.065	19.7589	148
chr10	56597379	56597669	SRR8550325_PAIRED_rmdup.narrowPeak_peak_9399	105	.	4.35728	12.7136	10.5751	341
chr10	56695198	56695366	SRR8550325_PAIRED_rmdup.narrowPeak_peak_9403	165	.	5.4136	18.776	16.5206	174
chr10	56752250	56752413	SRR8550325_PAIRED_rmdup.narrowPeak_peak_9405	49	.	3.16893	6.8899	4.9262	33
chr10	56795563	56796046	SRR8550325_PAIRED_rmdup.narrowPeak_peak_9406	341	.	8.05437	36.6261	34.1494	267
chr10	56839042	56839832	SRR8550325_PAIRED_rmdup.narrowPeak_peak_9410	833	.	13.9961	86.2	83.3584	272
chr10	56850612	56850693	SRR8550325_PAIRED_rmdup.narrowPeak_peak_9411	79	.	3.82913	9.97888	7.91078	36
chr10	56892781	56893547	SRR8550325_PAIRED_rmdup.narrowPeak_peak_9414	410	.	8.97865	43.5956	41.0548	563
chr10	56920593	56922172	SRR8550325_PAIRED_rmdup.narrowPeak_peak_9415	1945	.	24.9554	197.983	194.561	884
chr10	56965523	56965809	SRR8550325_PAIRED_rmdup.narrowPeak_peak_9418	142	.	5.01748	16.4173	14.2028	94
chr10	56979508	56980161	SRR8550325_PAIRED_rmdup.narrowPeak_peak_9420	1263	.	18.4855	129.471	126.389	334
chr10	56980873	56981145	SRR8550325_PAIRED_rmdup.narrowPeak_peak_9421	85	.	3.96117	10.642	8.55543	86
chr10	57001205	57001830	SRR8550325_PAIRED_rmdup.narrowPeak_peak_9422	680	.	12.2796	70.8314	68.0862	342
chr10	57037799	57038063	SRR8550325_PAIRED_rmdup.narrowPeak_peak_9423	351	.	8.18641	37.6015	35.1155	266
chr10	57039991	57040839	SRR8550325_PAIRED_rmdup.narrowPeak_peak_9425	669	.	12.1476	69.6804	66.9428	568
chr10	57047762	57048068	SRR8550325_PAIRED_rmdup.narrowPeak_peak_9426	568	.	10.9592	59.5383	56.8712	381
chr10	57181568	57181737	SRR8550325_PAIRED_rmdup.narrowPeak_peak_9430	257	.	6.86602	28.1786	25.7927	301
chr10	57463400	57463596	SRR8550325_PAIRED_rmdup.narrowPeak_peak_9442	240	.	6.60195	26.3883	24.0242	159
chr10	57485902	57487820	SRR8550325_PAIRED_rmdup.narrowPeak_peak_9443	3794	.	40.5359	383.647	379.436	409
chr10	57531826	57532822	SRR8550325_PAIRED_rmdup.narrowPeak_peak_9447	4163	.	43.4408	420.723	416.372	649
chr10	57571356	57571618	SRR8550325_PAIRED_rmdup.narrowPeak_peak_9448	390	.	8.71457	41.5713	39.0485	245
chr10	57631790	57632682	SRR8550325_PAIRED_rmdup.narrowPeak_peak_9450	635	.	11.7515	66.2556	63.5411	294
chr10	57668684	57669059	SRR8550325_PAIRED_rmdup.narrowPeak_peak_9451	624	.	11.6194	65.1236	62.4169	289
chr10	57743600	57744162	SRR8550325_PAIRED_rmdup.narrowPeak_peak_9452	294	.	7.39418	31.8569	29.4292	276
chr10	57794424	57795387	SRR8550325_PAIRED_rmdup.narrowPeak_peak_9454	762	.	13.2039	79.0158	76.2183	481
chr10	57796283	57796471	SRR8550325_PAIRED_rmdup.narrowPeak_peak_9455	112	.	4.48932	13.4302	11.2755	635
chr10	57841878	57842260	SRR8550325_PAIRED_rmdup.narrowPeak_peak_9456	303	.	7.52622	32.796	30.3583	265
chr10	57848293	57848611	SRR8550325_PAIRED_rmdup.narrowPeak_peak_9457	430	.	9.24273	45.6452	43.0868	234
chr10	58254830	58255956	SRR8550325_PAIRED_rmdup.narrowPeak_peak_9464	4248	.	44.101	429.24	424.858	698
chr10	58322773	58324111	SRR8550325_PAIRED_rmdup.narrowPeak_peak_9466	4248	.	44.101	429.24	424.858	465
chr10	58371363	58371677	SRR8550325_PAIRED_rmdup.narrowPeak_peak_9467	72	.	3.69709	9.33019	7.28128	188
chr10	58377853	58378059	SRR8550325_PAIRED_rmdup.narrowPeak_peak_9468	312	.	7.65826	33.7425	31.2949	260
chr10	58382652	58383573	SRR8550325_PAIRED_rmdup.narrowPeak_peak_9469	1290	.	18.7495	132.138	129.041	470
chr10	58445732	58446020	SRR8550325_PAIRED_rmdup.narrowPeak_peak_9471	3961	.	41.8563	400.418	396.142	1027
chr10	58446196	58447456	SRR8550325_PAIRED_rmdup.narrowPeak_peak_9471	3961	.	41.8563	400.418	396.142	1027
chr10	58496684	58496969	SRR8550325_PAIRED_rmdup.narrowPeak_peak_9473	4419	.	45.4214	446.37	441.932	1579
chr10	58497173	58498686	SRR8550325_PAIRED_rmdup.narrowPeak_peak_9473	4419	.	45.4214	446.37	441.932	1579
chr10	58558903	58559369	SRR8550325_PAIRED_rmdup.narrowPeak_peak_9474	410	.	8.97865	43.5956	41.0548	421
chr10	58559949	58560217	SRR8550325_PAIRED_rmdup.narrowPeak_peak_9475	331	.	7.92234	35.6577	33.1906	59
chr10	58636612	58637220	SRR8550325_PAIRED_rmdup.narrowPeak_peak_9478	370	.	8.45049	39.5729	37.0683	346
chr10	58640786	58641266	SRR8550325_PAIRED_rmdup.narrowPeak_peak_9479	231	.	6.46991	25.5058	23.1529	624
chr10	58643395	58643562	SRR8550325_PAIRED_rmdup.narrowPeak_peak_9480	157	.	5.28156	17.979	15.737	170
chr10	58651290	58652948	SRR8550325_PAIRED_rmdup.narrowPeak_peak_9481	360	.	8.31845	38.5838	36.0885	1194
chr10	58673578	58673841	SRR8550325_PAIRED_rmdup.narrowPeak_peak_9482	266	.	6.99806	29.0862	26.6896	290
chr10	58675501	58676010	SRR8550325_PAIRED_rmdup.narrowPeak_peak_9483	918	.	14.9204	94.7664	91.8743	406
chr10	58714315	58714991	SRR8550325_PAIRED_rmdup.narrowPeak_peak_9484	165	.	5.4136	18.776	16.5206	267
chr10	58812194	58814210	SRR8550325_PAIRED_rmdup.narrowPeak_peak_9485	968	.	15.4486	99.7464	96.8256	260
chr10	58932296	58932620	SRR8550325_PAIRED_rmdup.narrowPeak_peak_9488	189	.	5.80971	21.228	18.9342	195
chr10	59109109	59109378	SRR8550325_PAIRED_rmdup.narrowPeak_peak_9491	303	.	7.52622	32.796	30.3583	130
chr10	59114432	59115182	SRR8550325_PAIRED_rmdup.narrowPeak_peak_9492	294	.	7.39418	31.8569	29.4292	226
chr10	59149805	59150305	SRR8550325_PAIRED_rmdup.narrowPeak_peak_9494	420	.	9.11069	44.6173	42.0677	300
chr10	59166580	59166827	SRR8550325_PAIRED_rmdup.narrowPeak_peak_9495	222	.	6.33787	24.6321	22.2906	201
chr10	59209016	59209285	SRR8550325_PAIRED_rmdup.narrowPeak_peak_9496	72	.	3.69709	9.33019	7.28128	334
chr10	59220944	59223164	SRR8550325_PAIRED_rmdup.narrowPeak_peak_9497	3156	.	35.3864	319.637	315.683	747
chr10	59292585	59292872	SRR8550325_PAIRED_rmdup.narrowPeak_peak_9499	557	.	10.8272	58.4366	55.7775	199
chr10	59295389	59295769	SRR8550325_PAIRED_rmdup.narrowPeak_peak_9500	157	.	5.28156	17.979	15.737	409
chr10	59296254	59296648	SRR8550325_PAIRED_rmdup.narrowPeak_peak_9501	370	.	8.45049	39.5729	37.0683	240
chr10	59322729	59324792	SRR8550325_PAIRED_rmdup.narrowPeak_peak_9503	3285	.	36.4427	332.577	328.57	686
chr10	59451927	59451998	SRR8550325_PAIRED_rmdup.narrowPeak_peak_9505	127	.	4.7534	14.9002	12.7147	71
chr10	59503868	59504099	SRR8550325_PAIRED_rmdup.narrowPeak_peak_9508	205	.	6.07379	22.9115	20.5933	241
chr10	59510796	59511068	SRR8550325_PAIRED_rmdup.narrowPeak_peak_9509	79	.	3.82913	9.97888	7.91078	89
chr10	59511413	59511984	SRR8550325_PAIRED_rmdup.narrowPeak_peak_9510	680	.	12.2796	70.8314	68.0862	216
chr10	59539388	59539666	SRR8550325_PAIRED_rmdup.narrowPeak_peak_9512	85	.	3.96117	10.642	8.55543	276
chr10	59566109	59566614	SRR8550325_PAIRED_rmdup.narrowPeak_peak_9513	493	.	10.035	51.9389	49.3287	286
chr10	59577888	59578130	SRR8550325_PAIRED_rmdup.narrowPeak_peak_9514	92	.	4.09321	11.3191	9.2146	92
chr10	59615765	59617171	SRR8550325_PAIRED_rmdup.narrowPeak_peak_9515	2605	.	30.7651	264.282	260.563	987
chr10	59637582	59637803	SRR8550325_PAIRED_rmdup.narrowPeak_peak_9516	189	.	5.80971	21.228	18.9342	464
chr10	59701991	59702958	SRR8550325_PAIRED_rmdup.narrowPeak_peak_9517	2151	.	26.8039	218.641	215.123	620
chr10	59756571	59757020	SRR8550325_PAIRED_rmdup.narrowPeak_peak_9519	112	.	4.48932	13.4302	11.2755	199
chr10	59757854	59758025	SRR8550325_PAIRED_rmdup.narrowPeak_peak_9520	149	.	5.14952	17.1927	14.9642	200
chr10	59930931	59931240	SRR8550325_PAIRED_rmdup.narrowPeak_peak_9532	833	.	13.9961	86.2	83.3584	263
chr10	59936216	59936435	SRR8550325_PAIRED_rmdup.narrowPeak_peak_9533	285	.	7.26214	30.9255	28.5081	84
chr10	59943010	59943298	SRR8550325_PAIRED_rmdup.narrowPeak_peak_9534	98	.	4.22525	12.0098	9.88794	354
chr10	59950619	59950977	SRR8550325_PAIRED_rmdup.narrowPeak_peak_9535	2033	.	25.7476	206.783	203.32	1640
chr10	59951330	59952714	SRR8550325_PAIRED_rmdup.narrowPeak_peak_9535	2033	.	25.7476	206.783	203.32	1640
chr10	59953737	59953894	SRR8550325_PAIRED_rmdup.narrowPeak_peak_9536	38	.	2.90486	5.77056	3.8563	231
chr10	59964528	59965203	SRR8550325_PAIRED_rmdup.narrowPeak_peak_9537	410	.	8.97865	43.5956	41.0548	1489
chr10	59965875	59966220	SRR8550325_PAIRED_rmdup.narrowPeak_peak_9537	410	.	8.97865	43.5956	41.0548	1489
chr10	59969838	59970521	SRR8550325_PAIRED_rmdup.narrowPeak_peak_9538	669	.	12.1476	69.6804	66.9428	236
chr10	59974163	59974594	SRR8550325_PAIRED_rmdup.narrowPeak_peak_9539	231	.	6.46991	25.5058	23.1529	263
chr10	60002436	60003647	SRR8550325_PAIRED_rmdup.narrowPeak_peak_9541	2574	.	30.501	261.184	257.479	504
chr10	60106115	60107146	SRR8550325_PAIRED_rmdup.narrowPeak_peak_9545	493	.	10.035	51.9389	49.3287	882
chr10	60115379	60115989	SRR8550325_PAIRED_rmdup.narrowPeak_peak_9547	294	.	7.39418	31.8569	29.4292	400
chr10	60126031	60126174	SRR8550325_PAIRED_rmdup.narrowPeak_peak_9548	98	.	4.22525	12.0098	9.88794	80
chr10	60148059	60148350	SRR8550325_PAIRED_rmdup.narrowPeak_peak_9549	157	.	5.28156	17.979	15.737	269
chr10	60191818	60192130	SRR8550325_PAIRED_rmdup.narrowPeak_peak_9550	249	.	6.73399	27.2792	24.9042	69
chr10	60193829	60194261	SRR8550325_PAIRED_rmdup.narrowPeak_peak_9551	173	.	5.54564	19.5833	17.3149	182
chr10	60218747	60219479	SRR8550325_PAIRED_rmdup.narrowPeak_peak_9554	360	.	8.31845	38.5838	36.0885	411
chr10	60245163	60245480	SRR8550325_PAIRED_rmdup.narrowPeak_peak_9555	380	.	8.58253	40.5688	38.055	196
chr10	60277431	60278196	SRR8550325_PAIRED_rmdup.narrowPeak_peak_9556	1211	.	17.9573	124.176	121.122	310
chr10	60305203	60305548	SRR8550325_PAIRED_rmdup.narrowPeak_peak_9557	482	.	9.90292	50.8754	48.2736	393
chr10	60346652	60347274	SRR8550325_PAIRED_rmdup.narrowPeak_peak_9558	380	.	8.58253	40.5688	38.055	378
chr10	60350893	60351037	SRR8550325_PAIRED_rmdup.narrowPeak_peak_9559	331	.	7.92234	35.6577	33.1906	254
chr10	60373567	60374074	SRR8550325_PAIRED_rmdup.narrowPeak_peak_9561	119	.	4.62136	14.1592	11.9888	334
chr10	60408026	60408146	SRR8550325_PAIRED_rmdup.narrowPeak_peak_9562	112	.	4.48932	13.4302	11.2755	35
chr10	60592756	60593129	SRR8550325_PAIRED_rmdup.narrowPeak_peak_9568	294	.	7.39418	31.8569	29.4292	375
chr10	60635702	60635833	SRR8550325_PAIRED_rmdup.narrowPeak_peak_9570	127	.	4.7534	14.9002	12.7147	76
chr10	60687212	60687775	SRR8550325_PAIRED_rmdup.narrowPeak_peak_9571	173	.	5.54564	19.5833	17.3149	750
chr10	60697068	60697261	SRR8550325_PAIRED_rmdup.narrowPeak_peak_9572	98	.	4.22525	12.0098	9.88794	84
chr10	60752251	60753179	SRR8550325_PAIRED_rmdup.narrowPeak_peak_9573	1005	.	15.8447	103.52	100.578	652
chr10	60757124	60757274	SRR8550325_PAIRED_rmdup.narrowPeak_peak_9574	112	.	4.48932	13.4302	11.2755	44
chr10	60760465	60760791	SRR8550325_PAIRED_rmdup.narrowPeak_peak_9575	703	.	12.5437	73.1473	70.3871	147
chr10	60779722	60780065	SRR8550325_PAIRED_rmdup.narrowPeak_peak_9576	231	.	6.46991	25.5058	23.1529	236
chr10	60794283	60794972	SRR8550325_PAIRED_rmdup.narrowPeak_peak_9577	461	.	9.63884	48.7655	46.1811	309
chr10	60807799	60808207	SRR8550325_PAIRED_rmdup.narrowPeak_peak_9579	142	.	5.01748	16.4173	14.2028	535
chr10	60811767	60812540	SRR8550325_PAIRED_rmdup.narrowPeak_peak_9580	105	.	4.35728	12.7136	10.5751	271
chr10	60813618	60813888	SRR8550325_PAIRED_rmdup.narrowPeak_peak_9581	214	.	6.20583	23.7673	21.4373	274
chr10	60814193	60814361	SRR8550325_PAIRED_rmdup.narrowPeak_peak_9581	214	.	6.20583	23.7673	21.4373	274
chr10	60814534	60814723	SRR8550325_PAIRED_rmdup.narrowPeak_peak_9581	214	.	6.20583	23.7673	21.4373	274
chr10	60826691	60827218	SRR8550325_PAIRED_rmdup.narrowPeak_peak_9583	214	.	6.20583	23.7673	21.4373	543
chr10	60830654	60831957	SRR8550325_PAIRED_rmdup.narrowPeak_peak_9584	1411	.	19.9379	144.284	141.125	860
chr10	60834930	60835217	SRR8550325_PAIRED_rmdup.narrowPeak_peak_9585	98	.	4.22525	12.0098	9.88794	278
chr10	60886019	60886346	SRR8550325_PAIRED_rmdup.narrowPeak_peak_9586	72	.	3.69709	9.33019	7.28128	145
chr10	61045166	61045365	SRR8550325_PAIRED_rmdup.narrowPeak_peak_9588	92	.	4.09321	11.3191	9.2146	78
chr10	61059782	61060000	SRR8550325_PAIRED_rmdup.narrowPeak_peak_9590	85	.	3.96117	10.642	8.55543	109
chr10	61064562	61065001	SRR8550325_PAIRED_rmdup.narrowPeak_peak_9591	400	.	8.84661	42.5802	40.0484	341
chr10	61069252	61069526	SRR8550325_PAIRED_rmdup.narrowPeak_peak_9592	60	.	3.43301	8.07807	6.06978	403
chr10	61080289	61080531	SRR8550325_PAIRED_rmdup.narrowPeak_peak_9594	370	.	8.45049	39.5729	37.0683	96
chr10	61089264	61089413	SRR8550325_PAIRED_rmdup.narrowPeak_peak_9595	142	.	5.01748	16.4173	14.2028	186
chr10	61146043	61148148	SRR8550325_PAIRED_rmdup.narrowPeak_peak_9596	750	.	13.0719	77.8333	75.0432	1652
chr10	61199463	61199918	SRR8550325_PAIRED_rmdup.narrowPeak_peak_9598	360	.	8.31845	38.5838	36.0885	287
chr10	61273014	61273638	SRR8550325_PAIRED_rmdup.narrowPeak_peak_9601	380	.	8.58253	40.5688	38.055	291
chr10	61275763	61276037	SRR8550325_PAIRED_rmdup.narrowPeak_peak_9602	197	.	5.94175	22.065	19.7589	188
chr10	61328985	61329145	SRR8550325_PAIRED_rmdup.narrowPeak_peak_9606	72	.	3.69709	9.33019	7.28128	121
chr10	61382961	61383830	SRR8550325_PAIRED_rmdup.narrowPeak_peak_9610	601	.	11.3553	62.8744	60.1836	457
chr10	61399479	61399622	SRR8550325_PAIRED_rmdup.narrowPeak_peak_9611	249	.	6.73399	27.2792	24.9042	209
chr10	61418348	61418658	SRR8550325_PAIRED_rmdup.narrowPeak_peak_9612	181	.	5.67767	20.4007	18.1195	211
chr10	61452048	61453042	SRR8550325_PAIRED_rmdup.narrowPeak_peak_9615	1330	.	19.1456	136.16	133.043	771
chr10	61475371	61476602	SRR8550325_PAIRED_rmdup.narrowPeak_peak_9616	1330	.	19.1456	136.16	133.043	406
chr10	61492167	61492337	SRR8550325_PAIRED_rmdup.narrowPeak_peak_9617	266	.	6.99806	29.0862	26.6896	150
chr10	61610991	61611152	SRR8550325_PAIRED_rmdup.narrowPeak_peak_9620	98	.	4.22525	12.0098	9.88794	215
chr10	61625546	61625981	SRR8550325_PAIRED_rmdup.narrowPeak_peak_9621	127	.	4.7534	14.9002	12.7147	215
chr10	61648283	61649075	SRR8550325_PAIRED_rmdup.narrowPeak_peak_9623	809	.	13.732	83.7886	80.9615	440
chr10	61679704	61680713	SRR8550325_PAIRED_rmdup.narrowPeak_peak_9624	1844	.	24.0311	187.82	184.447	606
chr10	61695000	61696513	SRR8550325_PAIRED_rmdup.narrowPeak_peak_9625	1887	.	24.4272	192.162	188.767	548
chr10	61715153	61715491	SRR8550325_PAIRED_rmdup.narrowPeak_peak_9626	322	.	7.7903	34.6965	32.239	139
chr10	61782764	61784662	SRR8550325_PAIRED_rmdup.narrowPeak_peak_9628	845	.	14.1282	87.4118	84.563	1328
chr10	61823754	61824289	SRR8550325_PAIRED_rmdup.narrowPeak_peak_9629	157	.	5.28156	17.979	15.737	87
chr10	61826847	61827148	SRR8550325_PAIRED_rmdup.narrowPeak_peak_9631	157	.	5.28156	17.979	15.737	243
chr10	61838851	61839169	SRR8550325_PAIRED_rmdup.narrowPeak_peak_9632	275	.	7.1301	30.0019	27.5947	276
chr10	61877967	61878123	SRR8550325_PAIRED_rmdup.narrowPeak_peak_9634	205	.	6.07379	22.9115	20.5933	185
chr10	61928748	61929018	SRR8550325_PAIRED_rmdup.narrowPeak_peak_9637	157	.	5.28156	17.979	15.737	214
chr10	61936705	61936787	SRR8550325_PAIRED_rmdup.narrowPeak_peak_9640	105	.	4.35728	12.7136	10.5751	184
chr10	61943639	61943954	SRR8550325_PAIRED_rmdup.narrowPeak_peak_9641	165	.	5.4136	18.776	16.5206	224
chr10	61978072	61978763	SRR8550325_PAIRED_rmdup.narrowPeak_peak_9642	266	.	6.99806	29.0862	26.6896	596
chr10	61980393	61980703	SRR8550325_PAIRED_rmdup.narrowPeak_peak_9643	285	.	7.26214	30.9255	28.5081	219
chr10	62102037	62102315	SRR8550325_PAIRED_rmdup.narrowPeak_peak_9646	222	.	6.33787	24.6321	22.2906	237
chr10	62110626	62111146	SRR8550325_PAIRED_rmdup.narrowPeak_peak_9648	360	.	8.31845	38.5838	36.0885	428
chr10	62183009	62183475	SRR8550325_PAIRED_rmdup.narrowPeak_peak_9651	205	.	6.07379	22.9115	20.5933	273
chr10	62187016	62187168	SRR8550325_PAIRED_rmdup.narrowPeak_peak_9652	98	.	4.22525	12.0098	9.88794	86
chr10	62230739	62231571	SRR8550325_PAIRED_rmdup.narrowPeak_peak_9654	845	.	14.1282	87.4118	84.563	671
chr10	62261170	62261542	SRR8550325_PAIRED_rmdup.narrowPeak_peak_9656	257	.	6.86602	28.1786	25.7927	96
chr10	62309030	62309298	SRR8550325_PAIRED_rmdup.narrowPeak_peak_9657	390	.	8.71457	41.5713	39.0485	120
chr10	62311672	62311922	SRR8550325_PAIRED_rmdup.narrowPeak_peak_9658	119	.	4.62136	14.1592	11.9888	195
chr10	62339945	62340961	SRR8550325_PAIRED_rmdup.narrowPeak_peak_9660	1506	.	20.8622	153.892	150.685	728
chr10	62449238	62450389	SRR8550325_PAIRED_rmdup.narrowPeak_peak_9662	1043	.	16.2408	107.326	104.363	834
chr10	62485930	62487283	SRR8550325_PAIRED_rmdup.narrowPeak_peak_9663	1198	.	17.8253	122.86	119.813	1026
chr10	62488422	62488573	SRR8550325_PAIRED_rmdup.narrowPeak_peak_9664	222	.	6.33787	24.6321	22.2906	286
chr10	62577983	62578824	SRR8550325_PAIRED_rmdup.narrowPeak_peak_9667	2300	.	28.1243	233.654	230.068	685
chr10	62590321	62590486	SRR8550325_PAIRED_rmdup.narrowPeak_peak_9668	249	.	6.73399	27.2792	24.9042	137
chr10	62601840	62602785	SRR8550325_PAIRED_rmdup.narrowPeak_peak_9669	680	.	12.2796	70.8314	68.0862	460
chr10	62650570	62652112	SRR8550325_PAIRED_rmdup.narrowPeak_peak_9670	3464	.	37.8952	350.534	346.455	857
chr10	62725760	62726381	SRR8550325_PAIRED_rmdup.narrowPeak_peak_9672	612	.	11.4874	63.9965	61.2977	337
chr10	62737328	62737603	SRR8550325_PAIRED_rmdup.narrowPeak_peak_9673	85	.	3.96117	10.642	8.55543	385
chr10	62791576	62793035	SRR8550325_PAIRED_rmdup.narrowPeak_peak_9675	2636	.	31.0291	267.387	263.655	1069
chr10	62843853	62844075	SRR8550325_PAIRED_rmdup.narrowPeak_peak_9676	127	.	4.7534	14.9002	12.7147	106
chr10	62865134	62865997	SRR8550325_PAIRED_rmdup.narrowPeak_peak_9677	1873	.	24.2952	190.712	187.324	306
chr10	62885988	62887545	SRR8550325_PAIRED_rmdup.narrowPeak_peak_9679	646	.	11.8835	67.3924	64.6701	1171
chr10	62920172	62921105	SRR8550325_PAIRED_rmdup.narrowPeak_peak_9680	1506	.	20.8622	153.892	150.685	499
chr10	62946610	62947384	SRR8550325_PAIRED_rmdup.narrowPeak_peak_9681	1237	.	18.2214	126.818	123.749	363
chr10	62979879	62980858	SRR8550325_PAIRED_rmdup.narrowPeak_peak_9683	1758	.	23.2389	179.202	175.87	607
chr10	63022991	63024902	SRR8550325_PAIRED_rmdup.narrowPeak_peak_9684	2361	.	28.6524	239.717	236.104	1042
chr10	63025756	63025839	SRR8550325_PAIRED_rmdup.narrowPeak_peak_9685	49	.	3.16893	6.8899	4.9262	83
chr10	63097008	63097202	SRR8550325_PAIRED_rmdup.narrowPeak_peak_9688	119	.	4.62136	14.1592	11.9888	50
chr10	63100013	63100737	SRR8550325_PAIRED_rmdup.narrowPeak_peak_9689	601	.	11.3553	62.8744	60.1836	530
chr10	63243247	63244994	SRR8550325_PAIRED_rmdup.narrowPeak_peak_9693	2285	.	27.9923	232.143	228.564	660
chr10	63308703	63309214	SRR8550325_PAIRED_rmdup.narrowPeak_peak_9694	240	.	6.60195	26.3883	24.0242	270
chr10	63338190	63339717	SRR8550325_PAIRED_rmdup.narrowPeak_peak_9696	2997	.	34.066	303.607	299.72	816
chr10	63377461	63377863	SRR8550325_PAIRED_rmdup.narrowPeak_peak_9698	430	.	9.24273	45.6452	43.0868	210
chr10	63381697	63382186	SRR8550325_PAIRED_rmdup.narrowPeak_peak_9699	2003	.	25.4835	203.841	200.391	1420
chr10	63382346	63383180	SRR8550325_PAIRED_rmdup.narrowPeak_peak_9699	2003	.	25.4835	203.841	200.391	1420
chr10	63386493	63387176	SRR8550325_PAIRED_rmdup.narrowPeak_peak_9700	1043	.	16.2408	107.326	104.363	93
chr10	63422037	63422423	SRR8550325_PAIRED_rmdup.narrowPeak_peak_9701	142	.	5.01748	16.4173	14.2028	287
chr10	63428480	63430540	SRR8550325_PAIRED_rmdup.narrowPeak_peak_9703	3188	.	35.6505	322.862	318.895	1657
chr10	63541816	63542669	SRR8550325_PAIRED_rmdup.narrowPeak_peak_9708	205	.	6.07379	22.9115	20.5933	183
chr10	63582680	63583012	SRR8550325_PAIRED_rmdup.narrowPeak_peak_9710	360	.	8.31845	38.5838	36.0885	423
chr10	63628526	63628794	SRR8550325_PAIRED_rmdup.narrowPeak_peak_9711	149	.	5.14952	17.1927	14.9642	210
chr10	63692005	63692296	SRR8550325_PAIRED_rmdup.narrowPeak_peak_9712	214	.	6.20583	23.7673	21.4373	200
chr10	63782066	63782295	SRR8550325_PAIRED_rmdup.narrowPeak_peak_9715	205	.	6.07379	22.9115	20.5933	182
chr10	64040127	64040364	SRR8550325_PAIRED_rmdup.narrowPeak_peak_9718	112	.	4.48932	13.4302	11.2755	327
chr10	64084436	64084817	SRR8550325_PAIRED_rmdup.narrowPeak_peak_9719	266	.	6.99806	29.0862	26.6896	292
chr10	64087101	64087339	SRR8550325_PAIRED_rmdup.narrowPeak_peak_9721	79	.	3.82913	9.97888	7.91078	112
chr10	64087958	64088191	SRR8550325_PAIRED_rmdup.narrowPeak_peak_9722	105	.	4.35728	12.7136	10.5751	336
chr10	64090162	64090638	SRR8550325_PAIRED_rmdup.narrowPeak_peak_9724	1146	.	17.2971	117.629	114.609	183
chr10	64171648	64171957	SRR8550325_PAIRED_rmdup.narrowPeak_peak_9725	173	.	5.54564	19.5833	17.3149	283
chr10	64249313	64249470	SRR8550325_PAIRED_rmdup.narrowPeak_peak_9729	240	.	6.60195	26.3883	24.0242	220
chr10	64262539	64262724	SRR8550325_PAIRED_rmdup.narrowPeak_peak_9730	92	.	4.09321	11.3191	9.2146	441
chr10	64542350	64542497	SRR8550325_PAIRED_rmdup.narrowPeak_peak_9733	43	.	3.0369	6.32129	4.38156	65
chr10	64641518	64642063	SRR8550325_PAIRED_rmdup.narrowPeak_peak_9735	482	.	9.90292	50.8754	48.2736	574
chr10	64750822	64751134	SRR8550325_PAIRED_rmdup.narrowPeak_peak_9737	266	.	6.99806	29.0862	26.6896	111
chr10	65244649	65245086	SRR8550325_PAIRED_rmdup.narrowPeak_peak_9741	331	.	7.92234	35.6577	33.1906	267
chr10	65309090	65309446	SRR8550325_PAIRED_rmdup.narrowPeak_peak_9742	127	.	4.7534	14.9002	12.7147	335
chr10	65785133	65785493	SRR8550325_PAIRED_rmdup.narrowPeak_peak_9744	257	.	6.86602	28.1786	25.7927	284
chr10	65856160	65856644	SRR8550325_PAIRED_rmdup.narrowPeak_peak_9745	181	.	5.67767	20.4007	18.1195	327
chr10	65875714	65876225	SRR8550325_PAIRED_rmdup.narrowPeak_peak_9747	149	.	5.14952	17.1927	14.9642	261
chr10	66039621	66039840	SRR8550325_PAIRED_rmdup.narrowPeak_peak_9749	222	.	6.33787	24.6321	22.2906	120
chr10	66126014	66126202	SRR8550325_PAIRED_rmdup.narrowPeak_peak_9750	28	.	2.64078	4.72569	2.86714	13
chr10	66133887	66134129	SRR8550325_PAIRED_rmdup.narrowPeak_peak_9751	410	.	8.97865	43.5956	41.0548	248
chr10	66177208	66177828	SRR8550325_PAIRED_rmdup.narrowPeak_peak_9753	797	.	13.6	82.5891	79.7693	437
chr10	66186906	66187538	SRR8550325_PAIRED_rmdup.narrowPeak_peak_9754	715	.	12.6757	74.3121	71.5444	448
chr10	66475675	66475910	SRR8550325_PAIRED_rmdup.narrowPeak_peak_9758	105	.	4.35728	12.7136	10.5751	178
chr10	66547622	66548443	SRR8550325_PAIRED_rmdup.narrowPeak_peak_9760	845	.	14.1282	87.4118	84.563	611
chr10	66770829	66770974	SRR8550325_PAIRED_rmdup.narrowPeak_peak_9764	49	.	3.16893	6.8899	4.9262	190
chr10	66807545	66807847	SRR8550325_PAIRED_rmdup.narrowPeak_peak_9768	173	.	5.54564	19.5833	17.3149	217
chr10	66813970	66814900	SRR8550325_PAIRED_rmdup.narrowPeak_peak_9769	931	.	15.0524	96.0057	93.1065	666
chr10	66826482	66827160	SRR8550325_PAIRED_rmdup.narrowPeak_peak_9770	430	.	9.24273	45.6452	43.0868	513
chr10	66853304	66853467	SRR8550325_PAIRED_rmdup.narrowPeak_peak_9771	222	.	6.33787	24.6321	22.2906	140
chr10	66861466	66861881	SRR8550325_PAIRED_rmdup.narrowPeak_peak_9772	214	.	6.20583	23.7673	21.4373	262
chr10	66864263	66864457	SRR8550325_PAIRED_rmdup.narrowPeak_peak_9773	54	.	3.30097	7.4757	5.48924	159
chr10	66909363	66909652	SRR8550325_PAIRED_rmdup.narrowPeak_peak_9776	400	.	8.84661	42.5802	40.0484	81
chr10	66913635	66913923	SRR8550325_PAIRED_rmdup.narrowPeak_peak_9777	441	.	9.37476	46.6793	44.1123	197
chr10	66920124	66921928	SRR8550325_PAIRED_rmdup.narrowPeak_peak_9779	918	.	14.9204	94.7664	91.8743	437
chr10	67002185	67005141	SRR8550325_PAIRED_rmdup.narrowPeak_peak_9782	1424	.	20.0699	145.648	142.483	707
chr10	67025963	67026108	SRR8550325_PAIRED_rmdup.narrowPeak_peak_9783	72	.	3.69709	9.33019	7.28128	313
chr10	67045490	67045699	SRR8550325_PAIRED_rmdup.narrowPeak_peak_9786	66	.	3.56505	8.69641	6.66747	207
chr10	67083720	67084101	SRR8550325_PAIRED_rmdup.narrowPeak_peak_9789	222	.	6.33787	24.6321	22.2906	215
chr10	67095876	67097436	SRR8550325_PAIRED_rmdup.narrowPeak_peak_9791	2498	.	29.8408	253.474	249.802	692
chr10	67104619	67104750	SRR8550325_PAIRED_rmdup.narrowPeak_peak_9793	54	.	3.30097	7.4757	5.48924	356
chr10	67115741	67115986	SRR8550325_PAIRED_rmdup.narrowPeak_peak_9796	197	.	5.94175	22.065	19.7589	175
chr10	67126338	67127720	SRR8550325_PAIRED_rmdup.narrowPeak_peak_9797	1263	.	18.4855	129.471	126.389	719
chr10	67143604	67143896	SRR8550325_PAIRED_rmdup.narrowPeak_peak_9798	249	.	6.73399	27.2792	24.9042	614
chr10	67182689	67182900	SRR8550325_PAIRED_rmdup.narrowPeak_peak_9802	181	.	5.67767	20.4007	18.1195	74
chr10	67185314	67186351	SRR8550325_PAIRED_rmdup.narrowPeak_peak_9803	943	.	15.1845	97.2489	94.3425	319
chr10	67186991	67187449	SRR8550325_PAIRED_rmdup.narrowPeak_peak_9804	119	.	4.62136	14.1592	11.9888	320
chr10	67284352	67284600	SRR8550325_PAIRED_rmdup.narrowPeak_peak_9807	1438	.	20.202	147.015	143.843	894
chr10	67284769	67285874	SRR8550325_PAIRED_rmdup.narrowPeak_peak_9807	1438	.	20.202	147.015	143.843	894
chr10	67291090	67291249	SRR8550325_PAIRED_rmdup.narrowPeak_peak_9808	43	.	3.0369	6.32129	4.38156	150
chr10	67311289	67311668	SRR8550325_PAIRED_rmdup.narrowPeak_peak_9809	360	.	8.31845	38.5838	36.0885	218
chr10	67314890	67315478	SRR8550325_PAIRED_rmdup.narrowPeak_peak_9810	612	.	11.4874	63.9965	61.2977	509
chr10	67317988	67318175	SRR8550325_PAIRED_rmdup.narrowPeak_peak_9811	222	.	6.33787	24.6321	22.2906	149
chr10	67372631	67372957	SRR8550325_PAIRED_rmdup.narrowPeak_peak_9814	189	.	5.80971	21.228	18.9342	209
chr10	67395974	67396246	SRR8550325_PAIRED_rmdup.narrowPeak_peak_9816	231	.	6.46991	25.5058	23.1529	227
chr10	67535549	67536440	SRR8550325_PAIRED_rmdup.narrowPeak_peak_9820	472	.	9.77088	49.8175	47.2244	839
chr10	67537028	67538127	SRR8550325_PAIRED_rmdup.narrowPeak_peak_9821	2902	.	33.2738	294.069	290.222	703
chr10	67538599	67538974	SRR8550325_PAIRED_rmdup.narrowPeak_peak_9822	98	.	4.22525	12.0098	9.88794	388
chr10	67540669	67540877	SRR8550325_PAIRED_rmdup.narrowPeak_peak_9824	98	.	4.22525	12.0098	9.88794	269
chr10	67548148	67549824	SRR8550325_PAIRED_rmdup.narrowPeak_peak_9825	2136	.	26.6719	217.151	213.64	1503
chr10	67636560	67636839	SRR8550325_PAIRED_rmdup.narrowPeak_peak_9826	266	.	6.99806	29.0862	26.6896	257
chr10	67647252	67647402	SRR8550325_PAIRED_rmdup.narrowPeak_peak_9828	105	.	4.35728	12.7136	10.5751	137
chr10	67729370	67729551	SRR8550325_PAIRED_rmdup.narrowPeak_peak_9831	266	.	6.99806	29.0862	26.6896	143
chr10	67766287	67766436	SRR8550325_PAIRED_rmdup.narrowPeak_peak_9833	165	.	5.4136	18.776	16.5206	49
chr10	67859001	67859177	SRR8550325_PAIRED_rmdup.narrowPeak_peak_9835	341	.	8.05437	36.6261	34.1494	251
chr10	67871957	67872121	SRR8550325_PAIRED_rmdup.narrowPeak_peak_9836	85	.	3.96117	10.642	8.55543	50
chr10	67912142	67912761	SRR8550325_PAIRED_rmdup.narrowPeak_peak_9837	472	.	9.77088	49.8175	47.2244	342
chr10	67971275	67971575	SRR8550325_PAIRED_rmdup.narrowPeak_peak_9838	410	.	8.97865	43.5956	41.0548	136
chr10	67979118	67980127	SRR8550325_PAIRED_rmdup.narrowPeak_peak_9839	2574	.	30.501	261.184	257.479	528
chr10	67984628	67984831	SRR8550325_PAIRED_rmdup.narrowPeak_peak_9840	351	.	8.18641	37.6015	35.1155	234
chr10	68028609	68028796	SRR8550325_PAIRED_rmdup.narrowPeak_peak_9843	98	.	4.22525	12.0098	9.88794	324
chr10	68105336	68105619	SRR8550325_PAIRED_rmdup.narrowPeak_peak_9846	266	.	6.99806	29.0862	26.6896	244
chr10	68112933	68113316	SRR8550325_PAIRED_rmdup.narrowPeak_peak_9847	430	.	9.24273	45.6452	43.0868	271
chr10	68126110	68126559	SRR8550325_PAIRED_rmdup.narrowPeak_peak_9848	472	.	9.77088	49.8175	47.2244	418
chr10	68135883	68137096	SRR8550325_PAIRED_rmdup.narrowPeak_peak_9849	441	.	9.37476	46.6793	44.1123	838
chr10	68166638	68166799	SRR8550325_PAIRED_rmdup.narrowPeak_peak_9853	54	.	3.30097	7.4757	5.48924	819
chr10	68193101	68193313	SRR8550325_PAIRED_rmdup.narrowPeak_peak_9857	92	.	4.09321	11.3191	9.2146	88
chr10	68207946	68208587	SRR8550325_PAIRED_rmdup.narrowPeak_peak_9858	430	.	9.24273	45.6452	43.0868	549
chr10	68275303	68275504	SRR8550325_PAIRED_rmdup.narrowPeak_peak_9861	240	.	6.60195	26.3883	24.0242	428
chr10	68275967	68276828	SRR8550325_PAIRED_rmdup.narrowPeak_peak_9862	493	.	10.035	51.9389	49.3287	665
chr10	68277130	68277362	SRR8550325_PAIRED_rmdup.narrowPeak_peak_9863	173	.	5.54564	19.5833	17.3149	150
chr10	68278692	68279257	SRR8550325_PAIRED_rmdup.narrowPeak_peak_9864	165	.	5.4136	18.776	16.5206	59
chr10	68279663	68280171	SRR8550325_PAIRED_rmdup.narrowPeak_peak_9865	157	.	5.28156	17.979	15.737	381
chr10	68283043	68283418	SRR8550325_PAIRED_rmdup.narrowPeak_peak_9867	1030	.	16.1087	106.054	103.098	344
chr10	68345133	68345651	SRR8550325_PAIRED_rmdup.narrowPeak_peak_9868	525	.	10.4311	55.1632	52.5283	183
chr10	68357092	68357321	SRR8550325_PAIRED_rmdup.narrowPeak_peak_9873	249	.	6.73399	27.2792	24.9042	224
chr10	68443144	68443374	SRR8550325_PAIRED_rmdup.narrowPeak_peak_9875	127	.	4.7534	14.9002	12.7147	503
chr10	68465081	68465366	SRR8550325_PAIRED_rmdup.narrowPeak_peak_9878	85	.	3.96117	10.642	8.55543	75
chr10	68541677	68541896	SRR8550325_PAIRED_rmdup.narrowPeak_peak_9879	127	.	4.7534	14.9002	12.7147	268
chr10	68623891	68624016	SRR8550325_PAIRED_rmdup.narrowPeak_peak_9881	165	.	5.4136	18.776	16.5206	365
chr10	68625436	68625649	SRR8550325_PAIRED_rmdup.narrowPeak_peak_9882	60	.	3.43301	8.07807	6.06978	35
chr10	68723625	68724395	SRR8550325_PAIRED_rmdup.narrowPeak_peak_9883	266	.	6.99806	29.0862	26.6896	179
chr10	68759520	68759694	SRR8550325_PAIRED_rmdup.narrowPeak_peak_9885	66	.	3.56505	8.69641	6.66747	157
chr10	68759965	68760206	SRR8550325_PAIRED_rmdup.narrowPeak_peak_9886	72	.	3.69709	9.33019	7.28128	126
chr10	68800006	68800262	SRR8550325_PAIRED_rmdup.narrowPeak_peak_9887	294	.	7.39418	31.8569	29.4292	105
chr10	68855878	68856381	SRR8550325_PAIRED_rmdup.narrowPeak_peak_9890	85	.	3.96117	10.642	8.55543	152
chr10	69186034	69186664	SRR8550325_PAIRED_rmdup.narrowPeak_peak_9895	536	.	10.5631	56.249	53.606	716
chr10	69211910	69213863	SRR8550325_PAIRED_rmdup.narrowPeak_peak_9896	1787	.	23.5029	182.065	178.719	1149
chr10	69253176	69253786	SRR8550325_PAIRED_rmdup.narrowPeak_peak_9897	546	.	10.6952	57.3401	54.6891	248
chr10	69254539	69254715	SRR8550325_PAIRED_rmdup.narrowPeak_peak_9898	112	.	4.48932	13.4302	11.2755	214
chr10	69278845	69279183	SRR8550325_PAIRED_rmdup.narrowPeak_peak_9899	525	.	10.4311	55.1632	52.5283	353
chr10	69307258	69307406	SRR8550325_PAIRED_rmdup.narrowPeak_peak_9903	142	.	5.01748	16.4173	14.2028	102
chr10	69321394	69321569	SRR8550325_PAIRED_rmdup.narrowPeak_peak_9905	149	.	5.14952	17.1927	14.9642	272
chr10	69352061	69353346	SRR8550325_PAIRED_rmdup.narrowPeak_peak_9907	2776	.	32.2175	281.448	277.656	1043
chr10	69398657	69399623	SRR8550325_PAIRED_rmdup.narrowPeak_peak_9909	266	.	6.99806	29.0862	26.6896	801
chr10	69500322	69500442	SRR8550325_PAIRED_rmdup.narrowPeak_peak_9911	112	.	4.48932	13.4302	11.2755	213
chr10	69533558	69533869	SRR8550325_PAIRED_rmdup.narrowPeak_peak_9912	370	.	8.45049	39.5729	37.0683	67
chr10	69534036	69534357	SRR8550325_PAIRED_rmdup.narrowPeak_peak_9912	370	.	8.45049	39.5729	37.0683	67
chr10	69583753	69584517	SRR8550325_PAIRED_rmdup.narrowPeak_peak_9918	1107	.	16.901	113.74	110.741	622
chr10	69628620	69628904	SRR8550325_PAIRED_rmdup.narrowPeak_peak_9919	149	.	5.14952	17.1927	14.9642	290
chr10	69654952	69655131	SRR8550325_PAIRED_rmdup.narrowPeak_peak_9920	142	.	5.01748	16.4173	14.2028	95
chr10	69662450	69662650	SRR8550325_PAIRED_rmdup.narrowPeak_peak_9921	360	.	8.31845	38.5838	36.0885	244
chr10	69706449	69706790	SRR8550325_PAIRED_rmdup.narrowPeak_peak_9923	105	.	4.35728	12.7136	10.5751	299
chr10	69730515	69730824	SRR8550325_PAIRED_rmdup.narrowPeak_peak_9924	173	.	5.54564	19.5833	17.3149	326
chr10	69738798	69739476	SRR8550325_PAIRED_rmdup.narrowPeak_peak_9925	715	.	12.6757	74.3121	71.5444	393
chr10	69781631	69781776	SRR8550325_PAIRED_rmdup.narrowPeak_peak_9926	266	.	6.99806	29.0862	26.6896	81
chr10	69786504	69788073	SRR8550325_PAIRED_rmdup.narrowPeak_peak_9927	205	.	6.07379	22.9115	20.5933	276
chr10	69845691	69846096	SRR8550325_PAIRED_rmdup.narrowPeak_peak_9931	222	.	6.33787	24.6321	22.2906	227
chr10	69888555	69888735	SRR8550325_PAIRED_rmdup.narrowPeak_peak_9933	275	.	7.1301	30.0019	27.5947	177
chr10	69925409	69926439	SRR8550325_PAIRED_rmdup.narrowPeak_peak_9937	1357	.	19.4097	138.856	135.725	339
chr10	70034012	70034172	SRR8550325_PAIRED_rmdup.narrowPeak_peak_9940	33	.	2.77282	5.23843	3.35113	83
chr10	70095034	70095453	SRR8550325_PAIRED_rmdup.narrowPeak_peak_9941	482	.	9.90292	50.8754	48.2736	308
chr10	70096499	70097752	SRR8550325_PAIRED_rmdup.narrowPeak_peak_9943	1185	.	17.6932	121.548	118.507	545
chr10	70097925	70098267	SRR8550325_PAIRED_rmdup.narrowPeak_peak_9943	1185	.	17.6932	121.548	118.507	545
chr10	70149062	70149584	SRR8550325_PAIRED_rmdup.narrowPeak_peak_9946	294	.	7.39418	31.8569	29.4292	277
chr10	70152367	70152604	SRR8550325_PAIRED_rmdup.narrowPeak_peak_9947	119	.	4.62136	14.1592	11.9888	281
chr10	70195560	70196009	SRR8550325_PAIRED_rmdup.narrowPeak_peak_9950	370	.	8.45049	39.5729	37.0683	456
chr10	70204517	70204928	SRR8550325_PAIRED_rmdup.narrowPeak_peak_9951	98	.	4.22525	12.0098	9.88794	125
chr10	70244591	70246186	SRR8550325_PAIRED_rmdup.narrowPeak_peak_9952	525	.	10.4311	55.1632	52.5283	715
chr10	70288999	70289195	SRR8550325_PAIRED_rmdup.narrowPeak_peak_9953	92	.	4.09321	11.3191	9.2146	147
chr10	70296688	70297428	SRR8550325_PAIRED_rmdup.narrowPeak_peak_9954	882	.	14.5243	91.0715	88.201	281
chr10	70318803	70319000	SRR8550325_PAIRED_rmdup.narrowPeak_peak_9955	231	.	6.46991	25.5058	23.1529	191
chr10	70440173	70441132	SRR8550325_PAIRED_rmdup.narrowPeak_peak_9957	482	.	9.90292	50.8754	48.2736	852
chr10	70519883	70521540	SRR8550325_PAIRED_rmdup.narrowPeak_peak_9959	797	.	13.6	82.5891	79.7693	588
chr10	70540509	70540744	SRR8550325_PAIRED_rmdup.narrowPeak_peak_9960	240	.	6.60195	26.3883	24.0242	228
chr10	70598340	70600220	SRR8550325_PAIRED_rmdup.narrowPeak_peak_9961	1263	.	18.4855	129.471	126.389	1373
chr10	70640199	70640494	SRR8550325_PAIRED_rmdup.narrowPeak_peak_9962	105	.	4.35728	12.7136	10.5751	171
chr10	70861210	70861340	SRR8550325_PAIRED_rmdup.narrowPeak_peak_9967	66	.	3.56505	8.69641	6.66747	76
chr10	70952473	70952741	SRR8550325_PAIRED_rmdup.narrowPeak_peak_9971	105	.	4.35728	12.7136	10.5751	137
chr10	70964612	70964918	SRR8550325_PAIRED_rmdup.narrowPeak_peak_9973	149	.	5.14952	17.1927	14.9642	269
chr10	70969020	70969395	SRR8550325_PAIRED_rmdup.narrowPeak_peak_9975	181	.	5.67767	20.4007	18.1195	195
chr10	70983503	70983862	SRR8550325_PAIRED_rmdup.narrowPeak_peak_9976	249	.	6.73399	27.2792	24.9042	494
chr10	71060171	71060499	SRR8550325_PAIRED_rmdup.narrowPeak_peak_9980	894	.	14.6563	92.2992	89.4214	357
chr10	71094598	71095186	SRR8550325_PAIRED_rmdup.narrowPeak_peak_9981	536	.	10.5631	56.249	53.606	402
chr10	71158707	71160162	SRR8550325_PAIRED_rmdup.narrowPeak_peak_9987	809	.	13.732	83.7886	80.9615	1093
chr10	71218365	71218696	SRR8550325_PAIRED_rmdup.narrowPeak_peak_9989	341	.	8.05437	36.6261	34.1494	51
chr10	71237485	71238552	SRR8550325_PAIRED_rmdup.narrowPeak_peak_9991	2652	.	31.1612	268.942	265.203	583
chr10	71273346	71273619	SRR8550325_PAIRED_rmdup.narrowPeak_peak_9992	119	.	4.62136	14.1592	11.9888	270
chr10	71284326	71285590	SRR8550325_PAIRED_rmdup.narrowPeak_peak_9993	1844	.	24.0311	187.82	184.447	1042
chr10	71326737	71327214	SRR8550325_PAIRED_rmdup.narrowPeak_peak_9999	400	.	8.84661	42.5802	40.0484	288
chr10	71344239	71345429	SRR8550325_PAIRED_rmdup.narrowPeak_peak_10000	2823	.	32.6136	286.168	282.355	723
chr10	71347159	71348821	SRR8550325_PAIRED_rmdup.narrowPeak_peak_10001	3013	.	34.1981	305.202	301.309	1036
chr10	71361988	71362158	SRR8550325_PAIRED_rmdup.narrowPeak_peak_10002	60	.	3.43301	8.07807	6.06978	140
chr10	71401191	71401507	SRR8550325_PAIRED_rmdup.narrowPeak_peak_10003	173	.	5.54564	19.5833	17.3149	238
chr10	71422571	71422888	SRR8550325_PAIRED_rmdup.narrowPeak_peak_10005	189	.	5.80971	21.228	18.9342	212
chr10	71428355	71428650	SRR8550325_PAIRED_rmdup.narrowPeak_peak_10006	134	.	4.88544	15.653	13.4528	176
chr10	71479902	71480387	SRR8550325_PAIRED_rmdup.narrowPeak_peak_10007	536	.	10.5631	56.249	53.606	191
chr10	71857689	71857865	SRR8550325_PAIRED_rmdup.narrowPeak_peak_10012	165	.	5.4136	18.776	16.5206	298
chr10	72593254	72593526	SRR8550325_PAIRED_rmdup.narrowPeak_peak_10018	173	.	5.54564	19.5833	17.3149	54
chr10	72654095	72655637	SRR8550325_PAIRED_rmdup.narrowPeak_peak_10021	3744	.	40.1398	378.643	374.451	707
chr10	72778435	72778794	SRR8550325_PAIRED_rmdup.narrowPeak_peak_10024	400	.	8.84661	42.5802	40.0484	215
chr10	72811791	72812024	SRR8550325_PAIRED_rmdup.narrowPeak_peak_10025	142	.	5.01748	16.4173	14.2028	150
chr10	72867930	72868439	SRR8550325_PAIRED_rmdup.narrowPeak_peak_10028	1120	.	17.033	115.033	112.027	273
chr10	73060989	73061218	SRR8550325_PAIRED_rmdup.narrowPeak_peak_10031	257	.	6.86602	28.1786	25.7927	314
chr10	73092212	73092431	SRR8550325_PAIRED_rmdup.narrowPeak_peak_10033	112	.	4.48932	13.4302	11.2755	140
chr10	73096441	73097159	SRR8550325_PAIRED_rmdup.narrowPeak_peak_10034	380	.	8.58253	40.5688	38.055	470
chr10	73098206	73098481	SRR8550325_PAIRED_rmdup.narrowPeak_peak_10035	222	.	6.33787	24.6321	22.2906	109
chr10	73098986	73100377	SRR8550325_PAIRED_rmdup.narrowPeak_peak_10036	845	.	14.1282	87.4118	84.563	1171
chr10	73106054	73106292	SRR8550325_PAIRED_rmdup.narrowPeak_peak_10037	205	.	6.07379	22.9115	20.5933	83
chr10	73519375	73519816	SRR8550325_PAIRED_rmdup.narrowPeak_peak_10040	546	.	10.6952	57.3401	54.6891	455
chr10	73828859	73829038	SRR8550325_PAIRED_rmdup.narrowPeak_peak_10047	54	.	3.30097	7.4757	5.48924	96
chr10	73887614	73888255	SRR8550325_PAIRED_rmdup.narrowPeak_peak_10049	750	.	13.0719	77.8333	75.0432	445
chr10	73921727	73921886	SRR8550325_PAIRED_rmdup.narrowPeak_peak_10050	127	.	4.7534	14.9002	12.7147	99
chr10	73971422	73972008	SRR8550325_PAIRED_rmdup.narrowPeak_peak_10052	410	.	8.97865	43.5956	41.0548	237
chr10	74013950	74014173	SRR8550325_PAIRED_rmdup.narrowPeak_peak_10054	54	.	3.30097	7.4757	5.48924	22
chr10	74203627	74203932	SRR8550325_PAIRED_rmdup.narrowPeak_peak_10058	134	.	4.88544	15.653	13.4528	330
chr10	74269769	74270110	SRR8550325_PAIRED_rmdup.narrowPeak_peak_10061	54	.	3.30097	7.4757	5.48924	68
chr10	74359626	74359838	SRR8550325_PAIRED_rmdup.narrowPeak_peak_10063	214	.	6.20583	23.7673	21.4373	213
chr10	74379669	74379848	SRR8550325_PAIRED_rmdup.narrowPeak_peak_10066	157	.	5.28156	17.979	15.737	210
chr10	74464146	74464296	SRR8550325_PAIRED_rmdup.narrowPeak_peak_10069	112	.	4.48932	13.4302	11.2755	89
chr10	74551776	74552005	SRR8550325_PAIRED_rmdup.narrowPeak_peak_10072	165	.	5.4136	18.776	16.5206	177
chr10	74648720	74648780	SRR8550325_PAIRED_rmdup.narrowPeak_peak_10076	24	.	2.50874	4.23318	2.40547	135
chr10	74680007	74681061	SRR8550325_PAIRED_rmdup.narrowPeak_peak_10077	461	.	9.63884	48.7655	46.1811	832
chr10	74688686	74688860	SRR8550325_PAIRED_rmdup.narrowPeak_peak_10078	79	.	3.82913	9.97888	7.91078	96
chr10	74760421	74761201	SRR8550325_PAIRED_rmdup.narrowPeak_peak_10079	612	.	11.4874	63.9965	61.2977	385
chr10	74826266	74826550	SRR8550325_PAIRED_rmdup.narrowPeak_peak_10080	157	.	5.28156	17.979	15.737	176
chr10	74848311	74848851	SRR8550325_PAIRED_rmdup.narrowPeak_peak_10081	669	.	12.1476	69.6804	66.9428	218
chr10	74925405	74925627	SRR8550325_PAIRED_rmdup.narrowPeak_peak_10084	54	.	3.30097	7.4757	5.48924	83
chr10	74935056	74935401	SRR8550325_PAIRED_rmdup.narrowPeak_peak_10085	85	.	3.96117	10.642	8.55543	188
chr10	74937061	74937270	SRR8550325_PAIRED_rmdup.narrowPeak_peak_10086	303	.	7.52622	32.796	30.3583	93
chr10	74966689	74967924	SRR8550325_PAIRED_rmdup.narrowPeak_peak_10088	4799	.	48.3262	484.496	479.939	369
chr10	74990649	74991141	SRR8550325_PAIRED_rmdup.narrowPeak_peak_10089	134	.	4.88544	15.653	13.4528	262
chr10	74995439	74995880	SRR8550325_PAIRED_rmdup.narrowPeak_peak_10091	189	.	5.80971	21.228	18.9342	212
chr10	75021139	75021417	SRR8550325_PAIRED_rmdup.narrowPeak_peak_10094	351	.	8.18641	37.6015	35.1155	371
chr10	75032389	75032779	SRR8550325_PAIRED_rmdup.narrowPeak_peak_10095	249	.	6.73399	27.2792	24.9042	223
chr10	75036690	75037615	SRR8550325_PAIRED_rmdup.narrowPeak_peak_10096	4316	.	44.6292	436.077	431.671	493
chr10	75059458	75062071	SRR8550325_PAIRED_rmdup.narrowPeak_peak_10097	1198	.	17.8253	122.86	119.813	1325
chr10	75062267	75062443	SRR8550325_PAIRED_rmdup.narrowPeak_peak_10097	1198	.	17.8253	122.86	119.813	1325
chr10	75093368	75093992	SRR8550325_PAIRED_rmdup.narrowPeak_peak_10098	331	.	7.92234	35.6577	33.1906	613
chr10	75098518	75098960	SRR8550325_PAIRED_rmdup.narrowPeak_peak_10100	536	.	10.5631	56.249	53.606	466
chr10	75151296	75151597	SRR8550325_PAIRED_rmdup.narrowPeak_peak_10106	635	.	11.7515	66.2556	63.5411	253
chr10	75182445	75182791	SRR8550325_PAIRED_rmdup.narrowPeak_peak_10107	266	.	6.99806	29.0862	26.6896	165
chr10	75211594	75212652	SRR8550325_PAIRED_rmdup.narrowPeak_peak_10109	3777	.	40.4039	381.978	377.773	629
chr10	75316909	75317497	SRR8550325_PAIRED_rmdup.narrowPeak_peak_10112	669	.	12.1476	69.6804	66.9428	559
chr10	75365179	75365378	SRR8550325_PAIRED_rmdup.narrowPeak_peak_10113	33	.	2.77282	5.23843	3.35113	223
chr10	75436795	75436988	SRR8550325_PAIRED_rmdup.narrowPeak_peak_10114	275	.	7.1301	30.0019	27.5947	265
chr10	75439546	75439717	SRR8550325_PAIRED_rmdup.narrowPeak_peak_10115	54	.	3.30097	7.4757	5.48924	219
chr10	75486339	75486839	SRR8550325_PAIRED_rmdup.narrowPeak_peak_10118	275	.	7.1301	30.0019	27.5947	312
chr10	75515751	75516000	SRR8550325_PAIRED_rmdup.narrowPeak_peak_10119	149	.	5.14952	17.1927	14.9642	133
chr10	75516858	75518336	SRR8550325_PAIRED_rmdup.narrowPeak_peak_10120	2225	.	27.4641	226.121	222.569	776
chr10	75559420	75559652	SRR8550325_PAIRED_rmdup.narrowPeak_peak_10122	24	.	2.50874	4.23318	2.40547	7
chr10	75559926	75560707	SRR8550325_PAIRED_rmdup.narrowPeak_peak_10123	390	.	8.71457	41.5713	39.0485	234
chr10	75586161	75586557	SRR8550325_PAIRED_rmdup.narrowPeak_peak_10124	525	.	10.4311	55.1632	52.5283	361
chr10	75635777	75636135	SRR8550325_PAIRED_rmdup.narrowPeak_peak_10126	410	.	8.97865	43.5956	41.0548	119
chr10	75643808	75644357	SRR8550325_PAIRED_rmdup.narrowPeak_peak_10127	222	.	6.33787	24.6321	22.2906	173
chr10	75667442	75668224	SRR8550325_PAIRED_rmdup.narrowPeak_peak_10128	410	.	8.97865	43.5956	41.0548	488
chr10	75675627	75675747	SRR8550325_PAIRED_rmdup.narrowPeak_peak_10129	33	.	2.77282	5.23843	3.35113	71
chr10	75744159	75744452	SRR8550325_PAIRED_rmdup.narrowPeak_peak_10130	312	.	7.65826	33.7425	31.2949	99
chr10	75763899	75764635	SRR8550325_PAIRED_rmdup.narrowPeak_peak_10131	1801	.	23.635	183.501	180.147	452
chr10	75764961	75765427	SRR8550325_PAIRED_rmdup.narrowPeak_peak_10132	189	.	5.80971	21.228	18.9342	414
chr10	75773133	75773816	SRR8550325_PAIRED_rmdup.narrowPeak_peak_10133	1465	.	20.466	149.758	146.572	402
chr10	75780817	75781478	SRR8550325_PAIRED_rmdup.narrowPeak_peak_10134	669	.	12.1476	69.6804	66.9428	429
chr10	75790891	75791067	SRR8550325_PAIRED_rmdup.narrowPeak_peak_10135	197	.	5.94175	22.065	19.7589	129
chr10	75797740	75798019	SRR8550325_PAIRED_rmdup.narrowPeak_peak_10137	92	.	4.09321	11.3191	9.2146	143
chr10	75798391	75798562	SRR8550325_PAIRED_rmdup.narrowPeak_peak_10138	54	.	3.30097	7.4757	5.48924	152
chr10	75834256	75834540	SRR8550325_PAIRED_rmdup.narrowPeak_peak_10140	197	.	5.94175	22.065	19.7589	1362
chr10	75835366	75835683	SRR8550325_PAIRED_rmdup.narrowPeak_peak_10140	197	.	5.94175	22.065	19.7589	1362
chr10	75836972	75837897	SRR8550325_PAIRED_rmdup.narrowPeak_peak_10141	2823	.	32.6136	286.168	282.355	475
chr10	75853556	75853917	SRR8550325_PAIRED_rmdup.narrowPeak_peak_10142	322	.	7.7903	34.6965	32.239	62
chr10	75859382	75860649	SRR8550325_PAIRED_rmdup.narrowPeak_peak_10143	1617	.	21.9185	165.037	161.774	1333
chr10	75872684	75873124	SRR8550325_PAIRED_rmdup.narrowPeak_peak_10144	1146	.	17.2971	117.629	114.609	259
chr10	75881063	75881430	SRR8550325_PAIRED_rmdup.narrowPeak_peak_10145	214	.	6.20583	23.7673	21.4373	229
chr10	75882576	75882761	SRR8550325_PAIRED_rmdup.narrowPeak_peak_10146	312	.	7.65826	33.7425	31.2949	788
chr10	75883001	75883410	SRR8550325_PAIRED_rmdup.narrowPeak_peak_10146	312	.	7.65826	33.7425	31.2949	788
chr10	75889478	75889743	SRR8550325_PAIRED_rmdup.narrowPeak_peak_10147	38	.	2.90486	5.77056	3.8563	109
chr10	75892845	75893755	SRR8550325_PAIRED_rmdup.narrowPeak_peak_10148	2315	.	28.2563	235.167	231.574	569
chr10	75920950	75921970	SRR8550325_PAIRED_rmdup.narrowPeak_peak_10151	955	.	15.3165	98.4958	95.5822	743
chr10	75932064	75932819	SRR8550325_PAIRED_rmdup.narrowPeak_peak_10152	857	.	14.2602	88.6277	85.7717	327
chr10	75935572	75936290	SRR8550325_PAIRED_rmdup.narrowPeak_peak_10153	635	.	11.7515	66.2556	63.5411	267
chr10	75951659	75952023	SRR8550325_PAIRED_rmdup.narrowPeak_peak_10155	181	.	5.67767	20.4007	18.1195	438
chr10	76032076	76033059	SRR8550325_PAIRED_rmdup.narrowPeak_peak_10156	1603	.	21.7864	163.635	160.379	531
chr10	76237432	76238293	SRR8550325_PAIRED_rmdup.narrowPeak_peak_10158	1237	.	18.2214	126.818	123.749	519
chr10	76259850	76260246	SRR8550325_PAIRED_rmdup.narrowPeak_peak_10159	92	.	4.09321	11.3191	9.2146	334
chr10	76344681	76345849	SRR8550325_PAIRED_rmdup.narrowPeak_peak_10160	1159	.	17.4291	118.932	115.905	994
chr10	76346669	76346848	SRR8550325_PAIRED_rmdup.narrowPeak_peak_10161	189	.	5.80971	21.228	18.9342	204
chr10	76391973	76392118	SRR8550325_PAIRED_rmdup.narrowPeak_peak_10162	92	.	4.09321	11.3191	9.2146	77
chr10	76442082	76443450	SRR8550325_PAIRED_rmdup.narrowPeak_peak_10163	2092	.	26.2757	212.694	209.204	786
chr10	76468599	76469227	SRR8550325_PAIRED_rmdup.narrowPeak_peak_10164	845	.	14.1282	87.4118	84.563	241
chr10	76513289	76513469	SRR8550325_PAIRED_rmdup.narrowPeak_peak_10165	322	.	7.7903	34.6965	32.239	127
chr10	76531015	76532025	SRR8550325_PAIRED_rmdup.narrowPeak_peak_10166	2240	.	27.5961	227.624	224.065	516
chr10	76623173	76623612	SRR8550325_PAIRED_rmdup.narrowPeak_peak_10167	493	.	10.035	51.9389	49.3287	352
chr10	76636118	76636371	SRR8550325_PAIRED_rmdup.narrowPeak_peak_10169	351	.	8.18641	37.6015	35.1155	213
chr10	76732826	76733203	SRR8550325_PAIRED_rmdup.narrowPeak_peak_10173	658	.	12.0155	68.534	65.804	289
chr10	76733361	76733729	SRR8550325_PAIRED_rmdup.narrowPeak_peak_10173	658	.	12.0155	68.534	65.804	289
chr10	76961696	76962491	SRR8550325_PAIRED_rmdup.narrowPeak_peak_10176	2513	.	29.9728	255.012	251.333	412
chr10	76964126	76964405	SRR8550325_PAIRED_rmdup.narrowPeak_peak_10177	85	.	3.96117	10.642	8.55543	92
chr10	76964717	76964912	SRR8550325_PAIRED_rmdup.narrowPeak_peak_10177	85	.	3.96117	10.642	8.55543	92
chr10	77007950	77008339	SRR8550325_PAIRED_rmdup.narrowPeak_peak_10181	127	.	4.7534	14.9002	12.7147	334
chr10	77021355	77021794	SRR8550325_PAIRED_rmdup.narrowPeak_peak_10182	231	.	6.46991	25.5058	23.1529	240
chr10	77032572	77033873	SRR8550325_PAIRED_rmdup.narrowPeak_peak_10183	1069	.	16.5049	109.882	106.904	663
chr10	77082665	77082917	SRR8550325_PAIRED_rmdup.narrowPeak_peak_10185	119	.	4.62136	14.1592	11.9888	76
chr10	77130530	77130960	SRR8550325_PAIRED_rmdup.narrowPeak_peak_10187	351	.	8.18641	37.6015	35.1155	210
chr10	77150916	77151460	SRR8550325_PAIRED_rmdup.narrowPeak_peak_10190	119	.	4.62136	14.1592	11.9888	433
chr10	77165204	77166545	SRR8550325_PAIRED_rmdup.narrowPeak_peak_10193	546	.	10.6952	57.3401	54.6891	385
chr10	77191070	77191389	SRR8550325_PAIRED_rmdup.narrowPeak_peak_10194	275	.	7.1301	30.0019	27.5947	270
chr10	77252766	77253107	SRR8550325_PAIRED_rmdup.narrowPeak_peak_10195	514	.	10.299	54.0829	51.4561	260
chr10	77258609	77259766	SRR8550325_PAIRED_rmdup.narrowPeak_peak_10196	2498	.	29.8408	253.474	249.802	604
chr10	77417013	77418595	SRR8550325_PAIRED_rmdup.narrowPeak_peak_10199	1534	.	21.1262	156.662	153.442	1275
chr10	77509781	77510036	SRR8550325_PAIRED_rmdup.narrowPeak_peak_10202	285	.	7.26214	30.9255	28.5081	211
chr10	77515542	77516358	SRR8550325_PAIRED_rmdup.narrowPeak_peak_10203	785	.	13.468	81.3937	78.5814	325
chr10	77581344	77582274	SRR8550325_PAIRED_rmdup.narrowPeak_peak_10204	2300	.	28.1243	233.654	230.068	384
chr10	77590958	77591136	SRR8550325_PAIRED_rmdup.narrowPeak_peak_10205	189	.	5.80971	21.228	18.9342	73
chr10	77605444	77606948	SRR8550325_PAIRED_rmdup.narrowPeak_peak_10206	762	.	13.2039	79.0158	76.2183	808
chr10	77621889	77622720	SRR8550325_PAIRED_rmdup.narrowPeak_peak_10207	738	.	12.9398	76.6552	73.8724	447
chr10	77627651	77627805	SRR8550325_PAIRED_rmdup.narrowPeak_peak_10209	189	.	5.80971	21.228	18.9342	247
chr10	77664112	77664567	SRR8550325_PAIRED_rmdup.narrowPeak_peak_10210	181	.	5.67767	20.4007	18.1195	395
chr10	77677634	77677950	SRR8550325_PAIRED_rmdup.narrowPeak_peak_10211	112	.	4.48932	13.4302	11.2755	204
chr10	77678316	77678440	SRR8550325_PAIRED_rmdup.narrowPeak_peak_10211	112	.	4.48932	13.4302	11.2755	204
chr10	77684274	77684440	SRR8550325_PAIRED_rmdup.narrowPeak_peak_10212	112	.	4.48932	13.4302	11.2755	137
chr10	77864384	77864823	SRR8550325_PAIRED_rmdup.narrowPeak_peak_10214	303	.	7.52622	32.796	30.3583	339
chr10	77901905	77902558	SRR8550325_PAIRED_rmdup.narrowPeak_peak_10215	727	.	12.8078	75.4814	72.7061	444
chr10	77902874	77903144	SRR8550325_PAIRED_rmdup.narrowPeak_peak_10215	727	.	12.8078	75.4814	72.7061	444
chr10	77984616	77985109	SRR8550325_PAIRED_rmdup.narrowPeak_peak_10218	351	.	8.18641	37.6015	35.1155	288
chr10	78043420	78043805	SRR8550325_PAIRED_rmdup.narrowPeak_peak_10224	222	.	6.33787	24.6321	22.2906	171
chr10	78069081	78069826	SRR8550325_PAIRED_rmdup.narrowPeak_peak_10226	980	.	15.5806	101.001	98.0727	534
chr10	78101137	78101441	SRR8550325_PAIRED_rmdup.narrowPeak_peak_10227	410	.	8.97865	43.5956	41.0548	112
chr10	78135222	78135500	SRR8550325_PAIRED_rmdup.narrowPeak_peak_10228	66	.	3.56505	8.69641	6.66747	199
chr10	78159346	78159575	SRR8550325_PAIRED_rmdup.narrowPeak_peak_10229	92	.	4.09321	11.3191	9.2146	153
chr10	78160075	78160225	SRR8550325_PAIRED_rmdup.narrowPeak_peak_10230	410	.	8.97865	43.5956	41.0548	215
chr10	78169347	78170206	SRR8550325_PAIRED_rmdup.narrowPeak_peak_10232	2106	.	26.4078	214.178	210.68	530
chr10	78184789	78185516	SRR8550325_PAIRED_rmdup.narrowPeak_peak_10233	1330	.	19.1456	136.16	133.043	562
chr10	78244099	78245322	SRR8550325_PAIRED_rmdup.narrowPeak_peak_10234	955	.	15.3165	98.4958	95.5822	593
chr10	78279287	78279441	SRR8550325_PAIRED_rmdup.narrowPeak_peak_10235	266	.	6.99806	29.0862	26.6896	180
chr10	78290959	78291515	SRR8550325_PAIRED_rmdup.narrowPeak_peak_10236	797	.	13.6	82.5891	79.7693	384
chr10	78351803	78352842	SRR8550325_PAIRED_rmdup.narrowPeak_peak_10238	993	.	15.7126	102.259	99.3236	640
chr10	78391885	78392445	SRR8550325_PAIRED_rmdup.narrowPeak_peak_10240	222	.	6.33787	24.6321	22.2906	405
chr10	78396169	78396513	SRR8550325_PAIRED_rmdup.narrowPeak_peak_10241	1237	.	18.2214	126.818	123.749	230
chr10	78399344	78399481	SRR8550325_PAIRED_rmdup.narrowPeak_peak_10242	49	.	3.16893	6.8899	4.9262	282
chr10	78412117	78413343	SRR8550325_PAIRED_rmdup.narrowPeak_peak_10243	1506	.	20.8622	153.892	150.685	894
chr10	78425408	78426065	SRR8550325_PAIRED_rmdup.narrowPeak_peak_10244	1452	.	20.334	148.385	145.206	463
chr10	78438069	78438555	SRR8550325_PAIRED_rmdup.narrowPeak_peak_10245	441	.	9.37476	46.6793	44.1123	205
chr10	78464373	78465404	SRR8550325_PAIRED_rmdup.narrowPeak_peak_10250	2106	.	26.4078	214.178	210.68	916
chr10	78467986	78468162	SRR8550325_PAIRED_rmdup.narrowPeak_peak_10251	38	.	2.90486	5.77056	3.8563	57
chr10	78481600	78482552	SRR8550325_PAIRED_rmdup.narrowPeak_peak_10252	1263	.	18.4855	129.471	126.389	526
chr10	78487565	78488148	SRR8550325_PAIRED_rmdup.narrowPeak_peak_10253	1081	.	16.6369	111.164	108.18	321
chr10	78571101	78571416	SRR8550325_PAIRED_rmdup.narrowPeak_peak_10255	98	.	4.22525	12.0098	9.88794	631
chr10	78573958	78575401	SRR8550325_PAIRED_rmdup.narrowPeak_peak_10257	2330	.	28.3884	236.681	233.082	570
chr10	78591399	78592267	SRR8550325_PAIRED_rmdup.narrowPeak_peak_10258	1250	.	18.3534	128.143	125.067	662
chr10	78723461	78723947	SRR8550325_PAIRED_rmdup.narrowPeak_peak_10263	275	.	7.1301	30.0019	27.5947	98
chr10	78745431	78746018	SRR8550325_PAIRED_rmdup.narrowPeak_peak_10264	773	.	13.3359	80.2026	77.3977	242
chr10	78747016	78747746	SRR8550325_PAIRED_rmdup.narrowPeak_peak_10265	624	.	11.6194	65.1236	62.4169	318
chr10	78752003	78753384	SRR8550325_PAIRED_rmdup.narrowPeak_peak_10266	2270	.	27.8602	230.635	227.062	700
chr10	78756112	78756391	SRR8550325_PAIRED_rmdup.narrowPeak_peak_10267	312	.	7.65826	33.7425	31.2949	266
chr10	78779814	78780873	SRR8550325_PAIRED_rmdup.narrowPeak_peak_10268	472	.	9.77088	49.8175	47.2244	534
chr10	78787444	78788271	SRR8550325_PAIRED_rmdup.narrowPeak_peak_10269	1687	.	22.5787	172.088	168.79	530
chr10	79096762	79097868	SRR8550325_PAIRED_rmdup.narrowPeak_peak_10270	4248	.	44.101	429.24	424.858	968
chr10	79102021	79102203	SRR8550325_PAIRED_rmdup.narrowPeak_peak_10271	92	.	4.09321	11.3191	9.2146	159
chr10	79106532	79106815	SRR8550325_PAIRED_rmdup.narrowPeak_peak_10272	85	.	3.96117	10.642	8.55543	151
chr10	79116566	79116962	SRR8550325_PAIRED_rmdup.narrowPeak_peak_10273	351	.	8.18641	37.6015	35.1155	166
chr10	79532583	79533897	SRR8550325_PAIRED_rmdup.narrowPeak_peak_10275	1056	.	16.3728	108.602	105.632	1009
chr10	79534050	79534189	SRR8550325_PAIRED_rmdup.narrowPeak_peak_10275	1056	.	16.3728	108.602	105.632	1009
chr10	79554111	79555426	SRR8550325_PAIRED_rmdup.narrowPeak_peak_10278	821	.	13.8641	84.9922	82.1579	1048
chr10	79595364	79595613	SRR8550325_PAIRED_rmdup.narrowPeak_peak_10280	809	.	13.732	83.7886	80.9615	211
chr10	79612021	79612625	SRR8550325_PAIRED_rmdup.narrowPeak_peak_10281	380	.	8.58253	40.5688	38.055	398
chr10	79612792	79612988	SRR8550325_PAIRED_rmdup.narrowPeak_peak_10281	380	.	8.58253	40.5688	38.055	398
chr10	79613606	79614454	SRR8550325_PAIRED_rmdup.narrowPeak_peak_10282	1030	.	16.1087	106.054	103.098	426
chr10	79637028	79638216	SRR8550325_PAIRED_rmdup.narrowPeak_peak_10283	980	.	15.5806	101.001	98.0727	834
chr10	79638714	79639109	SRR8550325_PAIRED_rmdup.narrowPeak_peak_10284	173	.	5.54564	19.5833	17.3149	571
chr10	79654688	79655343	SRR8550325_PAIRED_rmdup.narrowPeak_peak_10286	1290	.	18.7495	132.138	129.041	444
chr10	79664027	79664459	SRR8550325_PAIRED_rmdup.narrowPeak_peak_10288	482	.	9.90292	50.8754	48.2736	292
chr10	79668694	79670190	SRR8550325_PAIRED_rmdup.narrowPeak_peak_10289	1452	.	20.334	148.385	145.206	975
chr10	79671487	79671640	SRR8550325_PAIRED_rmdup.narrowPeak_peak_10290	54	.	3.30097	7.4757	5.48924	33
chr10	79681424	79682302	SRR8550325_PAIRED_rmdup.narrowPeak_peak_10293	3694	.	39.7437	373.652	369.48	636
chr10	79682478	79682835	SRR8550325_PAIRED_rmdup.narrowPeak_peak_10293	3694	.	39.7437	373.652	369.48	636
chr10	79695332	79695446	SRR8550325_PAIRED_rmdup.narrowPeak_peak_10295	214	.	6.20583	23.7673	21.4373	99
chr10	79704161	79705045	SRR8550325_PAIRED_rmdup.narrowPeak_peak_10297	1858	.	24.1631	189.265	185.884	342
chr10	79712541	79712829	SRR8550325_PAIRED_rmdup.narrowPeak_peak_10299	303	.	7.52622	32.796	30.3583	52
chr10	79716687	79717235	SRR8550325_PAIRED_rmdup.narrowPeak_peak_10300	189	.	5.80971	21.228	18.9342	1860
chr10	79717952	79718207	SRR8550325_PAIRED_rmdup.narrowPeak_peak_10300	189	.	5.80971	21.228	18.9342	1860
chr10	79746146	79746962	SRR8550325_PAIRED_rmdup.narrowPeak_peak_10301	1716	.	22.8427	174.926	171.615	488
chr10	79755068	79755304	SRR8550325_PAIRED_rmdup.narrowPeak_peak_10302	181	.	5.67767	20.4007	18.1195	126
chr10	79766418	79767876	SRR8550325_PAIRED_rmdup.narrowPeak_peak_10303	2452	.	29.4447	248.871	245.218	647
chr10	79768455	79768675	SRR8550325_PAIRED_rmdup.narrowPeak_peak_10304	142	.	5.01748	16.4173	14.2028	232
chr10	79779820	79780821	SRR8550325_PAIRED_rmdup.narrowPeak_peak_10306	968	.	15.4486	99.7464	96.8256	320
chr10	79793285	79793938	SRR8550325_PAIRED_rmdup.narrowPeak_peak_10307	624	.	11.6194	65.1236	62.4169	406
chr10	79794496	79794653	SRR8550325_PAIRED_rmdup.narrowPeak_peak_10307	624	.	11.6194	65.1236	62.4169	406
chr10	79803585	79804154	SRR8550325_PAIRED_rmdup.narrowPeak_peak_10309	472	.	9.77088	49.8175	47.2244	302
chr10	79812219	79812492	SRR8550325_PAIRED_rmdup.narrowPeak_peak_10311	105	.	4.35728	12.7136	10.5751	389
chr10	79834929	79835226	SRR8550325_PAIRED_rmdup.narrowPeak_peak_10312	197	.	5.94175	22.065	19.7589	120
chr10	79840537	79841463	SRR8550325_PAIRED_rmdup.narrowPeak_peak_10313	275	.	7.1301	30.0019	27.5947	257
chr10	79852273	79852449	SRR8550325_PAIRED_rmdup.narrowPeak_peak_10314	66	.	3.56505	8.69641	6.66747	107
chr10	79853240	79855465	SRR8550325_PAIRED_rmdup.narrowPeak_peak_10315	1830	.	23.899	186.378	183.011	1289
chr10	79864556	79864702	SRR8550325_PAIRED_rmdup.narrowPeak_peak_10316	60	.	3.43301	8.07807	6.06978	218
chr10	79864875	79865170	SRR8550325_PAIRED_rmdup.narrowPeak_peak_10316	60	.	3.43301	8.07807	6.06978	218
chr10	79874182	79874956	SRR8550325_PAIRED_rmdup.narrowPeak_peak_10318	785	.	13.468	81.3937	78.5814	488
chr10	79883730	79883997	SRR8550325_PAIRED_rmdup.narrowPeak_peak_10320	173	.	5.54564	19.5833	17.3149	154
chr10	79892736	79893012	SRR8550325_PAIRED_rmdup.narrowPeak_peak_10321	173	.	5.54564	19.5833	17.3149	215
chr10	79907957	79909465	SRR8550325_PAIRED_rmdup.narrowPeak_peak_10322	943	.	15.1845	97.2489	94.3425	905
chr10	79916749	79917211	SRR8550325_PAIRED_rmdup.narrowPeak_peak_10323	482	.	9.90292	50.8754	48.2736	230
chr10	79921746	79922001	SRR8550325_PAIRED_rmdup.narrowPeak_peak_10325	112	.	4.48932	13.4302	11.2755	192
chr10	79925230	79925902	SRR8550325_PAIRED_rmdup.narrowPeak_peak_10326	127	.	4.7534	14.9002	12.7147	300
chr10	79926751	79927590	SRR8550325_PAIRED_rmdup.narrowPeak_peak_10327	493	.	10.035	51.9389	49.3287	481
chr10	79927842	79928012	SRR8550325_PAIRED_rmdup.narrowPeak_peak_10327	493	.	10.035	51.9389	49.3287	481
chr10	79932837	79933095	SRR8550325_PAIRED_rmdup.narrowPeak_peak_10328	400	.	8.84661	42.5802	40.0484	219
chr10	79945754	79945995	SRR8550325_PAIRED_rmdup.narrowPeak_peak_10329	127	.	4.7534	14.9002	12.7147	394
chr10	79958204	79958488	SRR8550325_PAIRED_rmdup.narrowPeak_peak_10331	294	.	7.39418	31.8569	29.4292	296
chr10	79959837	79960426	SRR8550325_PAIRED_rmdup.narrowPeak_peak_10332	2792	.	32.3495	283.02	279.221	277
chr10	79970756	79971271	SRR8550325_PAIRED_rmdup.narrowPeak_peak_10333	285	.	7.26214	30.9255	28.5081	270
chr10	79983984	79985876	SRR8550325_PAIRED_rmdup.narrowPeak_peak_10336	1493	.	20.7301	152.511	149.311	982
chr10	79987074	79987431	SRR8550325_PAIRED_rmdup.narrowPeak_peak_10337	149	.	5.14952	17.1927	14.9642	135
chr10	79987825	79987871	SRR8550325_PAIRED_rmdup.narrowPeak_peak_10338	24	.	2.50874	4.23318	2.40547	29
chr10	79988473	79989223	SRR8550325_PAIRED_rmdup.narrowPeak_peak_10339	322	.	7.7903	34.6965	32.239	252
chr10	79989954	79990339	SRR8550325_PAIRED_rmdup.narrowPeak_peak_10340	222	.	6.33787	24.6321	22.2906	566
chr10	79996134	79996576	SRR8550325_PAIRED_rmdup.narrowPeak_peak_10341	557	.	10.8272	58.4366	55.7775	280
chr10	79997041	79997633	SRR8550325_PAIRED_rmdup.narrowPeak_peak_10342	750	.	13.0719	77.8333	75.0432	320
chr10	80019130	80020134	SRR8550325_PAIRED_rmdup.narrowPeak_peak_10343	322	.	7.7903	34.6965	32.239	514
chr10	80039429	80039944	SRR8550325_PAIRED_rmdup.narrowPeak_peak_10345	762	.	13.2039	79.0158	76.2183	561
chr10	80053108	80054513	SRR8550325_PAIRED_rmdup.narrowPeak_peak_10346	2714	.	31.6893	275.181	271.415	455
chr10	80131375	80132135	SRR8550325_PAIRED_rmdup.narrowPeak_peak_10354	222	.	6.33787	24.6321	22.2906	415
chr10	80138813	80139494	SRR8550325_PAIRED_rmdup.narrowPeak_peak_10356	257	.	6.86602	28.1786	25.7927	548
chr10	80141138	80141669	SRR8550325_PAIRED_rmdup.narrowPeak_peak_10357	420	.	9.11069	44.6173	42.0677	382
chr10	80141852	80142808	SRR8550325_PAIRED_rmdup.narrowPeak_peak_10358	1159	.	17.4291	118.932	115.905	443
chr10	80147627	80151314	SRR8550325_PAIRED_rmdup.narrowPeak_peak_10359	1357	.	19.4097	138.856	135.725	2132
chr10	80158284	80159064	SRR8550325_PAIRED_rmdup.narrowPeak_peak_10361	222	.	6.33787	24.6321	22.2906	557
chr10	80159258	80160369	SRR8550325_PAIRED_rmdup.narrowPeak_peak_10362	2062	.	26.0117	209.734	206.257	740
chr10	80160874	80161778	SRR8550325_PAIRED_rmdup.narrowPeak_peak_10363	157	.	5.28156	17.979	15.737	255
chr10	80164565	80165419	SRR8550325_PAIRED_rmdup.narrowPeak_peak_10364	980	.	15.5806	101.001	98.0727	745
chr10	80167312	80168665	SRR8550325_PAIRED_rmdup.narrowPeak_peak_10365	1758	.	23.2389	179.202	175.87	545
chr10	80172861	80173438	SRR8550325_PAIRED_rmdup.narrowPeak_peak_10366	750	.	13.0719	77.8333	75.0432	295
chr10	80179021	80180026	SRR8550325_PAIRED_rmdup.narrowPeak_peak_10368	370	.	8.45049	39.5729	37.0683	456
chr10	80180974	80181154	SRR8550325_PAIRED_rmdup.narrowPeak_peak_10369	43	.	3.0369	6.32129	4.38156	219
chr10	80190290	80190843	SRR8550325_PAIRED_rmdup.narrowPeak_peak_10370	98	.	4.22525	12.0098	9.88794	966
chr10	80199519	80199747	SRR8550325_PAIRED_rmdup.narrowPeak_peak_10371	380	.	8.58253	40.5688	38.055	123
chr10	80226036	80227040	SRR8550325_PAIRED_rmdup.narrowPeak_peak_10372	1673	.	22.4466	170.673	167.382	609
chr10	80245676	80245894	SRR8550325_PAIRED_rmdup.narrowPeak_peak_10373	222	.	6.33787	24.6321	22.2906	227
chr10	80248939	80249733	SRR8550325_PAIRED_rmdup.narrowPeak_peak_10374	894	.	14.6563	92.2992	89.4214	506
chr10	80260543	80262046	SRR8550325_PAIRED_rmdup.narrowPeak_peak_10376	680	.	12.2796	70.8314	68.0862	464
chr10	80264684	80265378	SRR8550325_PAIRED_rmdup.narrowPeak_peak_10377	1631	.	22.0505	166.442	163.172	457
chr10	80292204	80292752	SRR8550325_PAIRED_rmdup.narrowPeak_peak_10378	1069	.	16.5049	109.882	106.904	468
chr10	80295669	80296253	SRR8550325_PAIRED_rmdup.narrowPeak_peak_10379	173	.	5.54564	19.5833	17.3149	460
chr10	80298971	80299264	SRR8550325_PAIRED_rmdup.narrowPeak_peak_10380	430	.	9.24273	45.6452	43.0868	114
chr10	80320322	80320675	SRR8550325_PAIRED_rmdup.narrowPeak_peak_10382	331	.	7.92234	35.6577	33.1906	260
chr10	80323475	80323872	SRR8550325_PAIRED_rmdup.narrowPeak_peak_10384	231	.	6.46991	25.5058	23.1529	318
chr10	80329492	80330405	SRR8550325_PAIRED_rmdup.narrowPeak_peak_10385	1263	.	18.4855	129.471	126.389	552
chr10	80340142	80340500	SRR8550325_PAIRED_rmdup.narrowPeak_peak_10386	157	.	5.28156	17.979	15.737	182
chr10	80350228	80350545	SRR8550325_PAIRED_rmdup.narrowPeak_peak_10388	370	.	8.45049	39.5729	37.0683	204
chr10	80371485	80371968	SRR8550325_PAIRED_rmdup.narrowPeak_peak_10390	173	.	5.54564	19.5833	17.3149	49
chr10	80376222	80376503	SRR8550325_PAIRED_rmdup.narrowPeak_peak_10392	294	.	7.39418	31.8569	29.4292	214
chr10	80385866	80386541	SRR8550325_PAIRED_rmdup.narrowPeak_peak_10393	112	.	4.48932	13.4302	11.2755	30
chr10	80387068	80388234	SRR8550325_PAIRED_rmdup.narrowPeak_peak_10394	514	.	10.299	54.0829	51.4561	890
chr10	80398235	80400318	SRR8550325_PAIRED_rmdup.narrowPeak_peak_10396	4197	.	43.7049	424.126	419.762	1554
chr10	80406601	80407086	SRR8550325_PAIRED_rmdup.narrowPeak_peak_10397	503	.	10.167	53.0081	50.3895	211
chr10	80432917	80434302	SRR8550325_PAIRED_rmdup.narrowPeak_peak_10399	1548	.	21.2583	158.052	154.824	1186
chr10	80446222	80446578	SRR8550325_PAIRED_rmdup.narrowPeak_peak_10401	127	.	4.7534	14.9002	12.7147	277
chr10	80475240	80475720	SRR8550325_PAIRED_rmdup.narrowPeak_peak_10402	472	.	9.77088	49.8175	47.2244	309
chr10	80494862	80495338	SRR8550325_PAIRED_rmdup.narrowPeak_peak_10403	105	.	4.35728	12.7136	10.5751	818
chr10	80495756	80496011	SRR8550325_PAIRED_rmdup.narrowPeak_peak_10403	105	.	4.35728	12.7136	10.5751	818
chr10	80509498	80509810	SRR8550325_PAIRED_rmdup.narrowPeak_peak_10407	205	.	6.07379	22.9115	20.5933	106
chr10	80526428	80526632	SRR8550325_PAIRED_rmdup.narrowPeak_peak_10408	157	.	5.28156	17.979	15.737	180
chr10	80533737	80533892	SRR8550325_PAIRED_rmdup.narrowPeak_peak_10409	60	.	3.43301	8.07807	6.06978	152
chr10	80538920	80539287	SRR8550325_PAIRED_rmdup.narrowPeak_peak_10410	181	.	5.67767	20.4007	18.1195	358
chr10	80561271	80562143	SRR8550325_PAIRED_rmdup.narrowPeak_peak_10412	762	.	13.2039	79.0158	76.2183	618
chr10	80566417	80566694	SRR8550325_PAIRED_rmdup.narrowPeak_peak_10413	189	.	5.80971	21.228	18.9342	146
chr10	80569780	80570128	SRR8550325_PAIRED_rmdup.narrowPeak_peak_10414	197	.	5.94175	22.065	19.7589	73
chr10	80571240	80571472	SRR8550325_PAIRED_rmdup.narrowPeak_peak_10415	54	.	3.30097	7.4757	5.48924	215
chr10	80576415	80578826	SRR8550325_PAIRED_rmdup.narrowPeak_peak_10416	703	.	12.5437	73.1473	70.3871	1056
chr10	80590043	80590665	SRR8550325_PAIRED_rmdup.narrowPeak_peak_10418	1424	.	20.0699	145.648	142.483	442
chr10	80602598	80603311	SRR8550325_PAIRED_rmdup.narrowPeak_peak_10419	1303	.	18.8816	133.475	130.372	345
chr10	80621798	80623178	SRR8550325_PAIRED_rmdup.narrowPeak_peak_10421	2003	.	25.4835	203.841	200.391	612
chr10	80623510	80623719	SRR8550325_PAIRED_rmdup.narrowPeak_peak_10421	2003	.	25.4835	203.841	200.391	612
chr10	80656181	80657027	SRR8550325_PAIRED_rmdup.narrowPeak_peak_10422	420	.	9.11069	44.6173	42.0677	465
chr10	80659380	80659622	SRR8550325_PAIRED_rmdup.narrowPeak_peak_10423	165	.	5.4136	18.776	16.5206	170
chr10	80675793	80677194	SRR8550325_PAIRED_rmdup.narrowPeak_peak_10425	1758	.	23.2389	179.202	175.87	764
chr10	80701535	80702975	SRR8550325_PAIRED_rmdup.narrowPeak_peak_10427	3318	.	36.7068	335.828	331.809	592
chr10	80741809	80742809	SRR8550325_PAIRED_rmdup.narrowPeak_peak_10428	1645	.	22.1825	167.85	164.573	541
chr10	80747554	80747719	SRR8550325_PAIRED_rmdup.narrowPeak_peak_10429	105	.	4.35728	12.7136	10.5751	84
chr10	80751998	80752337	SRR8550325_PAIRED_rmdup.narrowPeak_peak_10430	98	.	4.22525	12.0098	9.88794	159
chr10	80754892	80755602	SRR8550325_PAIRED_rmdup.narrowPeak_peak_10431	1018	.	15.9767	104.785	101.836	485
chr10	80774630	80774873	SRR8550325_PAIRED_rmdup.narrowPeak_peak_10433	266	.	6.99806	29.0862	26.6896	194
chr10	80797671	80799096	SRR8550325_PAIRED_rmdup.narrowPeak_peak_10434	1172	.	17.5612	120.238	117.205	1033
chr10	80805896	80806290	SRR8550325_PAIRED_rmdup.narrowPeak_peak_10435	380	.	8.58253	40.5688	38.055	132
chr10	80806999	80807602	SRR8550325_PAIRED_rmdup.narrowPeak_peak_10436	303	.	7.52622	32.796	30.3583	650
chr10	80826061	80827072	SRR8550325_PAIRED_rmdup.narrowPeak_peak_10439	2345	.	28.5204	238.198	234.592	473
chr10	80831265	80831443	SRR8550325_PAIRED_rmdup.narrowPeak_peak_10440	222	.	6.33787	24.6321	22.2906	262
chr10	80854944	80855595	SRR8550325_PAIRED_rmdup.narrowPeak_peak_10442	514	.	10.299	54.0829	51.4561	266
chr10	80876186	80876300	SRR8550325_PAIRED_rmdup.narrowPeak_peak_10444	105	.	4.35728	12.7136	10.5751	43
chr10	80900147	80901479	SRR8550325_PAIRED_rmdup.narrowPeak_peak_10447	2240	.	27.5961	227.624	224.065	864
chr10	80917977	80918385	SRR8550325_PAIRED_rmdup.narrowPeak_peak_10448	322	.	7.7903	34.6965	32.239	292
chr10	80999855	81000162	SRR8550325_PAIRED_rmdup.narrowPeak_peak_10459	420	.	9.11069	44.6173	42.0677	380
chr10	81014847	81015319	SRR8550325_PAIRED_rmdup.narrowPeak_peak_10460	1303	.	18.8816	133.475	130.372	118
chr10	81036984	81037572	SRR8550325_PAIRED_rmdup.narrowPeak_peak_10462	1758	.	23.2389	179.202	175.87	362
chr10	81041511	81041814	SRR8550325_PAIRED_rmdup.narrowPeak_peak_10463	119	.	4.62136	14.1592	11.9888	193
chr10	81060021	81060612	SRR8550325_PAIRED_rmdup.narrowPeak_peak_10464	1716	.	22.8427	174.926	171.615	359
chr10	81069711	81070344	SRR8550325_PAIRED_rmdup.narrowPeak_peak_10465	2047	.	25.8796	208.258	204.787	284
chr10	81082341	81082532	SRR8550325_PAIRED_rmdup.narrowPeak_peak_10466	112	.	4.48932	13.4302	11.2755	148
chr10	81105588	81106737	SRR8550325_PAIRED_rmdup.narrowPeak_peak_10468	2195	.	27.2	223.123	219.584	518
chr10	81129134	81129600	SRR8550325_PAIRED_rmdup.narrowPeak_peak_10469	119	.	4.62136	14.1592	11.9888	290
chr10	81135516	81135572	SRR8550325_PAIRED_rmdup.narrowPeak_peak_10470	43	.	3.0369	6.32129	4.38156	135
chr10	81136072	81138280	SRR8550325_PAIRED_rmdup.narrowPeak_peak_10471	1534	.	21.1262	156.662	153.442	1463
chr10	81232929	81233343	SRR8550325_PAIRED_rmdup.narrowPeak_peak_10480	514	.	10.299	54.0829	51.4561	250
chr10	81240152	81240178	SRR8550325_PAIRED_rmdup.narrowPeak_peak_10481	33	.	2.77282	5.23843	3.35113	190
chr10	81244643	81245012	SRR8550325_PAIRED_rmdup.narrowPeak_peak_10482	205	.	6.07379	22.9115	20.5933	270
chr10	81253055	81253362	SRR8550325_PAIRED_rmdup.narrowPeak_peak_10483	294	.	7.39418	31.8569	29.4292	314
chr10	81266373	81267188	SRR8550325_PAIRED_rmdup.narrowPeak_peak_10486	2003	.	25.4835	203.841	200.391	361
chr10	81268107	81268355	SRR8550325_PAIRED_rmdup.narrowPeak_peak_10487	322	.	7.7903	34.6965	32.239	89
chr10	81285468	81286136	SRR8550325_PAIRED_rmdup.narrowPeak_peak_10488	601	.	11.3553	62.8744	60.1836	362
chr10	81289405	81289557	SRR8550325_PAIRED_rmdup.narrowPeak_peak_10489	197	.	5.94175	22.065	19.7589	87
chr10	81292473	81293621	SRR8550325_PAIRED_rmdup.narrowPeak_peak_10490	2285	.	27.9923	232.143	228.564	504
chr10	81319980	81321449	SRR8550325_PAIRED_rmdup.narrowPeak_peak_10494	2605	.	30.7651	264.282	260.563	1030
chr10	81346618	81347076	SRR8550325_PAIRED_rmdup.narrowPeak_peak_10499	546	.	10.6952	57.3401	54.6891	295
chr10	81350059	81351086	SRR8550325_PAIRED_rmdup.narrowPeak_peak_10501	1974	.	25.2194	200.907	197.471	536
chr10	81357180	81357923	SRR8550325_PAIRED_rmdup.narrowPeak_peak_10502	750	.	13.0719	77.8333	75.0432	268
chr10	81365176	81365484	SRR8550325_PAIRED_rmdup.narrowPeak_peak_10505	79	.	3.82913	9.97888	7.91078	160
chr10	81366215	81366369	SRR8550325_PAIRED_rmdup.narrowPeak_peak_10506	60	.	3.43301	8.07807	6.06978	97
chr10	81378215	81379161	SRR8550325_PAIRED_rmdup.narrowPeak_peak_10508	1411	.	19.9379	144.284	141.125	521
chr10	81383972	81384824	SRR8550325_PAIRED_rmdup.narrowPeak_peak_10509	1589	.	21.6544	162.235	158.986	334
chr10	81401286	81402394	SRR8550325_PAIRED_rmdup.narrowPeak_peak_10513	635	.	11.7515	66.2556	63.5411	755
chr10	81409033	81409365	SRR8550325_PAIRED_rmdup.narrowPeak_peak_10515	189	.	5.80971	21.228	18.9342	147
chr10	81416567	81417267	SRR8550325_PAIRED_rmdup.narrowPeak_peak_10517	738	.	12.9398	76.6552	73.8724	341
chr10	81429554	81431587	SRR8550325_PAIRED_rmdup.narrowPeak_peak_10519	624	.	11.6194	65.1236	62.4169	1242
chr10	81432811	81433206	SRR8550325_PAIRED_rmdup.narrowPeak_peak_10520	1438	.	20.202	147.015	143.843	254
chr10	81450121	81450411	SRR8550325_PAIRED_rmdup.narrowPeak_peak_10521	205	.	6.07379	22.9115	20.5933	203
chr10	81464385	81464911	SRR8550325_PAIRED_rmdup.narrowPeak_peak_10522	341	.	8.05437	36.6261	34.1494	80
chr10	81477554	81477778	SRR8550325_PAIRED_rmdup.narrowPeak_peak_10523	127	.	4.7534	14.9002	12.7147	237
chr10	81482499	81482967	SRR8550325_PAIRED_rmdup.narrowPeak_peak_10524	303	.	7.52622	32.796	30.3583	201
chr10	81496078	81497101	SRR8550325_PAIRED_rmdup.narrowPeak_peak_10526	3480	.	38.0272	352.176	348.09	641
chr10	81502694	81503029	SRR8550325_PAIRED_rmdup.narrowPeak_peak_10528	390	.	8.71457	41.5713	39.0485	153
chr10	81518670	81518819	SRR8550325_PAIRED_rmdup.narrowPeak_peak_10529	294	.	7.39418	31.8569	29.4292	231
chr10	81526883	81527169	SRR8550325_PAIRED_rmdup.narrowPeak_peak_10531	149	.	5.14952	17.1927	14.9642	221
chr10	81544289	81545999	SRR8550325_PAIRED_rmdup.narrowPeak_peak_10532	3727	.	40.0078	376.978	372.793	1027
chr10	81551563	81551910	SRR8550325_PAIRED_rmdup.narrowPeak_peak_10534	231	.	6.46991	25.5058	23.1529	128
chr10	81561053	81561266	SRR8550325_PAIRED_rmdup.narrowPeak_peak_10536	112	.	4.48932	13.4302	11.2755	226
chr10	81563975	81564438	SRR8550325_PAIRED_rmdup.narrowPeak_peak_10537	257	.	6.86602	28.1786	25.7927	404
chr10	81568819	81569227	SRR8550325_PAIRED_rmdup.narrowPeak_peak_10539	134	.	4.88544	15.653	13.4528	438
chr10	81570445	81572400	SRR8550325_PAIRED_rmdup.narrowPeak_peak_10540	3172	.	35.5185	321.249	317.288	1592
chr10	81575213	81575522	SRR8550325_PAIRED_rmdup.narrowPeak_peak_10542	85	.	3.96117	10.642	8.55543	214
chr10	81575797	81575892	SRR8550325_PAIRED_rmdup.narrowPeak_peak_10543	24	.	2.50874	4.23318	2.40547	147
chr10	81596730	81596919	SRR8550325_PAIRED_rmdup.narrowPeak_peak_10545	189	.	5.80971	21.228	18.9342	502
chr10	81597370	81597542	SRR8550325_PAIRED_rmdup.narrowPeak_peak_10546	205	.	6.07379	22.9115	20.5933	152
chr10	82047757	82048758	SRR8550325_PAIRED_rmdup.narrowPeak_peak_10558	2792	.	32.3495	283.02	279.221	521
chr10	82083143	82083601	SRR8550325_PAIRED_rmdup.narrowPeak_peak_10559	980	.	15.5806	101.001	98.0727	351
chr10	82127716	82128505	SRR8550325_PAIRED_rmdup.narrowPeak_peak_10560	1673	.	22.4466	170.673	167.382	503
chr10	82178051	82178933	SRR8550325_PAIRED_rmdup.narrowPeak_peak_10561	3108	.	34.9903	314.81	310.877	589
chr10	82240817	82241627	SRR8550325_PAIRED_rmdup.narrowPeak_peak_10562	1659	.	22.3146	169.26	165.976	617
chr10	82353966	82354883	SRR8550325_PAIRED_rmdup.narrowPeak_peak_10563	2047	.	25.8796	208.258	204.787	319
chr10	82622689	82623669	SRR8550325_PAIRED_rmdup.narrowPeak_peak_10564	2106	.	26.4078	214.178	210.68	1021
chr10	82629283	82630525	SRR8550325_PAIRED_rmdup.narrowPeak_peak_10565	2714	.	31.6893	275.181	271.415	513
chr10	82666489	82666705	SRR8550325_PAIRED_rmdup.narrowPeak_peak_10566	568	.	10.9592	59.5383	56.8712	191
chr10	82690404	82691066	SRR8550325_PAIRED_rmdup.narrowPeak_peak_10567	1815	.	23.767	184.938	181.578	526
chr10	82698686	82699962	SRR8550325_PAIRED_rmdup.narrowPeak_peak_10569	1172	.	17.5612	120.238	117.205	572
chr10	82762991	82764833	SRR8550325_PAIRED_rmdup.narrowPeak_peak_10571	2949	.	33.6699	298.83	294.963	1028
chr10	82811936	82812339	SRR8550325_PAIRED_rmdup.narrowPeak_peak_10573	461	.	9.63884	48.7655	46.1811	107
chr10	82814151	82814477	SRR8550325_PAIRED_rmdup.narrowPeak_peak_10574	60	.	3.43301	8.07807	6.06978	210
chr10	82858729	82860004	SRR8550325_PAIRED_rmdup.narrowPeak_peak_10576	1397	.	19.8058	142.923	139.771	429
chr10	82860201	82861046	SRR8550325_PAIRED_rmdup.narrowPeak_peak_10576	1397	.	19.8058	142.923	139.771	429
chr10	82901510	82901705	SRR8550325_PAIRED_rmdup.narrowPeak_peak_10578	149	.	5.14952	17.1927	14.9642	150
chr10	82909383	82909719	SRR8550325_PAIRED_rmdup.narrowPeak_peak_10579	189	.	5.80971	21.228	18.9342	216
chr10	82984954	82986519	SRR8550325_PAIRED_rmdup.narrowPeak_peak_10580	785	.	13.468	81.3937	78.5814	408
chr10	83042566	83043108	SRR8550325_PAIRED_rmdup.narrowPeak_peak_10581	341	.	8.05437	36.6261	34.1494	190
chr10	83088546	83088884	SRR8550325_PAIRED_rmdup.narrowPeak_peak_10584	60	.	3.43301	8.07807	6.06978	243
chr10	83145854	83146336	SRR8550325_PAIRED_rmdup.narrowPeak_peak_10588	173	.	5.54564	19.5833	17.3149	242
chr10	83151840	83152182	SRR8550325_PAIRED_rmdup.narrowPeak_peak_10589	66	.	3.56505	8.69641	6.66747	344
chr10	83182743	83182885	SRR8550325_PAIRED_rmdup.narrowPeak_peak_10593	72	.	3.69709	9.33019	7.28128	114
chr10	83198087	83198214	SRR8550325_PAIRED_rmdup.narrowPeak_peak_10594	105	.	4.35728	12.7136	10.5751	146
chr10	83219779	83220037	SRR8550325_PAIRED_rmdup.narrowPeak_peak_10595	303	.	7.52622	32.796	30.3583	221
chr10	83294758	83294969	SRR8550325_PAIRED_rmdup.narrowPeak_peak_10596	189	.	5.80971	21.228	18.9342	167
chr10	83337222	83337903	SRR8550325_PAIRED_rmdup.narrowPeak_peak_10597	410	.	8.97865	43.5956	41.0548	305
chr10	83359787	83360888	SRR8550325_PAIRED_rmdup.narrowPeak_peak_10599	1603	.	21.7864	163.635	160.379	432
chr10	83533337	83534364	SRR8550325_PAIRED_rmdup.narrowPeak_peak_10600	1043	.	16.2408	107.326	104.363	800
chr10	83543550	83544427	SRR8550325_PAIRED_rmdup.narrowPeak_peak_10601	2605	.	30.7651	264.282	260.563	602
chr10	83644974	83645077	SRR8550325_PAIRED_rmdup.narrowPeak_peak_10603	43	.	3.0369	6.32129	4.38156	74
chr10	83648195	83648968	SRR8550325_PAIRED_rmdup.narrowPeak_peak_10604	1043	.	16.2408	107.326	104.363	552
chr10	83711792	83712132	SRR8550325_PAIRED_rmdup.narrowPeak_peak_10605	85	.	3.96117	10.642	8.55543	154
chr10	83722454	83723266	SRR8550325_PAIRED_rmdup.narrowPeak_peak_10606	773	.	13.3359	80.2026	77.3977	786
chr10	83819766	83820037	SRR8550325_PAIRED_rmdup.narrowPeak_peak_10610	173	.	5.54564	19.5833	17.3149	50
chr10	83882112	83883117	SRR8550325_PAIRED_rmdup.narrowPeak_peak_10612	127	.	4.7534	14.9002	12.7147	886
chr10	83895601	83895951	SRR8550325_PAIRED_rmdup.narrowPeak_peak_10613	285	.	7.26214	30.9255	28.5081	283
chr10	83914745	83915217	SRR8550325_PAIRED_rmdup.narrowPeak_peak_10614	134	.	4.88544	15.653	13.4528	402
chr10	83957390	83957770	SRR8550325_PAIRED_rmdup.narrowPeak_peak_10615	92	.	4.09321	11.3191	9.2146	306
chr10	83992457	83993272	SRR8550325_PAIRED_rmdup.narrowPeak_peak_10616	312	.	7.65826	33.7425	31.2949	371
chr10	83995188	83995638	SRR8550325_PAIRED_rmdup.narrowPeak_peak_10617	189	.	5.80971	21.228	18.9342	287
chr10	84019520	84019823	SRR8550325_PAIRED_rmdup.narrowPeak_peak_10618	112	.	4.48932	13.4302	11.2755	70
chr10	84081746	84082240	SRR8550325_PAIRED_rmdup.narrowPeak_peak_10621	441	.	9.37476	46.6793	44.1123	94
chr10	84144155	84144250	SRR8550325_PAIRED_rmdup.narrowPeak_peak_10622	79	.	3.82913	9.97888	7.91078	88
chr10	84303059	84303296	SRR8550325_PAIRED_rmdup.narrowPeak_peak_10625	173	.	5.54564	19.5833	17.3149	147
chr10	84388378	84388605	SRR8550325_PAIRED_rmdup.narrowPeak_peak_10626	105	.	4.35728	12.7136	10.5751	119
chr10	84392227	84392443	SRR8550325_PAIRED_rmdup.narrowPeak_peak_10627	19	.	2.3767	3.76182	1.96753	88
chr10	84533087	84534670	SRR8550325_PAIRED_rmdup.narrowPeak_peak_10637	1030	.	16.1087	106.054	103.098	921
chr10	84562507	84562992	SRR8550325_PAIRED_rmdup.narrowPeak_peak_10638	231	.	6.46991	25.5058	23.1529	267
chr10	84576009	84577626	SRR8550325_PAIRED_rmdup.narrowPeak_peak_10639	1916	.	24.6913	195.068	191.659	648
chr10	84621894	84622734	SRR8550325_PAIRED_rmdup.narrowPeak_peak_10640	1589	.	21.6544	162.235	158.986	546
chr10	84754787	84755185	SRR8550325_PAIRED_rmdup.narrowPeak_peak_10643	142	.	5.01748	16.4173	14.2028	196
chr10	84755891	84756214	SRR8550325_PAIRED_rmdup.narrowPeak_peak_10644	112	.	4.48932	13.4302	11.2755	355
chr10	84757640	84757953	SRR8550325_PAIRED_rmdup.narrowPeak_peak_10646	54	.	3.30097	7.4757	5.48924	152
chr10	84758746	84759382	SRR8550325_PAIRED_rmdup.narrowPeak_peak_10647	173	.	5.54564	19.5833	17.3149	405
chr10	84759963	84760238	SRR8550325_PAIRED_rmdup.narrowPeak_peak_10648	181	.	5.67767	20.4007	18.1195	304
chr10	84760503	84760747	SRR8550325_PAIRED_rmdup.narrowPeak_peak_10648	181	.	5.67767	20.4007	18.1195	304
chr10	84903820	84904086	SRR8550325_PAIRED_rmdup.narrowPeak_peak_10652	66	.	3.56505	8.69641	6.66747	219
chr10	84916769	84917873	SRR8550325_PAIRED_rmdup.narrowPeak_peak_10653	3612	.	39.0835	365.363	361.223	563
chr10	85102074	85103906	SRR8550325_PAIRED_rmdup.narrowPeak_peak_10659	1277	.	18.6175	130.803	127.714	590
chr10	85127581	85128653	SRR8550325_PAIRED_rmdup.narrowPeak_peak_10660	2839	.	32.7457	287.745	283.925	539
chr10	85141474	85141835	SRR8550325_PAIRED_rmdup.narrowPeak_peak_10661	249	.	6.73399	27.2792	24.9042	472
chr10	85154163	85154403	SRR8550325_PAIRED_rmdup.narrowPeak_peak_10662	79	.	3.82913	9.97888	7.91078	252
chr10	85183571	85184159	SRR8550325_PAIRED_rmdup.narrowPeak_peak_10663	797	.	13.6	82.5891	79.7693	270
chr10	85184363	85185938	SRR8550325_PAIRED_rmdup.narrowPeak_peak_10664	3140	.	35.2544	318.026	314.079	788
chr10	85221049	85221274	SRR8550325_PAIRED_rmdup.narrowPeak_peak_10666	173	.	5.54564	19.5833	17.3149	68
chr10	85386442	85388973	SRR8550325_PAIRED_rmdup.narrowPeak_peak_10667	1133	.	17.1651	116.329	113.317	443
chr10	85459057	85459225	SRR8550325_PAIRED_rmdup.narrowPeak_peak_10669	275	.	7.1301	30.0019	27.5947	304
chr10	85482357	85482740	SRR8550325_PAIRED_rmdup.narrowPeak_peak_10670	105	.	4.35728	12.7136	10.5751	544
chr10	85497131	85497188	SRR8550325_PAIRED_rmdup.narrowPeak_peak_10671	33	.	2.77282	5.23843	3.35113	91
chr10	85497801	85498220	SRR8550325_PAIRED_rmdup.narrowPeak_peak_10672	214	.	6.20583	23.7673	21.4373	365
chr10	85510503	85510733	SRR8550325_PAIRED_rmdup.narrowPeak_peak_10673	112	.	4.48932	13.4302	11.2755	122
chr10	85517264	85518181	SRR8550325_PAIRED_rmdup.narrowPeak_peak_10674	738	.	12.9398	76.6552	73.8724	545
chr10	85578633	85579511	SRR8550325_PAIRED_rmdup.narrowPeak_peak_10675	669	.	12.1476	69.6804	66.9428	1128
chr10	85598610	85599268	SRR8550325_PAIRED_rmdup.narrowPeak_peak_10676	197	.	5.94175	22.065	19.7589	202
chr10	85624844	85625137	SRR8550325_PAIRED_rmdup.narrowPeak_peak_10677	312	.	7.65826	33.7425	31.2949	369
chr10	85651710	85652023	SRR8550325_PAIRED_rmdup.narrowPeak_peak_10678	451	.	9.5068	47.7194	45.1437	362
chr10	85737666	85738086	SRR8550325_PAIRED_rmdup.narrowPeak_peak_10681	275	.	7.1301	30.0019	27.5947	490
chr10	85829136	85829838	SRR8550325_PAIRED_rmdup.narrowPeak_peak_10682	400	.	8.84661	42.5802	40.0484	292
chr10	85916392	85917491	SRR8550325_PAIRED_rmdup.narrowPeak_peak_10685	3628	.	39.2156	367.018	362.872	663
chr10	85928200	85929021	SRR8550325_PAIRED_rmdup.narrowPeak_peak_10686	943	.	15.1845	97.2489	94.3425	994
chr10	85957359	85957909	SRR8550325_PAIRED_rmdup.narrowPeak_peak_10687	1018	.	15.9767	104.785	101.836	879
chr10	85967990	85968355	SRR8550325_PAIRED_rmdup.narrowPeak_peak_10688	266	.	6.99806	29.0862	26.6896	358
chr10	86021559	86022622	SRR8550325_PAIRED_rmdup.narrowPeak_peak_10689	1989	.	25.3515	202.373	198.93	551
chr10	86064766	86065266	SRR8550325_PAIRED_rmdup.narrowPeak_peak_10692	738	.	12.9398	76.6552	73.8724	314
chr10	86110337	86110763	SRR8550325_PAIRED_rmdup.narrowPeak_peak_10693	266	.	6.99806	29.0862	26.6896	198
chr10	86166917	86167253	SRR8550325_PAIRED_rmdup.narrowPeak_peak_10696	105	.	4.35728	12.7136	10.5751	351
chr10	86183290	86183472	SRR8550325_PAIRED_rmdup.narrowPeak_peak_10697	165	.	5.4136	18.776	16.5206	247
chr10	86273618	86273790	SRR8550325_PAIRED_rmdup.narrowPeak_peak_10698	38	.	2.90486	5.77056	3.8563	291
chr10	86294810	86296456	SRR8550325_PAIRED_rmdup.narrowPeak_peak_10699	601	.	11.3553	62.8744	60.1836	1517
chr10	86300173	86301070	SRR8550325_PAIRED_rmdup.narrowPeak_peak_10700	1224	.	18.0893	125.495	122.434	328
chr10	86397966	86398158	SRR8550325_PAIRED_rmdup.narrowPeak_peak_10707	157	.	5.28156	17.979	15.737	225
chr10	86425614	86426204	SRR8550325_PAIRED_rmdup.narrowPeak_peak_10709	1370	.	19.5418	140.209	137.071	269
chr10	86452422	86452648	SRR8550325_PAIRED_rmdup.narrowPeak_peak_10710	197	.	5.94175	22.065	19.7589	199
chr10	86463929	86464080	SRR8550325_PAIRED_rmdup.narrowPeak_peak_10711	514	.	10.299	54.0829	51.4561	165
chr10	86479827	86480123	SRR8550325_PAIRED_rmdup.narrowPeak_peak_10713	142	.	5.01748	16.4173	14.2028	175
chr10	86482545	86482868	SRR8550325_PAIRED_rmdup.narrowPeak_peak_10714	312	.	7.65826	33.7425	31.2949	392
chr10	86498224	86499232	SRR8550325_PAIRED_rmdup.narrowPeak_peak_10717	2047	.	25.8796	208.258	204.787	788
chr10	86636856	86637527	SRR8550325_PAIRED_rmdup.narrowPeak_peak_10718	1277	.	18.6175	130.803	127.714	298
chr10	86684998	86685973	SRR8550325_PAIRED_rmdup.narrowPeak_peak_10719	727	.	12.8078	75.4814	72.7061	615
chr10	86689820	86690031	SRR8550325_PAIRED_rmdup.narrowPeak_peak_10720	66	.	3.56505	8.69641	6.66747	290
chr10	86702472	86702779	SRR8550325_PAIRED_rmdup.narrowPeak_peak_10721	112	.	4.48932	13.4302	11.2755	87
chr10	86704538	86704829	SRR8550325_PAIRED_rmdup.narrowPeak_peak_10722	112	.	4.48932	13.4302	11.2755	546
chr10	86705030	86706727	SRR8550325_PAIRED_rmdup.narrowPeak_peak_10723	3678	.	39.6117	371.992	367.825	687
chr10	86727605	86728037	SRR8550325_PAIRED_rmdup.narrowPeak_peak_10724	612	.	11.4874	63.9965	61.2977	209
chr10	86730691	86731478	SRR8550325_PAIRED_rmdup.narrowPeak_peak_10725	785	.	13.468	81.3937	78.5814	608
chr10	86776644	86776802	SRR8550325_PAIRED_rmdup.narrowPeak_peak_10727	24	.	2.50874	4.23318	2.40547	42
chr10	86778302	86779650	SRR8550325_PAIRED_rmdup.narrowPeak_peak_10728	2590	.	30.633	262.732	259.02	599
chr10	86819944	86820249	SRR8550325_PAIRED_rmdup.narrowPeak_peak_10732	127	.	4.7534	14.9002	12.7147	574
chr10	86824652	86825249	SRR8550325_PAIRED_rmdup.narrowPeak_peak_10734	231	.	6.46991	25.5058	23.1529	602
chr10	86842586	86842948	SRR8550325_PAIRED_rmdup.narrowPeak_peak_10738	157	.	5.28156	17.979	15.737	186
chr10	86971897	86972371	SRR8550325_PAIRED_rmdup.narrowPeak_peak_10741	331	.	7.92234	35.6577	33.1906	203
chr10	87024986	87025301	SRR8550325_PAIRED_rmdup.narrowPeak_peak_10742	821	.	13.8641	84.9922	82.1579	111
chr10	87058119	87058842	SRR8550325_PAIRED_rmdup.narrowPeak_peak_10744	703	.	12.5437	73.1473	70.3871	617
chr10	87101475	87102275	SRR8550325_PAIRED_rmdup.narrowPeak_peak_10745	738	.	12.9398	76.6552	73.8724	696
chr10	87103359	87103670	SRR8550325_PAIRED_rmdup.narrowPeak_peak_10746	119	.	4.62136	14.1592	11.9888	212
chr10	87447766	87448101	SRR8550325_PAIRED_rmdup.narrowPeak_peak_10750	658	.	12.0155	68.534	65.804	314
chr10	87488552	87489026	SRR8550325_PAIRED_rmdup.narrowPeak_peak_10752	266	.	6.99806	29.0862	26.6896	572
chr10	87489604	87490004	SRR8550325_PAIRED_rmdup.narrowPeak_peak_10753	43	.	3.0369	6.32129	4.38156	264
chr10	87492362	87493699	SRR8550325_PAIRED_rmdup.narrowPeak_peak_10755	1018	.	15.9767	104.785	101.836	517
chr10	87494614	87494926	SRR8550325_PAIRED_rmdup.narrowPeak_peak_10756	231	.	6.46991	25.5058	23.1529	184
chr10	87502411	87502500	SRR8550325_PAIRED_rmdup.narrowPeak_peak_10758	66	.	3.56505	8.69641	6.66747	81
chr10	87546340	87546644	SRR8550325_PAIRED_rmdup.narrowPeak_peak_10760	370	.	8.45049	39.5729	37.0683	579
chr10	87552611	87553111	SRR8550325_PAIRED_rmdup.narrowPeak_peak_10761	601	.	11.3553	62.8744	60.1836	419
chr10	87586864	87586948	SRR8550325_PAIRED_rmdup.narrowPeak_peak_10762	60	.	3.43301	8.07807	6.06978	59
chr10	87596813	87597087	SRR8550325_PAIRED_rmdup.narrowPeak_peak_10763	181	.	5.67767	20.4007	18.1195	99
chr10	87649090	87649474	SRR8550325_PAIRED_rmdup.narrowPeak_peak_10765	240	.	6.60195	26.3883	24.0242	270
chr10	87676153	87676299	SRR8550325_PAIRED_rmdup.narrowPeak_peak_10767	231	.	6.46991	25.5058	23.1529	110
chr10	87812216	87813033	SRR8550325_PAIRED_rmdup.narrowPeak_peak_10769	882	.	14.5243	91.0715	88.201	370
chr10	87858541	87858872	SRR8550325_PAIRED_rmdup.narrowPeak_peak_10773	66	.	3.56505	8.69641	6.66747	78
chr10	87860099	87861226	SRR8550325_PAIRED_rmdup.narrowPeak_peak_10775	762	.	13.2039	79.0158	76.2183	673
chr10	87863295	87863812	SRR8550325_PAIRED_rmdup.narrowPeak_peak_10776	380	.	8.58253	40.5688	38.055	801
chr10	87867271	87870287	SRR8550325_PAIRED_rmdup.narrowPeak_peak_10778	1548	.	21.2583	158.052	154.824	572
chr10	87872352	87873232	SRR8550325_PAIRED_rmdup.narrowPeak_peak_10779	360	.	8.31845	38.5838	36.0885	277
chr10	87896716	87896984	SRR8550325_PAIRED_rmdup.narrowPeak_peak_10780	249	.	6.73399	27.2792	24.9042	115
chr10	87898747	87899339	SRR8550325_PAIRED_rmdup.narrowPeak_peak_10781	993	.	15.7126	102.259	99.3236	799
chr10	88038911	88039443	SRR8550325_PAIRED_rmdup.narrowPeak_peak_10786	557	.	10.8272	58.4366	55.7775	193
chr10	88044749	88045470	SRR8550325_PAIRED_rmdup.narrowPeak_peak_10787	380	.	8.58253	40.5688	38.055	264
chr10	88045837	88046474	SRR8550325_PAIRED_rmdup.narrowPeak_peak_10788	2136	.	26.6719	217.151	213.64	456
chr10	88146583	88147317	SRR8550325_PAIRED_rmdup.narrowPeak_peak_10791	1989	.	25.3515	202.373	198.93	529
chr10	88200790	88201553	SRR8550325_PAIRED_rmdup.narrowPeak_peak_10792	2406	.	29.0486	244.285	240.652	527
chr10	88227813	88227965	SRR8550325_PAIRED_rmdup.narrowPeak_peak_10794	33	.	2.77282	5.23843	3.35113	44
chr10	88297225	88297412	SRR8550325_PAIRED_rmdup.narrowPeak_peak_10797	157	.	5.28156	17.979	15.737	118
chr10	88302525	88302623	SRR8550325_PAIRED_rmdup.narrowPeak_peak_10799	105	.	4.35728	12.7136	10.5751	65
chr10	88304451	88304575	SRR8550325_PAIRED_rmdup.narrowPeak_peak_10800	197	.	5.94175	22.065	19.7589	54
chr10	88327152	88327702	SRR8550325_PAIRED_rmdup.narrowPeak_peak_10801	635	.	11.7515	66.2556	63.5411	429
chr10	88356823	88357371	SRR8550325_PAIRED_rmdup.narrowPeak_peak_10803	249	.	6.73399	27.2792	24.9042	369
chr10	88376713	88377073	SRR8550325_PAIRED_rmdup.narrowPeak_peak_10805	482	.	9.90292	50.8754	48.2736	192
chr10	88378857	88379971	SRR8550325_PAIRED_rmdup.narrowPeak_peak_10806	1277	.	18.6175	130.803	127.714	317
chr10	88380341	88380814	SRR8550325_PAIRED_rmdup.narrowPeak_peak_10806	1277	.	18.6175	130.803	127.714	317
chr10	88390282	88390547	SRR8550325_PAIRED_rmdup.narrowPeak_peak_10807	72	.	3.69709	9.33019	7.28128	207
chr10	88426362	88426845	SRR8550325_PAIRED_rmdup.narrowPeak_peak_10808	809	.	13.732	83.7886	80.9615	226
chr10	88458307	88458445	SRR8550325_PAIRED_rmdup.narrowPeak_peak_10810	127	.	4.7534	14.9002	12.7147	357
chr10	88496955	88497487	SRR8550325_PAIRED_rmdup.narrowPeak_peak_10811	205	.	6.07379	22.9115	20.5933	308
chr10	88503188	88504484	SRR8550325_PAIRED_rmdup.narrowPeak_peak_10813	2965	.	33.802	300.421	296.547	699
chr10	88603137	88603342	SRR8550325_PAIRED_rmdup.narrowPeak_peak_10816	240	.	6.60195	26.3883	24.0242	443
chr10	88603515	88603678	SRR8550325_PAIRED_rmdup.narrowPeak_peak_10816	240	.	6.60195	26.3883	24.0242	443
chr10	88604920	88605280	SRR8550325_PAIRED_rmdup.narrowPeak_peak_10817	525	.	10.4311	55.1632	52.5283	184
chr10	88730409	88732201	SRR8550325_PAIRED_rmdup.narrowPeak_peak_10826	3448	.	37.7631	348.894	344.822	918
chr10	88826240	88827129	SRR8550325_PAIRED_rmdup.narrowPeak_peak_10827	2225	.	27.4641	226.121	222.569	626
chr10	88886067	88886533	SRR8550325_PAIRED_rmdup.narrowPeak_peak_10828	142	.	5.01748	16.4173	14.2028	833
chr10	89092438	89092767	SRR8550325_PAIRED_rmdup.narrowPeak_peak_10829	134	.	4.88544	15.653	13.4528	315
chr10	89102011	89102354	SRR8550325_PAIRED_rmdup.narrowPeak_peak_10831	380	.	8.58253	40.5688	38.055	269
chr10	89224648	89224929	SRR8550325_PAIRED_rmdup.narrowPeak_peak_10832	360	.	8.31845	38.5838	36.0885	117
chr10	89256488	89259038	SRR8550325_PAIRED_rmdup.narrowPeak_peak_10833	568	.	10.9592	59.5383	56.8712	458
chr10	89326948	89327465	SRR8550325_PAIRED_rmdup.narrowPeak_peak_10835	845	.	14.1282	87.4118	84.563	349
chr10	89344498	89345377	SRR8550325_PAIRED_rmdup.narrowPeak_peak_10837	612	.	11.4874	63.9965	61.2977	499
chr10	89383438	89383772	SRR8550325_PAIRED_rmdup.narrowPeak_peak_10838	692	.	12.4117	71.9871	69.2343	478
chr10	89395553	89395565	SRR8550325_PAIRED_rmdup.narrowPeak_peak_10839	49	.	3.16893	6.8899	4.9262	119
chr10	89395923	89396184	SRR8550325_PAIRED_rmdup.narrowPeak_peak_10840	493	.	10.035	51.9389	49.3287	77
chr10	89443275	89444435	SRR8550325_PAIRED_rmdup.narrowPeak_peak_10844	2559	.	30.369	259.638	255.939	468
chr10	89461867	89462338	SRR8550325_PAIRED_rmdup.narrowPeak_peak_10845	1424	.	20.0699	145.648	142.483	267
chr10	89491464	89491637	SRR8550325_PAIRED_rmdup.narrowPeak_peak_10846	66	.	3.56505	8.69641	6.66747	58
chr10	89630043	89630445	SRR8550325_PAIRED_rmdup.narrowPeak_peak_10848	472	.	9.77088	49.8175	47.2244	215
chr10	89685577	89686796	SRR8550325_PAIRED_rmdup.narrowPeak_peak_10850	1830	.	23.899	186.378	183.011	842
chr10	89731950	89732735	SRR8550325_PAIRED_rmdup.narrowPeak_peak_10853	2965	.	33.802	300.421	296.547	519
chr10	89744537	89745989	SRR8550325_PAIRED_rmdup.narrowPeak_peak_10854	3383	.	37.235	342.349	338.303	693
chr10	89760437	89761098	SRR8550325_PAIRED_rmdup.narrowPeak_peak_10855	181	.	5.67767	20.4007	18.1195	197
chr10	89872430	89872756	SRR8550325_PAIRED_rmdup.narrowPeak_peak_10859	1250	.	18.3534	128.143	125.067	859
chr10	89872988	89873992	SRR8550325_PAIRED_rmdup.narrowPeak_peak_10859	1250	.	18.3534	128.143	125.067	859
chr10	89874327	89874411	SRR8550325_PAIRED_rmdup.narrowPeak_peak_10859	1250	.	18.3534	128.143	125.067	859
chr10	89975377	89975925	SRR8550325_PAIRED_rmdup.narrowPeak_peak_10860	165	.	5.4136	18.776	16.5206	261
chr10	90081777	90082105	SRR8550325_PAIRED_rmdup.narrowPeak_peak_10865	341	.	8.05437	36.6261	34.1494	303
chr10	90259101	90259327	SRR8550325_PAIRED_rmdup.narrowPeak_peak_10867	127	.	4.7534	14.9002	12.7147	214
chr10	90306201	90306557	SRR8550325_PAIRED_rmdup.narrowPeak_peak_10870	351	.	8.18641	37.6015	35.1155	215
chr10	90380165	90380353	SRR8550325_PAIRED_rmdup.narrowPeak_peak_10875	85	.	3.96117	10.642	8.55543	688
chr10	90432570	90432894	SRR8550325_PAIRED_rmdup.narrowPeak_peak_10876	98	.	4.22525	12.0098	9.88794	277
chr10	90576529	90576950	SRR8550325_PAIRED_rmdup.narrowPeak_peak_10880	66	.	3.56505	8.69641	6.66747	384
chr10	90683273	90684661	SRR8550325_PAIRED_rmdup.narrowPeak_peak_10884	1974	.	25.2194	200.907	197.471	811
chr10	90685466	90685775	SRR8550325_PAIRED_rmdup.narrowPeak_peak_10885	240	.	6.60195	26.3883	24.0242	292
chr10	90690084	90690384	SRR8550325_PAIRED_rmdup.narrowPeak_peak_10886	451	.	9.5068	47.7194	45.1437	229
chr10	90717868	90718483	SRR8550325_PAIRED_rmdup.narrowPeak_peak_10887	420	.	9.11069	44.6173	42.0677	389
chr10	90728597	90729006	SRR8550325_PAIRED_rmdup.narrowPeak_peak_10889	612	.	11.4874	63.9965	61.2977	468
chr10	90733770	90734016	SRR8550325_PAIRED_rmdup.narrowPeak_peak_10890	181	.	5.67767	20.4007	18.1195	66
chr10	90771464	90771662	SRR8550325_PAIRED_rmdup.narrowPeak_peak_10891	112	.	4.48932	13.4302	11.2755	171
chr10	90823436	90823697	SRR8550325_PAIRED_rmdup.narrowPeak_peak_10892	303	.	7.52622	32.796	30.3583	222
chr10	90826879	90827220	SRR8550325_PAIRED_rmdup.narrowPeak_peak_10893	173	.	5.54564	19.5833	17.3149	230
chr10	90828795	90830037	SRR8550325_PAIRED_rmdup.narrowPeak_peak_10894	727	.	12.8078	75.4814	72.7061	767
chr10	90830468	90830676	SRR8550325_PAIRED_rmdup.narrowPeak_peak_10895	60	.	3.43301	8.07807	6.06978	85
chr10	90852131	90852364	SRR8550325_PAIRED_rmdup.narrowPeak_peak_10896	173	.	5.54564	19.5833	17.3149	242
chr10	90881014	90881262	SRR8550325_PAIRED_rmdup.narrowPeak_peak_10897	214	.	6.20583	23.7673	21.4373	60
chr10	90933121	90933288	SRR8550325_PAIRED_rmdup.narrowPeak_peak_10900	92	.	4.09321	11.3191	9.2146	283
chr10	90934886	90935069	SRR8550325_PAIRED_rmdup.narrowPeak_peak_10901	43	.	3.0369	6.32129	4.38156	39
chr10	90966708	90966887	SRR8550325_PAIRED_rmdup.narrowPeak_peak_10902	173	.	5.54564	19.5833	17.3149	171
chr10	90968966	90969066	SRR8550325_PAIRED_rmdup.narrowPeak_peak_10903	43	.	3.0369	6.32129	4.38156	37
chr10	90969476	90970189	SRR8550325_PAIRED_rmdup.narrowPeak_peak_10904	503	.	10.167	53.0081	50.3895	379
chr10	91032477	91032850	SRR8550325_PAIRED_rmdup.narrowPeak_peak_10905	400	.	8.84661	42.5802	40.0484	122
chr10	91033945	91034310	SRR8550325_PAIRED_rmdup.narrowPeak_peak_10906	493	.	10.035	51.9389	49.3287	256
chr10	91082070	91083737	SRR8550325_PAIRED_rmdup.narrowPeak_peak_10907	4299	.	44.4971	434.365	429.966	1144
chr10	91123239	91124671	SRR8550325_PAIRED_rmdup.narrowPeak_peak_10909	4333	.	44.7612	437.789	433.378	776
chr10	91141411	91141977	SRR8550325_PAIRED_rmdup.narrowPeak_peak_10910	410	.	8.97865	43.5956	41.0548	336
chr10	91142528	91142897	SRR8550325_PAIRED_rmdup.narrowPeak_peak_10910	410	.	8.97865	43.5956	41.0548	336
chr10	91143071	91143400	SRR8550325_PAIRED_rmdup.narrowPeak_peak_10910	410	.	8.97865	43.5956	41.0548	336
chr10	91143573	91144237	SRR8550325_PAIRED_rmdup.narrowPeak_peak_10910	410	.	8.97865	43.5956	41.0548	336
chr10	91144655	91144888	SRR8550325_PAIRED_rmdup.narrowPeak_peak_10910	410	.	8.97865	43.5956	41.0548	336
chr10	91145835	91145849	SRR8550325_PAIRED_rmdup.narrowPeak_peak_10911	24	.	2.50874	4.23318	2.40547	113
chr10	91166848	91167290	SRR8550325_PAIRED_rmdup.narrowPeak_peak_10916	669	.	12.1476	69.6804	66.9428	409
chr10	91170305	91172286	SRR8550325_PAIRED_rmdup.narrowPeak_peak_10918	2902	.	33.2738	294.069	290.222	1502
chr10	91180427	91183030	SRR8550325_PAIRED_rmdup.narrowPeak_peak_10919	3124	.	35.1224	316.418	312.478	1606
chr10	91187255	91188337	SRR8550325_PAIRED_rmdup.narrowPeak_peak_10922	727	.	12.8078	75.4814	72.7061	792
chr10	91229381	91229933	SRR8550325_PAIRED_rmdup.narrowPeak_peak_10926	590	.	11.2233	61.7573	59.0744	764
chr10	91236602	91237140	SRR8550325_PAIRED_rmdup.narrowPeak_peak_10928	380	.	8.58253	40.5688	38.055	473
chr10	91241718	91241952	SRR8550325_PAIRED_rmdup.narrowPeak_peak_10929	658	.	12.0155	68.534	65.804	141
chr10	91249794	91250040	SRR8550325_PAIRED_rmdup.narrowPeak_peak_10930	127	.	4.7534	14.9002	12.7147	206
chr10	91270409	91270797	SRR8550325_PAIRED_rmdup.narrowPeak_peak_10931	738	.	12.9398	76.6552	73.8724	143
chr10	91271109	91271749	SRR8550325_PAIRED_rmdup.narrowPeak_peak_10932	590	.	11.2233	61.7573	59.0744	228
chr10	91297910	91298254	SRR8550325_PAIRED_rmdup.narrowPeak_peak_10934	400	.	8.84661	42.5802	40.0484	284
chr10	91384372	91384648	SRR8550325_PAIRED_rmdup.narrowPeak_peak_10936	197	.	5.94175	22.065	19.7589	188
chr10	91435837	91436741	SRR8550325_PAIRED_rmdup.narrowPeak_peak_10938	1424	.	20.0699	145.648	142.483	584
chr10	91448135	91448475	SRR8550325_PAIRED_rmdup.narrowPeak_peak_10940	85	.	3.96117	10.642	8.55543	293
chr10	91477870	91478028	SRR8550325_PAIRED_rmdup.narrowPeak_peak_10942	105	.	4.35728	12.7136	10.5751	189
chr10	91546259	91546438	SRR8550325_PAIRED_rmdup.narrowPeak_peak_10945	266	.	6.99806	29.0862	26.6896	143
chr10	91566213	91566757	SRR8550325_PAIRED_rmdup.narrowPeak_peak_10946	205	.	6.07379	22.9115	20.5933	457
chr10	91575784	91576006	SRR8550325_PAIRED_rmdup.narrowPeak_peak_10947	181	.	5.67767	20.4007	18.1195	502
chr10	91591596	91592113	SRR8550325_PAIRED_rmdup.narrowPeak_peak_10948	461	.	9.63884	48.7655	46.1811	237
chr10	91663396	91663828	SRR8550325_PAIRED_rmdup.narrowPeak_peak_10949	149	.	5.14952	17.1927	14.9642	494
chr10	91746873	91747104	SRR8550325_PAIRED_rmdup.narrowPeak_peak_10952	43	.	3.0369	6.32129	4.38156	145
chr10	91747774	91748039	SRR8550325_PAIRED_rmdup.narrowPeak_peak_10953	60	.	3.43301	8.07807	6.06978	234
chr10	91793508	91794541	SRR8550325_PAIRED_rmdup.narrowPeak_peak_10954	205	.	6.07379	22.9115	20.5933	384
chr10	91858776	91859605	SRR8550325_PAIRED_rmdup.narrowPeak_peak_10955	285	.	7.26214	30.9255	28.5081	308
chr10	92081282	92081549	SRR8550325_PAIRED_rmdup.narrowPeak_peak_10962	119	.	4.62136	14.1592	11.9888	127
chr10	92162568	92162767	SRR8550325_PAIRED_rmdup.narrowPeak_peak_10963	370	.	8.45049	39.5729	37.0683	216
chr10	92298592	92299142	SRR8550325_PAIRED_rmdup.narrowPeak_peak_10971	266	.	6.99806	29.0862	26.6896	340
chr10	92333149	92333292	SRR8550325_PAIRED_rmdup.narrowPeak_peak_10973	85	.	3.96117	10.642	8.55543	121
chr10	92473359	92473809	SRR8550325_PAIRED_rmdup.narrowPeak_peak_10975	134	.	4.88544	15.653	13.4528	138
chr10	92556468	92557637	SRR8550325_PAIRED_rmdup.narrowPeak_peak_10976	546	.	10.6952	57.3401	54.6891	740
chr10	92605729	92606167	SRR8550325_PAIRED_rmdup.narrowPeak_peak_10980	249	.	6.73399	27.2792	24.9042	220
chr10	92721729	92722854	SRR8550325_PAIRED_rmdup.narrowPeak_peak_10982	2870	.	33.0097	290.903	287.07	601
chr10	92810923	92811258	SRR8550325_PAIRED_rmdup.narrowPeak_peak_10985	214	.	6.20583	23.7673	21.4373	362
chr10	93014349	93014678	SRR8550325_PAIRED_rmdup.narrowPeak_peak_10988	142	.	5.01748	16.4173	14.2028	305
chr10	93051036	93051404	SRR8550325_PAIRED_rmdup.narrowPeak_peak_10989	420	.	9.11069	44.6173	42.0677	99
chr10	93081177	93081802	SRR8550325_PAIRED_rmdup.narrowPeak_peak_10991	1575	.	21.5223	160.838	157.596	527
chr10	93160259	93161750	SRR8550325_PAIRED_rmdup.narrowPeak_peak_10993	3464	.	37.8952	350.534	346.455	472
chr10	93161948	93162151	SRR8550325_PAIRED_rmdup.narrowPeak_peak_10993	3464	.	37.8952	350.534	346.455	472
chr10	93194807	93195111	SRR8550325_PAIRED_rmdup.narrowPeak_peak_10995	181	.	5.67767	20.4007	18.1195	152
chr10	93273613	93273847	SRR8550325_PAIRED_rmdup.narrowPeak_peak_10999	92	.	4.09321	11.3191	9.2146	245
chr10	93274292	93274483	SRR8550325_PAIRED_rmdup.narrowPeak_peak_11000	72	.	3.69709	9.33019	7.28128	77
chr10	93294773	93295170	SRR8550325_PAIRED_rmdup.narrowPeak_peak_11002	360	.	8.31845	38.5838	36.0885	280
chr10	93309455	93309885	SRR8550325_PAIRED_rmdup.narrowPeak_peak_11003	1534	.	21.1262	156.662	153.442	1612
chr10	93310079	93310574	SRR8550325_PAIRED_rmdup.narrowPeak_peak_11003	1534	.	21.1262	156.662	153.442	1612
chr10	93310762	93311914	SRR8550325_PAIRED_rmdup.narrowPeak_peak_11003	1534	.	21.1262	156.662	153.442	1612
chr10	93425782	93426066	SRR8550325_PAIRED_rmdup.narrowPeak_peak_11008	461	.	9.63884	48.7655	46.1811	234
chr10	93430955	93431117	SRR8550325_PAIRED_rmdup.narrowPeak_peak_11009	165	.	5.4136	18.776	16.5206	63
chr10	93432555	93432849	SRR8550325_PAIRED_rmdup.narrowPeak_peak_11010	294	.	7.39418	31.8569	29.4292	109
chr10	93452182	93452361	SRR8550325_PAIRED_rmdup.narrowPeak_peak_11011	72	.	3.69709	9.33019	7.28128	167
chr10	93452748	93453861	SRR8550325_PAIRED_rmdup.narrowPeak_peak_11012	2391	.	28.9165	242.76	239.134	749
chr10	93539810	93540308	SRR8550325_PAIRED_rmdup.narrowPeak_peak_11016	857	.	14.2602	88.6277	85.7717	311
chr10	93549042	93549227	SRR8550325_PAIRED_rmdup.narrowPeak_peak_11017	149	.	5.14952	17.1927	14.9642	126
chr10	93589232	93590079	SRR8550325_PAIRED_rmdup.narrowPeak_peak_11019	1730	.	22.9748	176.349	173.03	468
chr10	93594011	93594386	SRR8550325_PAIRED_rmdup.narrowPeak_peak_11020	231	.	6.46991	25.5058	23.1529	343
chr10	93636048	93636201	SRR8550325_PAIRED_rmdup.narrowPeak_peak_11021	240	.	6.60195	26.3883	24.0242	204
chr10	93640721	93642171	SRR8550325_PAIRED_rmdup.narrowPeak_peak_11023	955	.	15.3165	98.4958	95.5822	633
chr10	93688804	93689104	SRR8550325_PAIRED_rmdup.narrowPeak_peak_11025	119	.	4.62136	14.1592	11.9888	293
chr10	93724291	93724581	SRR8550325_PAIRED_rmdup.narrowPeak_peak_11026	127	.	4.7534	14.9002	12.7147	113
chr10	93776796	93777252	SRR8550325_PAIRED_rmdup.narrowPeak_peak_11027	503	.	10.167	53.0081	50.3895	350
chr10	93818739	93818927	SRR8550325_PAIRED_rmdup.narrowPeak_peak_11030	49	.	3.16893	6.8899	4.9262	105
chr10	93831442	93831607	SRR8550325_PAIRED_rmdup.narrowPeak_peak_11031	43	.	3.0369	6.32129	4.38156	59
chr10	93833447	93834302	SRR8550325_PAIRED_rmdup.narrowPeak_peak_11032	635	.	11.7515	66.2556	63.5411	529
chr10	93889158	93890426	SRR8550325_PAIRED_rmdup.narrowPeak_peak_11033	1303	.	18.8816	133.475	130.372	735
chr10	93907522	93907672	SRR8550325_PAIRED_rmdup.narrowPeak_peak_11034	157	.	5.28156	17.979	15.737	244
chr10	93910014	93910273	SRR8550325_PAIRED_rmdup.narrowPeak_peak_11035	119	.	4.62136	14.1592	11.9888	238
chr10	94035073	94036694	SRR8550325_PAIRED_rmdup.narrowPeak_peak_11037	3076	.	34.7262	311.601	307.681	1033
chr10	94110784	94111876	SRR8550325_PAIRED_rmdup.narrowPeak_peak_11040	601	.	11.3553	62.8744	60.1836	831
chr10	94147536	94148607	SRR8550325_PAIRED_rmdup.narrowPeak_peak_11042	809	.	13.732	83.7886	80.9615	377
chr10	94198665	94199393	SRR8550325_PAIRED_rmdup.narrowPeak_peak_11043	2121	.	26.5398	215.663	212.159	415
chr10	94311950	94312654	SRR8550325_PAIRED_rmdup.narrowPeak_peak_11045	119	.	4.62136	14.1592	11.9888	315
chr10	94408789	94409201	SRR8550325_PAIRED_rmdup.narrowPeak_peak_11046	680	.	12.2796	70.8314	68.0862	120
chr10	94414172	94414571	SRR8550325_PAIRED_rmdup.narrowPeak_peak_11047	142	.	5.01748	16.4173	14.2028	276
chr10	94416043	94416210	SRR8550325_PAIRED_rmdup.narrowPeak_peak_11048	79	.	3.82913	9.97888	7.91078	60
chr10	94496065	94496341	SRR8550325_PAIRED_rmdup.narrowPeak_peak_11052	127	.	4.7534	14.9002	12.7147	176
chr10	94514477	94515622	SRR8550325_PAIRED_rmdup.narrowPeak_peak_11053	1211	.	17.9573	124.176	121.122	606
chr10	94523677	94524075	SRR8550325_PAIRED_rmdup.narrowPeak_peak_11055	165	.	5.4136	18.776	16.5206	303
chr10	94544862	94545594	SRR8550325_PAIRED_rmdup.narrowPeak_peak_11056	98	.	4.22525	12.0098	9.88794	598
chr10	94623680	94624033	SRR8550325_PAIRED_rmdup.narrowPeak_peak_11060	420	.	9.11069	44.6173	42.0677	237
chr10	94687848	94689748	SRR8550325_PAIRED_rmdup.narrowPeak_peak_11061	1960	.	25.0874	199.444	196.015	794
chr10	94819554	94819782	SRR8550325_PAIRED_rmdup.narrowPeak_peak_11062	92	.	4.09321	11.3191	9.2146	171
chr10	94824221	94824721	SRR8550325_PAIRED_rmdup.narrowPeak_peak_11063	461	.	9.63884	48.7655	46.1811	331
chr10	94867293	94867737	SRR8550325_PAIRED_rmdup.narrowPeak_peak_11065	134	.	4.88544	15.653	13.4528	398
chr10	94905701	94906084	SRR8550325_PAIRED_rmdup.narrowPeak_peak_11066	590	.	11.2233	61.7573	59.0744	133
chr10	94943552	94945381	SRR8550325_PAIRED_rmdup.narrowPeak_peak_11067	525	.	10.4311	55.1632	52.5283	1062
chr10	94958427	94958727	SRR8550325_PAIRED_rmdup.narrowPeak_peak_11068	231	.	6.46991	25.5058	23.1529	97
chr10	94991402	94991764	SRR8550325_PAIRED_rmdup.narrowPeak_peak_11069	222	.	6.33787	24.6321	22.2906	210
chr10	94992196	94992421	SRR8550325_PAIRED_rmdup.narrowPeak_peak_11070	205	.	6.07379	22.9115	20.5933	280
chr10	95043676	95044363	SRR8550325_PAIRED_rmdup.narrowPeak_peak_11071	351	.	8.18641	37.6015	35.1155	375
chr10	95112411	95113235	SRR8550325_PAIRED_rmdup.narrowPeak_peak_11077	360	.	8.31845	38.5838	36.0885	525
chr10	95142893	95143427	SRR8550325_PAIRED_rmdup.narrowPeak_peak_11080	249	.	6.73399	27.2792	24.9042	304
chr10	95224958	95225340	SRR8550325_PAIRED_rmdup.narrowPeak_peak_11083	322	.	7.7903	34.6965	32.239	252
chr10	95264535	95265237	SRR8550325_PAIRED_rmdup.narrowPeak_peak_11086	285	.	7.26214	30.9255	28.5081	238
chr10	95311121	95311338	SRR8550325_PAIRED_rmdup.narrowPeak_peak_11088	66	.	3.56505	8.69641	6.66747	107
chr10	95314251	95314487	SRR8550325_PAIRED_rmdup.narrowPeak_peak_11089	119	.	4.62136	14.1592	11.9888	132
chr10	95323426	95324423	SRR8550325_PAIRED_rmdup.narrowPeak_peak_11090	1172	.	17.5612	120.238	117.205	634
chr10	95414393	95414917	SRR8550325_PAIRED_rmdup.narrowPeak_peak_11093	503	.	10.167	53.0081	50.3895	1615
chr10	95415717	95416115	SRR8550325_PAIRED_rmdup.narrowPeak_peak_11093	503	.	10.167	53.0081	50.3895	1615
chr10	95416441	95417588	SRR8550325_PAIRED_rmdup.narrowPeak_peak_11094	1172	.	17.5612	120.238	117.205	349
chr10	95417808	95418235	SRR8550325_PAIRED_rmdup.narrowPeak_peak_11094	1172	.	17.5612	120.238	117.205	349
chr10	95476072	95476275	SRR8550325_PAIRED_rmdup.narrowPeak_peak_11095	275	.	7.1301	30.0019	27.5947	228
chr10	95501290	95502226	SRR8550325_PAIRED_rmdup.narrowPeak_peak_11096	1465	.	20.466	149.758	146.572	693
chr10	95514166	95516030	SRR8550325_PAIRED_rmdup.narrowPeak_peak_11097	3761	.	40.2719	380.31	376.111	978
chr10	95563337	95564829	SRR8550325_PAIRED_rmdup.narrowPeak_peak_11102	1730	.	22.9748	176.349	173.03	999
chr10	95565301	95565814	SRR8550325_PAIRED_rmdup.narrowPeak_peak_11103	189	.	5.80971	21.228	18.9342	495
chr10	95685035	95685392	SRR8550325_PAIRED_rmdup.narrowPeak_peak_11108	370	.	8.45049	39.5729	37.0683	377
chr10	95699420	95699608	SRR8550325_PAIRED_rmdup.narrowPeak_peak_11109	275	.	7.1301	30.0019	27.5947	204
chr10	95708018	95708575	SRR8550325_PAIRED_rmdup.narrowPeak_peak_11110	214	.	6.20583	23.7673	21.4373	311
chr10	95709122	95709604	SRR8550325_PAIRED_rmdup.narrowPeak_peak_11111	341	.	8.05437	36.6261	34.1494	264
chr10	95729775	95730464	SRR8550325_PAIRED_rmdup.narrowPeak_peak_11114	1659	.	22.3146	169.26	165.976	352
chr10	95785013	95785186	SRR8550325_PAIRED_rmdup.narrowPeak_peak_11116	92	.	4.09321	11.3191	9.2146	53
chr10	95794972	95795203	SRR8550325_PAIRED_rmdup.narrowPeak_peak_11117	49	.	3.16893	6.8899	4.9262	150
chr10	95813443	95813654	SRR8550325_PAIRED_rmdup.narrowPeak_peak_11118	60	.	3.43301	8.07807	6.06978	134
chr10	95894662	95895170	SRR8550325_PAIRED_rmdup.narrowPeak_peak_11121	380	.	8.58253	40.5688	38.055	400
chr10	95911050	95911262	SRR8550325_PAIRED_rmdup.narrowPeak_peak_11123	189	.	5.80971	21.228	18.9342	297
chr10	95918809	95918992	SRR8550325_PAIRED_rmdup.narrowPeak_peak_11124	157	.	5.28156	17.979	15.737	221
chr10	95940254	95941487	SRR8550325_PAIRED_rmdup.narrowPeak_peak_11125	4402	.	45.2894	444.651	440.219	912
chr10	96033604	96033928	SRR8550325_PAIRED_rmdup.narrowPeak_peak_11126	312	.	7.65826	33.7425	31.2949	307
chr10	96080592	96080855	SRR8550325_PAIRED_rmdup.narrowPeak_peak_11128	181	.	5.67767	20.4007	18.1195	113
chr10	96132233	96132629	SRR8550325_PAIRED_rmdup.narrowPeak_peak_11130	331	.	7.92234	35.6577	33.1906	109
chr10	96148010	96148623	SRR8550325_PAIRED_rmdup.narrowPeak_peak_11131	173	.	5.54564	19.5833	17.3149	234
chr10	96153442	96153606	SRR8550325_PAIRED_rmdup.narrowPeak_peak_11134	54	.	3.30097	7.4757	5.48924	168
chr10	96213984	96214397	SRR8550325_PAIRED_rmdup.narrowPeak_peak_11138	536	.	10.5631	56.249	53.606	134
chr10	96263580	96263974	SRR8550325_PAIRED_rmdup.narrowPeak_peak_11142	149	.	5.14952	17.1927	14.9642	244
chr10	96372522	96373209	SRR8550325_PAIRED_rmdup.narrowPeak_peak_11146	231	.	6.46991	25.5058	23.1529	498
chr10	96399643	96399928	SRR8550325_PAIRED_rmdup.narrowPeak_peak_11147	112	.	4.48932	13.4302	11.2755	143
chr10	96460612	96460899	SRR8550325_PAIRED_rmdup.narrowPeak_peak_11149	214	.	6.20583	23.7673	21.4373	204
chr10	96480291	96480882	SRR8550325_PAIRED_rmdup.narrowPeak_peak_11150	214	.	6.20583	23.7673	21.4373	823
chr10	96524205	96524389	SRR8550325_PAIRED_rmdup.narrowPeak_peak_11152	79	.	3.82913	9.97888	7.91078	237
chr10	96545325	96545989	SRR8550325_PAIRED_rmdup.narrowPeak_peak_11154	590	.	11.2233	61.7573	59.0744	329
chr10	96581334	96581540	SRR8550325_PAIRED_rmdup.narrowPeak_peak_11156	165	.	5.4136	18.776	16.5206	462
chr10	96586827	96587450	SRR8550325_PAIRED_rmdup.narrowPeak_peak_11157	275	.	7.1301	30.0019	27.5947	226
chr10	96616139	96618586	SRR8550325_PAIRED_rmdup.narrowPeak_peak_11158	4350	.	44.8932	439.503	435.087	851
chr10	96646461	96646903	SRR8550325_PAIRED_rmdup.narrowPeak_peak_11159	275	.	7.1301	30.0019	27.5947	403
chr10	96722538	96722958	SRR8550325_PAIRED_rmdup.narrowPeak_peak_11161	390	.	8.71457	41.5713	39.0485	288
chr10	96744258	96744626	SRR8550325_PAIRED_rmdup.narrowPeak_peak_11163	546	.	10.6952	57.3401	54.6891	445
chr10	96751586	96751984	SRR8550325_PAIRED_rmdup.narrowPeak_peak_11165	181	.	5.67767	20.4007	18.1195	219
chr10	96804266	96804915	SRR8550325_PAIRED_rmdup.narrowPeak_peak_11168	189	.	5.80971	21.228	18.9342	403
chr10	96822318	96823202	SRR8550325_PAIRED_rmdup.narrowPeak_peak_11169	430	.	9.24273	45.6452	43.0868	951
chr10	96823379	96823780	SRR8550325_PAIRED_rmdup.narrowPeak_peak_11169	430	.	9.24273	45.6452	43.0868	951
chr10	96826172	96826586	SRR8550325_PAIRED_rmdup.narrowPeak_peak_11170	165	.	5.4136	18.776	16.5206	213
chr10	96955131	96955368	SRR8550325_PAIRED_rmdup.narrowPeak_peak_11174	38	.	2.90486	5.77056	3.8563	101
chr10	97017614	97017893	SRR8550325_PAIRED_rmdup.narrowPeak_peak_11175	127	.	4.7534	14.9002	12.7147	193
chr10	97047459	97048141	SRR8550325_PAIRED_rmdup.narrowPeak_peak_11177	680	.	12.2796	70.8314	68.0862	541
chr10	97062678	97062893	SRR8550325_PAIRED_rmdup.narrowPeak_peak_11179	72	.	3.69709	9.33019	7.28128	359
chr10	97087261	97087517	SRR8550325_PAIRED_rmdup.narrowPeak_peak_11182	294	.	7.39418	31.8569	29.4292	271
chr10	97090295	97090554	SRR8550325_PAIRED_rmdup.narrowPeak_peak_11183	303	.	7.52622	32.796	30.3583	359
chr10	97160372	97160685	SRR8550325_PAIRED_rmdup.narrowPeak_peak_11184	294	.	7.39418	31.8569	29.4292	170
chr10	97265919	97266432	SRR8550325_PAIRED_rmdup.narrowPeak_peak_11186	536	.	10.5631	56.249	53.606	238
chr10	97312640	97314097	SRR8550325_PAIRED_rmdup.narrowPeak_peak_11188	2345	.	28.5204	238.198	234.592	1158
chr10	97339977	97340296	SRR8550325_PAIRED_rmdup.narrowPeak_peak_11190	157	.	5.28156	17.979	15.737	237
chr10	97345309	97345599	SRR8550325_PAIRED_rmdup.narrowPeak_peak_11191	294	.	7.39418	31.8569	29.4292	267
chr10	97375807	97376290	SRR8550325_PAIRED_rmdup.narrowPeak_peak_11192	134	.	4.88544	15.653	13.4528	235
chr10	97386530	97386751	SRR8550325_PAIRED_rmdup.narrowPeak_peak_11193	79	.	3.82913	9.97888	7.91078	92
chr10	97409318	97409646	SRR8550325_PAIRED_rmdup.narrowPeak_peak_11194	105	.	4.35728	12.7136	10.5751	136
chr10	97479136	97480516	SRR8550325_PAIRED_rmdup.narrowPeak_peak_11197	351	.	8.18641	37.6015	35.1155	1286
chr10	97537025	97537401	SRR8550325_PAIRED_rmdup.narrowPeak_peak_11200	341	.	8.05437	36.6261	34.1494	268
chr10	97565102	97565934	SRR8550325_PAIRED_rmdup.narrowPeak_peak_11201	738	.	12.9398	76.6552	73.8724	585
chr10	97567613	97567912	SRR8550325_PAIRED_rmdup.narrowPeak_peak_11202	380	.	8.58253	40.5688	38.055	291
chr10	97584310	97584535	SRR8550325_PAIRED_rmdup.narrowPeak_peak_11203	60	.	3.43301	8.07807	6.06978	230
chr10	97587128	97587414	SRR8550325_PAIRED_rmdup.narrowPeak_peak_11204	60	.	3.43301	8.07807	6.06978	201
chr10	97591850	97592016	SRR8550325_PAIRED_rmdup.narrowPeak_peak_11205	60	.	3.43301	8.07807	6.06978	37
chr10	97624514	97625391	SRR8550325_PAIRED_rmdup.narrowPeak_peak_11208	98	.	4.22525	12.0098	9.88794	59
chr10	97626650	97626967	SRR8550325_PAIRED_rmdup.narrowPeak_peak_11210	92	.	4.09321	11.3191	9.2146	351
chr10	97704540	97704841	SRR8550325_PAIRED_rmdup.narrowPeak_peak_11213	303	.	7.52622	32.796	30.3583	264
chr10	97712590	97712971	SRR8550325_PAIRED_rmdup.narrowPeak_peak_11214	727	.	12.8078	75.4814	72.7061	235
chr10	97925487	97925989	SRR8550325_PAIRED_rmdup.narrowPeak_peak_11222	493	.	10.035	51.9389	49.3287	355
chr10	98029755	98030108	SRR8550325_PAIRED_rmdup.narrowPeak_peak_11226	360	.	8.31845	38.5838	36.0885	767
chr10	98030379	98030710	SRR8550325_PAIRED_rmdup.narrowPeak_peak_11226	360	.	8.31845	38.5838	36.0885	767
chr10	98043190	98043390	SRR8550325_PAIRED_rmdup.narrowPeak_peak_11228	105	.	4.35728	12.7136	10.5751	336
chr10	98231348	98232416	SRR8550325_PAIRED_rmdup.narrowPeak_peak_11231	2300	.	28.1243	233.654	230.068	776
chr10	98313751	98314213	SRR8550325_PAIRED_rmdup.narrowPeak_peak_11235	360	.	8.31845	38.5838	36.0885	178
chr10	98325646	98325912	SRR8550325_PAIRED_rmdup.narrowPeak_peak_11237	119	.	4.62136	14.1592	11.9888	244
chr10	98373440	98373660	SRR8550325_PAIRED_rmdup.narrowPeak_peak_11240	222	.	6.33787	24.6321	22.2906	88
chr10	98386765	98387050	SRR8550325_PAIRED_rmdup.narrowPeak_peak_11241	266	.	6.99806	29.0862	26.6896	93
chr10	98418432	98418562	SRR8550325_PAIRED_rmdup.narrowPeak_peak_11242	49	.	3.16893	6.8899	4.9262	96
chr10	98486339	98486577	SRR8550325_PAIRED_rmdup.narrowPeak_peak_11246	157	.	5.28156	17.979	15.737	439
chr10	98508834	98508983	SRR8550325_PAIRED_rmdup.narrowPeak_peak_11248	60	.	3.43301	8.07807	6.06978	124
chr10	98543317	98544281	SRR8550325_PAIRED_rmdup.narrowPeak_peak_11249	1018	.	15.9767	104.785	101.836	237
chr10	98592190	98592496	SRR8550325_PAIRED_rmdup.narrowPeak_peak_11252	738	.	12.9398	76.6552	73.8724	252
chr10	98624763	98625184	SRR8550325_PAIRED_rmdup.narrowPeak_peak_11253	72	.	3.69709	9.33019	7.28128	155
chr10	98683989	98684655	SRR8550325_PAIRED_rmdup.narrowPeak_peak_11257	669	.	12.1476	69.6804	66.9428	450
chr10	98744022	98745007	SRR8550325_PAIRED_rmdup.narrowPeak_peak_11261	1277	.	18.6175	130.803	127.714	509
chr10	98748938	98749411	SRR8550325_PAIRED_rmdup.narrowPeak_peak_11262	294	.	7.39418	31.8569	29.4292	288
chr10	98758808	98759235	SRR8550325_PAIRED_rmdup.narrowPeak_peak_11263	451	.	9.5068	47.7194	45.1437	167
chr10	98777874	98778028	SRR8550325_PAIRED_rmdup.narrowPeak_peak_11264	127	.	4.7534	14.9002	12.7147	125
chr10	98800015	98800059	SRR8550325_PAIRED_rmdup.narrowPeak_peak_11265	66	.	3.56505	8.69641	6.66747	286
chr10	98800372	98800484	SRR8550325_PAIRED_rmdup.narrowPeak_peak_11266	112	.	4.48932	13.4302	11.2755	86
chr10	98806801	98807432	SRR8550325_PAIRED_rmdup.narrowPeak_peak_11269	149	.	5.14952	17.1927	14.9642	768
chr10	98827663	98827939	SRR8550325_PAIRED_rmdup.narrowPeak_peak_11271	149	.	5.14952	17.1927	14.9642	263
chr10	98831564	98831768	SRR8550325_PAIRED_rmdup.narrowPeak_peak_11273	157	.	5.28156	17.979	15.737	86
chr10	98913394	98915881	SRR8550325_PAIRED_rmdup.narrowPeak_peak_11278	5149	.	50.967	519.655	514.998	1588
chr10	98916137	98916646	SRR8550325_PAIRED_rmdup.narrowPeak_peak_11279	134	.	4.88544	15.653	13.4528	124
chr10	98920763	98920851	SRR8550325_PAIRED_rmdup.narrowPeak_peak_11281	72	.	3.69709	9.33019	7.28128	95
chr10	98955821	98956271	SRR8550325_PAIRED_rmdup.narrowPeak_peak_11284	331	.	7.92234	35.6577	33.1906	294
chr10	98973317	98973422	SRR8550325_PAIRED_rmdup.narrowPeak_peak_11285	38	.	2.90486	5.77056	3.8563	28
chr10	98996068	98996284	SRR8550325_PAIRED_rmdup.narrowPeak_peak_11287	28	.	2.64078	4.72569	2.86714	32
chr10	99084834	99085382	SRR8550325_PAIRED_rmdup.narrowPeak_peak_11291	669	.	12.1476	69.6804	66.9428	254
chr10	99093919	99094106	SRR8550325_PAIRED_rmdup.narrowPeak_peak_11292	85	.	3.96117	10.642	8.55543	147
chr10	99097514	99097686	SRR8550325_PAIRED_rmdup.narrowPeak_peak_11294	142	.	5.01748	16.4173	14.2028	42
chr10	99106523	99108807	SRR8550325_PAIRED_rmdup.narrowPeak_peak_11295	2285	.	27.9923	232.143	228.564	530
chr10	99115560	99115925	SRR8550325_PAIRED_rmdup.narrowPeak_peak_11296	173	.	5.54564	19.5833	17.3149	158
chr10	99118752	99119152	SRR8550325_PAIRED_rmdup.narrowPeak_peak_11297	536	.	10.5631	56.249	53.606	245
chr10	99159115	99159155	SRR8550325_PAIRED_rmdup.narrowPeak_peak_11300	173	.	5.54564	19.5833	17.3149	129
chr10	99162018	99162369	SRR8550325_PAIRED_rmdup.narrowPeak_peak_11301	341	.	8.05437	36.6261	34.1494	444
chr10	99164871	99165162	SRR8550325_PAIRED_rmdup.narrowPeak_peak_11302	285	.	7.26214	30.9255	28.5081	225
chr10	99172012	99172587	SRR8550325_PAIRED_rmdup.narrowPeak_peak_11305	303	.	7.52622	32.796	30.3583	306
chr10	99173008	99173181	SRR8550325_PAIRED_rmdup.narrowPeak_peak_11306	72	.	3.69709	9.33019	7.28128	300
chr10	99189170	99189375	SRR8550325_PAIRED_rmdup.narrowPeak_peak_11307	127	.	4.7534	14.9002	12.7147	67
chr10	99197202	99197523	SRR8550325_PAIRED_rmdup.narrowPeak_peak_11309	390	.	8.71457	41.5713	39.0485	492
chr10	99201022	99201202	SRR8550325_PAIRED_rmdup.narrowPeak_peak_11310	54	.	3.30097	7.4757	5.48924	424
chr10	99202493	99202721	SRR8550325_PAIRED_rmdup.narrowPeak_peak_11311	98	.	4.22525	12.0098	9.88794	118
chr10	99203791	99204387	SRR8550325_PAIRED_rmdup.narrowPeak_peak_11312	142	.	5.01748	16.4173	14.2028	446
chr10	99228462	99228735	SRR8550325_PAIRED_rmdup.narrowPeak_peak_11315	79	.	3.82913	9.97888	7.91078	169
chr10	99229152	99229751	SRR8550325_PAIRED_rmdup.narrowPeak_peak_11316	658	.	12.0155	68.534	65.804	483
chr10	99241810	99242179	SRR8550325_PAIRED_rmdup.narrowPeak_peak_11317	205	.	6.07379	22.9115	20.5933	659
chr10	99242349	99242756	SRR8550325_PAIRED_rmdup.narrowPeak_peak_11317	205	.	6.07379	22.9115	20.5933	659
chr10	99260864	99265723	SRR8550325_PAIRED_rmdup.narrowPeak_peak_11319	4419	.	45.4214	446.37	441.932	2293
chr10	99266423	99266713	SRR8550325_PAIRED_rmdup.narrowPeak_peak_11319	4419	.	45.4214	446.37	441.932	2293
chr10	99267255	99267373	SRR8550325_PAIRED_rmdup.narrowPeak_peak_11319	4419	.	45.4214	446.37	441.932	2293
chr10	99267555	99268348	SRR8550325_PAIRED_rmdup.narrowPeak_peak_11320	2345	.	28.5204	238.198	234.592	1439
chr10	99268608	99270060	SRR8550325_PAIRED_rmdup.narrowPeak_peak_11320	2345	.	28.5204	238.198	234.592	1439
chr10	99270439	99270695	SRR8550325_PAIRED_rmdup.narrowPeak_peak_11321	294	.	7.39418	31.8569	29.4292	151
chr10	99271202	99271527	SRR8550325_PAIRED_rmdup.narrowPeak_peak_11322	181	.	5.67767	20.4007	18.1195	171
chr10	99285569	99286595	SRR8550325_PAIRED_rmdup.narrowPeak_peak_11324	568	.	10.9592	59.5383	56.8712	482
chr10	99298484	99299906	SRR8550325_PAIRED_rmdup.narrowPeak_peak_11328	1873	.	24.2952	190.712	187.324	629
chr10	99302148	99302466	SRR8550325_PAIRED_rmdup.narrowPeak_peak_11329	112	.	4.48932	13.4302	11.2755	90
chr10	99353478	99354360	SRR8550325_PAIRED_rmdup.narrowPeak_peak_11333	590	.	11.2233	61.7573	59.0744	493
chr10	99359280	99360203	SRR8550325_PAIRED_rmdup.narrowPeak_peak_11335	2092	.	26.2757	212.694	209.204	462
chr10	99360564	99360808	SRR8550325_PAIRED_rmdup.narrowPeak_peak_11336	173	.	5.54564	19.5833	17.3149	307
chr10	99367550	99367714	SRR8550325_PAIRED_rmdup.narrowPeak_peak_11339	79	.	3.82913	9.97888	7.91078	207
chr10	99374800	99375471	SRR8550325_PAIRED_rmdup.narrowPeak_peak_11341	503	.	10.167	53.0081	50.3895	711
chr10	99385438	99385660	SRR8550325_PAIRED_rmdup.narrowPeak_peak_11343	222	.	6.33787	24.6321	22.2906	158
chr10	99390452	99391165	SRR8550325_PAIRED_rmdup.narrowPeak_peak_11345	231	.	6.46991	25.5058	23.1529	547
chr10	99393731	99394040	SRR8550325_PAIRED_rmdup.narrowPeak_peak_11346	275	.	7.1301	30.0019	27.5947	172
chr10	99416265	99416564	SRR8550325_PAIRED_rmdup.narrowPeak_peak_11347	430	.	9.24273	45.6452	43.0868	390
chr10	99460067	99460247	SRR8550325_PAIRED_rmdup.narrowPeak_peak_11351	165	.	5.4136	18.776	16.5206	207
chr10	99460857	99461785	SRR8550325_PAIRED_rmdup.narrowPeak_peak_11352	312	.	7.65826	33.7425	31.2949	630
chr10	99556069	99556279	SRR8550325_PAIRED_rmdup.narrowPeak_peak_11357	98	.	4.22525	12.0098	9.88794	114
chr10	99556574	99556942	SRR8550325_PAIRED_rmdup.narrowPeak_peak_11358	360	.	8.31845	38.5838	36.0885	235
chr10	99570140	99570719	SRR8550325_PAIRED_rmdup.narrowPeak_peak_11359	579	.	11.0913	60.6453	57.9702	332
chr10	99577204	99577567	SRR8550325_PAIRED_rmdup.narrowPeak_peak_11360	351	.	8.18641	37.6015	35.1155	382
chr10	99580379	99580544	SRR8550325_PAIRED_rmdup.narrowPeak_peak_11361	66	.	3.56505	8.69641	6.66747	214
chr10	99592022	99592562	SRR8550325_PAIRED_rmdup.narrowPeak_peak_11362	430	.	9.24273	45.6452	43.0868	229
chr10	99615779	99616100	SRR8550325_PAIRED_rmdup.narrowPeak_peak_11363	750	.	13.0719	77.8333	75.0432	418
chr10	99619258	99619747	SRR8550325_PAIRED_rmdup.narrowPeak_peak_11364	797	.	13.6	82.5891	79.7693	430
chr10	99641889	99642361	SRR8550325_PAIRED_rmdup.narrowPeak_peak_11366	590	.	11.2233	61.7573	59.0744	255
chr10	99685892	99686200	SRR8550325_PAIRED_rmdup.narrowPeak_peak_11368	249	.	6.73399	27.2792	24.9042	257
chr10	99699380	99699954	SRR8550325_PAIRED_rmdup.narrowPeak_peak_11370	157	.	5.28156	17.979	15.737	321
chr10	99700496	99700700	SRR8550325_PAIRED_rmdup.narrowPeak_peak_11371	165	.	5.4136	18.776	16.5206	248
chr10	99750296	99750558	SRR8550325_PAIRED_rmdup.narrowPeak_peak_11373	79	.	3.82913	9.97888	7.91078	51
chr10	99812199	99812532	SRR8550325_PAIRED_rmdup.narrowPeak_peak_11374	222	.	6.33787	24.6321	22.2906	382
chr10	99860678	99860971	SRR8550325_PAIRED_rmdup.narrowPeak_peak_11379	112	.	4.48932	13.4302	11.2755	210
chr10	99879282	99879677	SRR8550325_PAIRED_rmdup.narrowPeak_peak_11381	601	.	11.3553	62.8744	60.1836	683
chr10	99893918	99894409	SRR8550325_PAIRED_rmdup.narrowPeak_peak_11382	197	.	5.94175	22.065	19.7589	269
chr10	99906630	99907533	SRR8550325_PAIRED_rmdup.narrowPeak_peak_11383	380	.	8.58253	40.5688	38.055	673
chr10	99920594	99920744	SRR8550325_PAIRED_rmdup.narrowPeak_peak_11386	33	.	2.77282	5.23843	3.35113	46
chr10	99938871	99939181	SRR8550325_PAIRED_rmdup.narrowPeak_peak_11387	149	.	5.14952	17.1927	14.9642	198
chr10	99941113	99941341	SRR8550325_PAIRED_rmdup.narrowPeak_peak_11388	173	.	5.54564	19.5833	17.3149	637
chr10	99941676	99942007	SRR8550325_PAIRED_rmdup.narrowPeak_peak_11388	173	.	5.54564	19.5833	17.3149	637
chr10	99987167	99987741	SRR8550325_PAIRED_rmdup.narrowPeak_peak_11389	222	.	6.33787	24.6321	22.2906	366
chr10	100014216	100014427	SRR8550325_PAIRED_rmdup.narrowPeak_peak_11392	79	.	3.82913	9.97888	7.91078	227
chr10	100015318	100016680	SRR8550325_PAIRED_rmdup.narrowPeak_peak_11393	1520	.	20.9942	155.276	152.062	924
chr10	100017484	100018063	SRR8550325_PAIRED_rmdup.narrowPeak_peak_11394	149	.	5.14952	17.1927	14.9642	399
chr10	100019790	100020205	SRR8550325_PAIRED_rmdup.narrowPeak_peak_11395	119	.	4.62136	14.1592	11.9888	274
chr10	100051331	100051521	SRR8550325_PAIRED_rmdup.narrowPeak_peak_11399	79	.	3.82913	9.97888	7.91078	109
chr10	100124584	100124769	SRR8550325_PAIRED_rmdup.narrowPeak_peak_11401	127	.	4.7534	14.9002	12.7147	120
chr10	100131592	100131919	SRR8550325_PAIRED_rmdup.narrowPeak_peak_11403	149	.	5.14952	17.1927	14.9642	526
chr10	100155552	100155719	SRR8550325_PAIRED_rmdup.narrowPeak_peak_11405	127	.	4.7534	14.9002	12.7147	135
chr10	100170945	100171284	SRR8550325_PAIRED_rmdup.narrowPeak_peak_11407	285	.	7.26214	30.9255	28.5081	299
chr10	100264064	100264649	SRR8550325_PAIRED_rmdup.narrowPeak_peak_11413	955	.	15.3165	98.4958	95.5822	336
chr10	100436018	100436182	SRR8550325_PAIRED_rmdup.narrowPeak_peak_11418	85	.	3.96117	10.642	8.55543	91
chr10	100475033	100475272	SRR8550325_PAIRED_rmdup.narrowPeak_peak_11420	92	.	4.09321	11.3191	9.2146	167
chr10	100486555	100488207	SRR8550325_PAIRED_rmdup.narrowPeak_peak_11422	6246	.	59.0214	629.575	624.698	910
chr10	100521771	100522218	SRR8550325_PAIRED_rmdup.narrowPeak_peak_11423	79	.	3.82913	9.97888	7.91078	239
chr10	100588507	100589693	SRR8550325_PAIRED_rmdup.narrowPeak_peak_11425	3497	.	38.1593	353.819	349.727	784
chr10	100629694	100630270	SRR8550325_PAIRED_rmdup.narrowPeak_peak_11428	482	.	9.90292	50.8754	48.2736	422
chr10	100645362	100645545	SRR8550325_PAIRED_rmdup.narrowPeak_peak_11429	165	.	5.4136	18.776	16.5206	535
chr10	100698774	100699517	SRR8550325_PAIRED_rmdup.narrowPeak_peak_11433	157	.	5.28156	17.979	15.737	799
chr10	100742036	100742498	SRR8550325_PAIRED_rmdup.narrowPeak_peak_11435	514	.	10.299	54.0829	51.4561	216
chr10	100745714	100745809	SRR8550325_PAIRED_rmdup.narrowPeak_peak_11436	49	.	3.16893	6.8899	4.9262	91
chr10	100754584	100755367	SRR8550325_PAIRED_rmdup.narrowPeak_peak_11437	557	.	10.8272	58.4366	55.7775	504
chr10	100792107	100793059	SRR8550325_PAIRED_rmdup.narrowPeak_peak_11439	955	.	15.3165	98.4958	95.5822	548
chr10	100795693	100795937	SRR8550325_PAIRED_rmdup.narrowPeak_peak_11440	430	.	9.24273	45.6452	43.0868	225
chr10	100856354	100856959	SRR8550325_PAIRED_rmdup.narrowPeak_peak_11444	197	.	5.94175	22.065	19.7589	460
chr10	100865639	100865929	SRR8550325_PAIRED_rmdup.narrowPeak_peak_11445	303	.	7.52622	32.796	30.3583	247
chr10	100877918	100878295	SRR8550325_PAIRED_rmdup.narrowPeak_peak_11447	142	.	5.01748	16.4173	14.2028	171
chr10	100951691	100952579	SRR8550325_PAIRED_rmdup.narrowPeak_peak_11449	360	.	8.31845	38.5838	36.0885	263
chr10	101013922	101014102	SRR8550325_PAIRED_rmdup.narrowPeak_peak_11451	105	.	4.35728	12.7136	10.5751	118
chr10	101117041	101117444	SRR8550325_PAIRED_rmdup.narrowPeak_peak_11452	112	.	4.48932	13.4302	11.2755	249
chr10	101169200	101169482	SRR8550325_PAIRED_rmdup.narrowPeak_peak_11453	72	.	3.69709	9.33019	7.28128	234
chr10	101194762	101194911	SRR8550325_PAIRED_rmdup.narrowPeak_peak_11454	105	.	4.35728	12.7136	10.5751	86
chr10	101294945	101295394	SRR8550325_PAIRED_rmdup.narrowPeak_peak_11456	240	.	6.60195	26.3883	24.0242	239
chr10	101415354	101416152	SRR8550325_PAIRED_rmdup.narrowPeak_peak_11461	134	.	4.88544	15.653	13.4528	685
chr10	101544353	101544597	SRR8550325_PAIRED_rmdup.narrowPeak_peak_11464	134	.	4.88544	15.653	13.4528	191
chr10	101550497	101551099	SRR8550325_PAIRED_rmdup.narrowPeak_peak_11465	809	.	13.732	83.7886	80.9615	391
chr10	101616164	101616369	SRR8550325_PAIRED_rmdup.narrowPeak_peak_11468	112	.	4.48932	13.4302	11.2755	119
chr10	101637703	101637881	SRR8550325_PAIRED_rmdup.narrowPeak_peak_11469	92	.	4.09321	11.3191	9.2146	187
chr10	101649445	101649717	SRR8550325_PAIRED_rmdup.narrowPeak_peak_11470	85	.	3.96117	10.642	8.55543	567
chr10	101770518	101771533	SRR8550325_PAIRED_rmdup.narrowPeak_peak_11473	312	.	7.65826	33.7425	31.2949	791
chr10	101783028	101784033	SRR8550325_PAIRED_rmdup.narrowPeak_peak_11474	1844	.	24.0311	187.82	184.447	383
chr10	101817023	101817492	SRR8550325_PAIRED_rmdup.narrowPeak_peak_11476	205	.	6.07379	22.9115	20.5933	592
chr10	101837480	101838134	SRR8550325_PAIRED_rmdup.narrowPeak_peak_11477	214	.	6.20583	23.7673	21.4373	391
chr10	102134850	102135481	SRR8550325_PAIRED_rmdup.narrowPeak_peak_11486	240	.	6.60195	26.3883	24.0242	366
chr10	102158797	102159332	SRR8550325_PAIRED_rmdup.narrowPeak_peak_11489	275	.	7.1301	30.0019	27.5947	219
chr10	102159475	102159617	SRR8550325_PAIRED_rmdup.narrowPeak_peak_11490	15	.	2.24466	3.3126	1.5551	27
chr10	102160161	102160912	SRR8550325_PAIRED_rmdup.narrowPeak_peak_11491	635	.	11.7515	66.2556	63.5411	332
chr10	102206911	102207089	SRR8550325_PAIRED_rmdup.narrowPeak_peak_11493	43	.	3.0369	6.32129	4.38156	291
chr10	102207495	102208119	SRR8550325_PAIRED_rmdup.narrowPeak_peak_11494	546	.	10.6952	57.3401	54.6891	460
chr10	102238617	102239066	SRR8550325_PAIRED_rmdup.narrowPeak_peak_11497	624	.	11.6194	65.1236	62.4169	433
chr10	102245478	102245843	SRR8550325_PAIRED_rmdup.narrowPeak_peak_11499	493	.	10.035	51.9389	49.3287	302
chr10	102417789	102418107	SRR8550325_PAIRED_rmdup.narrowPeak_peak_11505	249	.	6.73399	27.2792	24.9042	250
chr10	102435090	102435351	SRR8550325_PAIRED_rmdup.narrowPeak_peak_11506	738	.	12.9398	76.6552	73.8724	175
chr10	102435541	102435755	SRR8550325_PAIRED_rmdup.narrowPeak_peak_11506	738	.	12.9398	76.6552	73.8724	175
chr10	102444894	102445310	SRR8550325_PAIRED_rmdup.narrowPeak_peak_11507	173	.	5.54564	19.5833	17.3149	243
chr10	102449273	102449903	SRR8550325_PAIRED_rmdup.narrowPeak_peak_11508	400	.	8.84661	42.5802	40.0484	355
chr10	102451870	102452198	SRR8550325_PAIRED_rmdup.narrowPeak_peak_11509	514	.	10.299	54.0829	51.4561	216
chr10	102491821	102492227	SRR8550325_PAIRED_rmdup.narrowPeak_peak_11511	410	.	8.97865	43.5956	41.0548	439
chr10	102498882	102499179	SRR8550325_PAIRED_rmdup.narrowPeak_peak_11512	390	.	8.71457	41.5713	39.0485	306
chr10	102506869	102507896	SRR8550325_PAIRED_rmdup.narrowPeak_peak_11513	503	.	10.167	53.0081	50.3895	1494
chr10	102511543	102512516	SRR8550325_PAIRED_rmdup.narrowPeak_peak_11515	1673	.	22.4466	170.673	167.382	314
chr10	102514202	102514420	SRR8550325_PAIRED_rmdup.narrowPeak_peak_11516	430	.	9.24273	45.6452	43.0868	662
chr10	102542344	102542511	SRR8550325_PAIRED_rmdup.narrowPeak_peak_11520	92	.	4.09321	11.3191	9.2146	207
chr10	102556898	102557007	SRR8550325_PAIRED_rmdup.narrowPeak_peak_11522	72	.	3.69709	9.33019	7.28128	104
chr10	102577459	102577775	SRR8550325_PAIRED_rmdup.narrowPeak_peak_11524	119	.	4.62136	14.1592	11.9888	689
chr10	102594442	102594887	SRR8550325_PAIRED_rmdup.narrowPeak_peak_11526	231	.	6.46991	25.5058	23.1529	275
chr10	102694266	102694521	SRR8550325_PAIRED_rmdup.narrowPeak_peak_11535	60	.	3.43301	8.07807	6.06978	138
chr10	102712361	102712513	SRR8550325_PAIRED_rmdup.narrowPeak_peak_11536	66	.	3.56505	8.69641	6.66747	129
chr10	102732226	102732397	SRR8550325_PAIRED_rmdup.narrowPeak_peak_11538	43	.	3.0369	6.32129	4.38156	182
chr10	102777319	102777622	SRR8550325_PAIRED_rmdup.narrowPeak_peak_11542	149	.	5.14952	17.1927	14.9642	180
chr10	102778314	102778629	SRR8550325_PAIRED_rmdup.narrowPeak_peak_11543	66	.	3.56505	8.69641	6.66747	308
chr10	102823457	102823687	SRR8550325_PAIRED_rmdup.narrowPeak_peak_11545	85	.	3.96117	10.642	8.55543	361
chr10	102835745	102836068	SRR8550325_PAIRED_rmdup.narrowPeak_peak_11547	112	.	4.48932	13.4302	11.2755	231
chr10	102836723	102836962	SRR8550325_PAIRED_rmdup.narrowPeak_peak_11548	400	.	8.84661	42.5802	40.0484	63
chr10	102867052	102867216	SRR8550325_PAIRED_rmdup.narrowPeak_peak_11550	105	.	4.35728	12.7136	10.5751	109
chr10	102878049	102878497	SRR8550325_PAIRED_rmdup.narrowPeak_peak_11552	906	.	14.7884	93.5309	90.6459	453
chr10	102913781	102914682	SRR8550325_PAIRED_rmdup.narrowPeak_peak_11560	762	.	13.2039	79.0158	76.2183	519
chr10	102947331	102947489	SRR8550325_PAIRED_rmdup.narrowPeak_peak_11561	79	.	3.82913	9.97888	7.91078	121
chr10	102979043	102979296	SRR8550325_PAIRED_rmdup.narrowPeak_peak_11562	165	.	5.4136	18.776	16.5206	226
chr10	102988996	102989273	SRR8550325_PAIRED_rmdup.narrowPeak_peak_11563	105	.	4.35728	12.7136	10.5751	213
chr10	102992427	102993122	SRR8550325_PAIRED_rmdup.narrowPeak_peak_11565	1069	.	16.5049	109.882	106.904	374
chr10	102998757	102999025	SRR8550325_PAIRED_rmdup.narrowPeak_peak_11566	119	.	4.62136	14.1592	11.9888	199
chr10	102999214	102999455	SRR8550325_PAIRED_rmdup.narrowPeak_peak_11567	66	.	3.56505	8.69641	6.66747	560
chr10	102999712	102999858	SRR8550325_PAIRED_rmdup.narrowPeak_peak_11567	66	.	3.56505	8.69641	6.66747	560
chr10	103000844	103001431	SRR8550325_PAIRED_rmdup.narrowPeak_peak_11568	331	.	7.92234	35.6577	33.1906	274
chr10	103008395	103008580	SRR8550325_PAIRED_rmdup.narrowPeak_peak_11569	157	.	5.28156	17.979	15.737	199
chr10	103024075	103024283	SRR8550325_PAIRED_rmdup.narrowPeak_peak_11570	79	.	3.82913	9.97888	7.91078	198
chr10	103025150	103025390	SRR8550325_PAIRED_rmdup.narrowPeak_peak_11571	127	.	4.7534	14.9002	12.7147	134
chr10	103026797	103030416	SRR8550325_PAIRED_rmdup.narrowPeak_peak_11572	1673	.	22.4466	170.673	167.382	1737
chr10	103030893	103031212	SRR8550325_PAIRED_rmdup.narrowPeak_peak_11573	165	.	5.4136	18.776	16.5206	314
chr10	103035058	103035283	SRR8550325_PAIRED_rmdup.narrowPeak_peak_11577	54	.	3.30097	7.4757	5.48924	167
chr10	103086069	103086540	SRR8550325_PAIRED_rmdup.narrowPeak_peak_11580	249	.	6.73399	27.2792	24.9042	392
chr10	103111442	103111591	SRR8550325_PAIRED_rmdup.narrowPeak_peak_11582	33	.	2.77282	5.23843	3.35113	62
chr10	103113780	103113999	SRR8550325_PAIRED_rmdup.narrowPeak_peak_11583	33	.	2.77282	5.23843	3.35113	52
chr10	103141520	103141824	SRR8550325_PAIRED_rmdup.narrowPeak_peak_11586	275	.	7.1301	30.0019	27.5947	285
chr10	103145844	103146379	SRR8550325_PAIRED_rmdup.narrowPeak_peak_11588	197	.	5.94175	22.065	19.7589	222
chr10	103156526	103156696	SRR8550325_PAIRED_rmdup.narrowPeak_peak_11589	24	.	2.50874	4.23318	2.40547	34
chr10	103177714	103178117	SRR8550325_PAIRED_rmdup.narrowPeak_peak_11592	197	.	5.94175	22.065	19.7589	305
chr10	103194845	103195413	SRR8550325_PAIRED_rmdup.narrowPeak_peak_11593	692	.	12.4117	71.9871	69.2343	274
chr10	103197091	103197283	SRR8550325_PAIRED_rmdup.narrowPeak_peak_11594	92	.	4.09321	11.3191	9.2146	90
chr10	103235715	103236597	SRR8550325_PAIRED_rmdup.narrowPeak_peak_11595	2121	.	26.5398	215.663	212.159	721
chr10	103253968	103254255	SRR8550325_PAIRED_rmdup.narrowPeak_peak_11596	294	.	7.39418	31.8569	29.4292	292
chr10	103367167	103369522	SRR8550325_PAIRED_rmdup.narrowPeak_peak_11597	3285	.	36.4427	332.577	328.57	2295
chr10	103402180	103402652	SRR8550325_PAIRED_rmdup.narrowPeak_peak_11598	503	.	10.167	53.0081	50.3895	256
chr10	103443080	103443474	SRR8550325_PAIRED_rmdup.narrowPeak_peak_11601	968	.	15.4486	99.7464	96.8256	237
chr10	103544292	103545033	SRR8550325_PAIRED_rmdup.narrowPeak_peak_11604	514	.	10.299	54.0829	51.4561	709
chr10	103726502	103727051	SRR8550325_PAIRED_rmdup.narrowPeak_peak_11608	738	.	12.9398	76.6552	73.8724	468
chr10	103731705	103732003	SRR8550325_PAIRED_rmdup.narrowPeak_peak_11609	72	.	3.69709	9.33019	7.28128	291
chr10	103784900	103785305	SRR8550325_PAIRED_rmdup.narrowPeak_peak_11610	92	.	4.09321	11.3191	9.2146	239
chr10	103881781	103882005	SRR8550325_PAIRED_rmdup.narrowPeak_peak_11614	105	.	4.35728	12.7136	10.5751	128
chr10	103889850	103890056	SRR8550325_PAIRED_rmdup.narrowPeak_peak_11616	43	.	3.0369	6.32129	4.38156	108
chr10	103910119	103910585	SRR8550325_PAIRED_rmdup.narrowPeak_peak_11617	579	.	11.0913	60.6453	57.9702	494
chr10	103933679	103934660	SRR8550325_PAIRED_rmdup.narrowPeak_peak_11619	257	.	6.86602	28.1786	25.7927	436
chr10	103958124	103958618	SRR8550325_PAIRED_rmdup.narrowPeak_peak_11620	173	.	5.54564	19.5833	17.3149	224
chr10	103974727	103974930	SRR8550325_PAIRED_rmdup.narrowPeak_peak_11622	49	.	3.16893	6.8899	4.9262	243
chr10	103976096	103976364	SRR8550325_PAIRED_rmdup.narrowPeak_peak_11623	351	.	8.18641	37.6015	35.1155	353
chr10	103980413	103980875	SRR8550325_PAIRED_rmdup.narrowPeak_peak_11624	312	.	7.65826	33.7425	31.2949	286
chr10	103984182	103984813	SRR8550325_PAIRED_rmdup.narrowPeak_peak_11626	303	.	7.52622	32.796	30.3583	464
chr10	104043729	104043904	SRR8550325_PAIRED_rmdup.narrowPeak_peak_11631	54	.	3.30097	7.4757	5.48924	58
chr10	104135622	104135865	SRR8550325_PAIRED_rmdup.narrowPeak_peak_11634	173	.	5.54564	19.5833	17.3149	227
chr10	104136908	104137056	SRR8550325_PAIRED_rmdup.narrowPeak_peak_11635	142	.	5.01748	16.4173	14.2028	372
chr10	104274996	104275148	SRR8550325_PAIRED_rmdup.narrowPeak_peak_11637	54	.	3.30097	7.4757	5.48924	447
chr10	104395847	104396059	SRR8550325_PAIRED_rmdup.narrowPeak_peak_11641	181	.	5.67767	20.4007	18.1195	145
chr10	104413693	104414084	SRR8550325_PAIRED_rmdup.narrowPeak_peak_11642	294	.	7.39418	31.8569	29.4292	299
chr10	104609955	104610217	SRR8550325_PAIRED_rmdup.narrowPeak_peak_11650	127	.	4.7534	14.9002	12.7147	186
chr10	104612878	104613274	SRR8550325_PAIRED_rmdup.narrowPeak_peak_11651	60	.	3.43301	8.07807	6.06978	315
chr10	104660226	104660614	SRR8550325_PAIRED_rmdup.narrowPeak_peak_11653	601	.	11.3553	62.8744	60.1836	284
chr10	104661708	104661947	SRR8550325_PAIRED_rmdup.narrowPeak_peak_11654	119	.	4.62136	14.1592	11.9888	77
chr10	104663727	104664207	SRR8550325_PAIRED_rmdup.narrowPeak_peak_11656	142	.	5.01748	16.4173	14.2028	425
chr10	104670013	104670464	SRR8550325_PAIRED_rmdup.narrowPeak_peak_11658	390	.	8.71457	41.5713	39.0485	382
chr10	105014937	105015120	SRR8550325_PAIRED_rmdup.narrowPeak_peak_11676	54	.	3.30097	7.4757	5.48924	82
chr10	105019993	105020900	SRR8550325_PAIRED_rmdup.narrowPeak_peak_11677	294	.	7.39418	31.8569	29.4292	1327
chr10	105025865	105026469	SRR8550325_PAIRED_rmdup.narrowPeak_peak_11678	149	.	5.14952	17.1927	14.9642	177
chr10	105184901	105185226	SRR8550325_PAIRED_rmdup.narrowPeak_peak_11687	249	.	6.73399	27.2792	24.9042	311
chr10	105227640	105228399	SRR8550325_PAIRED_rmdup.narrowPeak_peak_11689	303	.	7.52622	32.796	30.3583	310
chr10	105284085	105284709	SRR8550325_PAIRED_rmdup.narrowPeak_peak_11698	380	.	8.58253	40.5688	38.055	296
chr10	105297724	105297888	SRR8550325_PAIRED_rmdup.narrowPeak_peak_11699	33	.	2.77282	5.23843	3.35113	156
chr10	105330335	105330608	SRR8550325_PAIRED_rmdup.narrowPeak_peak_11703	79	.	3.82913	9.97888	7.91078	240
chr10	105380547	105381350	SRR8550325_PAIRED_rmdup.narrowPeak_peak_11705	430	.	9.24273	45.6452	43.0868	363
chr10	105427400	105428433	SRR8550325_PAIRED_rmdup.narrowPeak_peak_11708	624	.	11.6194	65.1236	62.4169	920
chr10	105430246	105431630	SRR8550325_PAIRED_rmdup.narrowPeak_peak_11709	1330	.	19.1456	136.16	133.043	738
chr10	105435431	105435750	SRR8550325_PAIRED_rmdup.narrowPeak_peak_11711	240	.	6.60195	26.3883	24.0242	317
chr10	105492628	105492873	SRR8550325_PAIRED_rmdup.narrowPeak_peak_11717	54	.	3.30097	7.4757	5.48924	20
chr10	105501556	105502346	SRR8550325_PAIRED_rmdup.narrowPeak_peak_11719	955	.	15.3165	98.4958	95.5822	592
chr10	105523579	105524063	SRR8550325_PAIRED_rmdup.narrowPeak_peak_11722	149	.	5.14952	17.1927	14.9642	319
chr10	105532762	105533127	SRR8550325_PAIRED_rmdup.narrowPeak_peak_11723	833	.	13.9961	86.2	83.3584	281
chr10	105573288	105573475	SRR8550325_PAIRED_rmdup.narrowPeak_peak_11725	54	.	3.30097	7.4757	5.48924	88
chr10	105573682	105575665	SRR8550325_PAIRED_rmdup.narrowPeak_peak_11726	2285	.	27.9923	232.143	228.564	667
chr10	105635170	105635311	SRR8550325_PAIRED_rmdup.narrowPeak_peak_11728	43	.	3.0369	6.32129	4.38156	120
chr10	105714761	105715098	SRR8550325_PAIRED_rmdup.narrowPeak_peak_11729	257	.	6.86602	28.1786	25.7927	263
chr10	105760672	105760933	SRR8550325_PAIRED_rmdup.narrowPeak_peak_11731	127	.	4.7534	14.9002	12.7147	115
chr10	105774350	105774851	SRR8550325_PAIRED_rmdup.narrowPeak_peak_11732	1043	.	16.2408	107.326	104.363	281
chr10	105793872	105794744	SRR8550325_PAIRED_rmdup.narrowPeak_peak_11733	601	.	11.3553	62.8744	60.1836	326
chr10	105797417	105797805	SRR8550325_PAIRED_rmdup.narrowPeak_peak_11735	119	.	4.62136	14.1592	11.9888	132
chr10	105800878	105801724	SRR8550325_PAIRED_rmdup.narrowPeak_peak_11737	1005	.	15.8447	103.52	100.578	355
chr10	105806233	105806458	SRR8550325_PAIRED_rmdup.narrowPeak_peak_11738	231	.	6.46991	25.5058	23.1529	1060
chr10	105806660	105806993	SRR8550325_PAIRED_rmdup.narrowPeak_peak_11738	231	.	6.46991	25.5058	23.1529	1060
chr10	105834586	105835114	SRR8550325_PAIRED_rmdup.narrowPeak_peak_11739	762	.	13.2039	79.0158	76.2183	234
chr10	105840723	105842003	SRR8550325_PAIRED_rmdup.narrowPeak_peak_11740	6578	.	61.3981	662.724	657.8	569
chr10	105850644	105850653	SRR8550325_PAIRED_rmdup.narrowPeak_peak_11742	54	.	3.30097	7.4757	5.48924	124
chr10	105867267	105867738	SRR8550325_PAIRED_rmdup.narrowPeak_peak_11744	331	.	7.92234	35.6577	33.1906	267
chr10	105867988	105868262	SRR8550325_PAIRED_rmdup.narrowPeak_peak_11744	331	.	7.92234	35.6577	33.1906	267
chr10	105982207	105982919	SRR8550325_PAIRED_rmdup.narrowPeak_peak_11751	322	.	7.7903	34.6965	32.239	662
chr10	106115055	106115383	SRR8550325_PAIRED_rmdup.narrowPeak_peak_11756	105	.	4.35728	12.7136	10.5751	346
chr10	106324695	106325531	SRR8550325_PAIRED_rmdup.narrowPeak_peak_11765	275	.	7.1301	30.0019	27.5947	309
chr10	106469209	106469551	SRR8550325_PAIRED_rmdup.narrowPeak_peak_11768	322	.	7.7903	34.6965	32.239	471
chr10	106469926	106470601	SRR8550325_PAIRED_rmdup.narrowPeak_peak_11769	857	.	14.2602	88.6277	85.7717	513
chr10	106471032	106471243	SRR8550325_PAIRED_rmdup.narrowPeak_peak_11770	85	.	3.96117	10.642	8.55543	211
chr10	106486027	106486360	SRR8550325_PAIRED_rmdup.narrowPeak_peak_11771	66	.	3.56505	8.69641	6.66747	278
chr10	106497988	106498795	SRR8550325_PAIRED_rmdup.narrowPeak_peak_11772	1237	.	18.2214	126.818	123.749	449
chr10	106509987	106510015	SRR8550325_PAIRED_rmdup.narrowPeak_peak_11774	92	.	4.09321	11.3191	9.2146	200
chr10	106510167	106510325	SRR8550325_PAIRED_rmdup.narrowPeak_peak_11774	92	.	4.09321	11.3191	9.2146	200
chr10	106555618	106555888	SRR8550325_PAIRED_rmdup.narrowPeak_peak_11775	54	.	3.30097	7.4757	5.48924	306
chr10	106585522	106585984	SRR8550325_PAIRED_rmdup.narrowPeak_peak_11777	612	.	11.4874	63.9965	61.2977	446
chr10	106608986	106610070	SRR8550325_PAIRED_rmdup.narrowPeak_peak_11779	303	.	7.52622	32.796	30.3583	271
chr10	106632224	106633058	SRR8550325_PAIRED_rmdup.narrowPeak_peak_11780	165	.	5.4136	18.776	16.5206	213
chr10	106633362	106633508	SRR8550325_PAIRED_rmdup.narrowPeak_peak_11780	165	.	5.4136	18.776	16.5206	213
chr10	106633801	106633962	SRR8550325_PAIRED_rmdup.narrowPeak_peak_11781	54	.	3.30097	7.4757	5.48924	147
chr10	106658889	106659076	SRR8550325_PAIRED_rmdup.narrowPeak_peak_11786	105	.	4.35728	12.7136	10.5751	147
chr10	106691196	106691352	SRR8550325_PAIRED_rmdup.narrowPeak_peak_11788	205	.	6.07379	22.9115	20.5933	272
chr10	106700540	106700698	SRR8550325_PAIRED_rmdup.narrowPeak_peak_11789	149	.	5.14952	17.1927	14.9642	321
chr10	106766862	106767091	SRR8550325_PAIRED_rmdup.narrowPeak_peak_11792	54	.	3.30097	7.4757	5.48924	42
chr10	106767507	106767711	SRR8550325_PAIRED_rmdup.narrowPeak_peak_11792	54	.	3.30097	7.4757	5.48924	42
chr10	106903316	106903425	SRR8550325_PAIRED_rmdup.narrowPeak_peak_11794	54	.	3.30097	7.4757	5.48924	306
chr10	106903818	106903968	SRR8550325_PAIRED_rmdup.narrowPeak_peak_11794	54	.	3.30097	7.4757	5.48924	306
chr10	106913237	106913512	SRR8550325_PAIRED_rmdup.narrowPeak_peak_11795	165	.	5.4136	18.776	16.5206	80
chr10	106928980	106929219	SRR8550325_PAIRED_rmdup.narrowPeak_peak_11796	43	.	3.0369	6.32129	4.38156	177
chr10	106932637	106933090	SRR8550325_PAIRED_rmdup.narrowPeak_peak_11797	360	.	8.31845	38.5838	36.0885	164
chr10	106978754	106979006	SRR8550325_PAIRED_rmdup.narrowPeak_peak_11802	85	.	3.96117	10.642	8.55543	216
chr10	106979874	106980068	SRR8550325_PAIRED_rmdup.narrowPeak_peak_11804	43	.	3.0369	6.32129	4.38156	120
chr10	106989459	106989670	SRR8550325_PAIRED_rmdup.narrowPeak_peak_11805	119	.	4.62136	14.1592	11.9888	268
chr10	106989831	106990127	SRR8550325_PAIRED_rmdup.narrowPeak_peak_11805	119	.	4.62136	14.1592	11.9888	268
chr10	107122317	107124445	SRR8550325_PAIRED_rmdup.narrowPeak_peak_11810	3237	.	36.0466	327.713	323.725	1374
chr10	107173887	107174067	SRR8550325_PAIRED_rmdup.narrowPeak_peak_11811	72	.	3.69709	9.33019	7.28128	179
chr10	107271463	107273251	SRR8550325_PAIRED_rmdup.narrowPeak_peak_11813	1562	.	21.3903	159.443	156.209	1236
chr10	107273827	107274099	SRR8550325_PAIRED_rmdup.narrowPeak_peak_11814	157	.	5.28156	17.979	15.737	206
chr10	107274908	107275068	SRR8550325_PAIRED_rmdup.narrowPeak_peak_11815	231	.	6.46991	25.5058	23.1529	116
chr10	107304229	107304351	SRR8550325_PAIRED_rmdup.narrowPeak_peak_11818	72	.	3.69709	9.33019	7.28128	61
chr10	107341145	107341412	SRR8550325_PAIRED_rmdup.narrowPeak_peak_11821	165	.	5.4136	18.776	16.5206	276
chr10	107348159	107348351	SRR8550325_PAIRED_rmdup.narrowPeak_peak_11822	127	.	4.7534	14.9002	12.7147	546
chr10	107348853	107348927	SRR8550325_PAIRED_rmdup.narrowPeak_peak_11822	127	.	4.7534	14.9002	12.7147	546
chr10	107389535	107389881	SRR8550325_PAIRED_rmdup.narrowPeak_peak_11826	285	.	7.26214	30.9255	28.5081	232
chr10	107442906	107443201	SRR8550325_PAIRED_rmdup.narrowPeak_peak_11828	312	.	7.65826	33.7425	31.2949	355
chr10	107483989	107484299	SRR8550325_PAIRED_rmdup.narrowPeak_peak_11831	119	.	4.62136	14.1592	11.9888	127
chr10	107485523	107486247	SRR8550325_PAIRED_rmdup.narrowPeak_peak_11833	112	.	4.48932	13.4302	11.2755	281
chr10	107488417	107488928	SRR8550325_PAIRED_rmdup.narrowPeak_peak_11836	134	.	4.88544	15.653	13.4528	526
chr10	107489175	107489322	SRR8550325_PAIRED_rmdup.narrowPeak_peak_11837	49	.	3.16893	6.8899	4.9262	23
chr10	107492916	107493793	SRR8550325_PAIRED_rmdup.narrowPeak_peak_11839	635	.	11.7515	66.2556	63.5411	639
chr10	107514739	107515173	SRR8550325_PAIRED_rmdup.narrowPeak_peak_11840	205	.	6.07379	22.9115	20.5933	202
chr10	107543005	107543429	SRR8550325_PAIRED_rmdup.narrowPeak_peak_11843	303	.	7.52622	32.796	30.3583	807
chr10	107562907	107563386	SRR8550325_PAIRED_rmdup.narrowPeak_peak_11844	249	.	6.73399	27.2792	24.9042	325
chr10	107580633	107580926	SRR8550325_PAIRED_rmdup.narrowPeak_peak_11846	38	.	2.90486	5.77056	3.8563	29
chr10	107588039	107588171	SRR8550325_PAIRED_rmdup.narrowPeak_peak_11847	24	.	2.50874	4.23318	2.40547	48
chr10	107628137	107628388	SRR8550325_PAIRED_rmdup.narrowPeak_peak_11850	222	.	6.33787	24.6321	22.2906	580
chr10	107675838	107676488	SRR8550325_PAIRED_rmdup.narrowPeak_peak_11855	669	.	12.1476	69.6804	66.9428	649
chr10	107682981	107683372	SRR8550325_PAIRED_rmdup.narrowPeak_peak_11856	79	.	3.82913	9.97888	7.91078	329
chr10	107683620	107683785	SRR8550325_PAIRED_rmdup.narrowPeak_peak_11857	285	.	7.26214	30.9255	28.5081	77
chr10	107704435	107704880	SRR8550325_PAIRED_rmdup.narrowPeak_peak_11860	222	.	6.33787	24.6321	22.2906	306
chr10	107724671	107724860	SRR8550325_PAIRED_rmdup.narrowPeak_peak_11862	43	.	3.0369	6.32129	4.38156	135
chr10	107746653	107746937	SRR8550325_PAIRED_rmdup.narrowPeak_peak_11867	181	.	5.67767	20.4007	18.1195	364
chr10	107747511	107747856	SRR8550325_PAIRED_rmdup.narrowPeak_peak_11868	266	.	6.99806	29.0862	26.6896	223
chr10	107752086	107752247	SRR8550325_PAIRED_rmdup.narrowPeak_peak_11869	173	.	5.54564	19.5833	17.3149	547
chr10	107799899	107800419	SRR8550325_PAIRED_rmdup.narrowPeak_peak_11870	536	.	10.5631	56.249	53.606	299
chr10	107901340	107901681	SRR8550325_PAIRED_rmdup.narrowPeak_peak_11875	60	.	3.43301	8.07807	6.06978	327
chr10	107909826	107910053	SRR8550325_PAIRED_rmdup.narrowPeak_peak_11876	294	.	7.39418	31.8569	29.4292	86
chr10	107946393	107946859	SRR8550325_PAIRED_rmdup.narrowPeak_peak_11881	931	.	15.0524	96.0057	93.1065	209
chr10	108043407	108043580	SRR8550325_PAIRED_rmdup.narrowPeak_peak_11886	66	.	3.56505	8.69641	6.66747	109
chr10	108088964	108089452	SRR8550325_PAIRED_rmdup.narrowPeak_peak_11889	249	.	6.73399	27.2792	24.9042	1106
chr10	108089781	108090242	SRR8550325_PAIRED_rmdup.narrowPeak_peak_11889	249	.	6.73399	27.2792	24.9042	1106
chr10	108113376	108113585	SRR8550325_PAIRED_rmdup.narrowPeak_peak_11890	165	.	5.4136	18.776	16.5206	281
chr10	108113901	108114050	SRR8550325_PAIRED_rmdup.narrowPeak_peak_11891	72	.	3.69709	9.33019	7.28128	113
chr10	108161103	108163147	SRR8550325_PAIRED_rmdup.narrowPeak_peak_11893	5576	.	54.136	562.437	557.676	861
chr10	108293901	108294090	SRR8550325_PAIRED_rmdup.narrowPeak_peak_11904	54	.	3.30097	7.4757	5.48924	268
chr10	108300730	108301275	SRR8550325_PAIRED_rmdup.narrowPeak_peak_11906	809	.	13.732	83.7886	80.9615	291
chr10	108331327	108333524	SRR8550325_PAIRED_rmdup.narrowPeak_peak_11908	2225	.	27.4641	226.121	222.569	904
chr10	108350462	108350865	SRR8550325_PAIRED_rmdup.narrowPeak_peak_11910	79	.	3.82913	9.97888	7.91078	267
chr10	108385216	108385853	SRR8550325_PAIRED_rmdup.narrowPeak_peak_11913	214	.	6.20583	23.7673	21.4373	246
chr10	108389706	108390365	SRR8550325_PAIRED_rmdup.narrowPeak_peak_11914	493	.	10.035	51.9389	49.3287	561
chr10	108394244	108394748	SRR8550325_PAIRED_rmdup.narrowPeak_peak_11915	149	.	5.14952	17.1927	14.9642	277
chr10	108417558	108417705	SRR8550325_PAIRED_rmdup.narrowPeak_peak_11916	79	.	3.82913	9.97888	7.91078	117
chr10	108432296	108432552	SRR8550325_PAIRED_rmdup.narrowPeak_peak_11918	105	.	4.35728	12.7136	10.5751	96
chr10	108433768	108434448	SRR8550325_PAIRED_rmdup.narrowPeak_peak_11919	579	.	11.0913	60.6453	57.9702	402
chr10	108445914	108446536	SRR8550325_PAIRED_rmdup.narrowPeak_peak_11921	931	.	15.0524	96.0057	93.1065	478
chr10	108446698	108446975	SRR8550325_PAIRED_rmdup.narrowPeak_peak_11921	931	.	15.0524	96.0057	93.1065	478
chr10	108453725	108453933	SRR8550325_PAIRED_rmdup.narrowPeak_peak_11922	240	.	6.60195	26.3883	24.0242	63
chr10	108483904	108484161	SRR8550325_PAIRED_rmdup.narrowPeak_peak_11923	134	.	4.88544	15.653	13.4528	219
chr10	108524740	108525023	SRR8550325_PAIRED_rmdup.narrowPeak_peak_11927	410	.	8.97865	43.5956	41.0548	202
chr10	108536814	108537048	SRR8550325_PAIRED_rmdup.narrowPeak_peak_11928	49	.	3.16893	6.8899	4.9262	120
chr10	108537756	108537906	SRR8550325_PAIRED_rmdup.narrowPeak_peak_11929	222	.	6.33787	24.6321	22.2906	249
chr10	108568187	108568595	SRR8550325_PAIRED_rmdup.narrowPeak_peak_11933	294	.	7.39418	31.8569	29.4292	192
chr10	108582448	108582562	SRR8550325_PAIRED_rmdup.narrowPeak_peak_11934	66	.	3.56505	8.69641	6.66747	362
chr10	108583776	108583996	SRR8550325_PAIRED_rmdup.narrowPeak_peak_11935	165	.	5.4136	18.776	16.5206	222
chr10	108715672	108715928	SRR8550325_PAIRED_rmdup.narrowPeak_peak_11940	66	.	3.56505	8.69641	6.66747	75
chr10	108734124	108734398	SRR8550325_PAIRED_rmdup.narrowPeak_peak_11941	360	.	8.31845	38.5838	36.0885	267
chr10	108913807	108913925	SRR8550325_PAIRED_rmdup.narrowPeak_peak_11944	85	.	3.96117	10.642	8.55543	149
chr10	108937127	108937323	SRR8550325_PAIRED_rmdup.narrowPeak_peak_11947	92	.	4.09321	11.3191	9.2146	163
chr10	109010384	109012107	SRR8550325_PAIRED_rmdup.narrowPeak_peak_11950	2003	.	25.4835	203.841	200.391	652
chr10	109042441	109042773	SRR8550325_PAIRED_rmdup.narrowPeak_peak_11951	105	.	4.35728	12.7136	10.5751	247
chr10	109344467	109344703	SRR8550325_PAIRED_rmdup.narrowPeak_peak_11955	112	.	4.48932	13.4302	11.2755	131
chr10	109383636	109384062	SRR8550325_PAIRED_rmdup.narrowPeak_peak_11957	579	.	11.0913	60.6453	57.9702	428
chr10	109427403	109427485	SRR8550325_PAIRED_rmdup.narrowPeak_peak_11958	49	.	3.16893	6.8899	4.9262	35
chr10	109496217	109496402	SRR8550325_PAIRED_rmdup.narrowPeak_peak_11960	112	.	4.48932	13.4302	11.2755	103
chr10	109664685	109665335	SRR8550325_PAIRED_rmdup.narrowPeak_peak_11966	568	.	10.9592	59.5383	56.8712	422
chr10	109684644	109685023	SRR8550325_PAIRED_rmdup.narrowPeak_peak_11967	410	.	8.97865	43.5956	41.0548	275
chr10	109712867	109713397	SRR8550325_PAIRED_rmdup.narrowPeak_peak_11968	303	.	7.52622	32.796	30.3583	334
chr10	109746868	109747356	SRR8550325_PAIRED_rmdup.narrowPeak_peak_11969	294	.	7.39418	31.8569	29.4292	227
chr10	109765602	109765910	SRR8550325_PAIRED_rmdup.narrowPeak_peak_11970	157	.	5.28156	17.979	15.737	227
chr10	109830620	109831191	SRR8550325_PAIRED_rmdup.narrowPeak_peak_11975	79	.	3.82913	9.97888	7.91078	411
chr10	109832853	109833420	SRR8550325_PAIRED_rmdup.narrowPeak_peak_11976	157	.	5.28156	17.979	15.737	293
chr10	109852284	109852743	SRR8550325_PAIRED_rmdup.narrowPeak_peak_11977	503	.	10.167	53.0081	50.3895	309
chr10	109861305	109861740	SRR8550325_PAIRED_rmdup.narrowPeak_peak_11978	303	.	7.52622	32.796	30.3583	212
chr10	109864647	109865186	SRR8550325_PAIRED_rmdup.narrowPeak_peak_11979	624	.	11.6194	65.1236	62.4169	238
chr10	109874186	109875206	SRR8550325_PAIRED_rmdup.narrowPeak_peak_11981	157	.	5.28156	17.979	15.737	712
chr10	109905984	109906048	SRR8550325_PAIRED_rmdup.narrowPeak_peak_11984	85	.	3.96117	10.642	8.55543	112
chr10	109906300	109906615	SRR8550325_PAIRED_rmdup.narrowPeak_peak_11985	60	.	3.43301	8.07807	6.06978	65
chr10	109907290	109907472	SRR8550325_PAIRED_rmdup.narrowPeak_peak_11986	98	.	4.22525	12.0098	9.88794	226
chr10	109920699	109921371	SRR8550325_PAIRED_rmdup.narrowPeak_peak_11987	1211	.	17.9573	124.176	121.122	385
chr10	109921591	109921723	SRR8550325_PAIRED_rmdup.narrowPeak_peak_11987	1211	.	17.9573	124.176	121.122	385
chr10	110000824	110001397	SRR8550325_PAIRED_rmdup.narrowPeak_peak_11992	451	.	9.5068	47.7194	45.1437	395
chr10	110085140	110085622	SRR8550325_PAIRED_rmdup.narrowPeak_peak_11998	441	.	9.37476	46.6793	44.1123	185
chr10	110102401	110102646	SRR8550325_PAIRED_rmdup.narrowPeak_peak_12002	127	.	4.7534	14.9002	12.7147	291
chr10	110156316	110156755	SRR8550325_PAIRED_rmdup.narrowPeak_peak_12005	189	.	5.80971	21.228	18.9342	345
chr10	110160869	110161252	SRR8550325_PAIRED_rmdup.narrowPeak_peak_12006	692	.	12.4117	71.9871	69.2343	234
chr10	110233732	110234158	SRR8550325_PAIRED_rmdup.narrowPeak_peak_12010	72	.	3.69709	9.33019	7.28128	660
chr10	110265470	110265602	SRR8550325_PAIRED_rmdup.narrowPeak_peak_12012	33	.	2.77282	5.23843	3.35113	97
chr10	110322215	110322338	SRR8550325_PAIRED_rmdup.narrowPeak_peak_12017	28	.	2.64078	4.72569	2.86714	42
chr10	110421090	110421527	SRR8550325_PAIRED_rmdup.narrowPeak_peak_12022	134	.	4.88544	15.653	13.4528	347
chr10	110454951	110456304	SRR8550325_PAIRED_rmdup.narrowPeak_peak_12027	2528	.	30.1049	256.552	252.867	1357
chr10	110534441	110534906	SRR8550325_PAIRED_rmdup.narrowPeak_peak_12030	189	.	5.80971	21.228	18.9342	247
chr10	110562144	110562181	SRR8550325_PAIRED_rmdup.narrowPeak_peak_12032	24	.	2.50874	4.23318	2.40547	197
chr10	110585990	110586655	SRR8550325_PAIRED_rmdup.narrowPeak_peak_12033	461	.	9.63884	48.7655	46.1811	275
chr10	110589824	110590026	SRR8550325_PAIRED_rmdup.narrowPeak_peak_12034	43	.	3.0369	6.32129	4.38156	237
chr10	110596649	110596993	SRR8550325_PAIRED_rmdup.narrowPeak_peak_12035	119	.	4.62136	14.1592	11.9888	330
chr10	110600380	110600582	SRR8550325_PAIRED_rmdup.narrowPeak_peak_12036	134	.	4.88544	15.653	13.4528	284
chr10	110705823	110706103	SRR8550325_PAIRED_rmdup.narrowPeak_peak_12046	28	.	2.64078	4.72569	2.86714	37
chr10	110707306	110707385	SRR8550325_PAIRED_rmdup.narrowPeak_peak_12047	28	.	2.64078	4.72569	2.86714	92
chr10	110716893	110717178	SRR8550325_PAIRED_rmdup.narrowPeak_peak_12052	360	.	8.31845	38.5838	36.0885	101
chr10	110725183	110725324	SRR8550325_PAIRED_rmdup.narrowPeak_peak_12053	66	.	3.56505	8.69641	6.66747	126
chr10	110727777	110728068	SRR8550325_PAIRED_rmdup.narrowPeak_peak_12054	214	.	6.20583	23.7673	21.4373	183
chr10	110733279	110733864	SRR8550325_PAIRED_rmdup.narrowPeak_peak_12055	514	.	10.299	54.0829	51.4561	278
chr10	110743995	110744188	SRR8550325_PAIRED_rmdup.narrowPeak_peak_12058	60	.	3.43301	8.07807	6.06978	202
chr10	110744660	110746270	SRR8550325_PAIRED_rmdup.narrowPeak_peak_12059	4869	.	48.8544	491.491	486.915	908
chr10	110746835	110747000	SRR8550325_PAIRED_rmdup.narrowPeak_peak_12060	72	.	3.69709	9.33019	7.28128	81
chr10	110760578	110761005	SRR8550325_PAIRED_rmdup.narrowPeak_peak_12063	536	.	10.5631	56.249	53.606	393
chr10	110774798	110775219	SRR8550325_PAIRED_rmdup.narrowPeak_peak_12065	197	.	5.94175	22.065	19.7589	246
chr10	110794466	110795355	SRR8550325_PAIRED_rmdup.narrowPeak_peak_12069	1452	.	20.334	148.385	145.206	380
chr10	110804115	110804628	SRR8550325_PAIRED_rmdup.narrowPeak_peak_12072	420	.	9.11069	44.6173	42.0677	296
chr10	110805168	110805663	SRR8550325_PAIRED_rmdup.narrowPeak_peak_12073	105	.	4.35728	12.7136	10.5751	262
chr10	110806239	110806863	SRR8550325_PAIRED_rmdup.narrowPeak_peak_12074	993	.	15.7126	102.259	99.3236	473
chr10	110832571	110832760	SRR8550325_PAIRED_rmdup.narrowPeak_peak_12077	28	.	2.64078	4.72569	2.86714	212
chr10	110835284	110835855	SRR8550325_PAIRED_rmdup.narrowPeak_peak_12078	303	.	7.52622	32.796	30.3583	141
chr10	110879443	110879626	SRR8550325_PAIRED_rmdup.narrowPeak_peak_12080	72	.	3.69709	9.33019	7.28128	121
chr10	110916802	110917122	SRR8550325_PAIRED_rmdup.narrowPeak_peak_12081	231	.	6.46991	25.5058	23.1529	191
chr10	110918403	110920929	SRR8550325_PAIRED_rmdup.narrowPeak_peak_12082	5469	.	53.3437	551.683	546.945	1848
chr10	110927541	110927783	SRR8550325_PAIRED_rmdup.narrowPeak_peak_12083	66	.	3.56505	8.69641	6.66747	54
chr10	110932005	110932126	SRR8550325_PAIRED_rmdup.narrowPeak_peak_12084	173	.	5.54564	19.5833	17.3149	576
chr10	110953085	110953243	SRR8550325_PAIRED_rmdup.narrowPeak_peak_12086	28	.	2.64078	4.72569	2.86714	264
chr10	110969436	110969790	SRR8550325_PAIRED_rmdup.narrowPeak_peak_12089	72	.	3.69709	9.33019	7.28128	452
chr10	110976020	110976486	SRR8550325_PAIRED_rmdup.narrowPeak_peak_12091	680	.	12.2796	70.8314	68.0862	254
chr10	111008959	111011749	SRR8550325_PAIRED_rmdup.narrowPeak_peak_12096	5238	.	51.6272	528.516	523.834	1093
chr10	111032152	111032353	SRR8550325_PAIRED_rmdup.narrowPeak_peak_12098	66	.	3.56505	8.69641	6.66747	129
chr10	111032776	111032937	SRR8550325_PAIRED_rmdup.narrowPeak_peak_12099	197	.	5.94175	22.065	19.7589	169
chr10	111071914	111072194	SRR8550325_PAIRED_rmdup.narrowPeak_peak_12101	72	.	3.69709	9.33019	7.28128	214
chr10	111099908	111100497	SRR8550325_PAIRED_rmdup.narrowPeak_peak_12107	833	.	13.9961	86.2	83.3584	593
chr10	111107515	111107676	SRR8550325_PAIRED_rmdup.narrowPeak_peak_12109	92	.	4.09321	11.3191	9.2146	77
chr10	111108747	111109146	SRR8550325_PAIRED_rmdup.narrowPeak_peak_12110	231	.	6.46991	25.5058	23.1529	174
chr10	111143118	111143288	SRR8550325_PAIRED_rmdup.narrowPeak_peak_12112	149	.	5.14952	17.1927	14.9642	98
chr10	111163905	111166272	SRR8550325_PAIRED_rmdup.narrowPeak_peak_12115	3927	.	41.5923	397.053	392.789	1003
chr10	111226604	111226878	SRR8550325_PAIRED_rmdup.narrowPeak_peak_12119	461	.	9.63884	48.7655	46.1811	192
chr10	111249719	111249822	SRR8550325_PAIRED_rmdup.narrowPeak_peak_12122	72	.	3.69709	9.33019	7.28128	82
chr10	111270196	111270202	SRR8550325_PAIRED_rmdup.narrowPeak_peak_12123	66	.	3.56505	8.69641	6.66747	42
chr10	111270494	111270633	SRR8550325_PAIRED_rmdup.narrowPeak_peak_12124	49	.	3.16893	6.8899	4.9262	148
chr10	111298102	111299042	SRR8550325_PAIRED_rmdup.narrowPeak_peak_12125	5792	.	55.7204	584.059	579.252	846
chr10	111335778	111336626	SRR8550325_PAIRED_rmdup.narrowPeak_peak_12128	601	.	11.3553	62.8744	60.1836	254
chr10	111364863	111365334	SRR8550325_PAIRED_rmdup.narrowPeak_peak_12129	294	.	7.39418	31.8569	29.4292	301
chr10	111419759	111420247	SRR8550325_PAIRED_rmdup.narrowPeak_peak_12133	149	.	5.14952	17.1927	14.9642	295
chr10	111422054	111422254	SRR8550325_PAIRED_rmdup.narrowPeak_peak_12134	49	.	3.16893	6.8899	4.9262	164
chr10	111472251	111474336	SRR8550325_PAIRED_rmdup.narrowPeak_peak_12137	6064	.	57.701	611.294	606.443	1002
chr10	111488806	111489039	SRR8550325_PAIRED_rmdup.narrowPeak_peak_12139	49	.	3.16893	6.8899	4.9262	198
chr10	111502647	111503920	SRR8550325_PAIRED_rmdup.narrowPeak_peak_12144	482	.	9.90292	50.8754	48.2736	795
chr10	111505844	111507304	SRR8550325_PAIRED_rmdup.narrowPeak_peak_12145	4886	.	48.9864	493.242	488.661	1190
chr10	111507569	111508101	SRR8550325_PAIRED_rmdup.narrowPeak_peak_12146	380	.	8.58253	40.5688	38.055	254
chr10	111539677	111540248	SRR8550325_PAIRED_rmdup.narrowPeak_peak_12151	2077	.	26.1437	211.213	207.729	421
chr10	111543756	111543931	SRR8550325_PAIRED_rmdup.narrowPeak_peak_12152	72	.	3.69709	9.33019	7.28128	505
chr10	111544089	111544244	SRR8550325_PAIRED_rmdup.narrowPeak_peak_12152	72	.	3.69709	9.33019	7.28128	505
chr10	111553763	111553959	SRR8550325_PAIRED_rmdup.narrowPeak_peak_12154	49	.	3.16893	6.8899	4.9262	147
chr10	111592789	111593046	SRR8550325_PAIRED_rmdup.narrowPeak_peak_12156	380	.	8.58253	40.5688	38.055	222
chr10	111595589	111595870	SRR8550325_PAIRED_rmdup.narrowPeak_peak_12157	24	.	2.50874	4.23318	2.40547	5
chr10	111600697	111600950	SRR8550325_PAIRED_rmdup.narrowPeak_peak_12159	205	.	6.07379	22.9115	20.5933	137
chr10	111621267	111621593	SRR8550325_PAIRED_rmdup.narrowPeak_peak_12160	157	.	5.28156	17.979	15.737	359
chr10	111621829	111622055	SRR8550325_PAIRED_rmdup.narrowPeak_peak_12160	157	.	5.28156	17.979	15.737	359
chr10	111622948	111623258	SRR8550325_PAIRED_rmdup.narrowPeak_peak_12161	119	.	4.62136	14.1592	11.9888	111
chr10	111648231	111648739	SRR8550325_PAIRED_rmdup.narrowPeak_peak_12164	189	.	5.80971	21.228	18.9342	307
chr10	111669650	111669960	SRR8550325_PAIRED_rmdup.narrowPeak_peak_12165	312	.	7.65826	33.7425	31.2949	299
chr10	111672845	111673203	SRR8550325_PAIRED_rmdup.narrowPeak_peak_12167	360	.	8.31845	38.5838	36.0885	170
chr10	111699562	111700156	SRR8550325_PAIRED_rmdup.narrowPeak_peak_12170	503	.	10.167	53.0081	50.3895	407
chr10	111724848	111725055	SRR8550325_PAIRED_rmdup.narrowPeak_peak_12171	24	.	2.50874	4.23318	2.40547	260
chr10	111748584	111748872	SRR8550325_PAIRED_rmdup.narrowPeak_peak_12173	482	.	9.90292	50.8754	48.2736	89
chr10	111801030	111801376	SRR8550325_PAIRED_rmdup.narrowPeak_peak_12177	60	.	3.43301	8.07807	6.06978	588
chr10	111801893	111802319	SRR8550325_PAIRED_rmdup.narrowPeak_peak_12178	931	.	15.0524	96.0057	93.1065	105
chr10	111814706	111815068	SRR8550325_PAIRED_rmdup.narrowPeak_peak_12181	266	.	6.99806	29.0862	26.6896	178
chr10	111826034	111826288	SRR8550325_PAIRED_rmdup.narrowPeak_peak_12184	189	.	5.80971	21.228	18.9342	169
chr10	111833662	111834050	SRR8550325_PAIRED_rmdup.narrowPeak_peak_12185	285	.	7.26214	30.9255	28.5081	319
chr10	111834948	111835406	SRR8550325_PAIRED_rmdup.narrowPeak_peak_12187	430	.	9.24273	45.6452	43.0868	135
chr10	111924991	111925893	SRR8550325_PAIRED_rmdup.narrowPeak_peak_12194	1493	.	20.7301	152.511	149.311	819
chr10	111957841	111958194	SRR8550325_PAIRED_rmdup.narrowPeak_peak_12196	680	.	12.2796	70.8314	68.0862	120
chr10	111972520	111973164	SRR8550325_PAIRED_rmdup.narrowPeak_peak_12198	3811	.	40.668	385.318	381.1	379
chr10	111977602	111977991	SRR8550325_PAIRED_rmdup.narrowPeak_peak_12199	727	.	12.8078	75.4814	72.7061	335
chr10	112052092	112052246	SRR8550325_PAIRED_rmdup.narrowPeak_peak_12202	351	.	8.18641	37.6015	35.1155	73
chr10	112059905	112060421	SRR8550325_PAIRED_rmdup.narrowPeak_peak_12204	1159	.	17.4291	118.932	115.905	345
chr10	112105712	112106238	SRR8550325_PAIRED_rmdup.narrowPeak_peak_12205	646	.	11.8835	67.3924	64.6701	249
chr10	112125281	112125761	SRR8550325_PAIRED_rmdup.narrowPeak_peak_12207	205	.	6.07379	22.9115	20.5933	296
chr10	112138398	112139326	SRR8550325_PAIRED_rmdup.narrowPeak_peak_12208	1159	.	17.4291	118.932	115.905	331
chr10	112160047	112160640	SRR8550325_PAIRED_rmdup.narrowPeak_peak_12211	2452	.	29.4447	248.871	245.218	392
chr10	112163063	112163938	SRR8550325_PAIRED_rmdup.narrowPeak_peak_12212	2792	.	32.3495	283.02	279.221	345
chr10	112203616	112203802	SRR8550325_PAIRED_rmdup.narrowPeak_peak_12213	173	.	5.54564	19.5833	17.3149	90
chr10	112270034	112272391	SRR8550325_PAIRED_rmdup.narrowPeak_peak_12218	943	.	15.1845	97.2489	94.3425	1987
chr10	112278076	112278444	SRR8550325_PAIRED_rmdup.narrowPeak_peak_12220	205	.	6.07379	22.9115	20.5933	160
chr10	112315117	112315626	SRR8550325_PAIRED_rmdup.narrowPeak_peak_12221	49	.	3.16893	6.8899	4.9262	228
chr10	112400723	112401224	SRR8550325_PAIRED_rmdup.narrowPeak_peak_12223	380	.	8.58253	40.5688	38.055	317
chr10	112423423	112423718	SRR8550325_PAIRED_rmdup.narrowPeak_peak_12225	331	.	7.92234	35.6577	33.1906	114
chr10	112617342	112617500	SRR8550325_PAIRED_rmdup.narrowPeak_peak_12230	60	.	3.43301	8.07807	6.06978	129
chr10	112746740	112746943	SRR8550325_PAIRED_rmdup.narrowPeak_peak_12234	60	.	3.43301	8.07807	6.06978	116
chr10	112801499	112801974	SRR8550325_PAIRED_rmdup.narrowPeak_peak_12236	451	.	9.5068	47.7194	45.1437	416
chr10	112803539	112803824	SRR8550325_PAIRED_rmdup.narrowPeak_peak_12237	119	.	4.62136	14.1592	11.9888	192
chr10	112839789	112840342	SRR8550325_PAIRED_rmdup.narrowPeak_peak_12239	331	.	7.92234	35.6577	33.1906	299
chr10	112876528	112876959	SRR8550325_PAIRED_rmdup.narrowPeak_peak_12240	294	.	7.39418	31.8569	29.4292	473
chr10	112896557	112897102	SRR8550325_PAIRED_rmdup.narrowPeak_peak_12242	205	.	6.07379	22.9115	20.5933	517
chr10	112903622	112903645	SRR8550325_PAIRED_rmdup.narrowPeak_peak_12244	72	.	3.69709	9.33019	7.28128	101
chr10	112928384	112929519	SRR8550325_PAIRED_rmdup.narrowPeak_peak_12248	4505	.	46.0816	454.983	450.519	933
chr10	112962097	112962701	SRR8550325_PAIRED_rmdup.narrowPeak_peak_12250	257	.	6.86602	28.1786	25.7927	328
chr10	113022356	113022871	SRR8550325_PAIRED_rmdup.narrowPeak_peak_12252	451	.	9.5068	47.7194	45.1437	638
chr10	113024895	113025284	SRR8550325_PAIRED_rmdup.narrowPeak_peak_12253	119	.	4.62136	14.1592	11.9888	311
chr10	113027412	113027688	SRR8550325_PAIRED_rmdup.narrowPeak_peak_12254	157	.	5.28156	17.979	15.737	103
chr10	113039315	113039403	SRR8550325_PAIRED_rmdup.narrowPeak_peak_12255	54	.	3.30097	7.4757	5.48924	244
chr10	113106276	113106357	SRR8550325_PAIRED_rmdup.narrowPeak_peak_12257	92	.	4.09321	11.3191	9.2146	73
chr10	113161399	113161803	SRR8550325_PAIRED_rmdup.narrowPeak_peak_12260	43	.	3.0369	6.32129	4.38156	240
chr10	113346193	113346799	SRR8550325_PAIRED_rmdup.narrowPeak_peak_12267	738	.	12.9398	76.6552	73.8724	466
chr10	113353478	113353696	SRR8550325_PAIRED_rmdup.narrowPeak_peak_12269	49	.	3.16893	6.8899	4.9262	418
chr10	113411421	113411859	SRR8550325_PAIRED_rmdup.narrowPeak_peak_12273	266	.	6.99806	29.0862	26.6896	209
chr10	113430681	113430812	SRR8550325_PAIRED_rmdup.narrowPeak_peak_12274	28	.	2.64078	4.72569	2.86714	253
chr10	113430984	113432008	SRR8550325_PAIRED_rmdup.narrowPeak_peak_12275	1506	.	20.8622	153.892	150.685	349
chr10	113440724	113441209	SRR8550325_PAIRED_rmdup.narrowPeak_peak_12277	400	.	8.84661	42.5802	40.0484	339
chr10	113516523	113516712	SRR8550325_PAIRED_rmdup.narrowPeak_peak_12280	134	.	4.88544	15.653	13.4528	263
chr10	113525216	113525792	SRR8550325_PAIRED_rmdup.narrowPeak_peak_12281	119	.	4.62136	14.1592	11.9888	363
chr10	113592241	113592540	SRR8550325_PAIRED_rmdup.narrowPeak_peak_12284	92	.	4.09321	11.3191	9.2146	145
chr10	113658874	113659076	SRR8550325_PAIRED_rmdup.narrowPeak_peak_12289	66	.	3.56505	8.69641	6.66747	159
chr10	113661628	113661913	SRR8550325_PAIRED_rmdup.narrowPeak_peak_12290	38	.	2.90486	5.77056	3.8563	389
chr10	113686435	113686685	SRR8550325_PAIRED_rmdup.narrowPeak_peak_12291	231	.	6.46991	25.5058	23.1529	278
chr10	113996348	113996539	SRR8550325_PAIRED_rmdup.narrowPeak_peak_12296	43	.	3.0369	6.32129	4.38156	200
chr10	114009255	114009792	SRR8550325_PAIRED_rmdup.narrowPeak_peak_12299	266	.	6.99806	29.0862	26.6896	314
chr10	114071258	114071548	SRR8550325_PAIRED_rmdup.narrowPeak_peak_12300	49	.	3.16893	6.8899	4.9262	209
chr10	114258743	114258885	SRR8550325_PAIRED_rmdup.narrowPeak_peak_12305	66	.	3.56505	8.69641	6.66747	71
chr10	114362562	114363138	SRR8550325_PAIRED_rmdup.narrowPeak_peak_12306	1659	.	22.3146	169.26	165.976	322
chr10	114518108	114518635	SRR8550325_PAIRED_rmdup.narrowPeak_peak_12310	410	.	8.97865	43.5956	41.0548	248
chr10	114542607	114542757	SRR8550325_PAIRED_rmdup.narrowPeak_peak_12312	92	.	4.09321	11.3191	9.2146	82
chr10	114635574	114635960	SRR8550325_PAIRED_rmdup.narrowPeak_peak_12314	79	.	3.82913	9.97888	7.91078	335
chr10	114725772	114725942	SRR8550325_PAIRED_rmdup.narrowPeak_peak_12317	49	.	3.16893	6.8899	4.9262	101
chr10	114735852	114736104	SRR8550325_PAIRED_rmdup.narrowPeak_peak_12318	119	.	4.62136	14.1592	11.9888	64
chr10	114743278	114743508	SRR8550325_PAIRED_rmdup.narrowPeak_peak_12321	205	.	6.07379	22.9115	20.5933	611
chr10	114798231	114799033	SRR8550325_PAIRED_rmdup.narrowPeak_peak_12325	624	.	11.6194	65.1236	62.4169	202
chr10	114800492	114803063	SRR8550325_PAIRED_rmdup.narrowPeak_peak_12326	1172	.	17.5612	120.238	117.205	1704
chr10	114983359	114983813	SRR8550325_PAIRED_rmdup.narrowPeak_peak_12330	181	.	5.67767	20.4007	18.1195	407
chr10	115013509	115014146	SRR8550325_PAIRED_rmdup.narrowPeak_peak_12333	275	.	7.1301	30.0019	27.5947	277
chr10	115086013	115086133	SRR8550325_PAIRED_rmdup.narrowPeak_peak_12335	66	.	3.56505	8.69641	6.66747	117
chr10	115097115	115097599	SRR8550325_PAIRED_rmdup.narrowPeak_peak_12336	360	.	8.31845	38.5838	36.0885	195
chr10	115143659	115143909	SRR8550325_PAIRED_rmdup.narrowPeak_peak_12339	173	.	5.54564	19.5833	17.3149	277
chr10	115147461	115147613	SRR8550325_PAIRED_rmdup.narrowPeak_peak_12340	257	.	6.86602	28.1786	25.7927	195
chr10	115184832	115185216	SRR8550325_PAIRED_rmdup.narrowPeak_peak_12343	1107	.	16.901	113.74	110.741	271
chr10	115251008	115252206	SRR8550325_PAIRED_rmdup.narrowPeak_peak_12346	2300	.	28.1243	233.654	230.068	465
chr10	115252373	115252802	SRR8550325_PAIRED_rmdup.narrowPeak_peak_12346	2300	.	28.1243	233.654	230.068	465
chr10	115314745	115316621	SRR8550325_PAIRED_rmdup.narrowPeak_peak_12349	2776	.	32.2175	281.448	277.656	858
chr10	115323278	115323719	SRR8550325_PAIRED_rmdup.narrowPeak_peak_12350	351	.	8.18641	37.6015	35.1155	261
chr10	115361808	115362948	SRR8550325_PAIRED_rmdup.narrowPeak_peak_12353	2467	.	29.5767	250.403	246.744	716
chr10	115383478	115386005	SRR8550325_PAIRED_rmdup.narrowPeak_peak_12354	5026	.	50.0428	507.297	502.676	1698
chr10	115406512	115406686	SRR8550325_PAIRED_rmdup.narrowPeak_peak_12355	173	.	5.54564	19.5833	17.3149	68
chr10	115470875	115471268	SRR8550325_PAIRED_rmdup.narrowPeak_peak_12356	181	.	5.67767	20.4007	18.1195	212
chr10	115478944	115479130	SRR8550325_PAIRED_rmdup.narrowPeak_peak_12358	92	.	4.09321	11.3191	9.2146	262
chr10	115493186	115493363	SRR8550325_PAIRED_rmdup.narrowPeak_peak_12359	54	.	3.30097	7.4757	5.48924	85
chr10	115493941	115494197	SRR8550325_PAIRED_rmdup.narrowPeak_peak_12360	66	.	3.56505	8.69641	6.66747	405
chr10	115520140	115520731	SRR8550325_PAIRED_rmdup.narrowPeak_peak_12361	390	.	8.71457	41.5713	39.0485	689
chr10	115521235	115521571	SRR8550325_PAIRED_rmdup.narrowPeak_peak_12362	370	.	8.45049	39.5729	37.0683	117
chr10	115579678	115579917	SRR8550325_PAIRED_rmdup.narrowPeak_peak_12365	49	.	3.16893	6.8899	4.9262	186
chr10	115586230	115588095	SRR8550325_PAIRED_rmdup.narrowPeak_peak_12366	1887	.	24.4272	192.162	188.767	1944
chr10	115617436	115617707	SRR8550325_PAIRED_rmdup.narrowPeak_peak_12368	214	.	6.20583	23.7673	21.4373	198
chr10	115618470	115618807	SRR8550325_PAIRED_rmdup.narrowPeak_peak_12369	231	.	6.46991	25.5058	23.1529	239
chr10	115708705	115709192	SRR8550325_PAIRED_rmdup.narrowPeak_peak_12374	165	.	5.4136	18.776	16.5206	192
chr10	115716348	115716687	SRR8550325_PAIRED_rmdup.narrowPeak_peak_12376	49	.	3.16893	6.8899	4.9262	84
chr10	115775907	115776840	SRR8550325_PAIRED_rmdup.narrowPeak_peak_12377	503	.	10.167	53.0081	50.3895	732
chr10	115778755	115778908	SRR8550325_PAIRED_rmdup.narrowPeak_peak_12378	79	.	3.82913	9.97888	7.91078	42
chr10	115811793	115812096	SRR8550325_PAIRED_rmdup.narrowPeak_peak_12380	266	.	6.99806	29.0862	26.6896	230
chr10	115846879	115847436	SRR8550325_PAIRED_rmdup.narrowPeak_peak_12383	441	.	9.37476	46.6793	44.1123	260
chr10	115860268	115860687	SRR8550325_PAIRED_rmdup.narrowPeak_peak_12384	189	.	5.80971	21.228	18.9342	206
chr10	115888397	115888642	SRR8550325_PAIRED_rmdup.narrowPeak_peak_12387	98	.	4.22525	12.0098	9.88794	92
chr10	115968912	115969102	SRR8550325_PAIRED_rmdup.narrowPeak_peak_12389	43	.	3.0369	6.32129	4.38156	111
chr10	115979558	115979764	SRR8550325_PAIRED_rmdup.narrowPeak_peak_12390	38	.	2.90486	5.77056	3.8563	254
chr10	115980619	115980808	SRR8550325_PAIRED_rmdup.narrowPeak_peak_12391	98	.	4.22525	12.0098	9.88794	97
chr10	116017508	116018826	SRR8550325_PAIRED_rmdup.narrowPeak_peak_12394	1107	.	16.901	113.74	110.741	901
chr10	116019129	116019656	SRR8550325_PAIRED_rmdup.narrowPeak_peak_12394	1107	.	16.901	113.74	110.741	901
chr10	116084154	116084785	SRR8550325_PAIRED_rmdup.narrowPeak_peak_12396	214	.	6.20583	23.7673	21.4373	93
chr10	116108256	116108512	SRR8550325_PAIRED_rmdup.narrowPeak_peak_12397	441	.	9.37476	46.6793	44.1123	192
chr10	116110512	116110563	SRR8550325_PAIRED_rmdup.narrowPeak_peak_12398	98	.	4.22525	12.0098	9.88794	31
chr10	116132193	116132374	SRR8550325_PAIRED_rmdup.narrowPeak_peak_12399	312	.	7.65826	33.7425	31.2949	125
chr10	116177920	116178240	SRR8550325_PAIRED_rmdup.narrowPeak_peak_12403	181	.	5.67767	20.4007	18.1195	108
chr10	116196796	116197640	SRR8550325_PAIRED_rmdup.narrowPeak_peak_12404	322	.	7.7903	34.6965	32.239	876
chr10	116207978	116208650	SRR8550325_PAIRED_rmdup.narrowPeak_peak_12408	493	.	10.035	51.9389	49.3287	271
chr10	116301184	116301845	SRR8550325_PAIRED_rmdup.narrowPeak_peak_12410	380	.	8.58253	40.5688	38.055	435
chr10	116319319	116319482	SRR8550325_PAIRED_rmdup.narrowPeak_peak_12411	331	.	7.92234	35.6577	33.1906	118
chr10	116330393	116330893	SRR8550325_PAIRED_rmdup.narrowPeak_peak_12412	461	.	9.63884	48.7655	46.1811	301
chr10	116370907	116371404	SRR8550325_PAIRED_rmdup.narrowPeak_peak_12414	568	.	10.9592	59.5383	56.8712	172
chr10	116410841	116411408	SRR8550325_PAIRED_rmdup.narrowPeak_peak_12417	54	.	3.30097	7.4757	5.48924	298
chr10	116472798	116474803	SRR8550325_PAIRED_rmdup.narrowPeak_peak_12423	1438	.	20.202	147.015	143.843	697
chr10	116534393	116534535	SRR8550325_PAIRED_rmdup.narrowPeak_peak_12424	33	.	2.77282	5.23843	3.35113	48
chr10	116580615	116582443	SRR8550325_PAIRED_rmdup.narrowPeak_peak_12425	2513	.	29.9728	255.012	251.333	1189
chr10	116632516	116632790	SRR8550325_PAIRED_rmdup.narrowPeak_peak_12426	60	.	3.43301	8.07807	6.06978	75
chr10	116677905	116678315	SRR8550325_PAIRED_rmdup.narrowPeak_peak_12429	430	.	9.24273	45.6452	43.0868	375
chr10	116697203	116698295	SRR8550325_PAIRED_rmdup.narrowPeak_peak_12432	918	.	14.9204	94.7664	91.8743	606
chr10	116741388	116741886	SRR8550325_PAIRED_rmdup.narrowPeak_peak_12434	341	.	8.05437	36.6261	34.1494	405
chr10	116755942	116756613	SRR8550325_PAIRED_rmdup.narrowPeak_peak_12437	646	.	11.8835	67.3924	64.6701	466
chr10	116828226	116828558	SRR8550325_PAIRED_rmdup.narrowPeak_peak_12442	294	.	7.39418	31.8569	29.4292	417
chr10	116830418	116830723	SRR8550325_PAIRED_rmdup.narrowPeak_peak_12443	181	.	5.67767	20.4007	18.1195	237
chr10	116848654	116849188	SRR8550325_PAIRED_rmdup.narrowPeak_peak_12444	536	.	10.5631	56.249	53.606	308
chr10	116890767	116891086	SRR8550325_PAIRED_rmdup.narrowPeak_peak_12445	257	.	6.86602	28.1786	25.7927	121
chr10	116892422	116892687	SRR8550325_PAIRED_rmdup.narrowPeak_peak_12447	112	.	4.48932	13.4302	11.2755	202
chr10	116948995	116949028	SRR8550325_PAIRED_rmdup.narrowPeak_peak_12448	1562	.	21.3903	159.443	156.209	1402
chr10	116949301	116950767	SRR8550325_PAIRED_rmdup.narrowPeak_peak_12448	1562	.	21.3903	159.443	156.209	1402
chr10	116965275	116965599	SRR8550325_PAIRED_rmdup.narrowPeak_peak_12450	351	.	8.18641	37.6015	35.1155	338
chr10	117004779	117004936	SRR8550325_PAIRED_rmdup.narrowPeak_peak_12452	312	.	7.65826	33.7425	31.2949	158
chr10	117013936	117014299	SRR8550325_PAIRED_rmdup.narrowPeak_peak_12454	249	.	6.73399	27.2792	24.9042	250
chr10	117020852	117021494	SRR8550325_PAIRED_rmdup.narrowPeak_peak_12455	1018	.	15.9767	104.785	101.836	478
chr10	117022658	117022848	SRR8550325_PAIRED_rmdup.narrowPeak_peak_12456	134	.	4.88544	15.653	13.4528	156
chr10	117033896	117034169	SRR8550325_PAIRED_rmdup.narrowPeak_peak_12457	331	.	7.92234	35.6577	33.1906	230
chr10	117045696	117045981	SRR8550325_PAIRED_rmdup.narrowPeak_peak_12459	149	.	5.14952	17.1927	14.9642	451
chr10	117046949	117047164	SRR8550325_PAIRED_rmdup.narrowPeak_peak_12460	33	.	2.77282	5.23843	3.35113	42
chr10	117063285	117065037	SRR8550325_PAIRED_rmdup.narrowPeak_peak_12461	1873	.	24.2952	190.712	187.324	680
chr10	117147660	117148990	SRR8550325_PAIRED_rmdup.narrowPeak_peak_12465	2136	.	26.6719	217.151	213.64	829
chr10	117150211	117150483	SRR8550325_PAIRED_rmdup.narrowPeak_peak_12466	149	.	5.14952	17.1927	14.9642	92
chr10	117203672	117203996	SRR8550325_PAIRED_rmdup.narrowPeak_peak_12470	266	.	6.99806	29.0862	26.6896	137
chr10	117209564	117209877	SRR8550325_PAIRED_rmdup.narrowPeak_peak_12471	322	.	7.7903	34.6965	32.239	278
chr10	117216938	117217217	SRR8550325_PAIRED_rmdup.narrowPeak_peak_12472	72	.	3.69709	9.33019	7.28128	87
chr10	117223852	117224833	SRR8550325_PAIRED_rmdup.narrowPeak_peak_12473	3205	.	35.7826	324.477	320.504	454
chr10	117330529	117330773	SRR8550325_PAIRED_rmdup.narrowPeak_peak_12475	119	.	4.62136	14.1592	11.9888	200
chr10	117335718	117335922	SRR8550325_PAIRED_rmdup.narrowPeak_peak_12477	79	.	3.82913	9.97888	7.91078	263
chr10	117341047	117341213	SRR8550325_PAIRED_rmdup.narrowPeak_peak_12482	28	.	2.64078	4.72569	2.86714	121
chr10	117375732	117377543	SRR8550325_PAIRED_rmdup.narrowPeak_peak_12484	2452	.	29.4447	248.871	245.218	1348
chr10	117377689	117378039	SRR8550325_PAIRED_rmdup.narrowPeak_peak_12484	2452	.	29.4447	248.871	245.218	1348
chr10	117393002	117393451	SRR8550325_PAIRED_rmdup.narrowPeak_peak_12485	112	.	4.48932	13.4302	11.2755	706
chr10	117393662	117393815	SRR8550325_PAIRED_rmdup.narrowPeak_peak_12485	112	.	4.48932	13.4302	11.2755	706
chr10	117432431	117432835	SRR8550325_PAIRED_rmdup.narrowPeak_peak_12489	231	.	6.46991	25.5058	23.1529	210
chr10	117435318	117435798	SRR8550325_PAIRED_rmdup.narrowPeak_peak_12490	658	.	12.0155	68.534	65.804	375
chr10	117455419	117455732	SRR8550325_PAIRED_rmdup.narrowPeak_peak_12492	205	.	6.07379	22.9115	20.5933	256
chr10	117494298	117494591	SRR8550325_PAIRED_rmdup.narrowPeak_peak_12494	66	.	3.56505	8.69641	6.66747	268
chr10	117515864	117516023	SRR8550325_PAIRED_rmdup.narrowPeak_peak_12495	134	.	4.88544	15.653	13.4528	165
chr10	117547469	117547677	SRR8550325_PAIRED_rmdup.narrowPeak_peak_12498	105	.	4.35728	12.7136	10.5751	93
chr10	117551410	117551948	SRR8550325_PAIRED_rmdup.narrowPeak_peak_12499	441	.	9.37476	46.6793	44.1123	261
chr10	117571177	117571776	SRR8550325_PAIRED_rmdup.narrowPeak_peak_12501	451	.	9.5068	47.7194	45.1437	611
chr10	117583409	117584325	SRR8550325_PAIRED_rmdup.narrowPeak_peak_12502	1916	.	24.6913	195.068	191.659	598
chr10	117591501	117592027	SRR8550325_PAIRED_rmdup.narrowPeak_peak_12504	157	.	5.28156	17.979	15.737	757
chr10	117625837	117625974	SRR8550325_PAIRED_rmdup.narrowPeak_peak_12505	66	.	3.56505	8.69641	6.66747	69
chr10	117628968	117630035	SRR8550325_PAIRED_rmdup.narrowPeak_peak_12506	1384	.	19.6738	141.564	138.42	383
chr10	117669312	117670023	SRR8550325_PAIRED_rmdup.narrowPeak_peak_12509	869	.	14.3922	89.8476	86.9844	758
chr10	117675714	117675975	SRR8550325_PAIRED_rmdup.narrowPeak_peak_12510	231	.	6.46991	25.5058	23.1529	235
chr10	117676179	117676395	SRR8550325_PAIRED_rmdup.narrowPeak_peak_12510	231	.	6.46991	25.5058	23.1529	235
chr10	117676976	117677194	SRR8550325_PAIRED_rmdup.narrowPeak_peak_12511	66	.	3.56505	8.69641	6.66747	105
chr10	117688257	117688538	SRR8550325_PAIRED_rmdup.narrowPeak_peak_12514	66	.	3.56505	8.69641	6.66747	109
chr10	117709660	117711393	SRR8550325_PAIRED_rmdup.narrowPeak_peak_12515	2033	.	25.7476	206.783	203.32	1137
chr10	117745738	117746670	SRR8550325_PAIRED_rmdup.narrowPeak_peak_12519	1290	.	18.7495	132.138	129.041	949
chr10	117792233	117793194	SRR8550325_PAIRED_rmdup.narrowPeak_peak_12520	3013	.	34.1981	305.202	301.309	707
chr10	117845077	117846938	SRR8550325_PAIRED_rmdup.narrowPeak_peak_12521	2106	.	26.4078	214.178	210.68	1167
chr10	117873837	117873988	SRR8550325_PAIRED_rmdup.narrowPeak_peak_12523	72	.	3.69709	9.33019	7.28128	145
chr10	117905666	117905950	SRR8550325_PAIRED_rmdup.narrowPeak_peak_12524	119	.	4.62136	14.1592	11.9888	207
chr10	117906266	117906507	SRR8550325_PAIRED_rmdup.narrowPeak_peak_12525	142	.	5.01748	16.4173	14.2028	161
chr10	117940984	117941131	SRR8550325_PAIRED_rmdup.narrowPeak_peak_12527	98	.	4.22525	12.0098	9.88794	207
chr10	117947410	117947505	SRR8550325_PAIRED_rmdup.narrowPeak_peak_12528	54	.	3.30097	7.4757	5.48924	62
chr10	118103254	118103662	SRR8550325_PAIRED_rmdup.narrowPeak_peak_12531	635	.	11.7515	66.2556	63.5411	250
chr10	118110137	118110633	SRR8550325_PAIRED_rmdup.narrowPeak_peak_12532	322	.	7.7903	34.6965	32.239	275
chr10	118121681	118122147	SRR8550325_PAIRED_rmdup.narrowPeak_peak_12533	240	.	6.60195	26.3883	24.0242	232
chr10	118141132	118142418	SRR8550325_PAIRED_rmdup.narrowPeak_peak_12535	4799	.	48.3262	484.496	479.939	689
chr10	118195185	118195456	SRR8550325_PAIRED_rmdup.narrowPeak_peak_12537	231	.	6.46991	25.5058	23.1529	186
chr10	118370410	118370749	SRR8550325_PAIRED_rmdup.narrowPeak_peak_12539	590	.	11.2233	61.7573	59.0744	219
chr10	118564179	118564657	SRR8550325_PAIRED_rmdup.narrowPeak_peak_12540	149	.	5.14952	17.1927	14.9642	244
chr10	118592777	118593254	SRR8550325_PAIRED_rmdup.narrowPeak_peak_12541	266	.	6.99806	29.0862	26.6896	280
chr10	118675927	118676458	SRR8550325_PAIRED_rmdup.narrowPeak_peak_12543	420	.	9.11069	44.6173	42.0677	175
chr10	118794514	118794798	SRR8550325_PAIRED_rmdup.narrowPeak_peak_12544	149	.	5.14952	17.1927	14.9642	91
chr10	118821048	118821214	SRR8550325_PAIRED_rmdup.narrowPeak_peak_12545	400	.	8.84661	42.5802	40.0484	85
chr10	118867911	118870876	SRR8550325_PAIRED_rmdup.narrowPeak_peak_12546	1211	.	17.9573	124.176	121.122	799
chr10	119065427	119066227	SRR8550325_PAIRED_rmdup.narrowPeak_peak_12553	173	.	5.54564	19.5833	17.3149	728
chr10	119099126	119099318	SRR8550325_PAIRED_rmdup.narrowPeak_peak_12556	60	.	3.43301	8.07807	6.06978	107
chr10	119100599	119100804	SRR8550325_PAIRED_rmdup.narrowPeak_peak_12557	112	.	4.48932	13.4302	11.2755	88
chr10	119114816	119115012	SRR8550325_PAIRED_rmdup.narrowPeak_peak_12558	149	.	5.14952	17.1927	14.9642	175
chr10	119131844	119132356	SRR8550325_PAIRED_rmdup.narrowPeak_peak_12560	360	.	8.31845	38.5838	36.0885	309
chr10	119161916	119162277	SRR8550325_PAIRED_rmdup.narrowPeak_peak_12562	341	.	8.05437	36.6261	34.1494	120
chr10	119238857	119241091	SRR8550325_PAIRED_rmdup.narrowPeak_peak_12564	3334	.	36.8389	337.456	333.43	1775
chr10	119453260	119455497	SRR8550325_PAIRED_rmdup.narrowPeak_peak_12567	1211	.	17.9573	124.176	121.122	642
chr10	119460403	119460549	SRR8550325_PAIRED_rmdup.narrowPeak_peak_12568	142	.	5.01748	16.4173	14.2028	186
chr10	119483084	119483539	SRR8550325_PAIRED_rmdup.narrowPeak_peak_12570	142	.	5.01748	16.4173	14.2028	303
chr10	119543805	119544094	SRR8550325_PAIRED_rmdup.narrowPeak_peak_12572	60	.	3.43301	8.07807	6.06978	165
chr10	119632027	119632242	SRR8550325_PAIRED_rmdup.narrowPeak_peak_12576	351	.	8.18641	37.6015	35.1155	289
chr10	119691602	119692738	SRR8550325_PAIRED_rmdup.narrowPeak_peak_12578	303	.	7.52622	32.796	30.3583	185
chr10	119761990	119762169	SRR8550325_PAIRED_rmdup.narrowPeak_peak_12580	266	.	6.99806	29.0862	26.6896	708
chr10	119803639	119804051	SRR8550325_PAIRED_rmdup.narrowPeak_peak_12581	482	.	9.90292	50.8754	48.2736	151
chr10	119819484	119819649	SRR8550325_PAIRED_rmdup.narrowPeak_peak_12582	33	.	2.77282	5.23843	3.35113	66
chr10	119852665	119852946	SRR8550325_PAIRED_rmdup.narrowPeak_peak_12583	85	.	3.96117	10.642	8.55543	310
chr10	120112502	120113456	SRR8550325_PAIRED_rmdup.narrowPeak_peak_12588	1506	.	20.8622	153.892	150.685	472
chr10	120125241	120125552	SRR8550325_PAIRED_rmdup.narrowPeak_peak_12589	231	.	6.46991	25.5058	23.1529	211
chr10	120201192	120202495	SRR8550325_PAIRED_rmdup.narrowPeak_peak_12592	493	.	10.035	51.9389	49.3287	1298
chr10	120208515	120209308	SRR8550325_PAIRED_rmdup.narrowPeak_peak_12593	669	.	12.1476	69.6804	66.9428	254
chr10	120226792	120227315	SRR8550325_PAIRED_rmdup.narrowPeak_peak_12594	451	.	9.5068	47.7194	45.1437	246
chr10	120233990	120234280	SRR8550325_PAIRED_rmdup.narrowPeak_peak_12595	142	.	5.01748	16.4173	14.2028	182
chr10	120247232	120247810	SRR8550325_PAIRED_rmdup.narrowPeak_peak_12597	420	.	9.11069	44.6173	42.0677	521
chr10	120251399	120251756	SRR8550325_PAIRED_rmdup.narrowPeak_peak_12598	112	.	4.48932	13.4302	11.2755	320
chr10	120257451	120257605	SRR8550325_PAIRED_rmdup.narrowPeak_peak_12601	214	.	6.20583	23.7673	21.4373	164
chr10	120272018	120272669	SRR8550325_PAIRED_rmdup.narrowPeak_peak_12603	312	.	7.65826	33.7425	31.2949	416
chr10	120273450	120273690	SRR8550325_PAIRED_rmdup.narrowPeak_peak_12604	351	.	8.18641	37.6015	35.1155	789
chr10	120274053	120274373	SRR8550325_PAIRED_rmdup.narrowPeak_peak_12604	351	.	8.18641	37.6015	35.1155	789
chr10	120276734	120276942	SRR8550325_PAIRED_rmdup.narrowPeak_peak_12606	60	.	3.43301	8.07807	6.06978	83
chr10	120284822	120285079	SRR8550325_PAIRED_rmdup.narrowPeak_peak_12608	214	.	6.20583	23.7673	21.4373	376
chr10	120358630	120358934	SRR8550325_PAIRED_rmdup.narrowPeak_peak_12612	38	.	2.90486	5.77056	3.8563	272
chr10	120365282	120365638	SRR8550325_PAIRED_rmdup.narrowPeak_peak_12614	341	.	8.05437	36.6261	34.1494	330
chr10	120369034	120369876	SRR8550325_PAIRED_rmdup.narrowPeak_peak_12617	240	.	6.60195	26.3883	24.0242	342
chr10	120392201	120392482	SRR8550325_PAIRED_rmdup.narrowPeak_peak_12626	119	.	4.62136	14.1592	11.9888	262
chr10	120397521	120397609	SRR8550325_PAIRED_rmdup.narrowPeak_peak_12628	33	.	2.77282	5.23843	3.35113	44
chr10	120399931	120400546	SRR8550325_PAIRED_rmdup.narrowPeak_peak_12629	692	.	12.4117	71.9871	69.2343	212
chr10	120402744	120402808	SRR8550325_PAIRED_rmdup.narrowPeak_peak_12630	43	.	3.0369	6.32129	4.38156	77
chr10	120407423	120407671	SRR8550325_PAIRED_rmdup.narrowPeak_peak_12632	189	.	5.80971	21.228	18.9342	195
chr10	120417887	120418108	SRR8550325_PAIRED_rmdup.narrowPeak_peak_12635	112	.	4.48932	13.4302	11.2755	174
chr10	120420453	120420484	SRR8550325_PAIRED_rmdup.narrowPeak_peak_12638	38	.	2.90486	5.77056	3.8563	180
chr10	120421078	120421340	SRR8550325_PAIRED_rmdup.narrowPeak_peak_12639	181	.	5.67767	20.4007	18.1195	252
chr10	120432908	120433419	SRR8550325_PAIRED_rmdup.narrowPeak_peak_12641	285	.	7.26214	30.9255	28.5081	516
chr10	120433673	120433884	SRR8550325_PAIRED_rmdup.narrowPeak_peak_12641	285	.	7.26214	30.9255	28.5081	516
chr10	120444724	120444886	SRR8550325_PAIRED_rmdup.narrowPeak_peak_12643	112	.	4.48932	13.4302	11.2755	203
chr10	120449904	120450145	SRR8550325_PAIRED_rmdup.narrowPeak_peak_12645	85	.	3.96117	10.642	8.55543	151
chr10	120475006	120477412	SRR8550325_PAIRED_rmdup.narrowPeak_peak_12648	680	.	12.2796	70.8314	68.0862	1800
chr10	120477578	120477851	SRR8550325_PAIRED_rmdup.narrowPeak_peak_12649	472	.	9.77088	49.8175	47.2244	715
chr10	120478175	120478568	SRR8550325_PAIRED_rmdup.narrowPeak_peak_12649	472	.	9.77088	49.8175	47.2244	715
chr10	120513257	120513288	SRR8550325_PAIRED_rmdup.narrowPeak_peak_12650	24	.	2.50874	4.23318	2.40547	106
chr10	120513689	120514227	SRR8550325_PAIRED_rmdup.narrowPeak_peak_12651	181	.	5.67767	20.4007	18.1195	208
chr10	120551860	120553550	SRR8550325_PAIRED_rmdup.narrowPeak_peak_12652	869	.	14.3922	89.8476	86.9844	1419
chr10	120571263	120571736	SRR8550325_PAIRED_rmdup.narrowPeak_peak_12654	331	.	7.92234	35.6577	33.1906	775
chr10	120576070	120576269	SRR8550325_PAIRED_rmdup.narrowPeak_peak_12656	189	.	5.80971	21.228	18.9342	115
chr10	120578442	120579105	SRR8550325_PAIRED_rmdup.narrowPeak_peak_12657	249	.	6.73399	27.2792	24.9042	182
chr10	120588186	120588608	SRR8550325_PAIRED_rmdup.narrowPeak_peak_12658	231	.	6.46991	25.5058	23.1529	372
chr10	120612385	120612737	SRR8550325_PAIRED_rmdup.narrowPeak_peak_12660	92	.	4.09321	11.3191	9.2146	194
chr10	120631995	120632180	SRR8550325_PAIRED_rmdup.narrowPeak_peak_12663	28	.	2.64078	4.72569	2.86714	58
chr10	120640815	120641103	SRR8550325_PAIRED_rmdup.narrowPeak_peak_12664	49	.	3.16893	6.8899	4.9262	59
chr10	120646835	120647231	SRR8550325_PAIRED_rmdup.narrowPeak_peak_12665	222	.	6.33787	24.6321	22.2906	346
chr10	120660621	120660786	SRR8550325_PAIRED_rmdup.narrowPeak_peak_12667	142	.	5.01748	16.4173	14.2028	202
chr10	120663420	120663609	SRR8550325_PAIRED_rmdup.narrowPeak_peak_12668	33	.	2.77282	5.23843	3.35113	164
chr10	120686241	120686408	SRR8550325_PAIRED_rmdup.narrowPeak_peak_12670	38	.	2.90486	5.77056	3.8563	170
chr10	120701908	120702100	SRR8550325_PAIRED_rmdup.narrowPeak_peak_12672	222	.	6.33787	24.6321	22.2906	135
chr10	120707608	120708314	SRR8550325_PAIRED_rmdup.narrowPeak_peak_12673	197	.	5.94175	22.065	19.7589	178
chr10	120710038	120710261	SRR8550325_PAIRED_rmdup.narrowPeak_peak_12675	92	.	4.09321	11.3191	9.2146	152
chr10	120720042	120721349	SRR8550325_PAIRED_rmdup.narrowPeak_peak_12677	351	.	8.18641	37.6015	35.1155	284
chr10	120744335	120745465	SRR8550325_PAIRED_rmdup.narrowPeak_peak_12681	1107	.	16.901	113.74	110.741	1168
chr10	120764085	120764609	SRR8550325_PAIRED_rmdup.narrowPeak_peak_12682	341	.	8.05437	36.6261	34.1494	160
chr10	120787207	120787613	SRR8550325_PAIRED_rmdup.narrowPeak_peak_12683	303	.	7.52622	32.796	30.3583	214
chr10	120801322	120801589	SRR8550325_PAIRED_rmdup.narrowPeak_peak_12684	79	.	3.82913	9.97888	7.91078	60
chr10	120801820	120802103	SRR8550325_PAIRED_rmdup.narrowPeak_peak_12685	60	.	3.43301	8.07807	6.06978	205
chr10	120810289	120810770	SRR8550325_PAIRED_rmdup.narrowPeak_peak_12686	266	.	6.99806	29.0862	26.6896	412
chr10	120821866	120822366	SRR8550325_PAIRED_rmdup.narrowPeak_peak_12688	275	.	7.1301	30.0019	27.5947	188
chr10	120850521	120850901	SRR8550325_PAIRED_rmdup.narrowPeak_peak_12689	680	.	12.2796	70.8314	68.0862	287
chr10	120854005	120854274	SRR8550325_PAIRED_rmdup.narrowPeak_peak_12691	197	.	5.94175	22.065	19.7589	85
chr10	120857592	120858118	SRR8550325_PAIRED_rmdup.narrowPeak_peak_12692	257	.	6.86602	28.1786	25.7927	161
chr10	120864396	120864682	SRR8550325_PAIRED_rmdup.narrowPeak_peak_12693	331	.	7.92234	35.6577	33.1906	228
chr10	120866189	120866724	SRR8550325_PAIRED_rmdup.narrowPeak_peak_12694	157	.	5.28156	17.979	15.737	190
chr10	120872075	120873065	SRR8550325_PAIRED_rmdup.narrowPeak_peak_12696	2590	.	30.633	262.732	259.02	404
chr10	120875696	120876609	SRR8550325_PAIRED_rmdup.narrowPeak_peak_12698	240	.	6.60195	26.3883	24.0242	628
chr10	120882781	120883246	SRR8550325_PAIRED_rmdup.narrowPeak_peak_12699	197	.	5.94175	22.065	19.7589	502
chr10	120898469	120899295	SRR8550325_PAIRED_rmdup.narrowPeak_peak_12700	646	.	11.8835	67.3924	64.6701	654
chr10	120938415	120938831	SRR8550325_PAIRED_rmdup.narrowPeak_peak_12702	149	.	5.14952	17.1927	14.9642	265
chr10	120977896	120980009	SRR8550325_PAIRED_rmdup.narrowPeak_peak_12703	2033	.	25.7476	206.783	203.32	1822
chr10	121031917	121032050	SRR8550325_PAIRED_rmdup.narrowPeak_peak_12706	127	.	4.7534	14.9002	12.7147	43
chr10	121033089	121034481	SRR8550325_PAIRED_rmdup.narrowPeak_peak_12707	738	.	12.9398	76.6552	73.8724	426
chr10	121040783	121041319	SRR8550325_PAIRED_rmdup.narrowPeak_peak_12708	785	.	13.468	81.3937	78.5814	297
chr10	121055567	121055723	SRR8550325_PAIRED_rmdup.narrowPeak_peak_12709	98	.	4.22525	12.0098	9.88794	106
chr10	121062873	121063135	SRR8550325_PAIRED_rmdup.narrowPeak_peak_12710	149	.	5.14952	17.1927	14.9642	176
chr10	121099529	121100117	SRR8550325_PAIRED_rmdup.narrowPeak_peak_12711	1030	.	16.1087	106.054	103.098	326
chr10	121227953	121228439	SRR8550325_PAIRED_rmdup.narrowPeak_peak_12712	451	.	9.5068	47.7194	45.1437	467
chr10	121228667	121228839	SRR8550325_PAIRED_rmdup.narrowPeak_peak_12713	38	.	2.90486	5.77056	3.8563	351
chr10	121243894	121244224	SRR8550325_PAIRED_rmdup.narrowPeak_peak_12716	205	.	6.07379	22.9115	20.5933	125
chr10	121256349	121256725	SRR8550325_PAIRED_rmdup.narrowPeak_peak_12718	303	.	7.52622	32.796	30.3583	262
chr10	121297235	121297830	SRR8550325_PAIRED_rmdup.narrowPeak_peak_12719	275	.	7.1301	30.0019	27.5947	232
chr10	121305594	121305804	SRR8550325_PAIRED_rmdup.narrowPeak_peak_12720	49	.	3.16893	6.8899	4.9262	233
chr10	121310341	121311305	SRR8550325_PAIRED_rmdup.narrowPeak_peak_12722	612	.	11.4874	63.9965	61.2977	795
chr10	121334744	121334863	SRR8550325_PAIRED_rmdup.narrowPeak_peak_12724	38	.	2.90486	5.77056	3.8563	24
chr10	121350653	121350766	SRR8550325_PAIRED_rmdup.narrowPeak_peak_12726	181	.	5.67767	20.4007	18.1195	566
chr10	121351069	121351640	SRR8550325_PAIRED_rmdup.narrowPeak_peak_12726	181	.	5.67767	20.4007	18.1195	566
chr10	121364588	121365595	SRR8550325_PAIRED_rmdup.narrowPeak_peak_12728	1465	.	20.466	149.758	146.572	727
chr10	121386369	121386601	SRR8550325_PAIRED_rmdup.narrowPeak_peak_12730	149	.	5.14952	17.1927	14.9642	304
chr10	121409733	121409880	SRR8550325_PAIRED_rmdup.narrowPeak_peak_12731	66	.	3.56505	8.69641	6.66747	102
chr10	121435660	121435992	SRR8550325_PAIRED_rmdup.narrowPeak_peak_12736	312	.	7.65826	33.7425	31.2949	1422
chr10	121436159	121437412	SRR8550325_PAIRED_rmdup.narrowPeak_peak_12736	312	.	7.65826	33.7425	31.2949	1422
chr10	121459470	121459726	SRR8550325_PAIRED_rmdup.narrowPeak_peak_12737	105	.	4.35728	12.7136	10.5751	512
chr10	121461547	121462043	SRR8550325_PAIRED_rmdup.narrowPeak_peak_12738	149	.	5.14952	17.1927	14.9642	120
chr10	121467842	121467988	SRR8550325_PAIRED_rmdup.narrowPeak_peak_12740	85	.	3.96117	10.642	8.55543	101
chr10	121475432	121477783	SRR8550325_PAIRED_rmdup.narrowPeak_peak_12743	2406	.	29.0486	244.285	240.652	891
chr10	121498001	121498481	SRR8550325_PAIRED_rmdup.narrowPeak_peak_12744	294	.	7.39418	31.8569	29.4292	226
chr10	121505156	121505663	SRR8550325_PAIRED_rmdup.narrowPeak_peak_12745	750	.	13.0719	77.8333	75.0432	246
chr10	121506594	121507732	SRR8550325_PAIRED_rmdup.narrowPeak_peak_12746	536	.	10.5631	56.249	53.606	997
chr10	121510169	121510623	SRR8550325_PAIRED_rmdup.narrowPeak_peak_12748	461	.	9.63884	48.7655	46.1811	162
chr10	121516150	121516667	SRR8550325_PAIRED_rmdup.narrowPeak_peak_12749	322	.	7.7903	34.6965	32.239	351
chr10	121533139	121533464	SRR8550325_PAIRED_rmdup.narrowPeak_peak_12751	222	.	6.33787	24.6321	22.2906	256
chr10	121586014	121587266	SRR8550325_PAIRED_rmdup.narrowPeak_peak_12754	1343	.	19.2777	137.506	134.383	854
chr10	121625706	121627009	SRR8550325_PAIRED_rmdup.narrowPeak_peak_12755	6009	.	57.3049	605.828	600.986	865
chr10	121640496	121640797	SRR8550325_PAIRED_rmdup.narrowPeak_peak_12756	285	.	7.26214	30.9255	28.5081	168
chr10	121641267	121642756	SRR8550325_PAIRED_rmdup.narrowPeak_peak_12757	351	.	8.18641	37.6015	35.1155	809
chr10	121689509	121690064	SRR8550325_PAIRED_rmdup.narrowPeak_peak_12758	703	.	12.5437	73.1473	70.3871	293
chr10	121739334	121740543	SRR8550325_PAIRED_rmdup.narrowPeak_peak_12762	1411	.	19.9379	144.284	141.125	451
chr10	121770998	121771352	SRR8550325_PAIRED_rmdup.narrowPeak_peak_12764	275	.	7.1301	30.0019	27.5947	240
chr10	121821404	121821652	SRR8550325_PAIRED_rmdup.narrowPeak_peak_12768	157	.	5.28156	17.979	15.737	370
chr10	121836780	121837175	SRR8550325_PAIRED_rmdup.narrowPeak_peak_12771	322	.	7.7903	34.6965	32.239	340
chr10	121837499	121837792	SRR8550325_PAIRED_rmdup.narrowPeak_peak_12771	322	.	7.7903	34.6965	32.239	340
chr10	121873124	121873414	SRR8550325_PAIRED_rmdup.narrowPeak_peak_12774	266	.	6.99806	29.0862	26.6896	273
chr10	121885544	121886045	SRR8550325_PAIRED_rmdup.narrowPeak_peak_12776	222	.	6.33787	24.6321	22.2906	262
chr10	121886871	121887093	SRR8550325_PAIRED_rmdup.narrowPeak_peak_12777	105	.	4.35728	12.7136	10.5751	108
chr10	121961392	121961482	SRR8550325_PAIRED_rmdup.narrowPeak_peak_12782	43	.	3.0369	6.32129	4.38156	132
chr10	122046621	122048102	SRR8550325_PAIRED_rmdup.narrowPeak_peak_12791	1659	.	22.3146	169.26	165.976	978
chr10	122051944	122052264	SRR8550325_PAIRED_rmdup.narrowPeak_peak_12792	303	.	7.52622	32.796	30.3583	258
chr10	122054522	122054937	SRR8550325_PAIRED_rmdup.narrowPeak_peak_12793	568	.	10.9592	59.5383	56.8712	219
chr10	122096356	122097931	SRR8550325_PAIRED_rmdup.narrowPeak_peak_12794	5792	.	55.7204	584.059	579.252	669
chr10	122105370	122105846	SRR8550325_PAIRED_rmdup.narrowPeak_peak_12795	240	.	6.60195	26.3883	24.0242	265
chr10	122118088	122118313	SRR8550325_PAIRED_rmdup.narrowPeak_peak_12796	134	.	4.88544	15.653	13.4528	199
chr10	122230448	122231361	SRR8550325_PAIRED_rmdup.narrowPeak_peak_12800	546	.	10.6952	57.3401	54.6891	1096
chr10	122231834	122232466	SRR8550325_PAIRED_rmdup.narrowPeak_peak_12801	119	.	4.62136	14.1592	11.9888	336
chr10	122302229	122302802	SRR8550325_PAIRED_rmdup.narrowPeak_peak_12803	525	.	10.4311	55.1632	52.5283	297
chr10	122406497	122406674	SRR8550325_PAIRED_rmdup.narrowPeak_peak_12804	197	.	5.94175	22.065	19.7589	84
chr10	122447249	122447523	SRR8550325_PAIRED_rmdup.narrowPeak_peak_12805	231	.	6.46991	25.5058	23.1529	225
chr10	122448032	122449695	SRR8550325_PAIRED_rmdup.narrowPeak_peak_12806	821	.	13.8641	84.9922	82.1579	987
chr10	122480907	122481064	SRR8550325_PAIRED_rmdup.narrowPeak_peak_12807	134	.	4.88544	15.653	13.4528	863
chr10	122529354	122529743	SRR8550325_PAIRED_rmdup.narrowPeak_peak_12809	285	.	7.26214	30.9255	28.5081	291
chr10	122534830	122534990	SRR8550325_PAIRED_rmdup.narrowPeak_peak_12811	66	.	3.56505	8.69641	6.66747	142
chr10	122544076	122544654	SRR8550325_PAIRED_rmdup.narrowPeak_peak_12812	472	.	9.77088	49.8175	47.2244	421
chr10	122553181	122553567	SRR8550325_PAIRED_rmdup.narrowPeak_peak_12813	635	.	11.7515	66.2556	63.5411	281
chr10	122564004	122564506	SRR8550325_PAIRED_rmdup.narrowPeak_peak_12814	312	.	7.65826	33.7425	31.2949	270
chr10	122570849	122571319	SRR8550325_PAIRED_rmdup.narrowPeak_peak_12815	79	.	3.82913	9.97888	7.91078	474
chr10	122619575	122619936	SRR8550325_PAIRED_rmdup.narrowPeak_peak_12816	275	.	7.1301	30.0019	27.5947	276
chr10	122671341	122671759	SRR8550325_PAIRED_rmdup.narrowPeak_peak_12817	472	.	9.77088	49.8175	47.2244	127
chr10	122678427	122679649	SRR8550325_PAIRED_rmdup.narrowPeak_peak_12818	1931	.	24.8233	196.524	193.109	587
chr10	122680615	122680952	SRR8550325_PAIRED_rmdup.narrowPeak_peak_12819	60	.	3.43301	8.07807	6.06978	292
chr10	122694075	122694721	SRR8550325_PAIRED_rmdup.narrowPeak_peak_12821	240	.	6.60195	26.3883	24.0242	475
chr10	122739944	122740341	SRR8550325_PAIRED_rmdup.narrowPeak_peak_12823	285	.	7.26214	30.9255	28.5081	365
chr10	122756841	122757407	SRR8550325_PAIRED_rmdup.narrowPeak_peak_12826	738	.	12.9398	76.6552	73.8724	523
chr10	122763083	122763371	SRR8550325_PAIRED_rmdup.narrowPeak_peak_12829	142	.	5.01748	16.4173	14.2028	462
chr10	122768269	122769595	SRR8550325_PAIRED_rmdup.narrowPeak_peak_12832	1277	.	18.6175	130.803	127.714	837
chr10	122769766	122769922	SRR8550325_PAIRED_rmdup.narrowPeak_peak_12832	1277	.	18.6175	130.803	127.714	837
chr10	122770389	122770779	SRR8550325_PAIRED_rmdup.narrowPeak_peak_12833	189	.	5.80971	21.228	18.9342	274
chr10	122792070	122793017	SRR8550325_PAIRED_rmdup.narrowPeak_peak_12836	420	.	9.11069	44.6173	42.0677	296
chr10	122794221	122794775	SRR8550325_PAIRED_rmdup.narrowPeak_peak_12837	658	.	12.0155	68.534	65.804	314
chr10	122802196	122802530	SRR8550325_PAIRED_rmdup.narrowPeak_peak_12838	134	.	4.88544	15.653	13.4528	427
chr10	122806952	122807534	SRR8550325_PAIRED_rmdup.narrowPeak_peak_12840	750	.	13.0719	77.8333	75.0432	501
chr10	122814951	122815448	SRR8550325_PAIRED_rmdup.narrowPeak_peak_12842	249	.	6.73399	27.2792	24.9042	473
chr10	122823675	122823893	SRR8550325_PAIRED_rmdup.narrowPeak_peak_12845	28	.	2.64078	4.72569	2.86714	165
chr10	122826788	122827495	SRR8550325_PAIRED_rmdup.narrowPeak_peak_12847	703	.	12.5437	73.1473	70.3871	348
chr10	122856566	122856714	SRR8550325_PAIRED_rmdup.narrowPeak_peak_12850	105	.	4.35728	12.7136	10.5751	112
chr10	122869997	122870581	SRR8550325_PAIRED_rmdup.narrowPeak_peak_12852	149	.	5.14952	17.1927	14.9642	363
chr10	122881490	122881649	SRR8550325_PAIRED_rmdup.narrowPeak_peak_12854	19	.	2.3767	3.76182	1.96753	23
chr10	122884141	122884981	SRR8550325_PAIRED_rmdup.narrowPeak_peak_12855	472	.	9.77088	49.8175	47.2244	316
chr10	122886022	122888170	SRR8550325_PAIRED_rmdup.narrowPeak_peak_12857	1094	.	16.7689	112.451	109.459	826
chr10	122895088	122895313	SRR8550325_PAIRED_rmdup.narrowPeak_peak_12858	112	.	4.48932	13.4302	11.2755	610
chr10	122909600	122909804	SRR8550325_PAIRED_rmdup.narrowPeak_peak_12859	72	.	3.69709	9.33019	7.28128	43
chr10	122910777	122912220	SRR8550325_PAIRED_rmdup.narrowPeak_peak_12860	2315	.	28.2563	235.167	231.574	181
chr10	122912495	122913678	SRR8550325_PAIRED_rmdup.narrowPeak_peak_12861	2166	.	26.9359	220.132	216.608	472
chr10	122923738	122923978	SRR8550325_PAIRED_rmdup.narrowPeak_peak_12864	54	.	3.30097	7.4757	5.48924	75
chr10	122931373	122931638	SRR8550325_PAIRED_rmdup.narrowPeak_peak_12865	72	.	3.69709	9.33019	7.28128	258
chr10	122943821	122944520	SRR8550325_PAIRED_rmdup.narrowPeak_peak_12866	370	.	8.45049	39.5729	37.0683	250
chr10	122963623	122964207	SRR8550325_PAIRED_rmdup.narrowPeak_peak_12868	189	.	5.80971	21.228	18.9342	94
chr10	122979359	122979548	SRR8550325_PAIRED_rmdup.narrowPeak_peak_12871	142	.	5.01748	16.4173	14.2028	1549
chr10	122980107	122980976	SRR8550325_PAIRED_rmdup.narrowPeak_peak_12871	142	.	5.01748	16.4173	14.2028	1549
chr10	122981200	122981625	SRR8550325_PAIRED_rmdup.narrowPeak_peak_12871	142	.	5.01748	16.4173	14.2028	1549
chr10	122983036	122983224	SRR8550325_PAIRED_rmdup.narrowPeak_peak_12873	24	.	2.50874	4.23318	2.40547	180
chr10	122983675	122984487	SRR8550325_PAIRED_rmdup.narrowPeak_peak_12874	833	.	13.9961	86.2	83.3584	453
chr10	122984866	122986906	SRR8550325_PAIRED_rmdup.narrowPeak_peak_12875	2683	.	31.4253	272.057	268.306	1670
chr10	122987753	122988000	SRR8550325_PAIRED_rmdup.narrowPeak_peak_12876	514	.	10.299	54.0829	51.4561	436
chr10	123005364	123005676	SRR8550325_PAIRED_rmdup.narrowPeak_peak_12878	257	.	6.86602	28.1786	25.7927	267
chr10	123013388	123013874	SRR8550325_PAIRED_rmdup.narrowPeak_peak_12879	441	.	9.37476	46.6793	44.1123	269
chr10	123075900	123076823	SRR8550325_PAIRED_rmdup.narrowPeak_peak_12880	3237	.	36.0466	327.713	323.725	799
chr10	123091718	123092036	SRR8550325_PAIRED_rmdup.narrowPeak_peak_12881	420	.	9.11069	44.6173	42.0677	254
chr10	123147197	123147445	SRR8550325_PAIRED_rmdup.narrowPeak_peak_12882	92	.	4.09321	11.3191	9.2146	163
chr10	123148143	123148669	SRR8550325_PAIRED_rmdup.narrowPeak_peak_12883	127	.	4.7534	14.9002	12.7147	106
chr10	123175864	123176010	SRR8550325_PAIRED_rmdup.narrowPeak_peak_12884	92	.	4.09321	11.3191	9.2146	113
chr10	123195156	123197520	SRR8550325_PAIRED_rmdup.narrowPeak_peak_12886	2886	.	33.1418	292.485	288.645	1772
chr10	123249449	123249737	SRR8550325_PAIRED_rmdup.narrowPeak_peak_12887	134	.	4.88544	15.653	13.4528	275
chr10	123254272	123254565	SRR8550325_PAIRED_rmdup.narrowPeak_peak_12888	351	.	8.18641	37.6015	35.1155	207
chr10	123263696	123265770	SRR8550325_PAIRED_rmdup.narrowPeak_peak_12889	1263	.	18.4855	129.471	126.389	427
chr10	123317161	123317342	SRR8550325_PAIRED_rmdup.narrowPeak_peak_12892	79	.	3.82913	9.97888	7.91078	142
chr10	123342558	123342879	SRR8550325_PAIRED_rmdup.narrowPeak_peak_12893	157	.	5.28156	17.979	15.737	303
chr10	123416201	123416376	SRR8550325_PAIRED_rmdup.narrowPeak_peak_12897	54	.	3.30097	7.4757	5.48924	14
chr10	123418391	123419079	SRR8550325_PAIRED_rmdup.narrowPeak_peak_12898	197	.	5.94175	22.065	19.7589	448
chr10	123431614	123431973	SRR8550325_PAIRED_rmdup.narrowPeak_peak_12899	98	.	4.22525	12.0098	9.88794	313
chr10	123448077	123448320	SRR8550325_PAIRED_rmdup.narrowPeak_peak_12900	54	.	3.30097	7.4757	5.48924	63
chr10	123449236	123449569	SRR8550325_PAIRED_rmdup.narrowPeak_peak_12901	98	.	4.22525	12.0098	9.88794	128
chr10	123451313	123451530	SRR8550325_PAIRED_rmdup.narrowPeak_peak_12902	127	.	4.7534	14.9002	12.7147	342
chr10	123481711	123481863	SRR8550325_PAIRED_rmdup.narrowPeak_peak_12904	33	.	2.77282	5.23843	3.35113	212
chr10	123525431	123525708	SRR8550325_PAIRED_rmdup.narrowPeak_peak_12907	105	.	4.35728	12.7136	10.5751	232
chr10	123567724	123568002	SRR8550325_PAIRED_rmdup.narrowPeak_peak_12908	119	.	4.62136	14.1592	11.9888	195
chr10	123570517	123570954	SRR8550325_PAIRED_rmdup.narrowPeak_peak_12911	92	.	4.09321	11.3191	9.2146	220
chr10	123572367	123573166	SRR8550325_PAIRED_rmdup.narrowPeak_peak_12912	1081	.	16.6369	111.164	108.18	783
chr10	123584640	123585069	SRR8550325_PAIRED_rmdup.narrowPeak_peak_12913	134	.	4.88544	15.653	13.4528	451
chr10	123629327	123629950	SRR8550325_PAIRED_rmdup.narrowPeak_peak_12916	410	.	8.97865	43.5956	41.0548	187
chr10	123632043	123632288	SRR8550325_PAIRED_rmdup.narrowPeak_peak_12917	134	.	4.88544	15.653	13.4528	155
chr10	123671291	123671596	SRR8550325_PAIRED_rmdup.narrowPeak_peak_12918	72	.	3.69709	9.33019	7.28128	255
chr10	123800172	123801009	SRR8550325_PAIRED_rmdup.narrowPeak_peak_12927	472	.	9.77088	49.8175	47.2244	463
chr10	123810856	123811501	SRR8550325_PAIRED_rmdup.narrowPeak_peak_12928	472	.	9.77088	49.8175	47.2244	269
chr10	123875556	123876105	SRR8550325_PAIRED_rmdup.narrowPeak_peak_12935	370	.	8.45049	39.5729	37.0683	1831
chr10	123877137	123877427	SRR8550325_PAIRED_rmdup.narrowPeak_peak_12935	370	.	8.45049	39.5729	37.0683	1831
chr10	124288356	124288817	SRR8550325_PAIRED_rmdup.narrowPeak_peak_12950	173	.	5.54564	19.5833	17.3149	478
chr10	124290431	124290871	SRR8550325_PAIRED_rmdup.narrowPeak_peak_12951	134	.	4.88544	15.653	13.4528	553
chr10	124349357	124349600	SRR8550325_PAIRED_rmdup.narrowPeak_peak_12954	127	.	4.7534	14.9002	12.7147	243
chr10	124380622	124381469	SRR8550325_PAIRED_rmdup.narrowPeak_peak_12956	257	.	6.86602	28.1786	25.7927	638
chr10	124518957	124519268	SRR8550325_PAIRED_rmdup.narrowPeak_peak_12958	189	.	5.80971	21.228	18.9342	232
chr10	124751392	124752164	SRR8550325_PAIRED_rmdup.narrowPeak_peak_12962	322	.	7.7903	34.6965	32.239	485
chr10	124844157	124844342	SRR8550325_PAIRED_rmdup.narrowPeak_peak_12967	105	.	4.35728	12.7136	10.5751	196
chr10	124927138	124927234	SRR8550325_PAIRED_rmdup.narrowPeak_peak_12970	66	.	3.56505	8.69641	6.66747	259
chr10	124943598	124943819	SRR8550325_PAIRED_rmdup.narrowPeak_peak_12972	149	.	5.14952	17.1927	14.9642	116
chr10	125003116	125003628	SRR8550325_PAIRED_rmdup.narrowPeak_peak_12974	119	.	4.62136	14.1592	11.9888	293
chr10	125108739	125109419	SRR8550325_PAIRED_rmdup.narrowPeak_peak_12977	341	.	8.05437	36.6261	34.1494	671
chr10	125153919	125154046	SRR8550325_PAIRED_rmdup.narrowPeak_peak_12979	49	.	3.16893	6.8899	4.9262	93
chr10	125184182	125184367	SRR8550325_PAIRED_rmdup.narrowPeak_peak_12982	189	.	5.80971	21.228	18.9342	275
chr10	125264907	125265376	SRR8550325_PAIRED_rmdup.narrowPeak_peak_12985	482	.	9.90292	50.8754	48.2736	262
chr10	125273600	125274290	SRR8550325_PAIRED_rmdup.narrowPeak_peak_12987	390	.	8.71457	41.5713	39.0485	308
chr10	125288436	125289203	SRR8550325_PAIRED_rmdup.narrowPeak_peak_12988	525	.	10.4311	55.1632	52.5283	489
chr10	125298130	125298139	SRR8550325_PAIRED_rmdup.narrowPeak_peak_12990	43	.	3.0369	6.32129	4.38156	156
chr10	125327213	125327431	SRR8550325_PAIRED_rmdup.narrowPeak_peak_12994	472	.	9.77088	49.8175	47.2244	367
chr10	125328141	125329244	SRR8550325_PAIRED_rmdup.narrowPeak_peak_12995	2255	.	27.7282	229.128	225.562	572
chr10	125356634	125356865	SRR8550325_PAIRED_rmdup.narrowPeak_peak_12997	197	.	5.94175	22.065	19.7589	363
chr10	125360778	125361400	SRR8550325_PAIRED_rmdup.narrowPeak_peak_12998	635	.	11.7515	66.2556	63.5411	475
chr10	125388628	125389886	SRR8550325_PAIRED_rmdup.narrowPeak_peak_13000	1730	.	22.9748	176.349	173.03	1101
chr10	125538295	125538614	SRR8550325_PAIRED_rmdup.narrowPeak_peak_13004	341	.	8.05437	36.6261	34.1494	224
chr10	125607749	125608038	SRR8550325_PAIRED_rmdup.narrowPeak_peak_13005	105	.	4.35728	12.7136	10.5751	240
chr10	125673711	125674107	SRR8550325_PAIRED_rmdup.narrowPeak_peak_13011	285	.	7.26214	30.9255	28.5081	240
chr10	125700394	125700751	SRR8550325_PAIRED_rmdup.narrowPeak_peak_13012	98	.	4.22525	12.0098	9.88794	441
chr10	125725079	125726168	SRR8550325_PAIRED_rmdup.narrowPeak_peak_13013	1330	.	19.1456	136.16	133.043	464
chr10	125726711	125726913	SRR8550325_PAIRED_rmdup.narrowPeak_peak_13014	28	.	2.64078	4.72569	2.86714	94
chr10	125735873	125736635	SRR8550325_PAIRED_rmdup.narrowPeak_peak_13015	1133	.	17.1651	116.329	113.317	660
chr10	125743208	125743709	SRR8550325_PAIRED_rmdup.narrowPeak_peak_13016	112	.	4.48932	13.4302	11.2755	387
chr10	125764534	125764732	SRR8550325_PAIRED_rmdup.narrowPeak_peak_13019	249	.	6.73399	27.2792	24.9042	177
chr10	125765431	125765732	SRR8550325_PAIRED_rmdup.narrowPeak_peak_13020	112	.	4.48932	13.4302	11.2755	212
chr10	125773530	125773889	SRR8550325_PAIRED_rmdup.narrowPeak_peak_13022	546	.	10.6952	57.3401	54.6891	353
chr10	125774950	125775128	SRR8550325_PAIRED_rmdup.narrowPeak_peak_13023	197	.	5.94175	22.065	19.7589	141
chr10	125782455	125782710	SRR8550325_PAIRED_rmdup.narrowPeak_peak_13025	127	.	4.7534	14.9002	12.7147	260
chr10	125785009	125787529	SRR8550325_PAIRED_rmdup.narrowPeak_peak_13026	692	.	12.4117	71.9871	69.2343	2187
chr10	125798838	125799085	SRR8550325_PAIRED_rmdup.narrowPeak_peak_13027	294	.	7.39418	31.8569	29.4292	121
chr10	125809310	125811405	SRR8550325_PAIRED_rmdup.narrowPeak_peak_13028	4062	.	42.6486	410.546	406.232	927
chr10	125839635	125839965	SRR8550325_PAIRED_rmdup.narrowPeak_peak_13033	189	.	5.80971	21.228	18.9342	150
chr10	125845013	125845709	SRR8550325_PAIRED_rmdup.narrowPeak_peak_13035	285	.	7.26214	30.9255	28.5081	399
chr10	125864677	125865184	SRR8550325_PAIRED_rmdup.narrowPeak_peak_13037	331	.	7.92234	35.6577	33.1906	370
chr10	125879991	125880488	SRR8550325_PAIRED_rmdup.narrowPeak_peak_13039	461	.	9.63884	48.7655	46.1811	347
chr10	125885920	125886230	SRR8550325_PAIRED_rmdup.narrowPeak_peak_13040	112	.	4.48932	13.4302	11.2755	141
chr10	125917520	125917828	SRR8550325_PAIRED_rmdup.narrowPeak_peak_13045	134	.	4.88544	15.653	13.4528	104
chr10	125921239	125921582	SRR8550325_PAIRED_rmdup.narrowPeak_peak_13046	2452	.	29.4447	248.871	245.218	1075
chr10	125921822	125922983	SRR8550325_PAIRED_rmdup.narrowPeak_peak_13046	2452	.	29.4447	248.871	245.218	1075
chr10	125937729	125937929	SRR8550325_PAIRED_rmdup.narrowPeak_peak_13047	79	.	3.82913	9.97888	7.91078	130
chr10	125938549	125938821	SRR8550325_PAIRED_rmdup.narrowPeak_peak_13048	98	.	4.22525	12.0098	9.88794	418
chr10	125944924	125945339	SRR8550325_PAIRED_rmdup.narrowPeak_peak_13050	85	.	3.96117	10.642	8.55543	227
chr10	125954930	125955753	SRR8550325_PAIRED_rmdup.narrowPeak_peak_13052	214	.	6.20583	23.7673	21.4373	879
chr10	125965656	125967278	SRR8550325_PAIRED_rmdup.narrowPeak_peak_13053	2513	.	29.9728	255.012	251.333	515
chr10	125967555	125968070	SRR8550325_PAIRED_rmdup.narrowPeak_peak_13053	2513	.	29.9728	255.012	251.333	515
chr10	125968251	125971422	SRR8550325_PAIRED_rmdup.narrowPeak_peak_13053	2513	.	29.9728	255.012	251.333	515
chr10	125973820	125974639	SRR8550325_PAIRED_rmdup.narrowPeak_peak_13055	370	.	8.45049	39.5729	37.0683	773
chr10	125978448	125979162	SRR8550325_PAIRED_rmdup.narrowPeak_peak_13057	303	.	7.52622	32.796	30.3583	782
chr10	125984420	125984838	SRR8550325_PAIRED_rmdup.narrowPeak_peak_13058	112	.	4.48932	13.4302	11.2755	388
chr10	125991176	125991362	SRR8550325_PAIRED_rmdup.narrowPeak_peak_13059	189	.	5.80971	21.228	18.9342	765
chr10	126029078	126029819	SRR8550325_PAIRED_rmdup.narrowPeak_peak_13065	635	.	11.7515	66.2556	63.5411	443
chr10	126071455	126071810	SRR8550325_PAIRED_rmdup.narrowPeak_peak_13067	430	.	9.24273	45.6452	43.0868	242
chr10	126093427	126093733	SRR8550325_PAIRED_rmdup.narrowPeak_peak_13069	380	.	8.58253	40.5688	38.055	753
chr10	126094510	126094792	SRR8550325_PAIRED_rmdup.narrowPeak_peak_13070	420	.	9.11069	44.6173	42.0677	328
chr10	126121730	126122096	SRR8550325_PAIRED_rmdup.narrowPeak_peak_13072	275	.	7.1301	30.0019	27.5947	676
chr10	126144061	126144231	SRR8550325_PAIRED_rmdup.narrowPeak_peak_13074	127	.	4.7534	14.9002	12.7147	112
chr10	126144548	126145530	SRR8550325_PAIRED_rmdup.narrowPeak_peak_13075	257	.	6.86602	28.1786	25.7927	495
chr10	126150283	126150520	SRR8550325_PAIRED_rmdup.narrowPeak_peak_13077	112	.	4.48932	13.4302	11.2755	103
chr10	126188999	126189468	SRR8550325_PAIRED_rmdup.narrowPeak_peak_13079	624	.	11.6194	65.1236	62.4169	160
chr10	126239657	126239853	SRR8550325_PAIRED_rmdup.narrowPeak_peak_13081	92	.	4.09321	11.3191	9.2146	306
chr10	126240525	126240669	SRR8550325_PAIRED_rmdup.narrowPeak_peak_13082	54	.	3.30097	7.4757	5.48924	211
chr10	126330435	126331006	SRR8550325_PAIRED_rmdup.narrowPeak_peak_13084	821	.	13.8641	84.9922	82.1579	329
chr10	126379094	126379905	SRR8550325_PAIRED_rmdup.narrowPeak_peak_13085	590	.	11.2233	61.7573	59.0744	371
chr10	126380323	126381291	SRR8550325_PAIRED_rmdup.narrowPeak_peak_13086	845	.	14.1282	87.4118	84.563	241
chr10	126414072	126414250	SRR8550325_PAIRED_rmdup.narrowPeak_peak_13087	54	.	3.30097	7.4757	5.48924	231
chr10	126521814	126522653	SRR8550325_PAIRED_rmdup.narrowPeak_peak_13091	845	.	14.1282	87.4118	84.563	210
chr10	126531488	126531724	SRR8550325_PAIRED_rmdup.narrowPeak_peak_13092	205	.	6.07379	22.9115	20.5933	132
chr10	126625479	126625776	SRR8550325_PAIRED_rmdup.narrowPeak_peak_13095	222	.	6.33787	24.6321	22.2906	276
chr10	126711711	126712404	SRR8550325_PAIRED_rmdup.narrowPeak_peak_13102	351	.	8.18641	37.6015	35.1155	401
chr10	126775960	126776296	SRR8550325_PAIRED_rmdup.narrowPeak_peak_13104	92	.	4.09321	11.3191	9.2146	270
chr10	126782434	126782729	SRR8550325_PAIRED_rmdup.narrowPeak_peak_13105	197	.	5.94175	22.065	19.7589	105
chr10	126792549	126793007	SRR8550325_PAIRED_rmdup.narrowPeak_peak_13106	60	.	3.43301	8.07807	6.06978	229
chr10	126809550	126810089	SRR8550325_PAIRED_rmdup.narrowPeak_peak_13107	197	.	5.94175	22.065	19.7589	358
chr10	126844694	126844971	SRR8550325_PAIRED_rmdup.narrowPeak_peak_13110	165	.	5.4136	18.776	16.5206	246
chr10	126845321	126845812	SRR8550325_PAIRED_rmdup.narrowPeak_peak_13111	557	.	10.8272	58.4366	55.7775	301
chr10	126869591	126869919	SRR8550325_PAIRED_rmdup.narrowPeak_peak_13112	266	.	6.99806	29.0862	26.6896	201
chr10	126900549	126901707	SRR8550325_PAIRED_rmdup.narrowPeak_peak_13114	1931	.	24.8233	196.524	193.109	847
chr10	126905580	126906224	SRR8550325_PAIRED_rmdup.narrowPeak_peak_13115	1902	.	24.5592	193.614	190.212	393
chr10	126919029	126919405	SRR8550325_PAIRED_rmdup.narrowPeak_peak_13116	658	.	12.0155	68.534	65.804	252
chr10	126927982	126928961	SRR8550325_PAIRED_rmdup.narrowPeak_peak_13117	646	.	11.8835	67.3924	64.6701	895
chr10	126957138	126958035	SRR8550325_PAIRED_rmdup.narrowPeak_peak_13121	410	.	8.97865	43.5956	41.0548	933
chr10	126962328	126962894	SRR8550325_PAIRED_rmdup.narrowPeak_peak_13122	149	.	5.14952	17.1927	14.9642	114
chr10	126971553	126972398	SRR8550325_PAIRED_rmdup.narrowPeak_peak_13124	1133	.	17.1651	116.329	113.317	665
chr10	126978174	126980170	SRR8550325_PAIRED_rmdup.narrowPeak_peak_13125	2745	.	31.9534	278.311	274.532	401
chr10	126980378	126980914	SRR8550325_PAIRED_rmdup.narrowPeak_peak_13125	2745	.	31.9534	278.311	274.532	401
chr10	126986657	126986987	SRR8550325_PAIRED_rmdup.narrowPeak_peak_13127	54	.	3.30097	7.4757	5.48924	250
chr10	126990244	126990641	SRR8550325_PAIRED_rmdup.narrowPeak_peak_13128	493	.	10.035	51.9389	49.3287	339
chr10	127016634	127016911	SRR8550325_PAIRED_rmdup.narrowPeak_peak_13131	134	.	4.88544	15.653	13.4528	80
chr10	127030208	127030962	SRR8550325_PAIRED_rmdup.narrowPeak_peak_13132	1069	.	16.5049	109.882	106.904	485
chr10	127040978	127042395	SRR8550325_PAIRED_rmdup.narrowPeak_peak_13133	1772	.	23.3709	180.633	177.293	985
chr10	127049785	127049935	SRR8550325_PAIRED_rmdup.narrowPeak_peak_13135	60	.	3.43301	8.07807	6.06978	514
chr10	127058131	127058510	SRR8550325_PAIRED_rmdup.narrowPeak_peak_13136	525	.	10.4311	55.1632	52.5283	318
chr10	127059519	127060396	SRR8550325_PAIRED_rmdup.narrowPeak_peak_13138	312	.	7.65826	33.7425	31.2949	872
chr10	127063013	127064671	SRR8550325_PAIRED_rmdup.narrowPeak_peak_13140	1931	.	24.8233	196.524	193.109	801
chr10	127064925	127064991	SRR8550325_PAIRED_rmdup.narrowPeak_peak_13141	60	.	3.43301	8.07807	6.06978	110
chr10	127065165	127065320	SRR8550325_PAIRED_rmdup.narrowPeak_peak_13141	60	.	3.43301	8.07807	6.06978	110
chr10	127066187	127066787	SRR8550325_PAIRED_rmdup.narrowPeak_peak_13142	79	.	3.82913	9.97888	7.91078	865
chr10	127068136	127068226	SRR8550325_PAIRED_rmdup.narrowPeak_peak_13144	1438	.	20.202	147.015	143.843	2228
chr10	127068901	127070902	SRR8550325_PAIRED_rmdup.narrowPeak_peak_13144	1438	.	20.202	147.015	143.843	2228
chr10	127072406	127072520	SRR8550325_PAIRED_rmdup.narrowPeak_peak_13145	24	.	2.50874	4.23318	2.40547	118
chr10	127078564	127078843	SRR8550325_PAIRED_rmdup.narrowPeak_peak_13146	92	.	4.09321	11.3191	9.2146	282
chr10	127079562	127080688	SRR8550325_PAIRED_rmdup.narrowPeak_peak_13147	294	.	7.39418	31.8569	29.4292	394
chr10	127082104	127082426	SRR8550325_PAIRED_rmdup.narrowPeak_peak_13148	105	.	4.35728	12.7136	10.5751	63
chr10	127090867	127091062	SRR8550325_PAIRED_rmdup.narrowPeak_peak_13150	134	.	4.88544	15.653	13.4528	164
chr10	127120722	127121565	SRR8550325_PAIRED_rmdup.narrowPeak_peak_13152	3383	.	37.235	342.349	338.303	506
chr10	127122848	127123050	SRR8550325_PAIRED_rmdup.narrowPeak_peak_13153	222	.	6.33787	24.6321	22.2906	172
chr10	127123487	127123775	SRR8550325_PAIRED_rmdup.narrowPeak_peak_13154	400	.	8.84661	42.5802	40.0484	218
chr10	127164840	127166211	SRR8550325_PAIRED_rmdup.narrowPeak_peak_13156	968	.	15.4486	99.7464	96.8256	542
chr10	127169976	127170259	SRR8550325_PAIRED_rmdup.narrowPeak_peak_13158	60	.	3.43301	8.07807	6.06978	233
chr10	127170543	127170694	SRR8550325_PAIRED_rmdup.narrowPeak_peak_13159	24	.	2.50874	4.23318	2.40547	122
chr10	127170866	127171414	SRR8550325_PAIRED_rmdup.narrowPeak_peak_13160	785	.	13.468	81.3937	78.5814	270
chr10	127177579	127178117	SRR8550325_PAIRED_rmdup.narrowPeak_peak_13161	612	.	11.4874	63.9965	61.2977	263
chr10	127180141	127180555	SRR8550325_PAIRED_rmdup.narrowPeak_peak_13162	112	.	4.48932	13.4302	11.2755	453
chr10	127183754	127183973	SRR8550325_PAIRED_rmdup.narrowPeak_peak_13163	43	.	3.0369	6.32129	4.38156	205
chr10	127188099	127189692	SRR8550325_PAIRED_rmdup.narrowPeak_peak_13164	1317	.	19.0136	134.816	131.706	748
chr10	127190021	127190320	SRR8550325_PAIRED_rmdup.narrowPeak_peak_13164	1317	.	19.0136	134.816	131.706	748
chr10	127195329	127195475	SRR8550325_PAIRED_rmdup.narrowPeak_peak_13165	189	.	5.80971	21.228	18.9342	1112
chr10	127195742	127196117	SRR8550325_PAIRED_rmdup.narrowPeak_peak_13165	189	.	5.80971	21.228	18.9342	1112
chr10	127196425	127196615	SRR8550325_PAIRED_rmdup.narrowPeak_peak_13166	390	.	8.71457	41.5713	39.0485	204
chr10	127211013	127212001	SRR8550325_PAIRED_rmdup.narrowPeak_peak_13167	1081	.	16.6369	111.164	108.18	569
chr10	127229022	127229165	SRR8550325_PAIRED_rmdup.narrowPeak_peak_13168	322	.	7.7903	34.6965	32.239	127
chr10	127262910	127263246	SRR8550325_PAIRED_rmdup.narrowPeak_peak_13171	275	.	7.1301	30.0019	27.5947	301
chr10	127265743	127266810	SRR8550325_PAIRED_rmdup.narrowPeak_peak_13172	2513	.	29.9728	255.012	251.333	556
chr10	127288191	127291511	SRR8550325_PAIRED_rmdup.narrowPeak_peak_13173	2121	.	26.5398	215.663	212.159	2636
chr10	127311243	127312654	SRR8550325_PAIRED_rmdup.narrowPeak_peak_13174	1562	.	21.3903	159.443	156.209	658
chr10	127324478	127324729	SRR8550325_PAIRED_rmdup.narrowPeak_peak_13175	303	.	7.52622	32.796	30.3583	220
chr10	127326042	127327126	SRR8550325_PAIRED_rmdup.narrowPeak_peak_13176	240	.	6.60195	26.3883	24.0242	533
chr10	127338785	127341002	SRR8550325_PAIRED_rmdup.narrowPeak_peak_13179	1303	.	18.8816	133.475	130.372	276
chr10	127341735	127342584	SRR8550325_PAIRED_rmdup.narrowPeak_peak_13180	482	.	9.90292	50.8754	48.2736	1023
chr10	127350568	127350932	SRR8550325_PAIRED_rmdup.narrowPeak_peak_13181	646	.	11.8835	67.3924	64.6701	248
chr10	127380075	127380719	SRR8550325_PAIRED_rmdup.narrowPeak_peak_13182	1411	.	19.9379	144.284	141.125	491
chr10	127380877	127381489	SRR8550325_PAIRED_rmdup.narrowPeak_peak_13182	1411	.	19.9379	144.284	141.125	491
chr10	127422078	127423034	SRR8550325_PAIRED_rmdup.narrowPeak_peak_13184	441	.	9.37476	46.6793	44.1123	191
chr10	127508382	127508673	SRR8550325_PAIRED_rmdup.narrowPeak_peak_13185	370	.	8.45049	39.5729	37.0683	287
chr10	127508880	127509493	SRR8550325_PAIRED_rmdup.narrowPeak_peak_13186	400	.	8.84661	42.5802	40.0484	222
chr10	127510624	127511317	SRR8550325_PAIRED_rmdup.narrowPeak_peak_13187	441	.	9.37476	46.6793	44.1123	835
chr10	127511830	127512366	SRR8550325_PAIRED_rmdup.narrowPeak_peak_13188	214	.	6.20583	23.7673	21.4373	496
chr10	127512689	127513440	SRR8550325_PAIRED_rmdup.narrowPeak_peak_13189	968	.	15.4486	99.7464	96.8256	312
chr10	127516688	127517038	SRR8550325_PAIRED_rmdup.narrowPeak_peak_13191	105	.	4.35728	12.7136	10.5751	273
chr10	127522179	127522710	SRR8550325_PAIRED_rmdup.narrowPeak_peak_13192	993	.	15.7126	102.259	99.3236	395
chr10	127526602	127527137	SRR8550325_PAIRED_rmdup.narrowPeak_peak_13194	189	.	5.80971	21.228	18.9342	548
chr10	127534328	127534553	SRR8550325_PAIRED_rmdup.narrowPeak_peak_13197	119	.	4.62136	14.1592	11.9888	793
chr10	127537984	127538326	SRR8550325_PAIRED_rmdup.narrowPeak_peak_13198	249	.	6.73399	27.2792	24.9042	205
chr10	127591510	127591804	SRR8550325_PAIRED_rmdup.narrowPeak_peak_13202	112	.	4.48932	13.4302	11.2755	175
chr10	127616340	127616636	SRR8550325_PAIRED_rmdup.narrowPeak_peak_13206	66	.	3.56505	8.69641	6.66747	850
chr10	127620017	127621113	SRR8550325_PAIRED_rmdup.narrowPeak_peak_13207	303	.	7.52622	32.796	30.3583	1062
chr10	127621296	127622489	SRR8550325_PAIRED_rmdup.narrowPeak_peak_13208	1030	.	16.1087	106.054	103.098	427
chr10	127641882	127642078	SRR8550325_PAIRED_rmdup.narrowPeak_peak_13210	612	.	11.4874	63.9965	61.2977	283
chr10	127642457	127642980	SRR8550325_PAIRED_rmdup.narrowPeak_peak_13211	214	.	6.20583	23.7673	21.4373	185
chr10	127643860	127644276	SRR8550325_PAIRED_rmdup.narrowPeak_peak_13212	285	.	7.26214	30.9255	28.5081	679
chr10	127658490	127658552	SRR8550325_PAIRED_rmdup.narrowPeak_peak_13213	54	.	3.30097	7.4757	5.48924	161
chr10	127662515	127662879	SRR8550325_PAIRED_rmdup.narrowPeak_peak_13214	157	.	5.28156	17.979	15.737	912
chr10	127666404	127668911	SRR8550325_PAIRED_rmdup.narrowPeak_peak_13216	1005	.	15.8447	103.52	100.578	1508
chr10	127674784	127675081	SRR8550325_PAIRED_rmdup.narrowPeak_peak_13217	331	.	7.92234	35.6577	33.1906	109
chr10	127676590	127677465	SRR8550325_PAIRED_rmdup.narrowPeak_peak_13219	2482	.	29.7088	251.938	248.272	284
chr10	127677622	127677634	SRR8550325_PAIRED_rmdup.narrowPeak_peak_13219	2482	.	29.7088	251.938	248.272	284
chr10	127677829	127678308	SRR8550325_PAIRED_rmdup.narrowPeak_peak_13220	351	.	8.18641	37.6015	35.1155	261
chr10	127694780	127694929	SRR8550325_PAIRED_rmdup.narrowPeak_peak_13221	112	.	4.48932	13.4302	11.2755	144
chr10	127712805	127713186	SRR8550325_PAIRED_rmdup.narrowPeak_peak_13222	360	.	8.31845	38.5838	36.0885	103
chr10	127738173	127738435	SRR8550325_PAIRED_rmdup.narrowPeak_peak_13225	157	.	5.28156	17.979	15.737	388
chr10	127739151	127740160	SRR8550325_PAIRED_rmdup.narrowPeak_peak_13226	955	.	15.3165	98.4958	95.5822	818
chr10	127744737	127744985	SRR8550325_PAIRED_rmdup.narrowPeak_peak_13227	149	.	5.14952	17.1927	14.9642	180
chr10	127945394	127945759	SRR8550325_PAIRED_rmdup.narrowPeak_peak_13231	205	.	6.07379	22.9115	20.5933	184
chr10	127956226	127956434	SRR8550325_PAIRED_rmdup.narrowPeak_peak_13232	157	.	5.28156	17.979	15.737	274
chr10	128008205	128008680	SRR8550325_PAIRED_rmdup.narrowPeak_peak_13233	797	.	13.6	82.5891	79.7693	224
chr10	128014942	128015608	SRR8550325_PAIRED_rmdup.narrowPeak_peak_13234	833	.	13.9961	86.2	83.3584	246
chr10	128034982	128036343	SRR8550325_PAIRED_rmdup.narrowPeak_peak_13235	1702	.	22.7107	173.506	170.201	583
chr10	128036838	128037109	SRR8550325_PAIRED_rmdup.narrowPeak_peak_13236	66	.	3.56505	8.69641	6.66747	312
chr10	128052319	128052465	SRR8550325_PAIRED_rmdup.narrowPeak_peak_13238	24	.	2.50874	4.23318	2.40547	8
chr10	128052790	128052870	SRR8550325_PAIRED_rmdup.narrowPeak_peak_13239	49	.	3.16893	6.8899	4.9262	118
chr10	128058335	128059912	SRR8550325_PAIRED_rmdup.narrowPeak_peak_13240	2574	.	30.501	261.184	257.479	713
chr10	128082780	128083671	SRR8550325_PAIRED_rmdup.narrowPeak_peak_13243	4129	.	43.1767	417.325	412.986	880
chr10	128090605	128091516	SRR8550325_PAIRED_rmdup.narrowPeak_peak_13244	441	.	9.37476	46.6793	44.1123	511
chr10	128092245	128093601	SRR8550325_PAIRED_rmdup.narrowPeak_peak_13245	692	.	12.4117	71.9871	69.2343	1134
chr10	128094571	128095027	SRR8550325_PAIRED_rmdup.narrowPeak_peak_13246	360	.	8.31845	38.5838	36.0885	211
chr10	128096520	128098067	SRR8550325_PAIRED_rmdup.narrowPeak_peak_13247	918	.	14.9204	94.7664	91.8743	349
chr10	128149597	128150094	SRR8550325_PAIRED_rmdup.narrowPeak_peak_13248	536	.	10.5631	56.249	53.606	250
chr10	128176140	128176362	SRR8550325_PAIRED_rmdup.narrowPeak_peak_13249	105	.	4.35728	12.7136	10.5751	191
chr10	128176612	128176862	SRR8550325_PAIRED_rmdup.narrowPeak_peak_13250	869	.	14.3922	89.8476	86.9844	61
chr10	128179993	128180034	SRR8550325_PAIRED_rmdup.narrowPeak_peak_13251	43	.	3.0369	6.32129	4.38156	155
chr10	128186094	128186282	SRR8550325_PAIRED_rmdup.narrowPeak_peak_13252	351	.	8.18641	37.6015	35.1155	197
chr10	128188488	128188755	SRR8550325_PAIRED_rmdup.narrowPeak_peak_13253	85	.	3.96117	10.642	8.55543	256
chr10	128194011	128195212	SRR8550325_PAIRED_rmdup.narrowPeak_peak_13254	1303	.	18.8816	133.475	130.372	319
chr10	128211420	128212093	SRR8550325_PAIRED_rmdup.narrowPeak_peak_13255	1159	.	17.4291	118.932	115.905	673
chr10	128212910	128213520	SRR8550325_PAIRED_rmdup.narrowPeak_peak_13256	285	.	7.26214	30.9255	28.5081	337
chr10	128231544	128233098	SRR8550325_PAIRED_rmdup.narrowPeak_peak_13257	1317	.	19.0136	134.816	131.706	636
chr10	128270214	128270945	SRR8550325_PAIRED_rmdup.narrowPeak_peak_13259	2018	.	25.6156	205.311	201.854	257
chr10	128284171	128284315	SRR8550325_PAIRED_rmdup.narrowPeak_peak_13260	119	.	4.62136	14.1592	11.9888	41
chr10	128302889	128304232	SRR8550325_PAIRED_rmdup.narrowPeak_peak_13261	1873	.	24.2952	190.712	187.324	410
chr10	128321883	128323076	SRR8550325_PAIRED_rmdup.narrowPeak_peak_13262	2003	.	25.4835	203.841	200.391	558
chr10	128337326	128338412	SRR8550325_PAIRED_rmdup.narrowPeak_peak_13264	2018	.	25.6156	205.311	201.854	475
chr10	128368166	128369282	SRR8550325_PAIRED_rmdup.narrowPeak_peak_13266	1772	.	23.3709	180.633	177.293	872
chr10	128376376	128378001	SRR8550325_PAIRED_rmdup.narrowPeak_peak_13268	1211	.	17.9573	124.176	121.122	482
chr10	128408926	128410473	SRR8550325_PAIRED_rmdup.narrowPeak_peak_13269	3269	.	36.3107	330.954	326.954	996
chr10	128411129	128412182	SRR8550325_PAIRED_rmdup.narrowPeak_peak_13270	3595	.	38.9515	363.709	359.576	505
chr10	128455126	128455286	SRR8550325_PAIRED_rmdup.narrowPeak_peak_13271	19	.	2.3767	3.76182	1.96753	150
chr10	128455483	128455767	SRR8550325_PAIRED_rmdup.narrowPeak_peak_13272	205	.	6.07379	22.9115	20.5933	70
chr10	128458191	128460054	SRR8550325_PAIRED_rmdup.narrowPeak_peak_13273	1858	.	24.1631	189.265	185.884	777
chr10	128492751	128494660	SRR8550325_PAIRED_rmdup.narrowPeak_peak_13275	1424	.	20.0699	145.648	142.483	1178
chr10	128498474	128499625	SRR8550325_PAIRED_rmdup.narrowPeak_peak_13276	2195	.	27.2	223.123	219.584	493
chr10	128524825	128526438	SRR8550325_PAIRED_rmdup.narrowPeak_peak_13278	2240	.	27.5961	227.624	224.065	1692
chr10	128536140	128536827	SRR8550325_PAIRED_rmdup.narrowPeak_peak_13279	773	.	13.3359	80.2026	77.3977	465
chr10	128546364	128546695	SRR8550325_PAIRED_rmdup.narrowPeak_peak_13280	312	.	7.65826	33.7425	31.2949	198
chr10	128547015	128548153	SRR8550325_PAIRED_rmdup.narrowPeak_peak_13281	3156	.	35.3864	319.637	315.683	922
chr10	128548388	128548568	SRR8550325_PAIRED_rmdup.narrowPeak_peak_13282	60	.	3.43301	8.07807	6.06978	123
chr10	128548850	128549512	SRR8550325_PAIRED_rmdup.narrowPeak_peak_13283	2255	.	27.7282	229.128	225.562	383
chr10	128565238	128566905	SRR8550325_PAIRED_rmdup.narrowPeak_peak_13286	6893	.	63.6428	694.31	689.353	1003
chr10	128589437	128590747	SRR8550325_PAIRED_rmdup.narrowPeak_peak_13288	727	.	12.8078	75.4814	72.7061	1378
chr10	128612590	128613073	SRR8550325_PAIRED_rmdup.narrowPeak_peak_13289	601	.	11.3553	62.8744	60.1836	242
chr10	128622178	128622468	SRR8550325_PAIRED_rmdup.narrowPeak_peak_13290	189	.	5.80971	21.228	18.9342	361
chr10	128622740	128623004	SRR8550325_PAIRED_rmdup.narrowPeak_peak_13291	28	.	2.64078	4.72569	2.86714	47
chr10	128626077	128627319	SRR8550325_PAIRED_rmdup.narrowPeak_peak_13293	3661	.	39.4796	370.332	366.172	753
chr10	128645738	128645974	SRR8550325_PAIRED_rmdup.narrowPeak_peak_13295	257	.	6.86602	28.1786	25.7927	117
chr10	128668748	128669762	SRR8550325_PAIRED_rmdup.narrowPeak_peak_13297	536	.	10.5631	56.249	53.606	791
chr10	128673490	128674893	SRR8550325_PAIRED_rmdup.narrowPeak_peak_13298	1250	.	18.3534	128.143	125.067	705
chr10	128695577	128696861	SRR8550325_PAIRED_rmdup.narrowPeak_peak_13299	7779	.	69.8486	782.961	777.95	905
chr10	128704228	128705650	SRR8550325_PAIRED_rmdup.narrowPeak_peak_13301	1411	.	19.9379	144.284	141.125	1070
chr10	128730884	128731304	SRR8550325_PAIRED_rmdup.narrowPeak_peak_13302	380	.	8.58253	40.5688	38.055	212
chr10	128743576	128744247	SRR8550325_PAIRED_rmdup.narrowPeak_peak_13304	568	.	10.9592	59.5383	56.8712	336
chr10	128745099	128745426	SRR8550325_PAIRED_rmdup.narrowPeak_peak_13305	181	.	5.67767	20.4007	18.1195	577
chr10	128747338	128748949	SRR8550325_PAIRED_rmdup.narrowPeak_peak_13306	1424	.	20.0699	145.648	142.483	1089
chr10	128773844	128774094	SRR8550325_PAIRED_rmdup.narrowPeak_peak_13309	197	.	5.94175	22.065	19.7589	76
chr10	128779012	128779839	SRR8550325_PAIRED_rmdup.narrowPeak_peak_13310	1263	.	18.4855	129.471	126.389	680
chr10	128803495	128805796	SRR8550325_PAIRED_rmdup.narrowPeak_peak_13311	3513	.	38.2913	355.464	351.365	1973
chr10	128821242	128822301	SRR8550325_PAIRED_rmdup.narrowPeak_peak_13313	4921	.	49.2505	496.749	492.157	657
chr10	128845434	128845959	SRR8550325_PAIRED_rmdup.narrowPeak_peak_13314	430	.	9.24273	45.6452	43.0868	262
chr10	128880613	128880935	SRR8550325_PAIRED_rmdup.narrowPeak_peak_13318	72	.	3.69709	9.33019	7.28128	165
chr10	128888583	128889873	SRR8550325_PAIRED_rmdup.narrowPeak_peak_13321	1787	.	23.5029	182.065	178.719	676
chr10	128890443	128892030	SRR8550325_PAIRED_rmdup.narrowPeak_peak_13322	2255	.	27.7282	229.128	225.562	1030
chr10	128892188	128892754	SRR8550325_PAIRED_rmdup.narrowPeak_peak_13322	2255	.	27.7282	229.128	225.562	1030
chr10	128895328	128896395	SRR8550325_PAIRED_rmdup.narrowPeak_peak_13323	1120	.	17.033	115.033	112.027	338
chr10	128908989	128909279	SRR8550325_PAIRED_rmdup.narrowPeak_peak_13324	2345	.	28.5204	238.198	234.592	962
chr10	128909437	128910933	SRR8550325_PAIRED_rmdup.narrowPeak_peak_13324	2345	.	28.5204	238.198	234.592	962
chr10	128913082	128913640	SRR8550325_PAIRED_rmdup.narrowPeak_peak_13325	1815	.	23.767	184.938	181.578	429
chr10	128917646	128918112	SRR8550325_PAIRED_rmdup.narrowPeak_peak_13327	60	.	3.43301	8.07807	6.06978	325
chr10	128921063	128921220	SRR8550325_PAIRED_rmdup.narrowPeak_peak_13331	127	.	4.7534	14.9002	12.7147	60
chr10	128922890	128923905	SRR8550325_PAIRED_rmdup.narrowPeak_peak_13332	2421	.	29.1806	245.811	242.173	604
chr10	128933280	128934415	SRR8550325_PAIRED_rmdup.narrowPeak_peak_13333	727	.	12.8078	75.4814	72.7061	553
chr10	128977457	128978060	SRR8550325_PAIRED_rmdup.narrowPeak_peak_13339	1133	.	17.1651	116.329	113.317	392
chr10	128978422	128979559	SRR8550325_PAIRED_rmdup.narrowPeak_peak_13340	1172	.	17.5612	120.238	117.205	534
chr10	128980636	128980868	SRR8550325_PAIRED_rmdup.narrowPeak_peak_13341	142	.	5.01748	16.4173	14.2028	216
chr10	129023566	129023791	SRR8550325_PAIRED_rmdup.narrowPeak_peak_13344	38	.	2.90486	5.77056	3.8563	252
chr10	129025788	129026548	SRR8550325_PAIRED_rmdup.narrowPeak_peak_13345	727	.	12.8078	75.4814	72.7061	600
chr10	129125726	129125879	SRR8550325_PAIRED_rmdup.narrowPeak_peak_13346	24	.	2.50874	4.23318	2.40547	16
chr10	129420874	129421317	SRR8550325_PAIRED_rmdup.narrowPeak_peak_13350	43	.	3.0369	6.32129	4.38156	115
chr10	129549544	129549786	SRR8550325_PAIRED_rmdup.narrowPeak_peak_13355	157	.	5.28156	17.979	15.737	300
chr10	129573304	129573817	SRR8550325_PAIRED_rmdup.narrowPeak_peak_13356	285	.	7.26214	30.9255	28.5081	303
chr10	130092813	130093284	SRR8550325_PAIRED_rmdup.narrowPeak_peak_13363	461	.	9.63884	48.7655	46.1811	272
chr10	130096264	130096426	SRR8550325_PAIRED_rmdup.narrowPeak_peak_13364	85	.	3.96117	10.642	8.55543	71
chr10	130228168	130228704	SRR8550325_PAIRED_rmdup.narrowPeak_peak_13367	809	.	13.732	83.7886	80.9615	231
chr10	130279907	130280460	SRR8550325_PAIRED_rmdup.narrowPeak_peak_13371	1237	.	18.2214	126.818	123.749	327
chr10	130298724	130299154	SRR8550325_PAIRED_rmdup.narrowPeak_peak_13372	249	.	6.73399	27.2792	24.9042	471
chr10	130313516	130313734	SRR8550325_PAIRED_rmdup.narrowPeak_peak_13373	189	.	5.80971	21.228	18.9342	228
chr10	130363740	130364054	SRR8550325_PAIRED_rmdup.narrowPeak_peak_13374	312	.	7.65826	33.7425	31.2949	214
chr10	130469689	130471202	SRR8550325_PAIRED_rmdup.narrowPeak_peak_13377	3761	.	40.2719	380.31	376.111	1209
chr10	130473415	130473627	SRR8550325_PAIRED_rmdup.narrowPeak_peak_13378	33	.	2.77282	5.23843	3.35113	29
chr10	130528063	130528218	SRR8550325_PAIRED_rmdup.narrowPeak_peak_13379	66	.	3.56505	8.69641	6.66747	117
chr10	130536220	130536400	SRR8550325_PAIRED_rmdup.narrowPeak_peak_13380	54	.	3.30097	7.4757	5.48924	369
chr11	3201958	3203320	SRR8550325_PAIRED_rmdup.narrowPeak_peak_13395	2315	.	28.2563	235.167	231.574	662
chr11	3265506	3267469	SRR8550325_PAIRED_rmdup.narrowPeak_peak_13397	3318	.	36.7068	335.828	331.809	1041
chr11	3288539	3291130	SRR8550325_PAIRED_rmdup.narrowPeak_peak_13398	1303	.	18.8816	133.475	130.372	1703
chr11	3291928	3292949	SRR8550325_PAIRED_rmdup.narrowPeak_peak_13398	1303	.	18.8816	133.475	130.372	1703
chr11	3330654	3330799	SRR8550325_PAIRED_rmdup.narrowPeak_peak_13399	249	.	6.73399	27.2792	24.9042	178
chr11	3331809	3332695	SRR8550325_PAIRED_rmdup.narrowPeak_peak_13400	1146	.	17.2971	117.629	114.609	617
chr11	3337653	3337982	SRR8550325_PAIRED_rmdup.narrowPeak_peak_13402	72	.	3.69709	9.33019	7.28128	437
chr11	3347204	3347507	SRR8550325_PAIRED_rmdup.narrowPeak_peak_13403	351	.	8.18641	37.6015	35.1155	265
chr11	3371072	3371896	SRR8550325_PAIRED_rmdup.narrowPeak_peak_13405	1043	.	16.2408	107.326	104.363	564
chr11	3373559	3375017	SRR8550325_PAIRED_rmdup.narrowPeak_peak_13406	380	.	8.58253	40.5688	38.055	1017
chr11	3387134	3387321	SRR8550325_PAIRED_rmdup.narrowPeak_peak_13407	165	.	5.4136	18.776	16.5206	159
chr11	3408732	3409601	SRR8550325_PAIRED_rmdup.narrowPeak_peak_13408	845	.	14.1282	87.4118	84.563	614
chr11	3451924	3452667	SRR8550325_PAIRED_rmdup.narrowPeak_peak_13409	1465	.	20.466	149.758	146.572	711
chr11	3472613	3472801	SRR8550325_PAIRED_rmdup.narrowPeak_peak_13412	257	.	6.86602	28.1786	25.7927	70
chr11	3488079	3488223	SRR8550325_PAIRED_rmdup.narrowPeak_peak_13413	98	.	4.22525	12.0098	9.88794	170
chr11	3514559	3515105	SRR8550325_PAIRED_rmdup.narrowPeak_peak_13414	430	.	9.24273	45.6452	43.0868	280
chr11	3535147	3536238	SRR8550325_PAIRED_rmdup.narrowPeak_peak_13415	1687	.	22.5787	172.088	168.79	514
chr11	3538958	3539712	SRR8550325_PAIRED_rmdup.narrowPeak_peak_13416	1493	.	20.7301	152.511	149.311	641
chr11	3573144	3573336	SRR8550325_PAIRED_rmdup.narrowPeak_peak_13417	92	.	4.09321	11.3191	9.2146	180
chr11	3628927	3629320	SRR8550325_PAIRED_rmdup.narrowPeak_peak_13418	85	.	3.96117	10.642	8.55543	374
chr11	3648455	3649784	SRR8550325_PAIRED_rmdup.narrowPeak_peak_13419	955	.	15.3165	98.4958	95.5822	794
chr11	3714531	3714636	SRR8550325_PAIRED_rmdup.narrowPeak_peak_13420	92	.	4.09321	11.3191	9.2146	77
chr11	3761564	3761720	SRR8550325_PAIRED_rmdup.narrowPeak_peak_13421	205	.	6.07379	22.9115	20.5933	413
chr11	3761918	3762219	SRR8550325_PAIRED_rmdup.narrowPeak_peak_13421	205	.	6.07379	22.9115	20.5933	413
chr11	3774471	3774988	SRR8550325_PAIRED_rmdup.narrowPeak_peak_13422	112	.	4.48932	13.4302	11.2755	313
chr11	3863500	3864679	SRR8550325_PAIRED_rmdup.narrowPeak_peak_13426	205	.	6.07379	22.9115	20.5933	249
chr11	3894820	3895473	SRR8550325_PAIRED_rmdup.narrowPeak_peak_13428	931	.	15.0524	96.0057	93.1065	302
chr11	3912754	3913212	SRR8550325_PAIRED_rmdup.narrowPeak_peak_13429	601	.	11.3553	62.8744	60.1836	1388
chr11	3913487	3914809	SRR8550325_PAIRED_rmdup.narrowPeak_peak_13429	601	.	11.3553	62.8744	60.1836	1388
chr11	3932010	3932325	SRR8550325_PAIRED_rmdup.narrowPeak_peak_13431	536	.	10.5631	56.249	53.606	116
chr11	3963578	3964194	SRR8550325_PAIRED_rmdup.narrowPeak_peak_13432	646	.	11.8835	67.3924	64.6701	170
chr11	3998434	3998951	SRR8550325_PAIRED_rmdup.narrowPeak_peak_13434	149	.	5.14952	17.1927	14.9642	767
chr11	3999528	3999810	SRR8550325_PAIRED_rmdup.narrowPeak_peak_13435	303	.	7.52622	32.796	30.3583	245
chr11	4094782	4094820	SRR8550325_PAIRED_rmdup.narrowPeak_peak_13440	72	.	3.69709	9.33019	7.28128	193
chr11	4095202	4095493	SRR8550325_PAIRED_rmdup.narrowPeak_peak_13441	189	.	5.80971	21.228	18.9342	179
chr11	4096242	4097095	SRR8550325_PAIRED_rmdup.narrowPeak_peak_13442	1916	.	24.6913	195.068	191.659	617
chr11	4118511	4118999	SRR8550325_PAIRED_rmdup.narrowPeak_peak_13443	275	.	7.1301	30.0019	27.5947	300
chr11	4135011	4135658	SRR8550325_PAIRED_rmdup.narrowPeak_peak_13444	750	.	13.0719	77.8333	75.0432	203
chr11	4160113	4160707	SRR8550325_PAIRED_rmdup.narrowPeak_peak_13445	1018	.	15.9767	104.785	101.836	256
chr11	4186425	4187287	SRR8550325_PAIRED_rmdup.narrowPeak_peak_13446	1172	.	17.5612	120.238	117.205	523
chr11	4217905	4218659	SRR8550325_PAIRED_rmdup.narrowPeak_peak_13447	441	.	9.37476	46.6793	44.1123	344
chr11	4219573	4219699	SRR8550325_PAIRED_rmdup.narrowPeak_peak_13448	54	.	3.30097	7.4757	5.48924	93
chr11	4258783	4259048	SRR8550325_PAIRED_rmdup.narrowPeak_peak_13450	322	.	7.7903	34.6965	32.239	303
chr11	4266616	4267049	SRR8550325_PAIRED_rmdup.narrowPeak_peak_13451	322	.	7.7903	34.6965	32.239	402
chr11	4283781	4284073	SRR8550325_PAIRED_rmdup.narrowPeak_peak_13453	240	.	6.60195	26.3883	24.0242	179
chr11	4308468	4309376	SRR8550325_PAIRED_rmdup.narrowPeak_peak_13456	351	.	8.18641	37.6015	35.1155	443
chr11	4451197	4451505	SRR8550325_PAIRED_rmdup.narrowPeak_peak_13458	181	.	5.67767	20.4007	18.1195	119
chr11	4594141	4595201	SRR8550325_PAIRED_rmdup.narrowPeak_peak_13461	669	.	12.1476	69.6804	66.9428	811
chr11	4637287	4638129	SRR8550325_PAIRED_rmdup.narrowPeak_peak_13463	762	.	13.2039	79.0158	76.2183	504
chr11	4704083	4704830	SRR8550325_PAIRED_rmdup.narrowPeak_peak_13465	1330	.	19.1456	136.16	133.043	684
chr11	4746440	4747006	SRR8550325_PAIRED_rmdup.narrowPeak_peak_13467	79	.	3.82913	9.97888	7.91078	519
chr11	4803119	4803265	SRR8550325_PAIRED_rmdup.narrowPeak_peak_13469	134	.	4.88544	15.653	13.4528	123
chr11	4848818	4850142	SRR8550325_PAIRED_rmdup.narrowPeak_peak_13471	2745	.	31.9534	278.311	274.532	899
chr11	4865821	4866122	SRR8550325_PAIRED_rmdup.narrowPeak_peak_13472	165	.	5.4136	18.776	16.5206	222
chr11	4873856	4874204	SRR8550325_PAIRED_rmdup.narrowPeak_peak_13473	669	.	12.1476	69.6804	66.9428	245
chr11	4895019	4895764	SRR8550325_PAIRED_rmdup.narrowPeak_peak_13475	635	.	11.7515	66.2556	63.5411	421
chr11	4946947	4947868	SRR8550325_PAIRED_rmdup.narrowPeak_peak_13477	351	.	8.18641	37.6015	35.1155	590
chr11	4973356	4973587	SRR8550325_PAIRED_rmdup.narrowPeak_peak_13478	165	.	5.4136	18.776	16.5206	62
chr11	4984409	4984628	SRR8550325_PAIRED_rmdup.narrowPeak_peak_13480	149	.	5.14952	17.1927	14.9642	157
chr11	4986546	4987182	SRR8550325_PAIRED_rmdup.narrowPeak_peak_13481	400	.	8.84661	42.5802	40.0484	368
chr11	5057850	5058261	SRR8550325_PAIRED_rmdup.narrowPeak_peak_13483	72	.	3.69709	9.33019	7.28128	249
chr11	5059808	5060067	SRR8550325_PAIRED_rmdup.narrowPeak_peak_13484	98	.	4.22525	12.0098	9.88794	195
chr11	5061726	5062253	SRR8550325_PAIRED_rmdup.narrowPeak_peak_13485	231	.	6.46991	25.5058	23.1529	1044
chr11	5064888	5065781	SRR8550325_PAIRED_rmdup.narrowPeak_peak_13487	680	.	12.2796	70.8314	68.0862	418
chr11	5098085	5098255	SRR8550325_PAIRED_rmdup.narrowPeak_peak_13490	33	.	2.77282	5.23843	3.35113	130
chr11	5098421	5100524	SRR8550325_PAIRED_rmdup.narrowPeak_peak_13491	1801	.	23.635	183.501	180.147	888
chr11	5114962	5115382	SRR8550325_PAIRED_rmdup.narrowPeak_peak_13492	380	.	8.58253	40.5688	38.055	225
chr11	5151736	5152279	SRR8550325_PAIRED_rmdup.narrowPeak_peak_13493	322	.	7.7903	34.6965	32.239	466
chr11	5165628	5166111	SRR8550325_PAIRED_rmdup.narrowPeak_peak_13494	331	.	7.92234	35.6577	33.1906	177
chr11	5239720	5240213	SRR8550325_PAIRED_rmdup.narrowPeak_peak_13497	92	.	4.09321	11.3191	9.2146	200
chr11	5244692	5245174	SRR8550325_PAIRED_rmdup.narrowPeak_peak_13498	173	.	5.54564	19.5833	17.3149	408
chr11	5255722	5255886	SRR8550325_PAIRED_rmdup.narrowPeak_peak_13499	60	.	3.43301	8.07807	6.06978	172
chr11	5260969	5262235	SRR8550325_PAIRED_rmdup.narrowPeak_peak_13501	1030	.	16.1087	106.054	103.098	872
chr11	5297143	5297463	SRR8550325_PAIRED_rmdup.narrowPeak_peak_13502	165	.	5.4136	18.776	16.5206	138
chr11	5297755	5297759	SRR8550325_PAIRED_rmdup.narrowPeak_peak_13502	165	.	5.4136	18.776	16.5206	138
chr11	5298017	5298218	SRR8550325_PAIRED_rmdup.narrowPeak_peak_13503	112	.	4.48932	13.4302	11.2755	128
chr11	5314476	5314626	SRR8550325_PAIRED_rmdup.narrowPeak_peak_13504	92	.	4.09321	11.3191	9.2146	54
chr11	5415604	5416055	SRR8550325_PAIRED_rmdup.narrowPeak_peak_13506	461	.	9.63884	48.7655	46.1811	331
chr11	5427315	5427586	SRR8550325_PAIRED_rmdup.narrowPeak_peak_13507	98	.	4.22525	12.0098	9.88794	314
chr11	5443395	5445539	SRR8550325_PAIRED_rmdup.narrowPeak_peak_13508	1603	.	21.7864	163.635	160.379	1471
chr11	5485237	5485489	SRR8550325_PAIRED_rmdup.narrowPeak_peak_13510	249	.	6.73399	27.2792	24.9042	257
chr11	5520609	5521600	SRR8550325_PAIRED_rmdup.narrowPeak_peak_13511	1424	.	20.0699	145.648	142.483	388
chr11	5521866	5522254	SRR8550325_PAIRED_rmdup.narrowPeak_peak_13512	112	.	4.48932	13.4302	11.2755	138
chr11	5541381	5542613	SRR8550325_PAIRED_rmdup.narrowPeak_peak_13513	809	.	13.732	83.7886	80.9615	857
chr11	5691894	5692119	SRR8550325_PAIRED_rmdup.narrowPeak_peak_13515	240	.	6.60195	26.3883	24.0242	244
chr11	5707073	5707939	SRR8550325_PAIRED_rmdup.narrowPeak_peak_13516	624	.	11.6194	65.1236	62.4169	371
chr11	5740701	5741503	SRR8550325_PAIRED_rmdup.narrowPeak_peak_13517	472	.	9.77088	49.8175	47.2244	660
chr11	5761724	5762765	SRR8550325_PAIRED_rmdup.narrowPeak_peak_13518	1397	.	19.8058	142.923	139.771	517
chr11	5788115	5789142	SRR8550325_PAIRED_rmdup.narrowPeak_peak_13519	1506	.	20.8622	153.892	150.685	453
chr11	5837522	5838394	SRR8550325_PAIRED_rmdup.narrowPeak_peak_13520	1659	.	22.3146	169.26	165.976	840
chr11	5861661	5862128	SRR8550325_PAIRED_rmdup.narrowPeak_peak_13522	112	.	4.48932	13.4302	11.2755	359
chr11	5877973	5878716	SRR8550325_PAIRED_rmdup.narrowPeak_peak_13523	821	.	13.8641	84.9922	82.1579	816
chr11	5886383	5886645	SRR8550325_PAIRED_rmdup.narrowPeak_peak_13525	312	.	7.65826	33.7425	31.2949	214
chr11	5888885	5889231	SRR8550325_PAIRED_rmdup.narrowPeak_peak_13526	197	.	5.94175	22.065	19.7589	204
chr11	5902083	5902295	SRR8550325_PAIRED_rmdup.narrowPeak_peak_13529	222	.	6.33787	24.6321	22.2906	196
chr11	5912760	5912904	SRR8550325_PAIRED_rmdup.narrowPeak_peak_13530	98	.	4.22525	12.0098	9.88794	48
chr11	5955146	5956193	SRR8550325_PAIRED_rmdup.narrowPeak_peak_13534	931	.	15.0524	96.0057	93.1065	740
chr11	5991071	5991238	SRR8550325_PAIRED_rmdup.narrowPeak_peak_13536	119	.	4.62136	14.1592	11.9888	172
chr11	6000374	6000747	SRR8550325_PAIRED_rmdup.narrowPeak_peak_13538	360	.	8.31845	38.5838	36.0885	281
chr11	6065092	6065990	SRR8550325_PAIRED_rmdup.narrowPeak_peak_13540	181	.	5.67767	20.4007	18.1195	476
chr11	6187957	6188231	SRR8550325_PAIRED_rmdup.narrowPeak_peak_13543	173	.	5.54564	19.5833	17.3149	109
chr11	6199756	6200686	SRR8550325_PAIRED_rmdup.narrowPeak_peak_13544	797	.	13.6	82.5891	79.7693	693
chr11	6261766	6262095	SRR8550325_PAIRED_rmdup.narrowPeak_peak_13546	249	.	6.73399	27.2792	24.9042	191
chr11	6267501	6268189	SRR8550325_PAIRED_rmdup.narrowPeak_peak_13547	1548	.	21.2583	158.052	154.824	475
chr11	6274584	6275419	SRR8550325_PAIRED_rmdup.narrowPeak_peak_13548	1081	.	16.6369	111.164	108.18	417
chr11	6291268	6292661	SRR8550325_PAIRED_rmdup.narrowPeak_peak_13549	3188	.	35.6505	322.862	318.895	429
chr11	6365967	6366213	SRR8550325_PAIRED_rmdup.narrowPeak_peak_13550	134	.	4.88544	15.653	13.4528	184
chr11	6388772	6389944	SRR8550325_PAIRED_rmdup.narrowPeak_peak_13551	1744	.	23.1068	177.775	174.449	413
chr11	6406355	6406744	SRR8550325_PAIRED_rmdup.narrowPeak_peak_13552	240	.	6.60195	26.3883	24.0242	458
chr11	6411822	6412136	SRR8550325_PAIRED_rmdup.narrowPeak_peak_13553	351	.	8.18641	37.6015	35.1155	225
chr11	6414728	6416920	SRR8550325_PAIRED_rmdup.narrowPeak_peak_13554	2077	.	26.1437	211.213	207.729	1305
chr11	6420167	6420491	SRR8550325_PAIRED_rmdup.narrowPeak_peak_13556	66	.	3.56505	8.69641	6.66747	827
chr11	6443797	6445103	SRR8550325_PAIRED_rmdup.narrowPeak_peak_13558	4214	.	43.8369	425.829	421.459	1109
chr11	6475197	6476444	SRR8550325_PAIRED_rmdup.narrowPeak_peak_13559	1198	.	17.8253	122.86	119.813	904
chr11	6523704	6523868	SRR8550325_PAIRED_rmdup.narrowPeak_peak_13561	92	.	4.09321	11.3191	9.2146	200
chr11	6527895	6529045	SRR8550325_PAIRED_rmdup.narrowPeak_peak_13563	2285	.	27.9923	232.143	228.564	1487
chr11	6546129	6547768	SRR8550325_PAIRED_rmdup.narrowPeak_peak_13564	1465	.	20.466	149.758	146.572	1069
chr11	6598857	6599134	SRR8550325_PAIRED_rmdup.narrowPeak_peak_13565	54	.	3.30097	7.4757	5.48924	610
chr11	6605283	6606269	SRR8550325_PAIRED_rmdup.narrowPeak_peak_13567	410	.	8.97865	43.5956	41.0548	1053
chr11	6625562	6626587	SRR8550325_PAIRED_rmdup.narrowPeak_peak_13569	1548	.	21.2583	158.052	154.824	535
chr11	6628538	6628820	SRR8550325_PAIRED_rmdup.narrowPeak_peak_13570	331	.	7.92234	35.6577	33.1906	198
chr11	6655019	6655165	SRR8550325_PAIRED_rmdup.narrowPeak_peak_13571	312	.	7.65826	33.7425	31.2949	369
chr11	6658236	6658656	SRR8550325_PAIRED_rmdup.narrowPeak_peak_13572	214	.	6.20583	23.7673	21.4373	290
chr11	6680426	6680860	SRR8550325_PAIRED_rmdup.narrowPeak_peak_13575	249	.	6.73399	27.2792	24.9042	230
chr11	6710271	6711672	SRR8550325_PAIRED_rmdup.narrowPeak_peak_13576	119	.	4.62136	14.1592	11.9888	476
chr11	6768828	6769201	SRR8550325_PAIRED_rmdup.narrowPeak_peak_13577	222	.	6.33787	24.6321	22.2906	277
chr11	6774849	6775116	SRR8550325_PAIRED_rmdup.narrowPeak_peak_13579	240	.	6.60195	26.3883	24.0242	324
chr11	6889701	6889909	SRR8550325_PAIRED_rmdup.narrowPeak_peak_13580	127	.	4.7534	14.9002	12.7147	931
chr11	6890157	6890574	SRR8550325_PAIRED_rmdup.narrowPeak_peak_13580	127	.	4.7534	14.9002	12.7147	931
chr11	6895190	6895418	SRR8550325_PAIRED_rmdup.narrowPeak_peak_13581	85	.	3.96117	10.642	8.55543	221
chr11	7040968	7041062	SRR8550325_PAIRED_rmdup.narrowPeak_peak_13588	79	.	3.82913	9.97888	7.91078	88
chr11	7062967	7064229	SRR8550325_PAIRED_rmdup.narrowPeak_peak_13590	821	.	13.8641	84.9922	82.1579	878
chr11	7142695	7143017	SRR8550325_PAIRED_rmdup.narrowPeak_peak_13594	360	.	8.31845	38.5838	36.0885	260
chr11	7161566	7161847	SRR8550325_PAIRED_rmdup.narrowPeak_peak_13595	127	.	4.7534	14.9002	12.7147	243
chr11	7197259	7197401	SRR8550325_PAIRED_rmdup.narrowPeak_peak_13597	79	.	3.82913	9.97888	7.91078	73
chr11	7200004	7200380	SRR8550325_PAIRED_rmdup.narrowPeak_peak_13599	222	.	6.33787	24.6321	22.2906	172
chr11	7210307	7210612	SRR8550325_PAIRED_rmdup.narrowPeak_peak_13600	669	.	12.1476	69.6804	66.9428	257
chr11	7210799	7210800	SRR8550325_PAIRED_rmdup.narrowPeak_peak_13601	231	.	6.46991	25.5058	23.1529	658
chr11	7211173	7211641	SRR8550325_PAIRED_rmdup.narrowPeak_peak_13601	231	.	6.46991	25.5058	23.1529	658
chr11	7212220	7212694	SRR8550325_PAIRED_rmdup.narrowPeak_peak_13602	134	.	4.88544	15.653	13.4528	231
chr11	7212960	7212968	SRR8550325_PAIRED_rmdup.narrowPeak_peak_13603	968	.	15.4486	99.7464	96.8256	865
chr11	7213156	7215020	SRR8550325_PAIRED_rmdup.narrowPeak_peak_13603	968	.	15.4486	99.7464	96.8256	865
chr11	7215804	7216067	SRR8550325_PAIRED_rmdup.narrowPeak_peak_13604	149	.	5.14952	17.1927	14.9642	112
chr11	7216705	7216827	SRR8550325_PAIRED_rmdup.narrowPeak_peak_13605	38	.	2.90486	5.77056	3.8563	35
chr11	7281595	7282152	SRR8550325_PAIRED_rmdup.narrowPeak_peak_13610	727	.	12.8078	75.4814	72.7061	270
chr11	7284773	7285308	SRR8550325_PAIRED_rmdup.narrowPeak_peak_13611	658	.	12.0155	68.534	65.804	377
chr11	7423654	7424023	SRR8550325_PAIRED_rmdup.narrowPeak_peak_13613	112	.	4.48932	13.4302	11.2755	97
chr11	7424187	7424343	SRR8550325_PAIRED_rmdup.narrowPeak_peak_13614	24	.	2.50874	4.23318	2.40547	18
chr11	7500871	7501100	SRR8550325_PAIRED_rmdup.narrowPeak_peak_13616	205	.	6.07379	22.9115	20.5933	163
chr11	7506307	7506977	SRR8550325_PAIRED_rmdup.narrowPeak_peak_13619	493	.	10.035	51.9389	49.3287	266
chr11	7834331	7834527	SRR8550325_PAIRED_rmdup.narrowPeak_peak_13622	214	.	6.20583	23.7673	21.4373	46
chr11	8115818	8115878	SRR8550325_PAIRED_rmdup.narrowPeak_peak_13628	24	.	2.50874	4.23318	2.40547	101
chr11	8220059	8220401	SRR8550325_PAIRED_rmdup.narrowPeak_peak_13633	240	.	6.60195	26.3883	24.0242	393
chr11	8245573	8245874	SRR8550325_PAIRED_rmdup.narrowPeak_peak_13634	249	.	6.73399	27.2792	24.9042	253
chr11	8302320	8303070	SRR8550325_PAIRED_rmdup.narrowPeak_peak_13637	351	.	8.18641	37.6015	35.1155	872
chr11	8405519	8405828	SRR8550325_PAIRED_rmdup.narrowPeak_peak_13638	173	.	5.54564	19.5833	17.3149	209
chr11	8424326	8424867	SRR8550325_PAIRED_rmdup.narrowPeak_peak_13639	590	.	11.2233	61.7573	59.0744	112
chr11	8467796	8469016	SRR8550325_PAIRED_rmdup.narrowPeak_peak_13640	943	.	15.1845	97.2489	94.3425	1518
chr11	8503574	8504055	SRR8550325_PAIRED_rmdup.narrowPeak_peak_13643	85	.	3.96117	10.642	8.55543	528
chr11	8523765	8524465	SRR8550325_PAIRED_rmdup.narrowPeak_peak_13644	360	.	8.31845	38.5838	36.0885	406
chr11	8534982	8535133	SRR8550325_PAIRED_rmdup.narrowPeak_peak_13645	266	.	6.99806	29.0862	26.6896	80
chr11	8541462	8541609	SRR8550325_PAIRED_rmdup.narrowPeak_peak_13646	43	.	3.0369	6.32129	4.38156	62
chr11	8569701	8570008	SRR8550325_PAIRED_rmdup.narrowPeak_peak_13651	98	.	4.22525	12.0098	9.88794	219
chr11	8601403	8601712	SRR8550325_PAIRED_rmdup.narrowPeak_peak_13653	38	.	2.90486	5.77056	3.8563	172
chr11	8623504	8623731	SRR8550325_PAIRED_rmdup.narrowPeak_peak_13657	38	.	2.90486	5.77056	3.8563	215
chr11	8624294	8624933	SRR8550325_PAIRED_rmdup.narrowPeak_peak_13658	1702	.	22.7107	173.506	170.201	568
chr11	8625434	8626339	SRR8550325_PAIRED_rmdup.narrowPeak_peak_13659	503	.	10.167	53.0081	50.3895	411
chr11	8653692	8653938	SRR8550325_PAIRED_rmdup.narrowPeak_peak_13662	119	.	4.62136	14.1592	11.9888	1194
chr11	8656536	8657453	SRR8550325_PAIRED_rmdup.narrowPeak_peak_13663	2792	.	32.3495	283.02	279.221	503
chr11	8658825	8659957	SRR8550325_PAIRED_rmdup.narrowPeak_peak_13664	1744	.	23.1068	177.775	174.449	366
chr11	8663533	8664838	SRR8550325_PAIRED_rmdup.narrowPeak_peak_13665	931	.	15.0524	96.0057	93.1065	695
chr11	8675986	8676439	SRR8550325_PAIRED_rmdup.narrowPeak_peak_13666	222	.	6.33787	24.6321	22.2906	517
chr11	8680876	8681179	SRR8550325_PAIRED_rmdup.narrowPeak_peak_13667	222	.	6.33787	24.6321	22.2906	289
chr11	8692556	8693622	SRR8550325_PAIRED_rmdup.narrowPeak_peak_13668	715	.	12.6757	74.3121	71.5444	539
chr11	8708839	8709162	SRR8550325_PAIRED_rmdup.narrowPeak_peak_13670	197	.	5.94175	22.065	19.7589	294
chr11	8761610	8762151	SRR8550325_PAIRED_rmdup.narrowPeak_peak_13671	762	.	13.2039	79.0158	76.2183	332
chr11	8781408	8782012	SRR8550325_PAIRED_rmdup.narrowPeak_peak_13674	797	.	13.6	82.5891	79.7693	223
chr11	8790522	8791064	SRR8550325_PAIRED_rmdup.narrowPeak_peak_13676	380	.	8.58253	40.5688	38.055	453
chr11	8796026	8796039	SRR8550325_PAIRED_rmdup.narrowPeak_peak_13677	38	.	2.90486	5.77056	3.8563	19
chr11	8797404	8797782	SRR8550325_PAIRED_rmdup.narrowPeak_peak_13678	105	.	4.35728	12.7136	10.5751	204
chr11	8811403	8812079	SRR8550325_PAIRED_rmdup.narrowPeak_peak_13680	703	.	12.5437	73.1473	70.3871	662
chr11	8814177	8815104	SRR8550325_PAIRED_rmdup.narrowPeak_peak_13681	845	.	14.1282	87.4118	84.563	599
chr11	8816182	8816842	SRR8550325_PAIRED_rmdup.narrowPeak_peak_13682	646	.	11.8835	67.3924	64.6701	660
chr11	8817301	8817526	SRR8550325_PAIRED_rmdup.narrowPeak_peak_13683	72	.	3.69709	9.33019	7.28128	215
chr11	8826048	8826298	SRR8550325_PAIRED_rmdup.narrowPeak_peak_13684	157	.	5.28156	17.979	15.737	180
chr11	8859849	8860225	SRR8550325_PAIRED_rmdup.narrowPeak_peak_13686	197	.	5.94175	22.065	19.7589	222
chr11	8983210	8983654	SRR8550325_PAIRED_rmdup.narrowPeak_peak_13690	370	.	8.45049	39.5729	37.0683	296
chr11	9010381	9011622	SRR8550325_PAIRED_rmdup.narrowPeak_peak_13691	2467	.	29.5767	250.403	246.744	1186
chr11	9048216	9049034	SRR8550325_PAIRED_rmdup.narrowPeak_peak_13692	3497	.	38.1593	353.819	349.727	296
chr11	9115936	9116111	SRR8550325_PAIRED_rmdup.narrowPeak_peak_13694	72	.	3.69709	9.33019	7.28128	163
chr11	9117506	9117752	SRR8550325_PAIRED_rmdup.narrowPeak_peak_13695	249	.	6.73399	27.2792	24.9042	1098
chr11	9117916	9118344	SRR8550325_PAIRED_rmdup.narrowPeak_peak_13695	249	.	6.73399	27.2792	24.9042	1098
chr11	9118509	9118887	SRR8550325_PAIRED_rmdup.narrowPeak_peak_13695	249	.	6.73399	27.2792	24.9042	1098
chr11	9145573	9146169	SRR8550325_PAIRED_rmdup.narrowPeak_peak_13698	797	.	13.6	82.5891	79.7693	355
chr11	9191313	9191967	SRR8550325_PAIRED_rmdup.narrowPeak_peak_13700	134	.	4.88544	15.653	13.4528	51
chr11	9285165	9285399	SRR8550325_PAIRED_rmdup.narrowPeak_peak_13703	173	.	5.54564	19.5833	17.3149	323
chr11	9317305	9317694	SRR8550325_PAIRED_rmdup.narrowPeak_peak_13704	441	.	9.37476	46.6793	44.1123	276
chr11	9481561	9481906	SRR8550325_PAIRED_rmdup.narrowPeak_peak_13705	400	.	8.84661	42.5802	40.0484	277
chr11	9537151	9537343	SRR8550325_PAIRED_rmdup.narrowPeak_peak_13707	60	.	3.43301	8.07807	6.06978	412
chr11	9538266	9538551	SRR8550325_PAIRED_rmdup.narrowPeak_peak_13708	43	.	3.0369	6.32129	4.38156	220
chr11	9995004	9995433	SRR8550325_PAIRED_rmdup.narrowPeak_peak_13712	54	.	3.30097	7.4757	5.48924	252
chr11	10051871	10052068	SRR8550325_PAIRED_rmdup.narrowPeak_peak_13713	410	.	8.97865	43.5956	41.0548	289
chr11	10840072	10840168	SRR8550325_PAIRED_rmdup.narrowPeak_peak_13717	85	.	3.96117	10.642	8.55543	398
chr11	10840400	10840606	SRR8550325_PAIRED_rmdup.narrowPeak_peak_13717	85	.	3.96117	10.642	8.55543	398
chr11	11113581	11114642	SRR8550325_PAIRED_rmdup.narrowPeak_peak_13718	420	.	9.11069	44.6173	42.0677	518
chr11	11115430	11116598	SRR8550325_PAIRED_rmdup.narrowPeak_peak_13719	869	.	14.3922	89.8476	86.9844	598
chr11	11131673	11131946	SRR8550325_PAIRED_rmdup.narrowPeak_peak_13720	240	.	6.60195	26.3883	24.0242	209
chr11	11158144	11158327	SRR8550325_PAIRED_rmdup.narrowPeak_peak_13721	149	.	5.14952	17.1927	14.9642	236
chr11	11159238	11159386	SRR8550325_PAIRED_rmdup.narrowPeak_peak_13722	222	.	6.33787	24.6321	22.2906	405
chr11	11239404	11239515	SRR8550325_PAIRED_rmdup.narrowPeak_peak_13725	60	.	3.43301	8.07807	6.06978	173
chr11	11455018	11455386	SRR8550325_PAIRED_rmdup.narrowPeak_peak_13727	370	.	8.45049	39.5729	37.0683	267
chr11	11461613	11462804	SRR8550325_PAIRED_rmdup.narrowPeak_peak_13728	3579	.	38.8194	362.057	357.931	539
chr11	11500086	11500306	SRR8550325_PAIRED_rmdup.narrowPeak_peak_13729	205	.	6.07379	22.9115	20.5933	106
chr11	11557089	11557401	SRR8550325_PAIRED_rmdup.narrowPeak_peak_13730	60	.	3.43301	8.07807	6.06978	76
chr11	11684517	11687068	SRR8550325_PAIRED_rmdup.narrowPeak_peak_13732	1844	.	24.0311	187.82	184.447	1429
chr11	11742731	11742963	SRR8550325_PAIRED_rmdup.narrowPeak_peak_13735	92	.	4.09321	11.3191	9.2146	173
chr11	11788332	11789144	SRR8550325_PAIRED_rmdup.narrowPeak_peak_13736	3911	.	41.4602	395.372	391.115	377
chr11	11808457	11810300	SRR8550325_PAIRED_rmdup.narrowPeak_peak_13737	5309	.	52.1554	535.624	530.924	937
chr11	11811104	11811445	SRR8550325_PAIRED_rmdup.narrowPeak_peak_13738	181	.	5.67767	20.4007	18.1195	275
chr11	11811906	11812430	SRR8550325_PAIRED_rmdup.narrowPeak_peak_13739	1056	.	16.3728	108.602	105.632	311
chr11	11820113	11821021	SRR8550325_PAIRED_rmdup.narrowPeak_peak_13741	1317	.	19.0136	134.816	131.706	333
chr11	11821369	11823346	SRR8550325_PAIRED_rmdup.narrowPeak_peak_13741	1317	.	19.0136	134.816	131.706	333
chr11	11828085	11829435	SRR8550325_PAIRED_rmdup.narrowPeak_peak_13743	1185	.	17.6932	121.548	118.507	312
chr11	11831129	11831384	SRR8550325_PAIRED_rmdup.narrowPeak_peak_13745	1185	.	17.6932	121.548	118.507	2390
chr11	11831530	11833844	SRR8550325_PAIRED_rmdup.narrowPeak_peak_13745	1185	.	17.6932	121.548	118.507	2390
chr11	11835527	11835716	SRR8550325_PAIRED_rmdup.narrowPeak_peak_13746	24	.	2.50874	4.23318	2.40547	8
chr11	11836676	11837259	SRR8550325_PAIRED_rmdup.narrowPeak_peak_13747	92	.	4.09321	11.3191	9.2146	303
chr11	11844391	11844706	SRR8550325_PAIRED_rmdup.narrowPeak_peak_13749	92	.	4.09321	11.3191	9.2146	120
chr11	11854864	11855786	SRR8550325_PAIRED_rmdup.narrowPeak_peak_13752	451	.	9.5068	47.7194	45.1437	518
chr11	11862654	11862926	SRR8550325_PAIRED_rmdup.narrowPeak_peak_13754	231	.	6.46991	25.5058	23.1529	73
chr11	11867959	11868692	SRR8550325_PAIRED_rmdup.narrowPeak_peak_13755	727	.	12.8078	75.4814	72.7061	204
chr11	11873176	11873838	SRR8550325_PAIRED_rmdup.narrowPeak_peak_13756	420	.	9.11069	44.6173	42.0677	306
chr11	11877751	11879435	SRR8550325_PAIRED_rmdup.narrowPeak_peak_13757	869	.	14.3922	89.8476	86.9844	1208
chr11	11884776	11885110	SRR8550325_PAIRED_rmdup.narrowPeak_peak_13758	112	.	4.48932	13.4302	11.2755	116
chr11	11886016	11886202	SRR8550325_PAIRED_rmdup.narrowPeak_peak_13759	197	.	5.94175	22.065	19.7589	233
chr11	11926903	11926958	SRR8550325_PAIRED_rmdup.narrowPeak_peak_13762	60	.	3.43301	8.07807	6.06978	168
chr11	11927357	11927582	SRR8550325_PAIRED_rmdup.narrowPeak_peak_13763	33	.	2.77282	5.23843	3.35113	110
chr11	11927780	11927942	SRR8550325_PAIRED_rmdup.narrowPeak_peak_13764	24	.	2.50874	4.23318	2.40547	47
chr11	11928093	11928126	SRR8550325_PAIRED_rmdup.narrowPeak_peak_13765	54	.	3.30097	7.4757	5.48924	465
chr11	11928655	11928831	SRR8550325_PAIRED_rmdup.narrowPeak_peak_13765	54	.	3.30097	7.4757	5.48924	465
chr11	11931960	11932231	SRR8550325_PAIRED_rmdup.narrowPeak_peak_13767	92	.	4.09321	11.3191	9.2146	821
chr11	11932577	11932754	SRR8550325_PAIRED_rmdup.narrowPeak_peak_13767	92	.	4.09321	11.3191	9.2146	821
chr11	11937324	11937590	SRR8550325_PAIRED_rmdup.narrowPeak_peak_13768	105	.	4.35728	12.7136	10.5751	217
chr11	11948395	11948898	SRR8550325_PAIRED_rmdup.narrowPeak_peak_13771	579	.	11.0913	60.6453	57.9702	349
chr11	11954541	11954680	SRR8550325_PAIRED_rmdup.narrowPeak_peak_13773	15	.	2.24466	3.3126	1.5551	1
chr11	11960721	11961334	SRR8550325_PAIRED_rmdup.narrowPeak_peak_13774	341	.	8.05437	36.6261	34.1494	669
chr11	11962115	11962755	SRR8550325_PAIRED_rmdup.narrowPeak_peak_13775	98	.	4.22525	12.0098	9.88794	618
chr11	11966367	11966454	SRR8550325_PAIRED_rmdup.narrowPeak_peak_13777	54	.	3.30097	7.4757	5.48924	72
chr11	11973256	11973826	SRR8550325_PAIRED_rmdup.narrowPeak_peak_13779	773	.	13.3359	80.2026	77.3977	301
chr11	11974920	11975159	SRR8550325_PAIRED_rmdup.narrowPeak_peak_13780	275	.	7.1301	30.0019	27.5947	229
chr11	12025386	12026615	SRR8550325_PAIRED_rmdup.narrowPeak_peak_13782	906	.	14.7884	93.5309	90.6459	814
chr11	12032920	12033102	SRR8550325_PAIRED_rmdup.narrowPeak_peak_13783	79	.	3.82913	9.97888	7.91078	438
chr11	12034516	12035896	SRR8550325_PAIRED_rmdup.narrowPeak_peak_13784	231	.	6.46991	25.5058	23.1529	156
chr11	12036288	12039943	SRR8550325_PAIRED_rmdup.narrowPeak_peak_13785	1603	.	21.7864	163.635	160.379	957
chr11	12291349	12291812	SRR8550325_PAIRED_rmdup.narrowPeak_peak_13788	845	.	14.1282	87.4118	84.563	238
chr11	12299796	12300169	SRR8550325_PAIRED_rmdup.narrowPeak_peak_13789	420	.	9.11069	44.6173	42.0677	129
chr11	12314794	12314966	SRR8550325_PAIRED_rmdup.narrowPeak_peak_13790	92	.	4.09321	11.3191	9.2146	51
chr11	12350887	12351456	SRR8550325_PAIRED_rmdup.narrowPeak_peak_13791	112	.	4.48932	13.4302	11.2755	476
chr11	12359486	12359761	SRR8550325_PAIRED_rmdup.narrowPeak_peak_13792	493	.	10.035	51.9389	49.3287	273
chr11	12373299	12373762	SRR8550325_PAIRED_rmdup.narrowPeak_peak_13793	1146	.	17.2971	117.629	114.609	383
chr11	12464221	12464397	SRR8550325_PAIRED_rmdup.narrowPeak_peak_13796	715	.	12.6757	74.3121	71.5444	585
chr11	12464633	12465321	SRR8550325_PAIRED_rmdup.narrowPeak_peak_13796	715	.	12.6757	74.3121	71.5444	585
chr11	12532382	12532849	SRR8550325_PAIRED_rmdup.narrowPeak_peak_13799	1506	.	20.8622	153.892	150.685	333
chr11	12535100	12535434	SRR8550325_PAIRED_rmdup.narrowPeak_peak_13800	249	.	6.73399	27.2792	24.9042	179
chr11	12540586	12540747	SRR8550325_PAIRED_rmdup.narrowPeak_peak_13801	173	.	5.54564	19.5833	17.3149	89
chr11	12559173	12559610	SRR8550325_PAIRED_rmdup.narrowPeak_peak_13802	624	.	11.6194	65.1236	62.4169	263
chr11	12579285	12579518	SRR8550325_PAIRED_rmdup.narrowPeak_peak_13803	303	.	7.52622	32.796	30.3583	124
chr11	12589685	12590010	SRR8550325_PAIRED_rmdup.narrowPeak_peak_13804	240	.	6.60195	26.3883	24.0242	508
chr11	12811112	12811842	SRR8550325_PAIRED_rmdup.narrowPeak_peak_13805	1120	.	17.033	115.033	112.027	421
chr11	13032934	13033141	SRR8550325_PAIRED_rmdup.narrowPeak_peak_13806	240	.	6.60195	26.3883	24.0242	217
chr11	13170116	13170659	SRR8550325_PAIRED_rmdup.narrowPeak_peak_13808	390	.	8.71457	41.5713	39.0485	630
chr11	13490971	13491124	SRR8550325_PAIRED_rmdup.narrowPeak_peak_13809	54	.	3.30097	7.4757	5.48924	243
chr11	13885917	13886159	SRR8550325_PAIRED_rmdup.narrowPeak_peak_13810	214	.	6.20583	23.7673	21.4373	184
chr11	14379965	14380431	SRR8550325_PAIRED_rmdup.narrowPeak_peak_13812	360	.	8.31845	38.5838	36.0885	494
chr11	15495199	15495576	SRR8550325_PAIRED_rmdup.narrowPeak_peak_13816	331	.	7.92234	35.6577	33.1906	422
chr11	16257369	16258095	SRR8550325_PAIRED_rmdup.narrowPeak_peak_13819	809	.	13.732	83.7886	80.9615	362
chr11	16260101	16260230	SRR8550325_PAIRED_rmdup.narrowPeak_peak_13821	92	.	4.09321	11.3191	9.2146	124
chr11	16260709	16261652	SRR8550325_PAIRED_rmdup.narrowPeak_peak_13822	918	.	14.9204	94.7664	91.8743	818
chr11	16411379	16411973	SRR8550325_PAIRED_rmdup.narrowPeak_peak_13823	165	.	5.4136	18.776	16.5206	375
chr11	16412546	16413056	SRR8550325_PAIRED_rmdup.narrowPeak_peak_13824	894	.	14.6563	92.2992	89.4214	242
chr11	16507282	16508840	SRR8550325_PAIRED_rmdup.narrowPeak_peak_13825	2605	.	30.7651	264.282	260.563	945
chr11	16524873	16525504	SRR8550325_PAIRED_rmdup.narrowPeak_peak_13827	461	.	9.63884	48.7655	46.1811	212
chr11	16558938	16559906	SRR8550325_PAIRED_rmdup.narrowPeak_peak_13830	1056	.	16.3728	108.602	105.632	649
chr11	16591459	16592150	SRR8550325_PAIRED_rmdup.narrowPeak_peak_13833	703	.	12.5437	73.1473	70.3871	310
chr11	16751858	16753186	SRR8550325_PAIRED_rmdup.narrowPeak_peak_13837	669	.	12.1476	69.6804	66.9428	1055
chr11	16784012	16784113	SRR8550325_PAIRED_rmdup.narrowPeak_peak_13839	60	.	3.43301	8.07807	6.06978	277
chr11	16796500	16796715	SRR8550325_PAIRED_rmdup.narrowPeak_peak_13843	54	.	3.30097	7.4757	5.48924	70
chr11	16948906	16949102	SRR8550325_PAIRED_rmdup.narrowPeak_peak_13849	49	.	3.16893	6.8899	4.9262	36
chr11	16950438	16951980	SRR8550325_PAIRED_rmdup.narrowPeak_peak_13850	4385	.	45.1573	442.934	438.507	839
chr11	17051544	17052745	SRR8550325_PAIRED_rmdup.narrowPeak_peak_13853	461	.	9.63884	48.7655	46.1811	342
chr11	17082777	17083678	SRR8550325_PAIRED_rmdup.narrowPeak_peak_13854	1645	.	22.1825	167.85	164.573	468
chr11	17083995	17084725	SRR8550325_PAIRED_rmdup.narrowPeak_peak_13855	322	.	7.7903	34.6965	32.239	380
chr11	17085995	17086798	SRR8550325_PAIRED_rmdup.narrowPeak_peak_13856	181	.	5.67767	20.4007	18.1195	476
chr11	17158633	17160722	SRR8550325_PAIRED_rmdup.narrowPeak_peak_13857	3334	.	36.8389	337.456	333.43	714
chr11	17211246	17212358	SRR8550325_PAIRED_rmdup.narrowPeak_peak_13860	2605	.	30.7651	264.282	260.563	383
chr11	17249307	17249511	SRR8550325_PAIRED_rmdup.narrowPeak_peak_13861	214	.	6.20583	23.7673	21.4373	190
chr11	17257501	17258230	SRR8550325_PAIRED_rmdup.narrowPeak_peak_13862	1107	.	16.901	113.74	110.741	92
chr11	17279821	17280270	SRR8550325_PAIRED_rmdup.narrowPeak_peak_13863	351	.	8.18641	37.6015	35.1155	266
chr11	17352267	17352457	SRR8550325_PAIRED_rmdup.narrowPeak_peak_13864	85	.	3.96117	10.642	8.55543	400
chr11	17414646	17414799	SRR8550325_PAIRED_rmdup.narrowPeak_peak_13865	285	.	7.26214	30.9255	28.5081	131
chr11	17441577	17442455	SRR8550325_PAIRED_rmdup.narrowPeak_peak_13866	493	.	10.035	51.9389	49.3287	948
chr11	17449933	17451307	SRR8550325_PAIRED_rmdup.narrowPeak_peak_13869	1589	.	21.6544	162.235	158.986	1049
chr11	17459976	17460266	SRR8550325_PAIRED_rmdup.narrowPeak_peak_13870	370	.	8.45049	39.5729	37.0683	218
chr11	17460982	17461157	SRR8550325_PAIRED_rmdup.narrowPeak_peak_13870	370	.	8.45049	39.5729	37.0683	218
chr11	17464979	17465307	SRR8550325_PAIRED_rmdup.narrowPeak_peak_13871	370	.	8.45049	39.5729	37.0683	291
chr11	17501557	17501794	SRR8550325_PAIRED_rmdup.narrowPeak_peak_13872	98	.	4.22525	12.0098	9.88794	222
chr11	17603714	17603973	SRR8550325_PAIRED_rmdup.narrowPeak_peak_13874	79	.	3.82913	9.97888	7.91078	227
chr11	17606442	17606559	SRR8550325_PAIRED_rmdup.narrowPeak_peak_13875	85	.	3.96117	10.642	8.55543	109
chr11	17629749	17630071	SRR8550325_PAIRED_rmdup.narrowPeak_peak_13876	275	.	7.1301	30.0019	27.5947	374
chr11	17630272	17630538	SRR8550325_PAIRED_rmdup.narrowPeak_peak_13877	127	.	4.7534	14.9002	12.7147	106
chr11	17637161	17637475	SRR8550325_PAIRED_rmdup.narrowPeak_peak_13878	142	.	5.01748	16.4173	14.2028	143
chr11	17685777	17686029	SRR8550325_PAIRED_rmdup.narrowPeak_peak_13880	410	.	8.97865	43.5956	41.0548	202
chr11	17953215	17954230	SRR8550325_PAIRED_rmdup.narrowPeak_peak_13886	2792	.	32.3495	283.02	279.221	815
chr11	18011148	18011642	SRR8550325_PAIRED_rmdup.narrowPeak_peak_13887	322	.	7.7903	34.6965	32.239	132
chr11	18014815	18015691	SRR8550325_PAIRED_rmdup.narrowPeak_peak_13889	231	.	6.46991	25.5058	23.1529	738
chr11	18037242	18037324	SRR8550325_PAIRED_rmdup.narrowPeak_peak_13890	43	.	3.0369	6.32129	4.38156	54
chr11	18151731	18152285	SRR8550325_PAIRED_rmdup.narrowPeak_peak_13892	205	.	6.07379	22.9115	20.5933	287
chr11	18249357	18249502	SRR8550325_PAIRED_rmdup.narrowPeak_peak_13894	60	.	3.43301	8.07807	6.06978	204
chr11	18451326	18451592	SRR8550325_PAIRED_rmdup.narrowPeak_peak_13899	142	.	5.01748	16.4173	14.2028	212
chr11	18489535	18490183	SRR8550325_PAIRED_rmdup.narrowPeak_peak_13900	240	.	6.60195	26.3883	24.0242	525
chr11	18558134	18558321	SRR8550325_PAIRED_rmdup.narrowPeak_peak_13904	54	.	3.30097	7.4757	5.48924	208
chr11	18586448	18586886	SRR8550325_PAIRED_rmdup.narrowPeak_peak_13905	257	.	6.86602	28.1786	25.7927	269
chr11	18653540	18653746	SRR8550325_PAIRED_rmdup.narrowPeak_peak_13908	380	.	8.58253	40.5688	38.055	301
chr11	18712301	18713120	SRR8550325_PAIRED_rmdup.narrowPeak_peak_13909	514	.	10.299	54.0829	51.4561	638
chr11	18714233	18715314	SRR8550325_PAIRED_rmdup.narrowPeak_peak_13910	312	.	7.65826	33.7425	31.2949	387
chr11	18720079	18720235	SRR8550325_PAIRED_rmdup.narrowPeak_peak_13911	60	.	3.43301	8.07807	6.06978	135
chr11	18747749	18748373	SRR8550325_PAIRED_rmdup.narrowPeak_peak_13914	49	.	3.16893	6.8899	4.9262	653
chr11	18749399	18749670	SRR8550325_PAIRED_rmdup.narrowPeak_peak_13915	142	.	5.01748	16.4173	14.2028	206
chr11	18756675	18756884	SRR8550325_PAIRED_rmdup.narrowPeak_peak_13918	222	.	6.33787	24.6321	22.2906	249
chr11	18758282	18759455	SRR8550325_PAIRED_rmdup.narrowPeak_peak_13919	1081	.	16.6369	111.164	108.18	674
chr11	18855891	18856422	SRR8550325_PAIRED_rmdup.narrowPeak_peak_13921	66	.	3.56505	8.69641	6.66747	365
chr11	18871660	18871853	SRR8550325_PAIRED_rmdup.narrowPeak_peak_13925	98	.	4.22525	12.0098	9.88794	54
chr11	18874597	18874957	SRR8550325_PAIRED_rmdup.narrowPeak_peak_13926	127	.	4.7534	14.9002	12.7147	341
chr11	18876461	18876807	SRR8550325_PAIRED_rmdup.narrowPeak_peak_13928	612	.	11.4874	63.9965	61.2977	1353
chr11	18876962	18878002	SRR8550325_PAIRED_rmdup.narrowPeak_peak_13928	612	.	11.4874	63.9965	61.2977	1353
chr11	18878800	18878948	SRR8550325_PAIRED_rmdup.narrowPeak_peak_13929	38	.	2.90486	5.77056	3.8563	12
chr11	18883310	18884029	SRR8550325_PAIRED_rmdup.narrowPeak_peak_13932	590	.	11.2233	61.7573	59.0744	415
chr11	18885124	18886170	SRR8550325_PAIRED_rmdup.narrowPeak_peak_13933	420	.	9.11069	44.6173	42.0677	1055
chr11	18886968	18887119	SRR8550325_PAIRED_rmdup.narrowPeak_peak_13934	60	.	3.43301	8.07807	6.06978	213
chr11	18916638	18917137	SRR8550325_PAIRED_rmdup.narrowPeak_peak_13936	370	.	8.45049	39.5729	37.0683	308
chr11	18930678	18931384	SRR8550325_PAIRED_rmdup.narrowPeak_peak_13938	165	.	5.4136	18.776	16.5206	773
chr11	18944981	18945308	SRR8550325_PAIRED_rmdup.narrowPeak_peak_13941	149	.	5.14952	17.1927	14.9642	193
chr11	18945741	18946098	SRR8550325_PAIRED_rmdup.narrowPeak_peak_13942	257	.	6.86602	28.1786	25.7927	361
chr11	18982229	18982646	SRR8550325_PAIRED_rmdup.narrowPeak_peak_13944	601	.	11.3553	62.8744	60.1836	248
chr11	19007682	19008311	SRR8550325_PAIRED_rmdup.narrowPeak_peak_13945	92	.	4.09321	11.3191	9.2146	202
chr11	19013297	19013814	SRR8550325_PAIRED_rmdup.narrowPeak_peak_13948	127	.	4.7534	14.9002	12.7147	187
chr11	19014488	19015108	SRR8550325_PAIRED_rmdup.narrowPeak_peak_13949	119	.	4.62136	14.1592	11.9888	457
chr11	19015510	19016640	SRR8550325_PAIRED_rmdup.narrowPeak_peak_13950	85	.	3.96117	10.642	8.55543	883
chr11	19018610	19021349	SRR8550325_PAIRED_rmdup.narrowPeak_peak_13951	1506	.	20.8622	153.892	150.685	2302
chr11	19024536	19024701	SRR8550325_PAIRED_rmdup.narrowPeak_peak_13953	157	.	5.28156	17.979	15.737	404
chr11	19027224	19027708	SRR8550325_PAIRED_rmdup.narrowPeak_peak_13954	738	.	12.9398	76.6552	73.8724	217
chr11	19057318	19057599	SRR8550325_PAIRED_rmdup.narrowPeak_peak_13956	72	.	3.69709	9.33019	7.28128	690
chr11	19350547	19351184	SRR8550325_PAIRED_rmdup.narrowPeak_peak_13967	249	.	6.73399	27.2792	24.9042	161
chr11	19423954	19424098	SRR8550325_PAIRED_rmdup.narrowPeak_peak_13969	266	.	6.99806	29.0862	26.6896	758
chr11	19424433	19424747	SRR8550325_PAIRED_rmdup.narrowPeak_peak_13969	266	.	6.99806	29.0862	26.6896	758
chr11	19531571	19531874	SRR8550325_PAIRED_rmdup.narrowPeak_peak_13972	33	.	2.77282	5.23843	3.35113	243
chr11	19546298	19546452	SRR8550325_PAIRED_rmdup.narrowPeak_peak_13973	181	.	5.67767	20.4007	18.1195	222
chr11	19610559	19610882	SRR8550325_PAIRED_rmdup.narrowPeak_peak_13974	231	.	6.46991	25.5058	23.1529	394
chr11	19631024	19632052	SRR8550325_PAIRED_rmdup.narrowPeak_peak_13975	257	.	6.86602	28.1786	25.7927	294
chr11	19670817	19671479	SRR8550325_PAIRED_rmdup.narrowPeak_peak_13976	461	.	9.63884	48.7655	46.1811	543
chr11	19672855	19673603	SRR8550325_PAIRED_rmdup.narrowPeak_peak_13977	351	.	8.18641	37.6015	35.1155	406
chr11	19737117	19737726	SRR8550325_PAIRED_rmdup.narrowPeak_peak_13979	197	.	5.94175	22.065	19.7589	605
chr11	19737934	19738091	SRR8550325_PAIRED_rmdup.narrowPeak_peak_13979	197	.	5.94175	22.065	19.7589	605
chr11	19785168	19785420	SRR8550325_PAIRED_rmdup.narrowPeak_peak_13984	257	.	6.86602	28.1786	25.7927	193
chr11	19823413	19823797	SRR8550325_PAIRED_rmdup.narrowPeak_peak_13986	231	.	6.46991	25.5058	23.1529	213
chr11	19830379	19830889	SRR8550325_PAIRED_rmdup.narrowPeak_peak_13987	266	.	6.99806	29.0862	26.6896	413
chr11	19835366	19835659	SRR8550325_PAIRED_rmdup.narrowPeak_peak_13988	165	.	5.4136	18.776	16.5206	197
chr11	19919637	19920775	SRR8550325_PAIRED_rmdup.narrowPeak_peak_13991	1411	.	19.9379	144.284	141.125	833
chr11	19923800	19926347	SRR8550325_PAIRED_rmdup.narrowPeak_peak_13992	1534	.	21.1262	156.662	153.442	461
chr11	19969478	19969895	SRR8550325_PAIRED_rmdup.narrowPeak_peak_13994	197	.	5.94175	22.065	19.7589	237
chr11	19980374	19980531	SRR8550325_PAIRED_rmdup.narrowPeak_peak_13997	85	.	3.96117	10.642	8.55543	168
chr11	19986317	19987355	SRR8550325_PAIRED_rmdup.narrowPeak_peak_13999	441	.	9.37476	46.6793	44.1123	449
chr11	19987725	19987954	SRR8550325_PAIRED_rmdup.narrowPeak_peak_13999	441	.	9.37476	46.6793	44.1123	449
chr11	20011275	20011617	SRR8550325_PAIRED_rmdup.narrowPeak_peak_14003	134	.	4.88544	15.653	13.4528	166
chr11	20112249	20113348	SRR8550325_PAIRED_rmdup.narrowPeak_peak_14006	1974	.	25.2194	200.907	197.471	726
chr11	20200662	20202005	SRR8550325_PAIRED_rmdup.narrowPeak_peak_14008	2077	.	26.1437	211.213	207.729	398
chr11	20243311	20243758	SRR8550325_PAIRED_rmdup.narrowPeak_peak_14009	285	.	7.26214	30.9255	28.5081	347
chr11	20248756	20249992	SRR8550325_PAIRED_rmdup.narrowPeak_peak_14010	2544	.	30.2369	258.095	254.402	886
chr11	20318814	20319315	SRR8550325_PAIRED_rmdup.narrowPeak_peak_14012	105	.	4.35728	12.7136	10.5751	157
chr11	20331816	20333513	SRR8550325_PAIRED_rmdup.narrowPeak_peak_14013	2965	.	33.802	300.421	296.547	1080
chr11	20400729	20401154	SRR8550325_PAIRED_rmdup.narrowPeak_peak_14014	785	.	13.468	81.3937	78.5814	419
chr11	20445360	20445530	SRR8550325_PAIRED_rmdup.narrowPeak_peak_14016	341	.	8.05437	36.6261	34.1494	710
chr11	20445856	20446184	SRR8550325_PAIRED_rmdup.narrowPeak_peak_14016	341	.	8.05437	36.6261	34.1494	710
chr11	20455112	20455789	SRR8550325_PAIRED_rmdup.narrowPeak_peak_14017	646	.	11.8835	67.3924	64.6701	300
chr11	20456267	20456593	SRR8550325_PAIRED_rmdup.narrowPeak_peak_14018	275	.	7.1301	30.0019	27.5947	426
chr11	20477246	20477350	SRR8550325_PAIRED_rmdup.narrowPeak_peak_14019	72	.	3.69709	9.33019	7.28128	310
chr11	20531999	20532337	SRR8550325_PAIRED_rmdup.narrowPeak_peak_14020	127	.	4.7534	14.9002	12.7147	286
chr11	20542203	20543888	SRR8550325_PAIRED_rmdup.narrowPeak_peak_14022	3334	.	36.8389	337.456	333.43	965
chr11	20561281	20561727	SRR8550325_PAIRED_rmdup.narrowPeak_peak_14024	410	.	8.97865	43.5956	41.0548	271
chr11	20576170	20576774	SRR8550325_PAIRED_rmdup.narrowPeak_peak_14025	579	.	11.0913	60.6453	57.9702	333
chr11	20603181	20603896	SRR8550325_PAIRED_rmdup.narrowPeak_peak_14026	482	.	9.90292	50.8754	48.2736	506
chr11	20628217	20628479	SRR8550325_PAIRED_rmdup.narrowPeak_peak_14027	49	.	3.16893	6.8899	4.9262	297
chr11	20631224	20632926	SRR8550325_PAIRED_rmdup.narrowPeak_peak_14028	3013	.	34.1981	305.202	301.309	878
chr11	20638937	20639084	SRR8550325_PAIRED_rmdup.narrowPeak_peak_14029	66	.	3.56505	8.69641	6.66747	152
chr11	20639811	20640245	SRR8550325_PAIRED_rmdup.narrowPeak_peak_14030	857	.	14.2602	88.6277	85.7717	210
chr11	20647912	20648195	SRR8550325_PAIRED_rmdup.narrowPeak_peak_14032	294	.	7.39418	31.8569	29.4292	390
chr11	20655663	20656510	SRR8550325_PAIRED_rmdup.narrowPeak_peak_14033	294	.	7.39418	31.8569	29.4292	280
chr11	20656998	20657023	SRR8550325_PAIRED_rmdup.narrowPeak_peak_14034	38	.	2.90486	5.77056	3.8563	39
chr11	20691122	20691384	SRR8550325_PAIRED_rmdup.narrowPeak_peak_14036	360	.	8.31845	38.5838	36.0885	256
chr11	20740712	20742575	SRR8550325_PAIRED_rmdup.narrowPeak_peak_14037	1873	.	24.2952	190.712	187.324	1017
chr11	20794296	20795049	SRR8550325_PAIRED_rmdup.narrowPeak_peak_14038	341	.	8.05437	36.6261	34.1494	450
chr11	20800295	20800581	SRR8550325_PAIRED_rmdup.narrowPeak_peak_14039	181	.	5.67767	20.4007	18.1195	103
chr11	20830323	20831601	SRR8550325_PAIRED_rmdup.narrowPeak_peak_14041	1198	.	17.8253	122.86	119.813	669
chr11	20859279	20859627	SRR8550325_PAIRED_rmdup.narrowPeak_peak_14042	173	.	5.54564	19.5833	17.3149	284
chr11	20914044	20914230	SRR8550325_PAIRED_rmdup.narrowPeak_peak_14045	451	.	9.5068	47.7194	45.1437	337
chr11	20915242	20915537	SRR8550325_PAIRED_rmdup.narrowPeak_peak_14046	119	.	4.62136	14.1592	11.9888	126
chr11	21056235	21056453	SRR8550325_PAIRED_rmdup.narrowPeak_peak_14052	85	.	3.96117	10.642	8.55543	43
chr11	21090865	21092250	SRR8550325_PAIRED_rmdup.narrowPeak_peak_14053	3827	.	40.8	386.99	382.766	347
chr11	21092428	21092680	SRR8550325_PAIRED_rmdup.narrowPeak_peak_14053	3827	.	40.8	386.99	382.766	347
chr11	21167537	21167703	SRR8550325_PAIRED_rmdup.narrowPeak_peak_14056	66	.	3.56505	8.69641	6.66747	76
chr11	21238422	21239637	SRR8550325_PAIRED_rmdup.narrowPeak_peak_14059	1357	.	19.4097	138.856	135.725	702
chr11	21240238	21240499	SRR8550325_PAIRED_rmdup.narrowPeak_peak_14060	66	.	3.56505	8.69641	6.66747	353
chr11	21370187	21371755	SRR8550325_PAIRED_rmdup.narrowPeak_peak_14064	1858	.	24.1631	189.265	185.884	982
chr11	21399029	21399730	SRR8550325_PAIRED_rmdup.narrowPeak_peak_14065	231	.	6.46991	25.5058	23.1529	308
chr11	21433666	21433843	SRR8550325_PAIRED_rmdup.narrowPeak_peak_14066	127	.	4.7534	14.9002	12.7147	242
chr11	21571347	21572521	SRR8550325_PAIRED_rmdup.narrowPeak_peak_14067	5398	.	52.8156	544.535	539.814	572
chr11	21638580	21638767	SRR8550325_PAIRED_rmdup.narrowPeak_peak_14069	49	.	3.16893	6.8899	4.9262	48
chr11	21864054	21864533	SRR8550325_PAIRED_rmdup.narrowPeak_peak_14073	119	.	4.62136	14.1592	11.9888	179
chr11	21992752	21994271	SRR8550325_PAIRED_rmdup.narrowPeak_peak_14075	546	.	10.6952	57.3401	54.6891	783
chr11	21995456	21996027	SRR8550325_PAIRED_rmdup.narrowPeak_peak_14076	134	.	4.88544	15.653	13.4528	735
chr11	21996565	21997074	SRR8550325_PAIRED_rmdup.narrowPeak_peak_14077	894	.	14.6563	92.2992	89.4214	284
chr11	21997341	21997491	SRR8550325_PAIRED_rmdup.narrowPeak_peak_14077	894	.	14.6563	92.2992	89.4214	284
chr11	21998053	21998104	SRR8550325_PAIRED_rmdup.narrowPeak_peak_14078	38	.	2.90486	5.77056	3.8563	163
chr11	21998250	21998506	SRR8550325_PAIRED_rmdup.narrowPeak_peak_14079	54	.	3.30097	7.4757	5.48924	290
chr11	21999288	21999765	SRR8550325_PAIRED_rmdup.narrowPeak_peak_14080	127	.	4.7534	14.9002	12.7147	496
chr11	22000229	22002310	SRR8550325_PAIRED_rmdup.narrowPeak_peak_14081	1687	.	22.5787	172.088	168.79	1518
chr11	22003534	22003871	SRR8550325_PAIRED_rmdup.narrowPeak_peak_14083	149	.	5.14952	17.1927	14.9642	323
chr11	22004427	22004840	SRR8550325_PAIRED_rmdup.narrowPeak_peak_14084	173	.	5.54564	19.5833	17.3149	339
chr11	22008855	22008980	SRR8550325_PAIRED_rmdup.narrowPeak_peak_14086	33	.	2.77282	5.23843	3.35113	138
chr11	22154886	22155072	SRR8550325_PAIRED_rmdup.narrowPeak_peak_14087	92	.	4.09321	11.3191	9.2146	103
chr11	22286129	22287831	SRR8550325_PAIRED_rmdup.narrowPeak_peak_14093	3431	.	37.6311	347.256	343.19	1153
chr11	22346910	22347159	SRR8550325_PAIRED_rmdup.narrowPeak_peak_14094	49	.	3.16893	6.8899	4.9262	290
chr11	22347503	22349067	SRR8550325_PAIRED_rmdup.narrowPeak_peak_14095	845	.	14.1282	87.4118	84.563	1277
chr11	22437607	22437810	SRR8550325_PAIRED_rmdup.narrowPeak_peak_14098	341	.	8.05437	36.6261	34.1494	392
chr11	22512098	22513182	SRR8550325_PAIRED_rmdup.narrowPeak_peak_14100	2698	.	31.5573	273.618	269.86	533
chr11	22610644	22611386	SRR8550325_PAIRED_rmdup.narrowPeak_peak_14102	370	.	8.45049	39.5729	37.0683	617
chr11	22611562	22611734	SRR8550325_PAIRED_rmdup.narrowPeak_peak_14103	49	.	3.16893	6.8899	4.9262	123
chr11	22617437	22618036	SRR8550325_PAIRED_rmdup.narrowPeak_peak_14104	727	.	12.8078	75.4814	72.7061	452
chr11	22621919	22622140	SRR8550325_PAIRED_rmdup.narrowPeak_peak_14105	54	.	3.30097	7.4757	5.48924	410
chr11	22629672	22629879	SRR8550325_PAIRED_rmdup.narrowPeak_peak_14106	149	.	5.14952	17.1927	14.9642	237
chr11	22631637	22631951	SRR8550325_PAIRED_rmdup.narrowPeak_peak_14107	189	.	5.80971	21.228	18.9342	124
chr11	22672077	22672341	SRR8550325_PAIRED_rmdup.narrowPeak_peak_14108	231	.	6.46991	25.5058	23.1529	253
chr11	22710691	22711154	SRR8550325_PAIRED_rmdup.narrowPeak_peak_14109	173	.	5.54564	19.5833	17.3149	244
chr11	22859081	22860992	SRR8550325_PAIRED_rmdup.narrowPeak_peak_14114	1645	.	22.1825	167.85	164.573	971
chr11	22971738	22973162	SRR8550325_PAIRED_rmdup.narrowPeak_peak_14117	918	.	14.9204	94.7664	91.8743	904
chr11	22981617	22982630	SRR8550325_PAIRED_rmdup.narrowPeak_peak_14118	2605	.	30.7651	264.282	260.563	645
chr11	22987300	22987798	SRR8550325_PAIRED_rmdup.narrowPeak_peak_14119	322	.	7.7903	34.6965	32.239	225
chr11	22990269	22991270	SRR8550325_PAIRED_rmdup.narrowPeak_peak_14120	2180	.	27.068	221.626	218.095	425
chr11	23007370	23008704	SRR8550325_PAIRED_rmdup.narrowPeak_peak_14122	2151	.	26.8039	218.641	215.123	386
chr11	23048109	23048412	SRR8550325_PAIRED_rmdup.narrowPeak_peak_14123	222	.	6.33787	24.6321	22.2906	291
chr11	23067489	23068506	SRR8550325_PAIRED_rmdup.narrowPeak_peak_14124	1815	.	23.767	184.938	181.578	416
chr11	23124292	23124873	SRR8550325_PAIRED_rmdup.narrowPeak_peak_14125	322	.	7.7903	34.6965	32.239	346
chr11	23141397	23141770	SRR8550325_PAIRED_rmdup.narrowPeak_peak_14126	112	.	4.48932	13.4302	11.2755	362
chr11	23149795	23150157	SRR8550325_PAIRED_rmdup.narrowPeak_peak_14127	240	.	6.60195	26.3883	24.0242	147
chr11	23211034	23211801	SRR8550325_PAIRED_rmdup.narrowPeak_peak_14128	240	.	6.60195	26.3883	24.0242	278
chr11	23299932	23300229	SRR8550325_PAIRED_rmdup.narrowPeak_peak_14132	54	.	3.30097	7.4757	5.48924	160
chr11	23305286	23307619	SRR8550325_PAIRED_rmdup.narrowPeak_peak_14133	2240	.	27.5961	227.624	224.065	1031
chr11	23497291	23498662	SRR8550325_PAIRED_rmdup.narrowPeak_peak_14137	2270	.	27.8602	230.635	227.062	774
chr11	23565840	23566156	SRR8550325_PAIRED_rmdup.narrowPeak_peak_14138	266	.	6.99806	29.0862	26.6896	112
chr11	23632760	23634077	SRR8550325_PAIRED_rmdup.narrowPeak_peak_14139	2807	.	32.4816	284.593	280.787	1079
chr11	23665225	23666703	SRR8550325_PAIRED_rmdup.narrowPeak_peak_14140	2225	.	27.4641	226.121	222.569	683
chr11	23679206	23679653	SRR8550325_PAIRED_rmdup.narrowPeak_peak_14141	249	.	6.73399	27.2792	24.9042	222
chr11	23770280	23771995	SRR8550325_PAIRED_rmdup.narrowPeak_peak_14142	1787	.	23.5029	182.065	178.719	986
chr11	23846723	23847167	SRR8550325_PAIRED_rmdup.narrowPeak_peak_14143	105	.	4.35728	12.7136	10.5751	560
chr11	23894407	23895560	SRR8550325_PAIRED_rmdup.narrowPeak_peak_14145	1801	.	23.635	183.501	180.147	843
chr11	23927844	23928041	SRR8550325_PAIRED_rmdup.narrowPeak_peak_14147	43	.	3.0369	6.32129	4.38156	520
chr11	23928232	23928456	SRR8550325_PAIRED_rmdup.narrowPeak_peak_14147	43	.	3.0369	6.32129	4.38156	520
chr11	23954475	23954770	SRR8550325_PAIRED_rmdup.narrowPeak_peak_14148	72	.	3.69709	9.33019	7.28128	116
chr11	23979422	23979562	SRR8550325_PAIRED_rmdup.narrowPeak_peak_14149	312	.	7.65826	33.7425	31.2949	70
chr11	24049170	24049948	SRR8550325_PAIRED_rmdup.narrowPeak_peak_14150	727	.	12.8078	75.4814	72.7061	300
chr11	24060542	24061015	SRR8550325_PAIRED_rmdup.narrowPeak_peak_14154	66	.	3.56505	8.69641	6.66747	243
chr11	24062439	24063005	SRR8550325_PAIRED_rmdup.narrowPeak_peak_14156	390	.	8.71457	41.5713	39.0485	401
chr11	24065494	24065657	SRR8550325_PAIRED_rmdup.narrowPeak_peak_14157	266	.	6.99806	29.0862	26.6896	114
chr11	24072210	24072428	SRR8550325_PAIRED_rmdup.narrowPeak_peak_14158	173	.	5.54564	19.5833	17.3149	178
chr11	24073909	24074896	SRR8550325_PAIRED_rmdup.narrowPeak_peak_14159	1303	.	18.8816	133.475	130.372	779
chr11	24075965	24078421	SRR8550325_PAIRED_rmdup.narrowPeak_peak_14160	1290	.	18.7495	132.138	129.041	2059
chr11	24078951	24080497	SRR8550325_PAIRED_rmdup.narrowPeak_peak_14161	762	.	13.2039	79.0158	76.2183	2265
chr11	24080669	24082290	SRR8550325_PAIRED_rmdup.narrowPeak_peak_14161	762	.	13.2039	79.0158	76.2183	2265
chr11	24094252	24094367	SRR8550325_PAIRED_rmdup.narrowPeak_peak_14164	66	.	3.56505	8.69641	6.66747	106
chr11	24141847	24142469	SRR8550325_PAIRED_rmdup.narrowPeak_peak_14168	149	.	5.14952	17.1927	14.9642	481
chr11	24153177	24153436	SRR8550325_PAIRED_rmdup.narrowPeak_peak_14170	214	.	6.20583	23.7673	21.4373	90
chr11	24190443	24190680	SRR8550325_PAIRED_rmdup.narrowPeak_peak_14172	149	.	5.14952	17.1927	14.9642	202
chr11	24202446	24202783	SRR8550325_PAIRED_rmdup.narrowPeak_peak_14174	546	.	10.6952	57.3401	54.6891	632
chr11	24202938	24203478	SRR8550325_PAIRED_rmdup.narrowPeak_peak_14174	546	.	10.6952	57.3401	54.6891	632
chr11	24209059	24209280	SRR8550325_PAIRED_rmdup.narrowPeak_peak_14176	66	.	3.56505	8.69641	6.66747	100
chr11	24243168	24243342	SRR8550325_PAIRED_rmdup.narrowPeak_peak_14179	49	.	3.16893	6.8899	4.9262	698
chr11	24286537	24286907	SRR8550325_PAIRED_rmdup.narrowPeak_peak_14180	134	.	4.88544	15.653	13.4528	311
chr11	24305135	24306093	SRR8550325_PAIRED_rmdup.narrowPeak_peak_14182	214	.	6.20583	23.7673	21.4373	373
chr11	24308053	24308238	SRR8550325_PAIRED_rmdup.narrowPeak_peak_14183	197	.	5.94175	22.065	19.7589	165
chr11	24362172	24363008	SRR8550325_PAIRED_rmdup.narrowPeak_peak_14185	205	.	6.07379	22.9115	20.5933	507
chr11	24363528	24364356	SRR8550325_PAIRED_rmdup.narrowPeak_peak_14186	451	.	9.5068	47.7194	45.1437	404
chr11	24370421	24370986	SRR8550325_PAIRED_rmdup.narrowPeak_peak_14187	692	.	12.4117	71.9871	69.2343	270
chr11	24616767	24617093	SRR8550325_PAIRED_rmdup.narrowPeak_peak_14192	231	.	6.46991	25.5058	23.1529	177
chr11	24630387	24630699	SRR8550325_PAIRED_rmdup.narrowPeak_peak_14194	165	.	5.4136	18.776	16.5206	316
chr11	24643413	24644538	SRR8550325_PAIRED_rmdup.narrowPeak_peak_14195	503	.	10.167	53.0081	50.3895	620
chr11	24663848	24664017	SRR8550325_PAIRED_rmdup.narrowPeak_peak_14196	85	.	3.96117	10.642	8.55543	93
chr11	24674543	24674856	SRR8550325_PAIRED_rmdup.narrowPeak_peak_14198	85	.	3.96117	10.642	8.55543	91
chr11	24685960	24686433	SRR8550325_PAIRED_rmdup.narrowPeak_peak_14200	809	.	13.732	83.7886	80.9615	530
chr11	24696473	24696933	SRR8550325_PAIRED_rmdup.narrowPeak_peak_14202	285	.	7.26214	30.9255	28.5081	273
chr11	24750022	24750815	SRR8550325_PAIRED_rmdup.narrowPeak_peak_14203	503	.	10.167	53.0081	50.3895	462
chr11	24804634	24804950	SRR8550325_PAIRED_rmdup.narrowPeak_peak_14205	222	.	6.33787	24.6321	22.2906	326
chr11	25055758	25056269	SRR8550325_PAIRED_rmdup.narrowPeak_peak_14212	181	.	5.67767	20.4007	18.1195	337
chr11	25057045	25057801	SRR8550325_PAIRED_rmdup.narrowPeak_peak_14213	1357	.	19.4097	138.856	135.725	400
chr11	25063928	25064195	SRR8550325_PAIRED_rmdup.narrowPeak_peak_14214	79	.	3.82913	9.97888	7.91078	171
chr11	25103962	25105123	SRR8550325_PAIRED_rmdup.narrowPeak_peak_14215	1873	.	24.2952	190.712	187.324	905
chr11	25284889	25285112	SRR8550325_PAIRED_rmdup.narrowPeak_peak_14216	85	.	3.96117	10.642	8.55543	148
chr11	25288337	25288646	SRR8550325_PAIRED_rmdup.narrowPeak_peak_14217	98	.	4.22525	12.0098	9.88794	216
chr11	25301283	25301430	SRR8550325_PAIRED_rmdup.narrowPeak_peak_14218	322	.	7.7903	34.6965	32.239	258
chr11	25356913	25357308	SRR8550325_PAIRED_rmdup.narrowPeak_peak_14220	60	.	3.43301	8.07807	6.06978	422
chr11	25358139	25358330	SRR8550325_PAIRED_rmdup.narrowPeak_peak_14221	214	.	6.20583	23.7673	21.4373	408
chr11	25435764	25435882	SRR8550325_PAIRED_rmdup.narrowPeak_peak_14223	85	.	3.96117	10.642	8.55543	233
chr11	25645165	25645595	SRR8550325_PAIRED_rmdup.narrowPeak_peak_14227	49	.	3.16893	6.8899	4.9262	377
chr11	25670101	25670703	SRR8550325_PAIRED_rmdup.narrowPeak_peak_14228	266	.	6.99806	29.0862	26.6896	234
chr11	25728882	25729059	SRR8550325_PAIRED_rmdup.narrowPeak_peak_14229	60	.	3.43301	8.07807	6.06978	234
chr11	25729679	25729984	SRR8550325_PAIRED_rmdup.narrowPeak_peak_14230	98	.	4.22525	12.0098	9.88794	103
chr11	25862830	25863203	SRR8550325_PAIRED_rmdup.narrowPeak_peak_14232	441	.	9.37476	46.6793	44.1123	177
chr11	26046650	26047193	SRR8550325_PAIRED_rmdup.narrowPeak_peak_14235	410	.	8.97865	43.5956	41.0548	412
chr11	26073854	26074155	SRR8550325_PAIRED_rmdup.narrowPeak_peak_14236	514	.	10.299	54.0829	51.4561	223
chr11	26108692	26108954	SRR8550325_PAIRED_rmdup.narrowPeak_peak_14237	370	.	8.45049	39.5729	37.0683	210
chr11	26130866	26131154	SRR8550325_PAIRED_rmdup.narrowPeak_peak_14240	112	.	4.48932	13.4302	11.2755	276
chr11	26200889	26201155	SRR8550325_PAIRED_rmdup.narrowPeak_peak_14241	231	.	6.46991	25.5058	23.1529	258
chr11	26209572	26211144	SRR8550325_PAIRED_rmdup.narrowPeak_peak_14242	1631	.	22.0505	166.442	163.172	965
chr11	26381453	26382084	SRR8550325_PAIRED_rmdup.narrowPeak_peak_14244	635	.	11.7515	66.2556	63.5411	193
chr11	26386803	26387721	SRR8550325_PAIRED_rmdup.narrowPeak_peak_14245	3108	.	34.9903	314.81	310.877	741
chr11	26481774	26482431	SRR8550325_PAIRED_rmdup.narrowPeak_peak_14247	785	.	13.468	81.3937	78.5814	364
chr11	26489234	26490612	SRR8550325_PAIRED_rmdup.narrowPeak_peak_14248	3188	.	35.6505	322.862	318.895	1179
chr11	26511782	26512083	SRR8550325_PAIRED_rmdup.narrowPeak_peak_14250	112	.	4.48932	13.4302	11.2755	198
chr11	26592592	26594162	SRR8550325_PAIRED_rmdup.narrowPeak_peak_14251	2315	.	28.2563	235.167	231.574	1122
chr11	26781972	26782203	SRR8550325_PAIRED_rmdup.narrowPeak_peak_14254	231	.	6.46991	25.5058	23.1529	322
chr11	26785110	26785433	SRR8550325_PAIRED_rmdup.narrowPeak_peak_14256	360	.	8.31845	38.5838	36.0885	531
chr11	26806409	26806613	SRR8550325_PAIRED_rmdup.narrowPeak_peak_14257	105	.	4.35728	12.7136	10.5751	60
chr11	26961496	26961868	SRR8550325_PAIRED_rmdup.narrowPeak_peak_14258	1384	.	19.6738	141.564	138.42	281
chr11	27025597	27026463	SRR8550325_PAIRED_rmdup.narrowPeak_peak_14263	601	.	11.3553	62.8744	60.1836	311
chr11	27219908	27221032	SRR8550325_PAIRED_rmdup.narrowPeak_peak_14268	351	.	8.18641	37.6015	35.1155	219
chr11	27222053	27222196	SRR8550325_PAIRED_rmdup.narrowPeak_peak_14269	43	.	3.0369	6.32129	4.38156	174
chr11	27264364	27264671	SRR8550325_PAIRED_rmdup.narrowPeak_peak_14271	503	.	10.167	53.0081	50.3895	305
chr11	27753695	27754194	SRR8550325_PAIRED_rmdup.narrowPeak_peak_14273	525	.	10.4311	55.1632	52.5283	239
chr11	28192601	28192911	SRR8550325_PAIRED_rmdup.narrowPeak_peak_14279	410	.	8.97865	43.5956	41.0548	271
chr11	28365002	28365906	SRR8550325_PAIRED_rmdup.narrowPeak_peak_14281	2667	.	31.2932	270.499	266.754	586
chr11	28375550	28376123	SRR8550325_PAIRED_rmdup.narrowPeak_peak_14283	441	.	9.37476	46.6793	44.1123	497
chr11	28477595	28478004	SRR8550325_PAIRED_rmdup.narrowPeak_peak_14285	105	.	4.35728	12.7136	10.5751	642
chr11	28478475	28478781	SRR8550325_PAIRED_rmdup.narrowPeak_peak_14286	105	.	4.35728	12.7136	10.5751	455
chr11	28506571	28506861	SRR8550325_PAIRED_rmdup.narrowPeak_peak_14289	214	.	6.20583	23.7673	21.4373	348
chr11	28583308	28584614	SRR8550325_PAIRED_rmdup.narrowPeak_peak_14295	1534	.	21.1262	156.662	153.442	891
chr11	28633461	28634136	SRR8550325_PAIRED_rmdup.narrowPeak_peak_14297	738	.	12.9398	76.6552	73.8724	489
chr11	28636742	28637001	SRR8550325_PAIRED_rmdup.narrowPeak_peak_14298	266	.	6.99806	29.0862	26.6896	179
chr11	28648968	28649243	SRR8550325_PAIRED_rmdup.narrowPeak_peak_14300	112	.	4.48932	13.4302	11.2755	187
chr11	28669545	28669785	SRR8550325_PAIRED_rmdup.narrowPeak_peak_14301	28	.	2.64078	4.72569	2.86714	155
chr11	28692341	28694269	SRR8550325_PAIRED_rmdup.narrowPeak_peak_14302	918	.	14.9204	94.7664	91.8743	798
chr11	28697900	28698356	SRR8550325_PAIRED_rmdup.narrowPeak_peak_14303	119	.	4.62136	14.1592	11.9888	324
chr11	28733569	28733864	SRR8550325_PAIRED_rmdup.narrowPeak_peak_14305	1133	.	17.1651	116.329	113.317	1710
chr11	28734022	28735438	SRR8550325_PAIRED_rmdup.narrowPeak_peak_14305	1133	.	17.1651	116.329	113.317	1710
chr11	28770734	28771315	SRR8550325_PAIRED_rmdup.narrowPeak_peak_14306	240	.	6.60195	26.3883	24.0242	450
chr11	28782545	28782914	SRR8550325_PAIRED_rmdup.narrowPeak_peak_14307	157	.	5.28156	17.979	15.737	336
chr11	28808590	28809052	SRR8550325_PAIRED_rmdup.narrowPeak_peak_14308	134	.	4.88544	15.653	13.4528	366
chr11	28833928	28834111	SRR8550325_PAIRED_rmdup.narrowPeak_peak_14309	85	.	3.96117	10.642	8.55543	164
chr11	28834762	28834960	SRR8550325_PAIRED_rmdup.narrowPeak_peak_14310	341	.	8.05437	36.6261	34.1494	621
chr11	28835184	28835473	SRR8550325_PAIRED_rmdup.narrowPeak_peak_14310	341	.	8.05437	36.6261	34.1494	621
chr11	28852993	28853948	SRR8550325_PAIRED_rmdup.narrowPeak_peak_14312	503	.	10.167	53.0081	50.3895	247
chr11	28868797	28869423	SRR8550325_PAIRED_rmdup.narrowPeak_peak_14313	635	.	11.7515	66.2556	63.5411	471
chr11	28881450	28881856	SRR8550325_PAIRED_rmdup.narrowPeak_peak_14314	119	.	4.62136	14.1592	11.9888	671
chr11	28892868	28893495	SRR8550325_PAIRED_rmdup.narrowPeak_peak_14315	231	.	6.46991	25.5058	23.1529	362
chr11	28945534	28945768	SRR8550325_PAIRED_rmdup.narrowPeak_peak_14319	142	.	5.01748	16.4173	14.2028	391
chr11	28950781	28951195	SRR8550325_PAIRED_rmdup.narrowPeak_peak_14320	181	.	5.67767	20.4007	18.1195	202
chr11	28954714	28954892	SRR8550325_PAIRED_rmdup.narrowPeak_peak_14321	165	.	5.4136	18.776	16.5206	192
chr11	28955112	28955577	SRR8550325_PAIRED_rmdup.narrowPeak_peak_14321	165	.	5.4136	18.776	16.5206	192
chr11	28999213	29000001	SRR8550325_PAIRED_rmdup.narrowPeak_peak_14322	214	.	6.20583	23.7673	21.4373	752
chr11	29040799	29041104	SRR8550325_PAIRED_rmdup.narrowPeak_peak_14323	85	.	3.96117	10.642	8.55543	202
chr11	29130222	29131544	SRR8550325_PAIRED_rmdup.narrowPeak_peak_14324	1902	.	24.5592	193.614	190.212	496
chr11	29171836	29173951	SRR8550325_PAIRED_rmdup.narrowPeak_peak_14325	5238	.	51.6272	528.516	523.834	1086
chr11	29246622	29247895	SRR8550325_PAIRED_rmdup.narrowPeak_peak_14327	3464	.	37.8952	350.534	346.455	838
chr11	29373119	29374640	SRR8550325_PAIRED_rmdup.narrowPeak_peak_14329	3811	.	40.668	385.318	381.1	427
chr11	29514491	29515472	SRR8550325_PAIRED_rmdup.narrowPeak_peak_14331	2033	.	25.7476	206.783	203.32	581
chr11	29525911	29526767	SRR8550325_PAIRED_rmdup.narrowPeak_peak_14332	1617	.	21.9185	165.037	161.774	559
chr11	29544171	29544373	SRR8550325_PAIRED_rmdup.narrowPeak_peak_14333	79	.	3.82913	9.97888	7.91078	254
chr11	29545398	29545627	SRR8550325_PAIRED_rmdup.narrowPeak_peak_14335	49	.	3.16893	6.8899	4.9262	222
chr11	29547262	29548741	SRR8550325_PAIRED_rmdup.narrowPeak_peak_14336	3253	.	36.1787	329.333	325.339	877
chr11	29636860	29637144	SRR8550325_PAIRED_rmdup.narrowPeak_peak_14337	331	.	7.92234	35.6577	33.1906	268
chr11	29692130	29694545	SRR8550325_PAIRED_rmdup.narrowPeak_peak_14340	4096	.	42.9127	413.933	409.607	691
chr11	29824534	29825399	SRR8550325_PAIRED_rmdup.narrowPeak_peak_14345	312	.	7.65826	33.7425	31.2949	680
chr11	29861974	29862320	SRR8550325_PAIRED_rmdup.narrowPeak_peak_14346	165	.	5.4136	18.776	16.5206	267
chr11	29885127	29885466	SRR8550325_PAIRED_rmdup.narrowPeak_peak_14347	635	.	11.7515	66.2556	63.5411	234
chr11	30024268	30025032	SRR8550325_PAIRED_rmdup.narrowPeak_peak_14351	410	.	8.97865	43.5956	41.0548	443
chr11	30025548	30026610	SRR8550325_PAIRED_rmdup.narrowPeak_peak_14352	5291	.	52.0233	533.845	529.15	749
chr11	30176355	30176536	SRR8550325_PAIRED_rmdup.narrowPeak_peak_14356	72	.	3.69709	9.33019	7.28128	158
chr11	30196748	30197215	SRR8550325_PAIRED_rmdup.narrowPeak_peak_14357	119	.	4.62136	14.1592	11.9888	171
chr11	30197575	30198859	SRR8550325_PAIRED_rmdup.narrowPeak_peak_14358	2106	.	26.4078	214.178	210.68	1006
chr11	30266815	30269008	SRR8550325_PAIRED_rmdup.narrowPeak_peak_14362	1902	.	24.5592	193.614	190.212	1281
chr11	30404093	30405320	SRR8550325_PAIRED_rmdup.narrowPeak_peak_14365	149	.	5.14952	17.1927	14.9642	937
chr11	30471428	30472405	SRR8550325_PAIRED_rmdup.narrowPeak_peak_14366	2406	.	29.0486	244.285	240.652	500
chr11	30617594	30617871	SRR8550325_PAIRED_rmdup.narrowPeak_peak_14367	105	.	4.35728	12.7136	10.5751	194
chr11	30648759	30649592	SRR8550325_PAIRED_rmdup.narrowPeak_peak_14368	1659	.	22.3146	169.26	165.976	621
chr11	30754885	30755649	SRR8550325_PAIRED_rmdup.narrowPeak_peak_14369	993	.	15.7126	102.259	99.3236	512
chr11	30771130	30772573	SRR8550325_PAIRED_rmdup.narrowPeak_peak_14370	3480	.	38.0272	352.176	348.09	619
chr11	30772826	30773267	SRR8550325_PAIRED_rmdup.narrowPeak_peak_14370	3480	.	38.0272	352.176	348.09	619
chr11	30799669	30799801	SRR8550325_PAIRED_rmdup.narrowPeak_peak_14371	85	.	3.96117	10.642	8.55543	273
chr11	30885003	30885813	SRR8550325_PAIRED_rmdup.narrowPeak_peak_14372	894	.	14.6563	92.2992	89.4214	471
chr11	30953469	30954078	SRR8550325_PAIRED_rmdup.narrowPeak_peak_14373	257	.	6.86602	28.1786	25.7927	557
chr11	30954293	30954840	SRR8550325_PAIRED_rmdup.narrowPeak_peak_14374	1411	.	19.9379	144.284	141.125	139
chr11	30985985	30986666	SRR8550325_PAIRED_rmdup.narrowPeak_peak_14375	1133	.	17.1651	116.329	113.317	556
chr11	30986807	30986960	SRR8550325_PAIRED_rmdup.narrowPeak_peak_14376	92	.	4.09321	11.3191	9.2146	101
chr11	31170074	31170219	SRR8550325_PAIRED_rmdup.narrowPeak_peak_14378	54	.	3.30097	7.4757	5.48924	64
chr11	31248622	31248850	SRR8550325_PAIRED_rmdup.narrowPeak_peak_14379	222	.	6.33787	24.6321	22.2906	111
chr11	31368636	31370256	SRR8550325_PAIRED_rmdup.narrowPeak_peak_14381	1198	.	17.8253	122.86	119.813	1286
chr11	31370723	31370851	SRR8550325_PAIRED_rmdup.narrowPeak_peak_14382	72	.	3.69709	9.33019	7.28128	135
chr11	31371593	31371783	SRR8550325_PAIRED_rmdup.narrowPeak_peak_14383	105	.	4.35728	12.7136	10.5751	74
chr11	31524316	31524464	SRR8550325_PAIRED_rmdup.narrowPeak_peak_14385	38	.	2.90486	5.77056	3.8563	172
chr11	31591346	31591496	SRR8550325_PAIRED_rmdup.narrowPeak_peak_14386	38	.	2.90486	5.77056	3.8563	214
chr11	31591942	31592484	SRR8550325_PAIRED_rmdup.narrowPeak_peak_14387	181	.	5.67767	20.4007	18.1195	245
chr11	31615096	31615388	SRR8550325_PAIRED_rmdup.narrowPeak_peak_14388	275	.	7.1301	30.0019	27.5947	212
chr11	31638056	31638283	SRR8550325_PAIRED_rmdup.narrowPeak_peak_14389	390	.	8.71457	41.5713	39.0485	117
chr11	31650695	31650870	SRR8550325_PAIRED_rmdup.narrowPeak_peak_14390	43	.	3.0369	6.32129	4.38156	41
chr11	31671425	31672414	SRR8550325_PAIRED_rmdup.narrowPeak_peak_14391	3188	.	35.6505	322.862	318.895	536
chr11	31675423	31675691	SRR8550325_PAIRED_rmdup.narrowPeak_peak_14392	275	.	7.1301	30.0019	27.5947	229
chr11	31797065	31797787	SRR8550325_PAIRED_rmdup.narrowPeak_peak_14400	181	.	5.67767	20.4007	18.1195	304
chr11	31870102	31871319	SRR8550325_PAIRED_rmdup.narrowPeak_peak_14406	3415	.	37.4991	345.619	341.56	727
chr11	31949341	31949702	SRR8550325_PAIRED_rmdup.narrowPeak_peak_14410	590	.	11.2233	61.7573	59.0744	235
chr11	32000314	32000605	SRR8550325_PAIRED_rmdup.narrowPeak_peak_14412	303	.	7.52622	32.796	30.3583	62
chr11	32001696	32001904	SRR8550325_PAIRED_rmdup.narrowPeak_peak_14413	85	.	3.96117	10.642	8.55543	54
chr11	32010496	32010706	SRR8550325_PAIRED_rmdup.narrowPeak_peak_14414	98	.	4.22525	12.0098	9.88794	111
chr11	32087366	32087784	SRR8550325_PAIRED_rmdup.narrowPeak_peak_14415	525	.	10.4311	55.1632	52.5283	283
chr11	32141143	32141449	SRR8550325_PAIRED_rmdup.narrowPeak_peak_14420	149	.	5.14952	17.1927	14.9642	180
chr11	32162031	32162626	SRR8550325_PAIRED_rmdup.narrowPeak_peak_14422	797	.	13.6	82.5891	79.7693	802
chr11	32205002	32205751	SRR8550325_PAIRED_rmdup.narrowPeak_peak_14424	3497	.	38.1593	353.819	349.727	515
chr11	32220971	32222603	SRR8550325_PAIRED_rmdup.narrowPeak_peak_14425	773	.	13.3359	80.2026	77.3977	779
chr11	32224896	32225246	SRR8550325_PAIRED_rmdup.narrowPeak_peak_14426	181	.	5.67767	20.4007	18.1195	286
chr11	32226239	32227012	SRR8550325_PAIRED_rmdup.narrowPeak_peak_14427	525	.	10.4311	55.1632	52.5283	255
chr11	32237149	32237299	SRR8550325_PAIRED_rmdup.narrowPeak_peak_14428	119	.	4.62136	14.1592	11.9888	162
chr11	32238411	32238735	SRR8550325_PAIRED_rmdup.narrowPeak_peak_14429	285	.	7.26214	30.9255	28.5081	241
chr11	32262680	32263002	SRR8550325_PAIRED_rmdup.narrowPeak_peak_14431	214	.	6.20583	23.7673	21.4373	164
chr11	32267167	32267936	SRR8550325_PAIRED_rmdup.narrowPeak_peak_14432	2033	.	25.7476	206.783	203.32	496
chr11	32286851	32287165	SRR8550325_PAIRED_rmdup.narrowPeak_peak_14434	370	.	8.45049	39.5729	37.0683	290
chr11	32321254	32321443	SRR8550325_PAIRED_rmdup.narrowPeak_peak_14436	85	.	3.96117	10.642	8.55543	55
chr11	32324627	32324914	SRR8550325_PAIRED_rmdup.narrowPeak_peak_14437	703	.	12.5437	73.1473	70.3871	296
chr11	32341068	32341344	SRR8550325_PAIRED_rmdup.narrowPeak_peak_14438	312	.	7.65826	33.7425	31.2949	230
chr11	32347244	32348105	SRR8550325_PAIRED_rmdup.narrowPeak_peak_14439	451	.	9.5068	47.7194	45.1437	504
chr11	32348480	32348981	SRR8550325_PAIRED_rmdup.narrowPeak_peak_14439	451	.	9.5068	47.7194	45.1437	504
chr11	32363891	32364121	SRR8550325_PAIRED_rmdup.narrowPeak_peak_14440	38	.	2.90486	5.77056	3.8563	36
chr11	32364469	32364747	SRR8550325_PAIRED_rmdup.narrowPeak_peak_14441	181	.	5.67767	20.4007	18.1195	224
chr11	32450268	32450563	SRR8550325_PAIRED_rmdup.narrowPeak_peak_14444	294	.	7.39418	31.8569	29.4292	91
chr11	32454391	32456092	SRR8550325_PAIRED_rmdup.narrowPeak_peak_14445	2406	.	29.0486	244.285	240.652	772
chr11	32532566	32533588	SRR8550325_PAIRED_rmdup.narrowPeak_peak_14448	894	.	14.6563	92.2992	89.4214	565
chr11	32533742	32533771	SRR8550325_PAIRED_rmdup.narrowPeak_peak_14448	894	.	14.6563	92.2992	89.4214	565
chr11	32588529	32588758	SRR8550325_PAIRED_rmdup.narrowPeak_peak_14450	92	.	4.09321	11.3191	9.2146	89
chr11	32615811	32616030	SRR8550325_PAIRED_rmdup.narrowPeak_peak_14452	33	.	2.77282	5.23843	3.35113	58
chr11	32642132	32643330	SRR8550325_PAIRED_rmdup.narrowPeak_peak_14454	2498	.	29.8408	253.474	249.802	630
chr11	32800997	32801576	SRR8550325_PAIRED_rmdup.narrowPeak_peak_14459	472	.	9.77088	49.8175	47.2244	317
chr11	32883458	32883913	SRR8550325_PAIRED_rmdup.narrowPeak_peak_14462	390	.	8.71457	41.5713	39.0485	362
chr11	32925483	32926142	SRR8550325_PAIRED_rmdup.narrowPeak_peak_14465	680	.	12.2796	70.8314	68.0862	538
chr11	32963691	32964129	SRR8550325_PAIRED_rmdup.narrowPeak_peak_14469	360	.	8.31845	38.5838	36.0885	178
chr11	33005301	33005559	SRR8550325_PAIRED_rmdup.narrowPeak_peak_14471	197	.	5.94175	22.065	19.7589	188
chr11	33112437	33112811	SRR8550325_PAIRED_rmdup.narrowPeak_peak_14475	294	.	7.39418	31.8569	29.4292	225
chr11	33122544	33123373	SRR8550325_PAIRED_rmdup.narrowPeak_peak_14476	797	.	13.6	82.5891	79.7693	515
chr11	33147169	33148912	SRR8550325_PAIRED_rmdup.narrowPeak_peak_14478	857	.	14.2602	88.6277	85.7717	604
chr11	33151582	33151637	SRR8550325_PAIRED_rmdup.narrowPeak_peak_14481	33	.	2.77282	5.23843	3.35113	123
chr11	33162100	33163746	SRR8550325_PAIRED_rmdup.narrowPeak_peak_14483	2180	.	27.068	221.626	218.095	1119
chr11	33176618	33176836	SRR8550325_PAIRED_rmdup.narrowPeak_peak_14485	173	.	5.54564	19.5833	17.3149	220
chr11	33180654	33181011	SRR8550325_PAIRED_rmdup.narrowPeak_peak_14486	157	.	5.28156	17.979	15.737	224
chr11	33196695	33196706	SRR8550325_PAIRED_rmdup.narrowPeak_peak_14488	92	.	4.09321	11.3191	9.2146	147
chr11	33196857	33197082	SRR8550325_PAIRED_rmdup.narrowPeak_peak_14489	33	.	2.77282	5.23843	3.35113	163
chr11	33200114	33201658	SRR8550325_PAIRED_rmdup.narrowPeak_peak_14491	410	.	8.97865	43.5956	41.0548	1331
chr11	33203022	33204115	SRR8550325_PAIRED_rmdup.narrowPeak_peak_14493	680	.	12.2796	70.8314	68.0862	715
chr11	33336406	33336666	SRR8550325_PAIRED_rmdup.narrowPeak_peak_14498	181	.	5.67767	20.4007	18.1195	194
chr11	33512764	33514028	SRR8550325_PAIRED_rmdup.narrowPeak_peak_14503	1960	.	25.0874	199.444	196.015	585
chr11	33607968	33608178	SRR8550325_PAIRED_rmdup.narrowPeak_peak_14504	49	.	3.16893	6.8899	4.9262	152
chr11	33614217	33614498	SRR8550325_PAIRED_rmdup.narrowPeak_peak_14505	303	.	7.52622	32.796	30.3583	196
chr11	33660403	33660697	SRR8550325_PAIRED_rmdup.narrowPeak_peak_14506	49	.	3.16893	6.8899	4.9262	295
chr11	33721357	33721558	SRR8550325_PAIRED_rmdup.narrowPeak_peak_14511	214	.	6.20583	23.7673	21.4373	187
chr11	33725566	33726005	SRR8550325_PAIRED_rmdup.narrowPeak_peak_14512	173	.	5.54564	19.5833	17.3149	233
chr11	33752265	33752835	SRR8550325_PAIRED_rmdup.narrowPeak_peak_14514	341	.	8.05437	36.6261	34.1494	387
chr11	33819096	33819350	SRR8550325_PAIRED_rmdup.narrowPeak_peak_14517	149	.	5.14952	17.1927	14.9642	292
chr11	33843326	33843838	SRR8550325_PAIRED_rmdup.narrowPeak_peak_14518	266	.	6.99806	29.0862	26.6896	360
chr11	33917719	33917873	SRR8550325_PAIRED_rmdup.narrowPeak_peak_14520	285	.	7.26214	30.9255	28.5081	81
chr11	33923130	33923329	SRR8550325_PAIRED_rmdup.narrowPeak_peak_14521	60	.	3.43301	8.07807	6.06978	31
chr11	33928619	33929138	SRR8550325_PAIRED_rmdup.narrowPeak_peak_14522	341	.	8.05437	36.6261	34.1494	317
chr11	33980051	33980578	SRR8550325_PAIRED_rmdup.narrowPeak_peak_14527	205	.	6.07379	22.9115	20.5933	399
chr11	34002452	34002653	SRR8550325_PAIRED_rmdup.narrowPeak_peak_14529	165	.	5.4136	18.776	16.5206	84
chr11	34008579	34009038	SRR8550325_PAIRED_rmdup.narrowPeak_peak_14530	430	.	9.24273	45.6452	43.0868	396
chr11	34073915	34074179	SRR8550325_PAIRED_rmdup.narrowPeak_peak_14531	205	.	6.07379	22.9115	20.5933	115
chr11	34169664	34170151	SRR8550325_PAIRED_rmdup.narrowPeak_peak_14534	72	.	3.69709	9.33019	7.28128	206
chr11	34229126	34229311	SRR8550325_PAIRED_rmdup.narrowPeak_peak_14536	266	.	6.99806	29.0862	26.6896	98
chr11	34314673	34314841	SRR8550325_PAIRED_rmdup.narrowPeak_peak_14541	341	.	8.05437	36.6261	34.1494	86
chr11	34416249	34416633	SRR8550325_PAIRED_rmdup.narrowPeak_peak_14544	249	.	6.73399	27.2792	24.9042	160
chr11	34448027	34448290	SRR8550325_PAIRED_rmdup.narrowPeak_peak_14545	331	.	7.92234	35.6577	33.1906	94
chr11	34536430	34536605	SRR8550325_PAIRED_rmdup.narrowPeak_peak_14547	38	.	2.90486	5.77056	3.8563	81
chr11	34833316	34834037	SRR8550325_PAIRED_rmdup.narrowPeak_peak_14554	2092	.	26.2757	212.694	209.204	302
chr11	34836423	34836562	SRR8550325_PAIRED_rmdup.narrowPeak_peak_14555	165	.	5.4136	18.776	16.5206	209
chr11	34843646	34843787	SRR8550325_PAIRED_rmdup.narrowPeak_peak_14556	92	.	4.09321	11.3191	9.2146	47
chr11	34904394	34905103	SRR8550325_PAIRED_rmdup.narrowPeak_peak_14558	275	.	7.1301	30.0019	27.5947	228
chr11	34909835	34910228	SRR8550325_PAIRED_rmdup.narrowPeak_peak_14559	451	.	9.5068	47.7194	45.1437	232
chr11	34949632	34949888	SRR8550325_PAIRED_rmdup.narrowPeak_peak_14561	72	.	3.69709	9.33019	7.28128	86
chr11	34959267	34959639	SRR8550325_PAIRED_rmdup.narrowPeak_peak_14562	360	.	8.31845	38.5838	36.0885	203
chr11	34982986	34983345	SRR8550325_PAIRED_rmdup.narrowPeak_peak_14563	92	.	4.09321	11.3191	9.2146	165
chr11	35055292	35055815	SRR8550325_PAIRED_rmdup.narrowPeak_peak_14565	266	.	6.99806	29.0862	26.6896	130
chr11	35119280	35119693	SRR8550325_PAIRED_rmdup.narrowPeak_peak_14567	249	.	6.73399	27.2792	24.9042	426
chr11	35120657	35121833	SRR8550325_PAIRED_rmdup.narrowPeak_peak_14568	1411	.	19.9379	144.284	141.125	1027
chr11	35178398	35178678	SRR8550325_PAIRED_rmdup.narrowPeak_peak_14571	98	.	4.22525	12.0098	9.88794	200
chr11	35211154	35211594	SRR8550325_PAIRED_rmdup.narrowPeak_peak_14572	303	.	7.52622	32.796	30.3583	341
chr11	35273272	35273609	SRR8550325_PAIRED_rmdup.narrowPeak_peak_14576	165	.	5.4136	18.776	16.5206	398
chr11	35276068	35276240	SRR8550325_PAIRED_rmdup.narrowPeak_peak_14578	149	.	5.14952	17.1927	14.9642	159
chr11	35282938	35283500	SRR8550325_PAIRED_rmdup.narrowPeak_peak_14579	127	.	4.7534	14.9002	12.7147	271
chr11	35350480	35350855	SRR8550325_PAIRED_rmdup.narrowPeak_peak_14585	105	.	4.35728	12.7136	10.5751	254
chr11	35351046	35351449	SRR8550325_PAIRED_rmdup.narrowPeak_peak_14586	165	.	5.4136	18.776	16.5206	252
chr11	35356424	35356733	SRR8550325_PAIRED_rmdup.narrowPeak_peak_14587	222	.	6.33787	24.6321	22.2906	387
chr11	35364515	35364804	SRR8550325_PAIRED_rmdup.narrowPeak_peak_14589	49	.	3.16893	6.8899	4.9262	125
chr11	35385412	35386010	SRR8550325_PAIRED_rmdup.narrowPeak_peak_14591	525	.	10.4311	55.1632	52.5283	331
chr11	35387841	35388909	SRR8550325_PAIRED_rmdup.narrowPeak_peak_14592	360	.	8.31845	38.5838	36.0885	917
chr11	35389915	35390127	SRR8550325_PAIRED_rmdup.narrowPeak_peak_14593	72	.	3.69709	9.33019	7.28128	65
chr11	35407684	35407862	SRR8550325_PAIRED_rmdup.narrowPeak_peak_14594	231	.	6.46991	25.5058	23.1529	189
chr11	35417764	35418778	SRR8550325_PAIRED_rmdup.narrowPeak_peak_14596	266	.	6.99806	29.0862	26.6896	1375
chr11	35437716	35438020	SRR8550325_PAIRED_rmdup.narrowPeak_peak_14599	85	.	3.96117	10.642	8.55543	186
chr11	35448082	35448357	SRR8550325_PAIRED_rmdup.narrowPeak_peak_14601	351	.	8.18641	37.6015	35.1155	145
chr11	35451699	35452030	SRR8550325_PAIRED_rmdup.narrowPeak_peak_14602	134	.	4.88544	15.653	13.4528	140
chr11	35469837	35470173	SRR8550325_PAIRED_rmdup.narrowPeak_peak_14603	214	.	6.20583	23.7673	21.4373	253
chr11	35512870	35513047	SRR8550325_PAIRED_rmdup.narrowPeak_peak_14606	142	.	5.01748	16.4173	14.2028	250
chr11	35522876	35523216	SRR8550325_PAIRED_rmdup.narrowPeak_peak_14607	134	.	4.88544	15.653	13.4528	199
chr11	35544278	35544713	SRR8550325_PAIRED_rmdup.narrowPeak_peak_14609	165	.	5.4136	18.776	16.5206	422
chr11	35562154	35562258	SRR8550325_PAIRED_rmdup.narrowPeak_peak_14612	38	.	2.90486	5.77056	3.8563	137
chr11	35693109	35693593	SRR8550325_PAIRED_rmdup.narrowPeak_peak_14616	205	.	6.07379	22.9115	20.5933	217
chr11	35769053	35770275	SRR8550325_PAIRED_rmdup.narrowPeak_peak_14617	3546	.	38.5554	358.758	354.645	443
chr11	35797924	35798140	SRR8550325_PAIRED_rmdup.narrowPeak_peak_14618	43	.	3.0369	6.32129	4.38156	174
chr11	35798820	35799141	SRR8550325_PAIRED_rmdup.narrowPeak_peak_14619	231	.	6.46991	25.5058	23.1529	270
chr11	35834190	35834854	SRR8550325_PAIRED_rmdup.narrowPeak_peak_14620	1198	.	17.8253	122.86	119.813	431
chr11	35838279	35838806	SRR8550325_PAIRED_rmdup.narrowPeak_peak_14621	931	.	15.0524	96.0057	93.1065	355
chr11	35839175	35839378	SRR8550325_PAIRED_rmdup.narrowPeak_peak_14622	66	.	3.56505	8.69641	6.66747	236
chr11	35864824	35865412	SRR8550325_PAIRED_rmdup.narrowPeak_peak_14623	1317	.	19.0136	134.816	131.706	564
chr11	35979705	35980848	SRR8550325_PAIRED_rmdup.narrowPeak_peak_14630	931	.	15.0524	96.0057	93.1065	693
chr11	35985949	35986395	SRR8550325_PAIRED_rmdup.narrowPeak_peak_14631	331	.	7.92234	35.6577	33.1906	254
chr11	35998078	35998173	SRR8550325_PAIRED_rmdup.narrowPeak_peak_14632	28	.	2.64078	4.72569	2.86714	163
chr11	36001185	36001751	SRR8550325_PAIRED_rmdup.narrowPeak_peak_14633	869	.	14.3922	89.8476	86.9844	459
chr11	36036404	36036598	SRR8550325_PAIRED_rmdup.narrowPeak_peak_14637	165	.	5.4136	18.776	16.5206	131
chr11	36045573	36046153	SRR8550325_PAIRED_rmdup.narrowPeak_peak_14638	536	.	10.5631	56.249	53.606	296
chr11	36109577	36109692	SRR8550325_PAIRED_rmdup.narrowPeak_peak_14639	54	.	3.30097	7.4757	5.48924	135
chr11	36221354	36221640	SRR8550325_PAIRED_rmdup.narrowPeak_peak_14645	612	.	11.4874	63.9965	61.2977	79
chr11	36292259	36292732	SRR8550325_PAIRED_rmdup.narrowPeak_peak_14647	222	.	6.33787	24.6321	22.2906	236
chr11	36332100	36332487	SRR8550325_PAIRED_rmdup.narrowPeak_peak_14650	165	.	5.4136	18.776	16.5206	219
chr11	36333971	36334632	SRR8550325_PAIRED_rmdup.narrowPeak_peak_14651	692	.	12.4117	71.9871	69.2343	425
chr11	36364471	36365050	SRR8550325_PAIRED_rmdup.narrowPeak_peak_14653	275	.	7.1301	30.0019	27.5947	270
chr11	36396461	36396568	SRR8550325_PAIRED_rmdup.narrowPeak_peak_14654	157	.	5.28156	17.979	15.737	83
chr11	36441798	36442204	SRR8550325_PAIRED_rmdup.narrowPeak_peak_14656	205	.	6.07379	22.9115	20.5933	254
chr11	36475749	36476130	SRR8550325_PAIRED_rmdup.narrowPeak_peak_14657	331	.	7.92234	35.6577	33.1906	243
chr11	36550814	36551086	SRR8550325_PAIRED_rmdup.narrowPeak_peak_14661	536	.	10.5631	56.249	53.606	88
chr11	36677219	36677975	SRR8550325_PAIRED_rmdup.narrowPeak_peak_14665	943	.	15.1845	97.2489	94.3425	401
chr11	36750307	36750465	SRR8550325_PAIRED_rmdup.narrowPeak_peak_14669	165	.	5.4136	18.776	16.5206	109
chr11	36799400	36799704	SRR8550325_PAIRED_rmdup.narrowPeak_peak_14670	205	.	6.07379	22.9115	20.5933	248
chr11	36989307	36989827	SRR8550325_PAIRED_rmdup.narrowPeak_peak_14674	181	.	5.67767	20.4007	18.1195	252
chr11	37030809	37032121	SRR8550325_PAIRED_rmdup.narrowPeak_peak_14676	1357	.	19.4097	138.856	135.725	810
chr11	37051784	37052059	SRR8550325_PAIRED_rmdup.narrowPeak_peak_14677	85	.	3.96117	10.642	8.55543	532
chr11	37186197	37186432	SRR8550325_PAIRED_rmdup.narrowPeak_peak_14679	98	.	4.22525	12.0098	9.88794	153
chr11	37235615	37237353	SRR8550325_PAIRED_rmdup.narrowPeak_peak_14680	1018	.	15.9767	104.785	101.836	1530
chr11	37274997	37275368	SRR8550325_PAIRED_rmdup.narrowPeak_peak_14681	134	.	4.88544	15.653	13.4528	108
chr11	37671400	37671696	SRR8550325_PAIRED_rmdup.narrowPeak_peak_14686	285	.	7.26214	30.9255	28.5081	348
chr11	37684464	37684656	SRR8550325_PAIRED_rmdup.narrowPeak_peak_14687	240	.	6.60195	26.3883	24.0242	226
chr11	37740306	37740739	SRR8550325_PAIRED_rmdup.narrowPeak_peak_14688	105	.	4.35728	12.7136	10.5751	201
chr11	37838042	37838302	SRR8550325_PAIRED_rmdup.narrowPeak_peak_14691	98	.	4.22525	12.0098	9.88794	218
chr11	37882845	37883022	SRR8550325_PAIRED_rmdup.narrowPeak_peak_14692	127	.	4.7534	14.9002	12.7147	162
chr11	38543891	38544120	SRR8550325_PAIRED_rmdup.narrowPeak_peak_14697	222	.	6.33787	24.6321	22.2906	197
chr11	38544332	38544491	SRR8550325_PAIRED_rmdup.narrowPeak_peak_14697	222	.	6.33787	24.6321	22.2906	197
chr11	38747512	38747979	SRR8550325_PAIRED_rmdup.narrowPeak_peak_14702	249	.	6.73399	27.2792	24.9042	254
chr11	38960056	38960555	SRR8550325_PAIRED_rmdup.narrowPeak_peak_14711	66	.	3.56505	8.69641	6.66747	730
chr11	39207251	39207504	SRR8550325_PAIRED_rmdup.narrowPeak_peak_14712	222	.	6.33787	24.6321	22.2906	420
chr11	39207675	39208222	SRR8550325_PAIRED_rmdup.narrowPeak_peak_14712	222	.	6.33787	24.6321	22.2906	420
chr11	39350447	39351296	SRR8550325_PAIRED_rmdup.narrowPeak_peak_14714	646	.	11.8835	67.3924	64.6701	297
chr11	39453733	39453813	SRR8550325_PAIRED_rmdup.narrowPeak_peak_14715	28	.	2.64078	4.72569	2.86714	89
chr11	39588866	39589410	SRR8550325_PAIRED_rmdup.narrowPeak_peak_14718	390	.	8.71457	41.5713	39.0485	383
chr11	39602537	39603094	SRR8550325_PAIRED_rmdup.narrowPeak_peak_14719	514	.	10.299	54.0829	51.4561	378
chr11	39784453	39784587	SRR8550325_PAIRED_rmdup.narrowPeak_peak_14725	43	.	3.0369	6.32129	4.38156	119
chr11	39794076	39794812	SRR8550325_PAIRED_rmdup.narrowPeak_peak_14726	266	.	6.99806	29.0862	26.6896	504
chr11	39903634	39904082	SRR8550325_PAIRED_rmdup.narrowPeak_peak_14729	205	.	6.07379	22.9115	20.5933	137
chr11	39912965	39913304	SRR8550325_PAIRED_rmdup.narrowPeak_peak_14730	303	.	7.52622	32.796	30.3583	276
chr11	39923970	39924344	SRR8550325_PAIRED_rmdup.narrowPeak_peak_14731	303	.	7.52622	32.796	30.3583	176
chr11	39998588	39998832	SRR8550325_PAIRED_rmdup.narrowPeak_peak_14734	28	.	2.64078	4.72569	2.86714	138
chr11	40137876	40138063	SRR8550325_PAIRED_rmdup.narrowPeak_peak_14737	60	.	3.43301	8.07807	6.06978	329
chr11	40197802	40197988	SRR8550325_PAIRED_rmdup.narrowPeak_peak_14740	127	.	4.7534	14.9002	12.7147	509
chr11	40200659	40200819	SRR8550325_PAIRED_rmdup.narrowPeak_peak_14741	43	.	3.0369	6.32129	4.38156	288
chr11	40257830	40258732	SRR8550325_PAIRED_rmdup.narrowPeak_peak_14742	380	.	8.58253	40.5688	38.055	1158
chr11	40393915	40395475	SRR8550325_PAIRED_rmdup.narrowPeak_peak_14747	968	.	15.4486	99.7464	96.8256	584
chr11	40402146	40402706	SRR8550325_PAIRED_rmdup.narrowPeak_peak_14749	312	.	7.65826	33.7425	31.2949	326
chr11	40456537	40456924	SRR8550325_PAIRED_rmdup.narrowPeak_peak_14750	98	.	4.22525	12.0098	9.88794	210
chr11	40469255	40469744	SRR8550325_PAIRED_rmdup.narrowPeak_peak_14751	579	.	11.0913	60.6453	57.9702	269
chr11	40588561	40589192	SRR8550325_PAIRED_rmdup.narrowPeak_peak_14754	400	.	8.84661	42.5802	40.0484	382
chr11	40600048	40601714	SRR8550325_PAIRED_rmdup.narrowPeak_peak_14755	624	.	11.6194	65.1236	62.4169	889
chr11	40692128	40693847	SRR8550325_PAIRED_rmdup.narrowPeak_peak_14759	2839	.	32.7457	287.745	283.925	610
chr11	40694115	40695280	SRR8550325_PAIRED_rmdup.narrowPeak_peak_14760	1575	.	21.5223	160.838	157.596	868
chr11	40732836	40732949	SRR8550325_PAIRED_rmdup.narrowPeak_peak_14762	60	.	3.43301	8.07807	6.06978	119
chr11	40733122	40734570	SRR8550325_PAIRED_rmdup.narrowPeak_peak_14763	4660	.	47.2699	470.564	466.05	475
chr11	40754484	40755853	SRR8550325_PAIRED_rmdup.narrowPeak_peak_14764	3978	.	41.9884	402.103	397.82	772
chr11	40775597	40775927	SRR8550325_PAIRED_rmdup.narrowPeak_peak_14766	341	.	8.05437	36.6261	34.1494	170
chr11	40865821	40866084	SRR8550325_PAIRED_rmdup.narrowPeak_peak_14768	360	.	8.31845	38.5838	36.0885	261
chr11	40927050	40927672	SRR8550325_PAIRED_rmdup.narrowPeak_peak_14769	624	.	11.6194	65.1236	62.4169	305
chr11	41057858	41058031	SRR8550325_PAIRED_rmdup.narrowPeak_peak_14771	119	.	4.62136	14.1592	11.9888	127
chr11	41058954	41059260	SRR8550325_PAIRED_rmdup.narrowPeak_peak_14772	197	.	5.94175	22.065	19.7589	198
chr11	41202239	41202493	SRR8550325_PAIRED_rmdup.narrowPeak_peak_14774	400	.	8.84661	42.5802	40.0484	223
chr11	41260077	41260637	SRR8550325_PAIRED_rmdup.narrowPeak_peak_14776	249	.	6.73399	27.2792	24.9042	114
chr11	41371151	41371468	SRR8550325_PAIRED_rmdup.narrowPeak_peak_14780	119	.	4.62136	14.1592	11.9888	119
chr11	41493372	41493977	SRR8550325_PAIRED_rmdup.narrowPeak_peak_14784	461	.	9.63884	48.7655	46.1811	444
chr11	41537059	41537565	SRR8550325_PAIRED_rmdup.narrowPeak_peak_14785	149	.	5.14952	17.1927	14.9642	322
chr11	41644885	41645735	SRR8550325_PAIRED_rmdup.narrowPeak_peak_14788	1397	.	19.8058	142.923	139.771	499
chr11	41829108	41829438	SRR8550325_PAIRED_rmdup.narrowPeak_peak_14790	257	.	6.86602	28.1786	25.7927	359
chr11	41965687	41966089	SRR8550325_PAIRED_rmdup.narrowPeak_peak_14791	546	.	10.6952	57.3401	54.6891	573
chr11	41980210	41980455	SRR8550325_PAIRED_rmdup.narrowPeak_peak_14792	149	.	5.14952	17.1927	14.9642	187
chr11	41999587	41999754	SRR8550325_PAIRED_rmdup.narrowPeak_peak_14794	294	.	7.39418	31.8569	29.4292	107
chr11	42067723	42068110	SRR8550325_PAIRED_rmdup.narrowPeak_peak_14795	472	.	9.77088	49.8175	47.2244	286
chr11	42182024	42182527	SRR8550325_PAIRED_rmdup.narrowPeak_peak_14799	557	.	10.8272	58.4366	55.7775	648
chr11	42182710	42183156	SRR8550325_PAIRED_rmdup.narrowPeak_peak_14800	285	.	7.26214	30.9255	28.5081	256
chr11	42244054	42244143	SRR8550325_PAIRED_rmdup.narrowPeak_peak_14801	33	.	2.77282	5.23843	3.35113	26
chr11	42314790	42315155	SRR8550325_PAIRED_rmdup.narrowPeak_peak_14802	38	.	2.90486	5.77056	3.8563	259
chr11	42419816	42419972	SRR8550325_PAIRED_rmdup.narrowPeak_peak_14804	66	.	3.56505	8.69641	6.66747	146
chr11	42420306	42420489	SRR8550325_PAIRED_rmdup.narrowPeak_peak_14805	119	.	4.62136	14.1592	11.9888	184
chr11	42420824	42421592	SRR8550325_PAIRED_rmdup.narrowPeak_peak_14806	503	.	10.167	53.0081	50.3895	418
chr11	42423336	42423492	SRR8550325_PAIRED_rmdup.narrowPeak_peak_14807	165	.	5.4136	18.776	16.5206	238
chr11	42704634	42704956	SRR8550325_PAIRED_rmdup.narrowPeak_peak_14808	66	.	3.56505	8.69641	6.66747	125
chr11	43086049	43086548	SRR8550325_PAIRED_rmdup.narrowPeak_peak_14812	142	.	5.01748	16.4173	14.2028	387
chr11	43139770	43140539	SRR8550325_PAIRED_rmdup.narrowPeak_peak_14814	331	.	7.92234	35.6577	33.1906	392
chr11	43160586	43160766	SRR8550325_PAIRED_rmdup.narrowPeak_peak_14816	66	.	3.56505	8.69641	6.66747	161
chr11	43183507	43183727	SRR8550325_PAIRED_rmdup.narrowPeak_peak_14818	312	.	7.65826	33.7425	31.2949	122
chr11	43218278	43218496	SRR8550325_PAIRED_rmdup.narrowPeak_peak_14821	66	.	3.56505	8.69641	6.66747	405
chr11	43253082	43253510	SRR8550325_PAIRED_rmdup.narrowPeak_peak_14822	142	.	5.01748	16.4173	14.2028	163
chr11	43263813	43264112	SRR8550325_PAIRED_rmdup.narrowPeak_peak_14823	390	.	8.71457	41.5713	39.0485	226
chr11	43269597	43269904	SRR8550325_PAIRED_rmdup.narrowPeak_peak_14824	205	.	6.07379	22.9115	20.5933	424
chr11	43270053	43270453	SRR8550325_PAIRED_rmdup.narrowPeak_peak_14824	205	.	6.07379	22.9115	20.5933	424
chr11	43348530	43349041	SRR8550325_PAIRED_rmdup.narrowPeak_peak_14827	461	.	9.63884	48.7655	46.1811	301
chr11	43385134	43386156	SRR8550325_PAIRED_rmdup.narrowPeak_peak_14830	680	.	12.2796	70.8314	68.0862	482
chr11	43411600	43411883	SRR8550325_PAIRED_rmdup.narrowPeak_peak_14832	410	.	8.97865	43.5956	41.0548	235
chr11	43412865	43413215	SRR8550325_PAIRED_rmdup.narrowPeak_peak_14833	536	.	10.5631	56.249	53.606	117
chr11	43426017	43426820	SRR8550325_PAIRED_rmdup.narrowPeak_peak_14835	1815	.	23.767	184.938	181.578	486
chr11	43433328	43434108	SRR8550325_PAIRED_rmdup.narrowPeak_peak_14836	1330	.	19.1456	136.16	133.043	476
chr11	43474168	43474705	SRR8550325_PAIRED_rmdup.narrowPeak_peak_14837	249	.	6.73399	27.2792	24.9042	192
chr11	43481717	43481969	SRR8550325_PAIRED_rmdup.narrowPeak_peak_14839	112	.	4.48932	13.4302	11.2755	485
chr11	43492742	43492929	SRR8550325_PAIRED_rmdup.narrowPeak_peak_14841	360	.	8.31845	38.5838	36.0885	218
chr11	43494108	43494314	SRR8550325_PAIRED_rmdup.narrowPeak_peak_14842	579	.	11.0913	60.6453	57.9702	125
chr11	43516694	43516941	SRR8550325_PAIRED_rmdup.narrowPeak_peak_14844	222	.	6.33787	24.6321	22.2906	201
chr11	43528167	43529617	SRR8550325_PAIRED_rmdup.narrowPeak_peak_14845	1702	.	22.7107	173.506	170.201	743
chr11	43529993	43530539	SRR8550325_PAIRED_rmdup.narrowPeak_peak_14845	1702	.	22.7107	173.506	170.201	743
chr11	43539887	43540297	SRR8550325_PAIRED_rmdup.narrowPeak_peak_14847	441	.	9.37476	46.6793	44.1123	175
chr11	43548083	43548672	SRR8550325_PAIRED_rmdup.narrowPeak_peak_14849	461	.	9.63884	48.7655	46.1811	256
chr11	43575238	43576068	SRR8550325_PAIRED_rmdup.narrowPeak_peak_14854	351	.	8.18641	37.6015	35.1155	372
chr11	43586467	43586731	SRR8550325_PAIRED_rmdup.narrowPeak_peak_14855	222	.	6.33787	24.6321	22.2906	68
chr11	43589557	43590175	SRR8550325_PAIRED_rmdup.narrowPeak_peak_14856	536	.	10.5631	56.249	53.606	290
chr11	43612907	43613533	SRR8550325_PAIRED_rmdup.narrowPeak_peak_14857	1056	.	16.3728	108.602	105.632	353
chr11	43626215	43626752	SRR8550325_PAIRED_rmdup.narrowPeak_peak_14858	231	.	6.46991	25.5058	23.1529	404
chr11	43634129	43634407	SRR8550325_PAIRED_rmdup.narrowPeak_peak_14859	1159	.	17.4291	118.932	115.905	81
chr11	43653151	43653302	SRR8550325_PAIRED_rmdup.narrowPeak_peak_14860	134	.	4.88544	15.653	13.4528	114
chr11	43747670	43748414	SRR8550325_PAIRED_rmdup.narrowPeak_peak_14862	2776	.	32.2175	281.448	277.656	420
chr11	43766928	43767314	SRR8550325_PAIRED_rmdup.narrowPeak_peak_14863	579	.	11.0913	60.6453	57.9702	116
chr11	43775924	43776508	SRR8550325_PAIRED_rmdup.narrowPeak_peak_14865	493	.	10.035	51.9389	49.3287	377
chr11	43783720	43784040	SRR8550325_PAIRED_rmdup.narrowPeak_peak_14866	231	.	6.46991	25.5058	23.1529	226
chr11	43836098	43836762	SRR8550325_PAIRED_rmdup.narrowPeak_peak_14867	1411	.	19.9379	144.284	141.125	444
chr11	43914639	43915004	SRR8550325_PAIRED_rmdup.narrowPeak_peak_14868	165	.	5.4136	18.776	16.5206	149
chr11	43958294	43958769	SRR8550325_PAIRED_rmdup.narrowPeak_peak_14869	257	.	6.86602	28.1786	25.7927	470
chr11	43992128	43992402	SRR8550325_PAIRED_rmdup.narrowPeak_peak_14870	149	.	5.14952	17.1927	14.9642	134
chr11	44211834	44212141	SRR8550325_PAIRED_rmdup.narrowPeak_peak_14871	181	.	5.67767	20.4007	18.1195	80
chr11	44331604	44331833	SRR8550325_PAIRED_rmdup.narrowPeak_peak_14872	197	.	5.94175	22.065	19.7589	105
chr11	44393525	44393735	SRR8550325_PAIRED_rmdup.narrowPeak_peak_14874	181	.	5.67767	20.4007	18.1195	439
chr11	44398824	44399405	SRR8550325_PAIRED_rmdup.narrowPeak_peak_14875	461	.	9.63884	48.7655	46.1811	442
chr11	44469923	44471091	SRR8550325_PAIRED_rmdup.narrowPeak_peak_14878	1330	.	19.1456	136.16	133.043	807
chr11	44518343	44520733	SRR8550325_PAIRED_rmdup.narrowPeak_peak_14879	1330	.	19.1456	136.16	133.043	649
chr11	44585958	44586329	SRR8550325_PAIRED_rmdup.narrowPeak_peak_14882	214	.	6.20583	23.7673	21.4373	289
chr11	44610822	44611742	SRR8550325_PAIRED_rmdup.narrowPeak_peak_14883	579	.	11.0913	60.6453	57.9702	297
chr11	44613473	44613740	SRR8550325_PAIRED_rmdup.narrowPeak_peak_14885	54	.	3.30097	7.4757	5.48924	56
chr11	44616882	44617720	SRR8550325_PAIRED_rmdup.narrowPeak_peak_14886	1548	.	21.2583	158.052	154.824	334
chr11	44617967	44618607	SRR8550325_PAIRED_rmdup.narrowPeak_peak_14887	312	.	7.65826	33.7425	31.2949	296
chr11	44665161	44665638	SRR8550325_PAIRED_rmdup.narrowPeak_peak_14892	322	.	7.7903	34.6965	32.239	398
chr11	44696710	44697394	SRR8550325_PAIRED_rmdup.narrowPeak_peak_14893	493	.	10.035	51.9389	49.3287	175
chr11	44707545	44707951	SRR8550325_PAIRED_rmdup.narrowPeak_peak_14894	249	.	6.73399	27.2792	24.9042	380
chr11	44727571	44727813	SRR8550325_PAIRED_rmdup.narrowPeak_peak_14895	98	.	4.22525	12.0098	9.88794	435
chr11	44923987	44924424	SRR8550325_PAIRED_rmdup.narrowPeak_peak_14907	149	.	5.14952	17.1927	14.9642	211
chr11	45003786	45003938	SRR8550325_PAIRED_rmdup.narrowPeak_peak_14912	38	.	2.90486	5.77056	3.8563	256
chr11	45008205	45008372	SRR8550325_PAIRED_rmdup.narrowPeak_peak_14913	285	.	7.26214	30.9255	28.5081	414
chr11	45136692	45137173	SRR8550325_PAIRED_rmdup.narrowPeak_peak_14915	249	.	6.73399	27.2792	24.9042	435
chr11	45240393	45240887	SRR8550325_PAIRED_rmdup.narrowPeak_peak_14919	165	.	5.4136	18.776	16.5206	408
chr11	45389374	45390042	SRR8550325_PAIRED_rmdup.narrowPeak_peak_14923	390	.	8.71457	41.5713	39.0485	137
chr11	45485999	45486370	SRR8550325_PAIRED_rmdup.narrowPeak_peak_14928	285	.	7.26214	30.9255	28.5081	223
chr11	45495374	45495673	SRR8550325_PAIRED_rmdup.narrowPeak_peak_14929	105	.	4.35728	12.7136	10.5751	104
chr11	45514557	45514890	SRR8550325_PAIRED_rmdup.narrowPeak_peak_14930	157	.	5.28156	17.979	15.737	211
chr11	45550130	45550943	SRR8550325_PAIRED_rmdup.narrowPeak_peak_14933	692	.	12.4117	71.9871	69.2343	608
chr11	45577764	45577801	SRR8550325_PAIRED_rmdup.narrowPeak_peak_14934	92	.	4.09321	11.3191	9.2146	133
chr11	45678731	45678961	SRR8550325_PAIRED_rmdup.narrowPeak_peak_14936	275	.	7.1301	30.0019	27.5947	125
chr11	45736670	45736799	SRR8550325_PAIRED_rmdup.narrowPeak_peak_14937	33	.	2.77282	5.23843	3.35113	98
chr11	45752193	45752448	SRR8550325_PAIRED_rmdup.narrowPeak_peak_14938	257	.	6.86602	28.1786	25.7927	185
chr11	45795699	45796058	SRR8550325_PAIRED_rmdup.narrowPeak_peak_14939	249	.	6.73399	27.2792	24.9042	309
chr11	45818062	45818192	SRR8550325_PAIRED_rmdup.narrowPeak_peak_14942	66	.	3.56505	8.69641	6.66747	66
chr11	45835622	45836084	SRR8550325_PAIRED_rmdup.narrowPeak_peak_14943	92	.	4.09321	11.3191	9.2146	110
chr11	45851469	45852753	SRR8550325_PAIRED_rmdup.narrowPeak_peak_14944	785	.	13.468	81.3937	78.5814	402
chr11	45881183	45881269	SRR8550325_PAIRED_rmdup.narrowPeak_peak_14945	79	.	3.82913	9.97888	7.91078	49
chr11	45925567	45925786	SRR8550325_PAIRED_rmdup.narrowPeak_peak_14948	92	.	4.09321	11.3191	9.2146	218
chr11	45926503	45927052	SRR8550325_PAIRED_rmdup.narrowPeak_peak_14949	1974	.	25.2194	200.907	197.471	512
chr11	45943907	45944108	SRR8550325_PAIRED_rmdup.narrowPeak_peak_14950	43	.	3.0369	6.32129	4.38156	30
chr11	45944404	45945372	SRR8550325_PAIRED_rmdup.narrowPeak_peak_14951	2180	.	27.068	221.626	218.095	701
chr11	45955117	45955652	SRR8550325_PAIRED_rmdup.narrowPeak_peak_14952	1384	.	19.6738	141.564	138.42	362
chr11	45979982	45981078	SRR8550325_PAIRED_rmdup.narrowPeak_peak_14953	833	.	13.9961	86.2	83.3584	512
chr11	45991747	45991918	SRR8550325_PAIRED_rmdup.narrowPeak_peak_14954	197	.	5.94175	22.065	19.7589	126
chr11	46016219	46016544	SRR8550325_PAIRED_rmdup.narrowPeak_peak_14955	197	.	5.94175	22.065	19.7589	128
chr11	46039439	46039750	SRR8550325_PAIRED_rmdup.narrowPeak_peak_14956	98	.	4.22525	12.0098	9.88794	250
chr11	46055889	46056321	SRR8550325_PAIRED_rmdup.narrowPeak_peak_14957	680	.	12.2796	70.8314	68.0862	263
chr11	46057083	46057307	SRR8550325_PAIRED_rmdup.narrowPeak_peak_14958	105	.	4.35728	12.7136	10.5751	238
chr11	46073239	46073606	SRR8550325_PAIRED_rmdup.narrowPeak_peak_14960	240	.	6.60195	26.3883	24.0242	451
chr11	46102208	46102404	SRR8550325_PAIRED_rmdup.narrowPeak_peak_14963	105	.	4.35728	12.7136	10.5751	186
chr11	46119622	46120124	SRR8550325_PAIRED_rmdup.narrowPeak_peak_14964	785	.	13.468	81.3937	78.5814	311
chr11	46166269	46166614	SRR8550325_PAIRED_rmdup.narrowPeak_peak_14965	98	.	4.22525	12.0098	9.88794	237
chr11	46202074	46202523	SRR8550325_PAIRED_rmdup.narrowPeak_peak_14967	112	.	4.48932	13.4302	11.2755	475
chr11	46213685	46214285	SRR8550325_PAIRED_rmdup.narrowPeak_peak_14968	590	.	11.2233	61.7573	59.0744	358
chr11	46215290	46215782	SRR8550325_PAIRED_rmdup.narrowPeak_peak_14969	612	.	11.4874	63.9965	61.2977	257
chr11	46252135	46252391	SRR8550325_PAIRED_rmdup.narrowPeak_peak_14970	165	.	5.4136	18.776	16.5206	163
chr11	46269088	46269321	SRR8550325_PAIRED_rmdup.narrowPeak_peak_14971	231	.	6.46991	25.5058	23.1529	95
chr11	46311681	46312822	SRR8550325_PAIRED_rmdup.narrowPeak_peak_14973	1146	.	17.2971	117.629	114.609	558
chr11	46321728	46321980	SRR8550325_PAIRED_rmdup.narrowPeak_peak_14974	112	.	4.48932	13.4302	11.2755	309
chr11	46349657	46350554	SRR8550325_PAIRED_rmdup.narrowPeak_peak_14977	493	.	10.035	51.9389	49.3287	509
chr11	46361463	46361877	SRR8550325_PAIRED_rmdup.narrowPeak_peak_14978	205	.	6.07379	22.9115	20.5933	44
chr11	46402550	46402686	SRR8550325_PAIRED_rmdup.narrowPeak_peak_14980	66	.	3.56505	8.69641	6.66747	130
chr11	46403017	46403303	SRR8550325_PAIRED_rmdup.narrowPeak_peak_14981	79	.	3.82913	9.97888	7.91078	81
chr11	46418461	46418781	SRR8550325_PAIRED_rmdup.narrowPeak_peak_14982	142	.	5.01748	16.4173	14.2028	259
chr11	46431150	46431620	SRR8550325_PAIRED_rmdup.narrowPeak_peak_14983	294	.	7.39418	31.8569	29.4292	251
chr11	46436772	46437764	SRR8550325_PAIRED_rmdup.narrowPeak_peak_14984	2698	.	31.5573	273.618	269.86	183
chr11	46464951	46465151	SRR8550325_PAIRED_rmdup.narrowPeak_peak_14986	92	.	4.09321	11.3191	9.2146	162
chr11	46530276	46530560	SRR8550325_PAIRED_rmdup.narrowPeak_peak_14988	72	.	3.69709	9.33019	7.28128	190
chr11	46629477	46629827	SRR8550325_PAIRED_rmdup.narrowPeak_peak_14990	351	.	8.18641	37.6015	35.1155	152
chr11	46631586	46632042	SRR8550325_PAIRED_rmdup.narrowPeak_peak_14991	762	.	13.2039	79.0158	76.2183	237
chr11	46666057	46666289	SRR8550325_PAIRED_rmdup.narrowPeak_peak_14992	197	.	5.94175	22.065	19.7589	363
chr11	46846541	46846905	SRR8550325_PAIRED_rmdup.narrowPeak_peak_14995	420	.	9.11069	44.6173	42.0677	111
chr11	46848005	46848999	SRR8550325_PAIRED_rmdup.narrowPeak_peak_14996	390	.	8.71457	41.5713	39.0485	583
chr11	46924916	46925243	SRR8550325_PAIRED_rmdup.narrowPeak_peak_14998	249	.	6.73399	27.2792	24.9042	315
chr11	46939079	46939771	SRR8550325_PAIRED_rmdup.narrowPeak_peak_15000	341	.	8.05437	36.6261	34.1494	466
chr11	47002743	47003414	SRR8550325_PAIRED_rmdup.narrowPeak_peak_15001	331	.	7.92234	35.6577	33.1906	467
chr11	47112683	47112910	SRR8550325_PAIRED_rmdup.narrowPeak_peak_15002	472	.	9.77088	49.8175	47.2244	682
chr11	47113065	47113506	SRR8550325_PAIRED_rmdup.narrowPeak_peak_15002	472	.	9.77088	49.8175	47.2244	682
chr11	47130123	47130530	SRR8550325_PAIRED_rmdup.narrowPeak_peak_15003	142	.	5.01748	16.4173	14.2028	265
chr11	47245729	47245835	SRR8550325_PAIRED_rmdup.narrowPeak_peak_15004	79	.	3.82913	9.97888	7.91078	142
chr11	47343617	47343895	SRR8550325_PAIRED_rmdup.narrowPeak_peak_15006	231	.	6.46991	25.5058	23.1529	222
chr11	47377006	47377608	SRR8550325_PAIRED_rmdup.narrowPeak_peak_15008	390	.	8.71457	41.5713	39.0485	172
chr11	47378941	47380182	SRR8550325_PAIRED_rmdup.narrowPeak_peak_15010	2240	.	27.5961	227.624	224.065	761
chr11	47660848	47661135	SRR8550325_PAIRED_rmdup.narrowPeak_peak_15016	231	.	6.46991	25.5058	23.1529	113
chr11	47988324	47989434	SRR8550325_PAIRED_rmdup.narrowPeak_peak_15017	1069	.	16.5049	109.882	106.904	554
chr11	48037809	48038331	SRR8550325_PAIRED_rmdup.narrowPeak_peak_15020	165	.	5.4136	18.776	16.5206	423
chr11	48092476	48092656	SRR8550325_PAIRED_rmdup.narrowPeak_peak_15022	28	.	2.64078	4.72569	2.86714	40
chr11	48314135	48314932	SRR8550325_PAIRED_rmdup.narrowPeak_peak_15023	1005	.	15.8447	103.52	100.578	622
chr11	48389665	48389847	SRR8550325_PAIRED_rmdup.narrowPeak_peak_15025	72	.	3.69709	9.33019	7.28128	138
chr11	48588776	48589062	SRR8550325_PAIRED_rmdup.narrowPeak_peak_15028	322	.	7.7903	34.6965	32.239	215
chr11	48599859	48600140	SRR8550325_PAIRED_rmdup.narrowPeak_peak_15029	119	.	4.62136	14.1592	11.9888	167
chr11	48657991	48658071	SRR8550325_PAIRED_rmdup.narrowPeak_peak_15030	60	.	3.43301	8.07807	6.06978	133
chr11	48677984	48678196	SRR8550325_PAIRED_rmdup.narrowPeak_peak_15032	54	.	3.30097	7.4757	5.48924	205
chr11	48681844	48682337	SRR8550325_PAIRED_rmdup.narrowPeak_peak_15033	149	.	5.14952	17.1927	14.9642	495
chr11	48696471	48696730	SRR8550325_PAIRED_rmdup.narrowPeak_peak_15034	79	.	3.82913	9.97888	7.91078	108
chr11	48771783	48771994	SRR8550325_PAIRED_rmdup.narrowPeak_peak_15035	257	.	6.86602	28.1786	25.7927	195
chr11	48774593	48774932	SRR8550325_PAIRED_rmdup.narrowPeak_peak_15037	249	.	6.73399	27.2792	24.9042	575
chr11	48775455	48776008	SRR8550325_PAIRED_rmdup.narrowPeak_peak_15038	536	.	10.5631	56.249	53.606	454
chr11	48790334	48790678	SRR8550325_PAIRED_rmdup.narrowPeak_peak_15040	441	.	9.37476	46.6793	44.1123	120
chr11	48799519	48800769	SRR8550325_PAIRED_rmdup.narrowPeak_peak_15041	2482	.	29.7088	251.938	248.272	886
chr11	48801247	48801367	SRR8550325_PAIRED_rmdup.narrowPeak_peak_15042	38	.	2.90486	5.77056	3.8563	123
chr11	48807037	48808019	SRR8550325_PAIRED_rmdup.narrowPeak_peak_15046	240	.	6.60195	26.3883	24.0242	290
chr11	48808489	48808572	SRR8550325_PAIRED_rmdup.narrowPeak_peak_15047	38	.	2.90486	5.77056	3.8563	112
chr11	48816593	48819028	SRR8550325_PAIRED_rmdup.narrowPeak_peak_15049	2652	.	31.1612	268.942	265.203	846
chr11	48823458	48824338	SRR8550325_PAIRED_rmdup.narrowPeak_peak_15051	579	.	11.0913	60.6453	57.9702	364
chr11	48825991	48827021	SRR8550325_PAIRED_rmdup.narrowPeak_peak_15052	968	.	15.4486	99.7464	96.8256	312
chr11	48833522	48834587	SRR8550325_PAIRED_rmdup.narrowPeak_peak_15053	1603	.	21.7864	163.635	160.379	917
chr11	48837381	48838670	SRR8550325_PAIRED_rmdup.narrowPeak_peak_15055	514	.	10.299	54.0829	51.4561	530
chr11	48852917	48854071	SRR8550325_PAIRED_rmdup.narrowPeak_peak_15056	1645	.	22.1825	167.85	164.573	693
chr11	48855322	48857223	SRR8550325_PAIRED_rmdup.narrowPeak_peak_15058	2151	.	26.8039	218.641	215.123	1543
chr11	48857830	48858140	SRR8550325_PAIRED_rmdup.narrowPeak_peak_15059	72	.	3.69709	9.33019	7.28128	257
chr11	48858982	48859342	SRR8550325_PAIRED_rmdup.narrowPeak_peak_15060	257	.	6.86602	28.1786	25.7927	214
chr11	48871072	48871530	SRR8550325_PAIRED_rmdup.narrowPeak_peak_15061	351	.	8.18641	37.6015	35.1155	1258
chr11	48871749	48872690	SRR8550325_PAIRED_rmdup.narrowPeak_peak_15061	351	.	8.18641	37.6015	35.1155	1258
chr11	48874532	48874887	SRR8550325_PAIRED_rmdup.narrowPeak_peak_15062	482	.	9.90292	50.8754	48.2736	140
chr11	49103297	49103601	SRR8550325_PAIRED_rmdup.narrowPeak_peak_15063	536	.	10.5631	56.249	53.606	284
chr11	49108939	49109059	SRR8550325_PAIRED_rmdup.narrowPeak_peak_15064	72	.	3.69709	9.33019	7.28128	15
chr11	49169075	49169727	SRR8550325_PAIRED_rmdup.narrowPeak_peak_15065	441	.	9.37476	46.6793	44.1123	591
chr11	49189884	49190032	SRR8550325_PAIRED_rmdup.narrowPeak_peak_15066	119	.	4.62136	14.1592	11.9888	127
chr11	49202732	49204240	SRR8550325_PAIRED_rmdup.narrowPeak_peak_15067	2033	.	25.7476	206.783	203.32	730
chr11	49243190	49244491	SRR8550325_PAIRED_rmdup.narrowPeak_peak_15070	3480	.	38.0272	352.176	348.09	846
chr11	49244641	49245372	SRR8550325_PAIRED_rmdup.narrowPeak_peak_15070	3480	.	38.0272	352.176	348.09	846
chr11	49250162	49251222	SRR8550325_PAIRED_rmdup.narrowPeak_peak_15071	2240	.	27.5961	227.624	224.065	529
chr11	49271255	49271634	SRR8550325_PAIRED_rmdup.narrowPeak_peak_15072	410	.	8.97865	43.5956	41.0548	206
chr11	49486155	49486346	SRR8550325_PAIRED_rmdup.narrowPeak_peak_15073	24	.	2.50874	4.23318	2.40547	138
chr11	49609309	49610267	SRR8550325_PAIRED_rmdup.narrowPeak_peak_15076	658	.	12.0155	68.534	65.804	406
chr11	49636622	49636761	SRR8550325_PAIRED_rmdup.narrowPeak_peak_15080	79	.	3.82913	9.97888	7.91078	237
chr11	49652889	49653313	SRR8550325_PAIRED_rmdup.narrowPeak_peak_15082	370	.	8.45049	39.5729	37.0683	81
chr11	49712044	49713953	SRR8550325_PAIRED_rmdup.narrowPeak_peak_15086	2997	.	34.066	303.607	299.72	800
chr11	49763568	49764296	SRR8550325_PAIRED_rmdup.narrowPeak_peak_15088	157	.	5.28156	17.979	15.737	238
chr11	49764705	49765011	SRR8550325_PAIRED_rmdup.narrowPeak_peak_15089	536	.	10.5631	56.249	53.606	132
chr11	49793805	49795151	SRR8550325_PAIRED_rmdup.narrowPeak_peak_15091	1758	.	23.2389	179.202	175.87	352
chr11	49846282	49847649	SRR8550325_PAIRED_rmdup.narrowPeak_peak_15094	3480	.	38.0272	352.176	348.09	518
chr11	49869878	49870041	SRR8550325_PAIRED_rmdup.narrowPeak_peak_15095	66	.	3.56505	8.69641	6.66747	76
chr11	49871972	49872169	SRR8550325_PAIRED_rmdup.narrowPeak_peak_15096	266	.	6.99806	29.0862	26.6896	60
chr11	49901492	49902407	SRR8550325_PAIRED_rmdup.narrowPeak_peak_15097	380	.	8.58253	40.5688	38.055	454
chr11	49903319	49903640	SRR8550325_PAIRED_rmdup.narrowPeak_peak_15098	231	.	6.46991	25.5058	23.1529	276
chr11	49927167	49927397	SRR8550325_PAIRED_rmdup.narrowPeak_peak_15099	360	.	8.31845	38.5838	36.0885	315
chr11	49931968	49932370	SRR8550325_PAIRED_rmdup.narrowPeak_peak_15100	257	.	6.86602	28.1786	25.7927	134
chr11	49955941	49956271	SRR8550325_PAIRED_rmdup.narrowPeak_peak_15101	370	.	8.45049	39.5729	37.0683	276
chr11	49986336	49986720	SRR8550325_PAIRED_rmdup.narrowPeak_peak_15103	119	.	4.62136	14.1592	11.9888	113
chr11	50024702	50025927	SRR8550325_PAIRED_rmdup.narrowPeak_peak_15104	1801	.	23.635	183.501	180.147	440
chr11	50130641	50131906	SRR8550325_PAIRED_rmdup.narrowPeak_peak_15106	1343	.	19.2777	137.506	134.383	604
chr11	50161701	50161879	SRR8550325_PAIRED_rmdup.narrowPeak_peak_15107	205	.	6.07379	22.9115	20.5933	199
chr11	50174455	50175145	SRR8550325_PAIRED_rmdup.narrowPeak_peak_15108	1357	.	19.4097	138.856	135.725	344
chr11	50209872	50211115	SRR8550325_PAIRED_rmdup.narrowPeak_peak_15109	906	.	14.7884	93.5309	90.6459	294
chr11	50224609	50226179	SRR8550325_PAIRED_rmdup.narrowPeak_peak_15110	503	.	10.167	53.0081	50.3895	692
chr11	50228807	50229167	SRR8550325_PAIRED_rmdup.narrowPeak_peak_15111	303	.	7.52622	32.796	30.3583	307
chr11	50236457	50237447	SRR8550325_PAIRED_rmdup.narrowPeak_peak_15112	601	.	11.3553	62.8744	60.1836	422
chr11	50291399	50292830	SRR8550325_PAIRED_rmdup.narrowPeak_peak_15117	2807	.	32.4816	284.593	280.787	1098
chr11	50325104	50326312	SRR8550325_PAIRED_rmdup.narrowPeak_peak_15118	2421	.	29.1806	245.811	242.173	645
chr11	50359016	50359859	SRR8550325_PAIRED_rmdup.narrowPeak_peak_15119	275	.	7.1301	30.0019	27.5947	650
chr11	50364652	50364813	SRR8550325_PAIRED_rmdup.narrowPeak_peak_15120	142	.	5.01748	16.4173	14.2028	201
chr11	50371244	50371308	SRR8550325_PAIRED_rmdup.narrowPeak_peak_15121	24	.	2.50874	4.23318	2.40547	116
chr11	50371476	50371767	SRR8550325_PAIRED_rmdup.narrowPeak_peak_15122	197	.	5.94175	22.065	19.7589	90
chr11	50376772	50378780	SRR8550325_PAIRED_rmdup.narrowPeak_peak_15123	2467	.	29.5767	250.403	246.744	842
chr11	50421863	50422377	SRR8550325_PAIRED_rmdup.narrowPeak_peak_15126	980	.	15.5806	101.001	98.0727	364
chr11	50430430	50431209	SRR8550325_PAIRED_rmdup.narrowPeak_peak_15127	968	.	15.4486	99.7464	96.8256	620
chr11	50601661	50602829	SRR8550325_PAIRED_rmdup.narrowPeak_peak_15130	472	.	9.77088	49.8175	47.2244	460
chr11	50603052	50603480	SRR8550325_PAIRED_rmdup.narrowPeak_peak_15130	472	.	9.77088	49.8175	47.2244	460
chr11	50622124	50622992	SRR8550325_PAIRED_rmdup.narrowPeak_peak_15132	955	.	15.3165	98.4958	95.5822	396
chr11	50718785	50719095	SRR8550325_PAIRED_rmdup.narrowPeak_peak_15133	127	.	4.7534	14.9002	12.7147	317
chr11	50769218	50769744	SRR8550325_PAIRED_rmdup.narrowPeak_peak_15135	472	.	9.77088	49.8175	47.2244	424
chr11	50827167	50828017	SRR8550325_PAIRED_rmdup.narrowPeak_peak_15136	727	.	12.8078	75.4814	72.7061	763
chr11	50841173	50841780	SRR8550325_PAIRED_rmdup.narrowPeak_peak_15137	931	.	15.0524	96.0057	93.1065	446
chr11	50851068	50851497	SRR8550325_PAIRED_rmdup.narrowPeak_peak_15138	112	.	4.48932	13.4302	11.2755	156
chr11	50887286	50887922	SRR8550325_PAIRED_rmdup.narrowPeak_peak_15139	1575	.	21.5223	160.838	157.596	499
chr11	50915647	50916484	SRR8550325_PAIRED_rmdup.narrowPeak_peak_15140	1211	.	17.9573	124.176	121.122	662
chr11	50931276	50931986	SRR8550325_PAIRED_rmdup.narrowPeak_peak_15141	658	.	12.0155	68.534	65.804	826
chr11	50939857	50940072	SRR8550325_PAIRED_rmdup.narrowPeak_peak_15142	43	.	3.0369	6.32129	4.38156	196
chr11	51059067	51059691	SRR8550325_PAIRED_rmdup.narrowPeak_peak_15143	703	.	12.5437	73.1473	70.3871	281
chr11	51262708	51263698	SRR8550325_PAIRED_rmdup.narrowPeak_peak_15144	1465	.	20.466	149.758	146.572	280
chr11	51289432	51290604	SRR8550325_PAIRED_rmdup.narrowPeak_peak_15147	1107	.	16.901	113.74	110.741	344
chr11	51418780	51419036	SRR8550325_PAIRED_rmdup.narrowPeak_peak_15153	79	.	3.82913	9.97888	7.91078	195
chr11	51430107	51430188	SRR8550325_PAIRED_rmdup.narrowPeak_peak_15154	54	.	3.30097	7.4757	5.48924	237
chr11	51469298	51469717	SRR8550325_PAIRED_rmdup.narrowPeak_peak_15158	430	.	9.24273	45.6452	43.0868	264
chr11	51484945	51485097	SRR8550325_PAIRED_rmdup.narrowPeak_peak_15160	66	.	3.56505	8.69641	6.66747	172
chr11	51485338	51485769	SRR8550325_PAIRED_rmdup.narrowPeak_peak_15161	197	.	5.94175	22.065	19.7589	120
chr11	51488916	51489228	SRR8550325_PAIRED_rmdup.narrowPeak_peak_15162	294	.	7.39418	31.8569	29.4292	211
chr11	51523282	51523554	SRR8550325_PAIRED_rmdup.narrowPeak_peak_15163	312	.	7.65826	33.7425	31.2949	137
chr11	51533276	51533545	SRR8550325_PAIRED_rmdup.narrowPeak_peak_15164	105	.	4.35728	12.7136	10.5751	316
chr11	51538572	51538898	SRR8550325_PAIRED_rmdup.narrowPeak_peak_15166	98	.	4.22525	12.0098	9.88794	398
chr11	51539548	51539929	SRR8550325_PAIRED_rmdup.narrowPeak_peak_15167	557	.	10.8272	58.4366	55.7775	306
chr11	51542387	51542806	SRR8550325_PAIRED_rmdup.narrowPeak_peak_15168	214	.	6.20583	23.7673	21.4373	372
chr11	51543465	51544037	SRR8550325_PAIRED_rmdup.narrowPeak_peak_15169	579	.	11.0913	60.6453	57.9702	180
chr11	51582833	51582987	SRR8550325_PAIRED_rmdup.narrowPeak_peak_15171	249	.	6.73399	27.2792	24.9042	210
chr11	51584067	51585394	SRR8550325_PAIRED_rmdup.narrowPeak_peak_15172	1787	.	23.5029	182.065	178.719	754
chr11	51595224	51595439	SRR8550325_PAIRED_rmdup.narrowPeak_peak_15173	60	.	3.43301	8.07807	6.06978	337
chr11	51601269	51601388	SRR8550325_PAIRED_rmdup.narrowPeak_peak_15174	28	.	2.64078	4.72569	2.86714	54
chr11	51605731	51607504	SRR8550325_PAIRED_rmdup.narrowPeak_peak_15175	1317	.	19.0136	134.816	131.706	1112
chr11	51615704	51616051	SRR8550325_PAIRED_rmdup.narrowPeak_peak_15176	189	.	5.80971	21.228	18.9342	231
chr11	51619330	51620048	SRR8550325_PAIRED_rmdup.narrowPeak_peak_15177	993	.	15.7126	102.259	99.3236	486
chr11	51635420	51636038	SRR8550325_PAIRED_rmdup.narrowPeak_peak_15178	568	.	10.9592	59.5383	56.8712	428
chr11	51636442	51636653	SRR8550325_PAIRED_rmdup.narrowPeak_peak_15179	112	.	4.48932	13.4302	11.2755	236
chr11	51638028	51638283	SRR8550325_PAIRED_rmdup.narrowPeak_peak_15180	331	.	7.92234	35.6577	33.1906	212
chr11	51650662	51651330	SRR8550325_PAIRED_rmdup.narrowPeak_peak_15181	341	.	8.05437	36.6261	34.1494	619
chr11	51755978	51756776	SRR8550325_PAIRED_rmdup.narrowPeak_peak_15184	773	.	13.3359	80.2026	77.3977	468
chr11	51763587	51763745	SRR8550325_PAIRED_rmdup.narrowPeak_peak_15185	303	.	7.52622	32.796	30.3583	66
chr11	51805305	51805526	SRR8550325_PAIRED_rmdup.narrowPeak_peak_15187	105	.	4.35728	12.7136	10.5751	130
chr11	51820979	51821097	SRR8550325_PAIRED_rmdup.narrowPeak_peak_15190	38	.	2.90486	5.77056	3.8563	148
chr11	51855459	51856031	SRR8550325_PAIRED_rmdup.narrowPeak_peak_15191	249	.	6.73399	27.2792	24.9042	256
chr11	51856405	51856629	SRR8550325_PAIRED_rmdup.narrowPeak_peak_15192	98	.	4.22525	12.0098	9.88794	240
chr11	51857193	51857355	SRR8550325_PAIRED_rmdup.narrowPeak_peak_15192	98	.	4.22525	12.0098	9.88794	240
chr11	51967477	51968056	SRR8550325_PAIRED_rmdup.narrowPeak_peak_15195	514	.	10.299	54.0829	51.4561	180
chr11	51999715	52001135	SRR8550325_PAIRED_rmdup.narrowPeak_peak_15196	762	.	13.2039	79.0158	76.2183	1101
chr11	52003831	52004566	SRR8550325_PAIRED_rmdup.narrowPeak_peak_15197	1107	.	16.901	113.74	110.741	544
chr11	52080100	52080232	SRR8550325_PAIRED_rmdup.narrowPeak_peak_15198	119	.	4.62136	14.1592	11.9888	56
chr11	52098332	52099612	SRR8550325_PAIRED_rmdup.narrowPeak_peak_15199	2315	.	28.2563	235.167	231.574	445
chr11	52231594	52232461	SRR8550325_PAIRED_rmdup.narrowPeak_peak_15201	845	.	14.1282	87.4118	84.563	438
chr11	52282874	52283669	SRR8550325_PAIRED_rmdup.narrowPeak_peak_15203	331	.	7.92234	35.6577	33.1906	653
chr11	52286812	52287162	SRR8550325_PAIRED_rmdup.narrowPeak_peak_15205	275	.	7.1301	30.0019	27.5947	325
chr11	52297458	52297597	SRR8550325_PAIRED_rmdup.narrowPeak_peak_15206	165	.	5.4136	18.776	16.5206	130
chr11	52346406	52347022	SRR8550325_PAIRED_rmdup.narrowPeak_peak_15208	189	.	5.80971	21.228	18.9342	480
chr11	52360298	52361852	SRR8550325_PAIRED_rmdup.narrowPeak_peak_15210	931	.	15.0524	96.0057	93.1065	690
chr11	52396130	52396871	SRR8550325_PAIRED_rmdup.narrowPeak_peak_15213	669	.	12.1476	69.6804	66.9428	284
chr11	52642041	52642237	SRR8550325_PAIRED_rmdup.narrowPeak_peak_15216	60	.	3.43301	8.07807	6.06978	232
chr11	52764542	52765071	SRR8550325_PAIRED_rmdup.narrowPeak_peak_15217	165	.	5.4136	18.776	16.5206	464
chr11	53063099	53063530	SRR8550325_PAIRED_rmdup.narrowPeak_peak_15219	165	.	5.4136	18.776	16.5206	217
chr11	53250999	53251143	SRR8550325_PAIRED_rmdup.narrowPeak_peak_15222	49	.	3.16893	6.8899	4.9262	200
chr11	53299813	53301042	SRR8550325_PAIRED_rmdup.narrowPeak_peak_15224	2315	.	28.2563	235.167	231.574	1115
chr11	53324573	53324916	SRR8550325_PAIRED_rmdup.narrowPeak_peak_15228	451	.	9.5068	47.7194	45.1437	133
chr11	53350296	53351196	SRR8550325_PAIRED_rmdup.narrowPeak_peak_15229	931	.	15.0524	96.0057	93.1065	481
chr11	53351643	53351913	SRR8550325_PAIRED_rmdup.narrowPeak_peak_15230	112	.	4.48932	13.4302	11.2755	266
chr11	53430441	53431592	SRR8550325_PAIRED_rmdup.narrowPeak_peak_15232	1452	.	20.334	148.385	145.206	607
chr11	53456558	53457825	SRR8550325_PAIRED_rmdup.narrowPeak_peak_15233	240	.	6.60195	26.3883	24.0242	919
chr11	53463447	53464021	SRR8550325_PAIRED_rmdup.narrowPeak_peak_15234	127	.	4.7534	14.9002	12.7147	216
chr11	53466650	53466985	SRR8550325_PAIRED_rmdup.narrowPeak_peak_15235	303	.	7.52622	32.796	30.3583	270
chr11	53470012	53470437	SRR8550325_PAIRED_rmdup.narrowPeak_peak_15236	322	.	7.7903	34.6965	32.239	112
chr11	53478657	53479416	SRR8550325_PAIRED_rmdup.narrowPeak_peak_15237	149	.	5.14952	17.1927	14.9642	844
chr11	53479629	53479776	SRR8550325_PAIRED_rmdup.narrowPeak_peak_15237	149	.	5.14952	17.1927	14.9642	844
chr11	53519406	53520105	SRR8550325_PAIRED_rmdup.narrowPeak_peak_15240	635	.	11.7515	66.2556	63.5411	516
chr11	53567132	53567896	SRR8550325_PAIRED_rmdup.narrowPeak_peak_15242	1056	.	16.3728	108.602	105.632	275
chr11	53637078	53637414	SRR8550325_PAIRED_rmdup.narrowPeak_peak_15245	257	.	6.86602	28.1786	25.7927	112
chr11	53706897	53707617	SRR8550325_PAIRED_rmdup.narrowPeak_peak_15246	370	.	8.45049	39.5729	37.0683	642
chr11	53735719	53736000	SRR8550325_PAIRED_rmdup.narrowPeak_peak_15247	266	.	6.99806	29.0862	26.6896	140
chr11	53737088	53737382	SRR8550325_PAIRED_rmdup.narrowPeak_peak_15248	214	.	6.20583	23.7673	21.4373	193
chr11	53763615	53764055	SRR8550325_PAIRED_rmdup.narrowPeak_peak_15249	360	.	8.31845	38.5838	36.0885	674
chr11	53769806	53770727	SRR8550325_PAIRED_rmdup.narrowPeak_peak_15250	692	.	12.4117	71.9871	69.2343	226
chr11	53849997	53850196	SRR8550325_PAIRED_rmdup.narrowPeak_peak_15252	546	.	10.6952	57.3401	54.6891	241
chr11	53859114	53859308	SRR8550325_PAIRED_rmdup.narrowPeak_peak_15253	149	.	5.14952	17.1927	14.9642	87
chr11	53891216	53892357	SRR8550325_PAIRED_rmdup.narrowPeak_peak_15254	1330	.	19.1456	136.16	133.043	723
chr11	53904182	53904361	SRR8550325_PAIRED_rmdup.narrowPeak_peak_15255	79	.	3.82913	9.97888	7.91078	234
chr11	53979820	53980515	SRR8550325_PAIRED_rmdup.narrowPeak_peak_15256	601	.	11.3553	62.8744	60.1836	493
chr11	54002827	54002974	SRR8550325_PAIRED_rmdup.narrowPeak_peak_15257	142	.	5.01748	16.4173	14.2028	636
chr11	54027924	54028655	SRR8550325_PAIRED_rmdup.narrowPeak_peak_15258	331	.	7.92234	35.6577	33.1906	370
chr11	54057454	54057884	SRR8550325_PAIRED_rmdup.narrowPeak_peak_15260	181	.	5.67767	20.4007	18.1195	269
chr11	54060274	54060824	SRR8550325_PAIRED_rmdup.narrowPeak_peak_15262	514	.	10.299	54.0829	51.4561	362
chr11	54068002	54068288	SRR8550325_PAIRED_rmdup.narrowPeak_peak_15264	72	.	3.69709	9.33019	7.28128	188
chr11	54068678	54069320	SRR8550325_PAIRED_rmdup.narrowPeak_peak_15265	303	.	7.52622	32.796	30.3583	614
chr11	54089004	54089154	SRR8550325_PAIRED_rmdup.narrowPeak_peak_15266	149	.	5.14952	17.1927	14.9642	206
chr11	54100499	54101444	SRR8550325_PAIRED_rmdup.narrowPeak_peak_15268	536	.	10.5631	56.249	53.606	462
chr11	54112688	54113416	SRR8550325_PAIRED_rmdup.narrowPeak_peak_15269	1030	.	16.1087	106.054	103.098	398
chr11	54126541	54127410	SRR8550325_PAIRED_rmdup.narrowPeak_peak_15270	197	.	5.94175	22.065	19.7589	695
chr11	54163005	54163317	SRR8550325_PAIRED_rmdup.narrowPeak_peak_15272	79	.	3.82913	9.97888	7.91078	62
chr11	54304000	54304380	SRR8550325_PAIRED_rmdup.narrowPeak_peak_15274	66	.	3.56505	8.69641	6.66747	225
chr11	54354547	54354856	SRR8550325_PAIRED_rmdup.narrowPeak_peak_15276	285	.	7.26214	30.9255	28.5081	312
chr11	54437556	54438812	SRR8550325_PAIRED_rmdup.narrowPeak_peak_15277	1479	.	20.5981	151.133	147.94	829
chr11	54522310	54523347	SRR8550325_PAIRED_rmdup.narrowPeak_peak_15278	2047	.	25.8796	208.258	204.787	486
chr11	54786836	54788220	SRR8550325_PAIRED_rmdup.narrowPeak_peak_15280	2949	.	33.6699	298.83	294.963	794
chr11	54860347	54861023	SRR8550325_PAIRED_rmdup.narrowPeak_peak_15283	2839	.	32.7457	287.745	283.925	340
chr11	54862982	54863234	SRR8550325_PAIRED_rmdup.narrowPeak_peak_15284	79	.	3.82913	9.97888	7.91078	199
chr11	54865925	54867128	SRR8550325_PAIRED_rmdup.narrowPeak_peak_15285	1159	.	17.4291	118.932	115.905	548
chr11	54879508	54879612	SRR8550325_PAIRED_rmdup.narrowPeak_peak_15286	127	.	4.7534	14.9002	12.7147	113
chr11	54902630	54903185	SRR8550325_PAIRED_rmdup.narrowPeak_peak_15288	503	.	10.167	53.0081	50.3895	257
chr11	54927871	54928030	SRR8550325_PAIRED_rmdup.narrowPeak_peak_15289	105	.	4.35728	12.7136	10.5751	96
chr11	54955617	54956361	SRR8550325_PAIRED_rmdup.narrowPeak_peak_15291	2240	.	27.5961	227.624	224.065	589
chr11	54998313	54998595	SRR8550325_PAIRED_rmdup.narrowPeak_peak_15292	205	.	6.07379	22.9115	20.5933	116
chr11	55023141	55023417	SRR8550325_PAIRED_rmdup.narrowPeak_peak_15293	240	.	6.60195	26.3883	24.0242	263
chr11	55033003	55033809	SRR8550325_PAIRED_rmdup.narrowPeak_peak_15294	390	.	8.71457	41.5713	39.0485	456
chr11	55077433	55077773	SRR8550325_PAIRED_rmdup.narrowPeak_peak_15296	189	.	5.80971	21.228	18.9342	126
chr11	55097470	55098500	SRR8550325_PAIRED_rmdup.narrowPeak_peak_15298	1290	.	18.7495	132.138	129.041	702
chr11	55158919	55159104	SRR8550325_PAIRED_rmdup.narrowPeak_peak_15299	165	.	5.4136	18.776	16.5206	174
chr11	55204018	55204735	SRR8550325_PAIRED_rmdup.narrowPeak_peak_15300	918	.	14.9204	94.7664	91.8743	272
chr11	55386377	55386849	SRR8550325_PAIRED_rmdup.narrowPeak_peak_15303	579	.	11.0913	60.6453	57.9702	274
chr11	55389882	55390038	SRR8550325_PAIRED_rmdup.narrowPeak_peak_15304	173	.	5.54564	19.5833	17.3149	94
chr11	55417983	55418351	SRR8550325_PAIRED_rmdup.narrowPeak_peak_15305	85	.	3.96117	10.642	8.55543	423
chr11	55419826	55420162	SRR8550325_PAIRED_rmdup.narrowPeak_peak_15306	285	.	7.26214	30.9255	28.5081	98
chr11	55428052	55428620	SRR8550325_PAIRED_rmdup.narrowPeak_peak_15307	231	.	6.46991	25.5058	23.1529	358
chr11	55444922	55445072	SRR8550325_PAIRED_rmdup.narrowPeak_peak_15308	149	.	5.14952	17.1927	14.9642	252
chr11	55446615	55446890	SRR8550325_PAIRED_rmdup.narrowPeak_peak_15309	351	.	8.18641	37.6015	35.1155	180
chr11	55460553	55461682	SRR8550325_PAIRED_rmdup.narrowPeak_peak_15310	2210	.	27.3321	224.621	221.076	1016
chr11	55468576	55470498	SRR8550325_PAIRED_rmdup.narrowPeak_peak_15311	4333	.	44.7612	437.789	433.378	975
chr11	55498014	55498137	SRR8550325_PAIRED_rmdup.narrowPeak_peak_15313	173	.	5.54564	19.5833	17.3149	45
chr11	55518838	55519222	SRR8550325_PAIRED_rmdup.narrowPeak_peak_15316	331	.	7.92234	35.6577	33.1906	88
chr11	55566466	55566895	SRR8550325_PAIRED_rmdup.narrowPeak_peak_15317	249	.	6.73399	27.2792	24.9042	166
chr11	55607701	55608050	SRR8550325_PAIRED_rmdup.narrowPeak_peak_15319	380	.	8.58253	40.5688	38.055	243
chr11	56041011	56041240	SRR8550325_PAIRED_rmdup.narrowPeak_peak_15321	197	.	5.94175	22.065	19.7589	128
chr11	56108030	56108165	SRR8550325_PAIRED_rmdup.narrowPeak_peak_15323	275	.	7.1301	30.0019	27.5947	70
chr11	56116682	56116818	SRR8550325_PAIRED_rmdup.narrowPeak_peak_15324	127	.	4.7534	14.9002	12.7147	56
chr11	56159542	56159688	SRR8550325_PAIRED_rmdup.narrowPeak_peak_15326	173	.	5.54564	19.5833	17.3149	33
chr11	56270060	56270487	SRR8550325_PAIRED_rmdup.narrowPeak_peak_15327	249	.	6.73399	27.2792	24.9042	251
chr11	56833022	56833942	SRR8550325_PAIRED_rmdup.narrowPeak_peak_15330	331	.	7.92234	35.6577	33.1906	353
chr11	56871599	56871979	SRR8550325_PAIRED_rmdup.narrowPeak_peak_15331	105	.	4.35728	12.7136	10.5751	174
chr11	57236558	57237103	SRR8550325_PAIRED_rmdup.narrowPeak_peak_15335	514	.	10.299	54.0829	51.4561	156
chr11	57239888	57240160	SRR8550325_PAIRED_rmdup.narrowPeak_peak_15336	149	.	5.14952	17.1927	14.9642	236
chr11	57298379	57298528	SRR8550325_PAIRED_rmdup.narrowPeak_peak_15338	72	.	3.69709	9.33019	7.28128	88
chr11	57310916	57311041	SRR8550325_PAIRED_rmdup.narrowPeak_peak_15339	165	.	5.4136	18.776	16.5206	39
chr11	57434299	57434486	SRR8550325_PAIRED_rmdup.narrowPeak_peak_15340	222	.	6.33787	24.6321	22.2906	92
chr11	57454676	57455007	SRR8550325_PAIRED_rmdup.narrowPeak_peak_15341	149	.	5.14952	17.1927	14.9642	252
chr11	57467703	57468072	SRR8550325_PAIRED_rmdup.narrowPeak_peak_15342	370	.	8.45049	39.5729	37.0683	229
chr11	57518100	57518913	SRR8550325_PAIRED_rmdup.narrowPeak_peak_15344	390	.	8.71457	41.5713	39.0485	683
chr11	57548962	57549503	SRR8550325_PAIRED_rmdup.narrowPeak_peak_15345	536	.	10.5631	56.249	53.606	200
chr11	57644811	57645761	SRR8550325_PAIRED_rmdup.narrowPeak_peak_15348	1133	.	17.1651	116.329	113.317	714
chr11	57747727	57747934	SRR8550325_PAIRED_rmdup.narrowPeak_peak_15353	105	.	4.35728	12.7136	10.5751	393
chr11	57760603	57761199	SRR8550325_PAIRED_rmdup.narrowPeak_peak_15355	410	.	8.97865	43.5956	41.0548	196
chr11	57778452	57778726	SRR8550325_PAIRED_rmdup.narrowPeak_peak_15357	312	.	7.65826	33.7425	31.2949	142
chr11	57787007	57787325	SRR8550325_PAIRED_rmdup.narrowPeak_peak_15358	134	.	4.88544	15.653	13.4528	435
chr11	57800920	57802641	SRR8550325_PAIRED_rmdup.narrowPeak_peak_15359	2195	.	27.2	223.123	219.584	639
chr11	57820096	57820242	SRR8550325_PAIRED_rmdup.narrowPeak_peak_15361	142	.	5.01748	16.4173	14.2028	52
chr11	57828111	57828352	SRR8550325_PAIRED_rmdup.narrowPeak_peak_15362	222	.	6.33787	24.6321	22.2906	1096
chr11	57831431	57831609	SRR8550325_PAIRED_rmdup.narrowPeak_peak_15364	43	.	3.0369	6.32129	4.38156	58
chr11	57831931	57832144	SRR8550325_PAIRED_rmdup.narrowPeak_peak_15365	33	.	2.77282	5.23843	3.35113	49
chr11	57833639	57834044	SRR8550325_PAIRED_rmdup.narrowPeak_peak_15366	60	.	3.43301	8.07807	6.06978	204
chr11	57882883	57883286	SRR8550325_PAIRED_rmdup.narrowPeak_peak_15368	189	.	5.80971	21.228	18.9342	126
chr11	57885959	57886401	SRR8550325_PAIRED_rmdup.narrowPeak_peak_15369	727	.	12.8078	75.4814	72.7061	284
chr11	57929635	57929738	SRR8550325_PAIRED_rmdup.narrowPeak_peak_15370	66	.	3.56505	8.69641	6.66747	198
chr11	57934525	57934749	SRR8550325_PAIRED_rmdup.narrowPeak_peak_15371	197	.	5.94175	22.065	19.7589	113
chr11	57962246	57963064	SRR8550325_PAIRED_rmdup.narrowPeak_peak_15373	441	.	9.37476	46.6793	44.1123	247
chr11	58008336	58010014	SRR8550325_PAIRED_rmdup.narrowPeak_peak_15374	845	.	14.1282	87.4118	84.563	777
chr11	58093044	58093315	SRR8550325_PAIRED_rmdup.narrowPeak_peak_15376	461	.	9.63884	48.7655	46.1811	144
chr11	58098209	58098427	SRR8550325_PAIRED_rmdup.narrowPeak_peak_15377	79	.	3.82913	9.97888	7.91078	98
chr11	58103486	58104676	SRR8550325_PAIRED_rmdup.narrowPeak_peak_15378	1107	.	16.901	113.74	110.741	776
chr11	58167970	58168663	SRR8550325_PAIRED_rmdup.narrowPeak_peak_15379	715	.	12.6757	74.3121	71.5444	614
chr11	58171399	58172108	SRR8550325_PAIRED_rmdup.narrowPeak_peak_15380	727	.	12.8078	75.4814	72.7061	370
chr11	58199315	58199541	SRR8550325_PAIRED_rmdup.narrowPeak_peak_15381	60	.	3.43301	8.07807	6.06978	59
chr11	58225774	58225960	SRR8550325_PAIRED_rmdup.narrowPeak_peak_15382	222	.	6.33787	24.6321	22.2906	52
chr11	58301069	58301405	SRR8550325_PAIRED_rmdup.narrowPeak_peak_15383	149	.	5.14952	17.1927	14.9642	224
chr11	58301820	58302989	SRR8550325_PAIRED_rmdup.narrowPeak_peak_15384	1659	.	22.3146	169.26	165.976	823
chr11	58306812	58307939	SRR8550325_PAIRED_rmdup.narrowPeak_peak_15385	727	.	12.8078	75.4814	72.7061	313
chr11	58322728	58323852	SRR8550325_PAIRED_rmdup.narrowPeak_peak_15386	1844	.	24.0311	187.82	184.447	470
chr11	58330062	58330993	SRR8550325_PAIRED_rmdup.narrowPeak_peak_15387	1290	.	18.7495	132.138	129.041	584
chr11	58402211	58402393	SRR8550325_PAIRED_rmdup.narrowPeak_peak_15388	98	.	4.22525	12.0098	9.88794	216
chr11	58437563	58438407	SRR8550325_PAIRED_rmdup.narrowPeak_peak_15390	472	.	9.77088	49.8175	47.2244	612
chr11	58453620	58453861	SRR8550325_PAIRED_rmdup.narrowPeak_peak_15391	341	.	8.05437	36.6261	34.1494	215
chr11	58588045	58588330	SRR8550325_PAIRED_rmdup.narrowPeak_peak_15392	214	.	6.20583	23.7673	21.4373	220
chr11	58640391	58640804	SRR8550325_PAIRED_rmdup.narrowPeak_peak_15393	197	.	5.94175	22.065	19.7589	197
chr11	58801927	58802234	SRR8550325_PAIRED_rmdup.narrowPeak_peak_15394	134	.	4.88544	15.653	13.4528	64
chr11	58846799	58847472	SRR8550325_PAIRED_rmdup.narrowPeak_peak_15395	1506	.	20.8622	153.892	150.685	307
chr11	58867093	58867495	SRR8550325_PAIRED_rmdup.narrowPeak_peak_15396	294	.	7.39418	31.8569	29.4292	152
chr11	58903626	58904523	SRR8550325_PAIRED_rmdup.narrowPeak_peak_15397	809	.	13.732	83.7886	80.9615	642
chr11	58938320	58939198	SRR8550325_PAIRED_rmdup.narrowPeak_peak_15399	1018	.	15.9767	104.785	101.836	797
chr11	58948521	58949180	SRR8550325_PAIRED_rmdup.narrowPeak_peak_15400	612	.	11.4874	63.9965	61.2977	288
chr11	58953850	58954154	SRR8550325_PAIRED_rmdup.narrowPeak_peak_15401	1224	.	18.0893	125.495	122.434	888
chr11	58954307	58955387	SRR8550325_PAIRED_rmdup.narrowPeak_peak_15401	1224	.	18.0893	125.495	122.434	888
chr11	58959875	58960429	SRR8550325_PAIRED_rmdup.narrowPeak_peak_15402	472	.	9.77088	49.8175	47.2244	445
chr11	58977993	58978546	SRR8550325_PAIRED_rmdup.narrowPeak_peak_15404	380	.	8.58253	40.5688	38.055	176
chr11	59163093	59163994	SRR8550325_PAIRED_rmdup.narrowPeak_peak_15407	2047	.	25.8796	208.258	204.787	398
chr11	59191526	59192258	SRR8550325_PAIRED_rmdup.narrowPeak_peak_15409	503	.	10.167	53.0081	50.3895	478
chr11	59202463	59202781	SRR8550325_PAIRED_rmdup.narrowPeak_peak_15410	165	.	5.4136	18.776	16.5206	380
chr11	59208156	59208788	SRR8550325_PAIRED_rmdup.narrowPeak_peak_15411	624	.	11.6194	65.1236	62.4169	346
chr11	59209060	59209508	SRR8550325_PAIRED_rmdup.narrowPeak_peak_15412	119	.	4.62136	14.1592	11.9888	271
chr11	59227827	59228598	SRR8550325_PAIRED_rmdup.narrowPeak_peak_15414	1250	.	18.3534	128.143	125.067	435
chr11	59230597	59230706	SRR8550325_PAIRED_rmdup.narrowPeak_peak_15415	54	.	3.30097	7.4757	5.48924	23
chr11	59239036	59239565	SRR8550325_PAIRED_rmdup.narrowPeak_peak_15416	249	.	6.73399	27.2792	24.9042	254
chr11	59263806	59264359	SRR8550325_PAIRED_rmdup.narrowPeak_peak_15417	98	.	4.22525	12.0098	9.88794	325
chr11	59306575	59307387	SRR8550325_PAIRED_rmdup.narrowPeak_peak_15421	341	.	8.05437	36.6261	34.1494	435
chr11	59307752	59308274	SRR8550325_PAIRED_rmdup.narrowPeak_peak_15422	173	.	5.54564	19.5833	17.3149	213
chr11	59309016	59309538	SRR8550325_PAIRED_rmdup.narrowPeak_peak_15423	380	.	8.58253	40.5688	38.055	256
chr11	59330699	59330940	SRR8550325_PAIRED_rmdup.narrowPeak_peak_15424	149	.	5.14952	17.1927	14.9642	82
chr11	59384390	59384992	SRR8550325_PAIRED_rmdup.narrowPeak_peak_15426	98	.	4.22525	12.0098	9.88794	359
chr11	59393626	59393971	SRR8550325_PAIRED_rmdup.narrowPeak_peak_15427	635	.	11.7515	66.2556	63.5411	323
chr11	59449879	59450407	SRR8550325_PAIRED_rmdup.narrowPeak_peak_15429	525	.	10.4311	55.1632	52.5283	169
chr11	59472249	59472626	SRR8550325_PAIRED_rmdup.narrowPeak_peak_15430	303	.	7.52622	32.796	30.3583	323
chr11	59505337	59506884	SRR8550325_PAIRED_rmdup.narrowPeak_peak_15431	968	.	15.4486	99.7464	96.8256	1252
chr11	59525331	59525527	SRR8550325_PAIRED_rmdup.narrowPeak_peak_15432	181	.	5.67767	20.4007	18.1195	107
chr11	59531207	59531402	SRR8550325_PAIRED_rmdup.narrowPeak_peak_15433	165	.	5.4136	18.776	16.5206	113
chr11	59662038	59662945	SRR8550325_PAIRED_rmdup.narrowPeak_peak_15435	1146	.	17.2971	117.629	114.609	501
chr11	59787176	59787789	SRR8550325_PAIRED_rmdup.narrowPeak_peak_15437	231	.	6.46991	25.5058	23.1529	524
chr11	59809525	59810507	SRR8550325_PAIRED_rmdup.narrowPeak_peak_15438	680	.	12.2796	70.8314	68.0862	546
chr11	59839064	59840143	SRR8550325_PAIRED_rmdup.narrowPeak_peak_15439	1043	.	16.2408	107.326	104.363	742
chr11	59847911	59848452	SRR8550325_PAIRED_rmdup.narrowPeak_peak_15440	461	.	9.63884	48.7655	46.1811	354
chr11	59880049	59880237	SRR8550325_PAIRED_rmdup.narrowPeak_peak_15441	222	.	6.33787	24.6321	22.2906	39
chr11	59947929	59948277	SRR8550325_PAIRED_rmdup.narrowPeak_peak_15442	514	.	10.299	54.0829	51.4561	273
chr11	59964771	59965662	SRR8550325_PAIRED_rmdup.narrowPeak_peak_15443	331	.	7.92234	35.6577	33.1906	656
chr11	60045920	60046726	SRR8550325_PAIRED_rmdup.narrowPeak_peak_15445	1520	.	20.9942	155.276	152.062	529
chr11	60104714	60107045	SRR8550325_PAIRED_rmdup.narrowPeak_peak_15447	536	.	10.5631	56.249	53.606	461
chr11	60114270	60114521	SRR8550325_PAIRED_rmdup.narrowPeak_peak_15448	590	.	11.2233	61.7573	59.0744	1139
chr11	60114837	60115652	SRR8550325_PAIRED_rmdup.narrowPeak_peak_15448	590	.	11.2233	61.7573	59.0744	1139
chr11	60139645	60140828	SRR8550325_PAIRED_rmdup.narrowPeak_peak_15449	845	.	14.1282	87.4118	84.563	431
chr11	60175414	60177445	SRR8550325_PAIRED_rmdup.narrowPeak_peak_15451	331	.	7.92234	35.6577	33.1906	1553
chr11	60199775	60200157	SRR8550325_PAIRED_rmdup.narrowPeak_peak_15452	461	.	9.63884	48.7655	46.1811	97
chr11	60210164	60210816	SRR8550325_PAIRED_rmdup.narrowPeak_peak_15453	738	.	12.9398	76.6552	73.8724	332
chr11	60220133	60220857	SRR8550325_PAIRED_rmdup.narrowPeak_peak_15454	762	.	13.2039	79.0158	76.2183	472
chr11	60222534	60223359	SRR8550325_PAIRED_rmdup.narrowPeak_peak_15455	525	.	10.4311	55.1632	52.5283	703
chr11	60273480	60273752	SRR8550325_PAIRED_rmdup.narrowPeak_peak_15456	205	.	6.07379	22.9115	20.5933	314
chr11	60292755	60293012	SRR8550325_PAIRED_rmdup.narrowPeak_peak_15457	98	.	4.22525	12.0098	9.88794	180
chr11	60352542	60353530	SRR8550325_PAIRED_rmdup.narrowPeak_peak_15459	1945	.	24.9554	197.983	194.561	607
chr11	60366401	60366642	SRR8550325_PAIRED_rmdup.narrowPeak_peak_15460	79	.	3.82913	9.97888	7.91078	69
chr11	60416668	60417966	SRR8550325_PAIRED_rmdup.narrowPeak_peak_15461	1263	.	18.4855	129.471	126.389	497
chr11	60454306	60454850	SRR8550325_PAIRED_rmdup.narrowPeak_peak_15462	482	.	9.90292	50.8754	48.2736	302
chr11	60536852	60538782	SRR8550325_PAIRED_rmdup.narrowPeak_peak_15464	669	.	12.1476	69.6804	66.9428	1119
chr11	60726761	60727457	SRR8550325_PAIRED_rmdup.narrowPeak_peak_15468	461	.	9.63884	48.7655	46.1811	497
chr11	60728271	60728677	SRR8550325_PAIRED_rmdup.narrowPeak_peak_15469	931	.	15.0524	96.0057	93.1065	294
chr11	60776691	60777736	SRR8550325_PAIRED_rmdup.narrowPeak_peak_15470	727	.	12.8078	75.4814	72.7061	846
chr11	60810985	60811545	SRR8550325_PAIRED_rmdup.narrowPeak_peak_15471	503	.	10.167	53.0081	50.3895	280
chr11	60830441	60831021	SRR8550325_PAIRED_rmdup.narrowPeak_peak_15472	568	.	10.9592	59.5383	56.8712	164
chr11	60878294	60879693	SRR8550325_PAIRED_rmdup.narrowPeak_peak_15473	1411	.	19.9379	144.284	141.125	693
chr11	60895830	60896374	SRR8550325_PAIRED_rmdup.narrowPeak_peak_15474	451	.	9.5068	47.7194	45.1437	354
chr11	60913470	60914278	SRR8550325_PAIRED_rmdup.narrowPeak_peak_15475	750	.	13.0719	77.8333	75.0432	499
chr11	60927365	60927647	SRR8550325_PAIRED_rmdup.narrowPeak_peak_15476	845	.	14.1282	87.4118	84.563	212
chr11	60931637	60932534	SRR8550325_PAIRED_rmdup.narrowPeak_peak_15477	955	.	15.3165	98.4958	95.5822	369
chr11	60953893	60954098	SRR8550325_PAIRED_rmdup.narrowPeak_peak_15478	294	.	7.39418	31.8569	29.4292	128
chr11	61022317	61022668	SRR8550325_PAIRED_rmdup.narrowPeak_peak_15481	127	.	4.7534	14.9002	12.7147	339
chr11	61104314	61104676	SRR8550325_PAIRED_rmdup.narrowPeak_peak_15482	285	.	7.26214	30.9255	28.5081	209
chr11	61174370	61175808	SRR8550325_PAIRED_rmdup.narrowPeak_peak_15484	2574	.	30.501	261.184	257.479	960
chr11	61231477	61231644	SRR8550325_PAIRED_rmdup.narrowPeak_peak_15485	173	.	5.54564	19.5833	17.3149	120
chr11	61266725	61267459	SRR8550325_PAIRED_rmdup.narrowPeak_peak_15486	931	.	15.0524	96.0057	93.1065	455
chr11	61483413	61483755	SRR8550325_PAIRED_rmdup.narrowPeak_peak_15491	157	.	5.28156	17.979	15.737	476
chr11	61484312	61485663	SRR8550325_PAIRED_rmdup.narrowPeak_peak_15492	762	.	13.2039	79.0158	76.2183	960
chr11	61493821	61495031	SRR8550325_PAIRED_rmdup.narrowPeak_peak_15493	1069	.	16.5049	109.882	106.904	521
chr11	61504767	61505473	SRR8550325_PAIRED_rmdup.narrowPeak_peak_15494	869	.	14.3922	89.8476	86.9844	525
chr11	61578880	61579899	SRR8550325_PAIRED_rmdup.narrowPeak_peak_15495	658	.	12.0155	68.534	65.804	692
chr11	61674657	61675021	SRR8550325_PAIRED_rmdup.narrowPeak_peak_15498	257	.	6.86602	28.1786	25.7927	329
chr11	61684101	61684809	SRR8550325_PAIRED_rmdup.narrowPeak_peak_15500	312	.	7.65826	33.7425	31.2949	217
chr11	61714667	61714852	SRR8550325_PAIRED_rmdup.narrowPeak_peak_15501	127	.	4.7534	14.9002	12.7147	195
chr11	61761561	61762436	SRR8550325_PAIRED_rmdup.narrowPeak_peak_15502	968	.	15.4486	99.7464	96.8256	490
chr11	61854063	61855493	SRR8550325_PAIRED_rmdup.narrowPeak_peak_15503	738	.	12.9398	76.6552	73.8724	509
chr11	61929788	61930672	SRR8550325_PAIRED_rmdup.narrowPeak_peak_15504	857	.	14.2602	88.6277	85.7717	473
chr11	61956671	61957247	SRR8550325_PAIRED_rmdup.narrowPeak_peak_15506	331	.	7.92234	35.6577	33.1906	158
chr11	62076485	62077680	SRR8550325_PAIRED_rmdup.narrowPeak_peak_15508	1172	.	17.5612	120.238	117.205	704
chr11	62248568	62249762	SRR8550325_PAIRED_rmdup.narrowPeak_peak_15509	601	.	11.3553	62.8744	60.1836	750
chr11	62251143	62251563	SRR8550325_PAIRED_rmdup.narrowPeak_peak_15510	451	.	9.5068	47.7194	45.1437	323
chr11	62278195	62278334	SRR8550325_PAIRED_rmdup.narrowPeak_peak_15511	98	.	4.22525	12.0098	9.88794	48
chr11	62280749	62281966	SRR8550325_PAIRED_rmdup.narrowPeak_peak_15512	906	.	14.7884	93.5309	90.6459	993
chr11	62456767	62458129	SRR8550325_PAIRED_rmdup.narrowPeak_peak_15514	993	.	15.7126	102.259	99.3236	802
chr11	62458337	62458842	SRR8550325_PAIRED_rmdup.narrowPeak_peak_15514	993	.	15.7126	102.259	99.3236	802
chr11	62494777	62495254	SRR8550325_PAIRED_rmdup.narrowPeak_peak_15515	341	.	8.05437	36.6261	34.1494	255
chr11	62538555	62539597	SRR8550325_PAIRED_rmdup.narrowPeak_peak_15516	461	.	9.63884	48.7655	46.1811	454
chr11	62549870	62551513	SRR8550325_PAIRED_rmdup.narrowPeak_peak_15517	1094	.	16.7689	112.451	109.459	1282
chr11	62575362	62575512	SRR8550325_PAIRED_rmdup.narrowPeak_peak_15518	240	.	6.60195	26.3883	24.0242	154
chr11	62602257	62603262	SRR8550325_PAIRED_rmdup.narrowPeak_peak_15519	1411	.	19.9379	144.284	141.125	557
chr11	62603418	62603884	SRR8550325_PAIRED_rmdup.narrowPeak_peak_15519	1411	.	19.9379	144.284	141.125	557
chr11	62605925	62605998	SRR8550325_PAIRED_rmdup.narrowPeak_peak_15520	38	.	2.90486	5.77056	3.8563	179
chr11	62613568	62614185	SRR8550325_PAIRED_rmdup.narrowPeak_peak_15522	1120	.	17.033	115.033	112.027	309
chr11	62624449	62624909	SRR8550325_PAIRED_rmdup.narrowPeak_peak_15523	430	.	9.24273	45.6452	43.0868	447
chr11	62629436	62629688	SRR8550325_PAIRED_rmdup.narrowPeak_peak_15524	157	.	5.28156	17.979	15.737	108
chr11	62647791	62649062	SRR8550325_PAIRED_rmdup.narrowPeak_peak_15526	692	.	12.4117	71.9871	69.2343	868
chr11	62649214	62649473	SRR8550325_PAIRED_rmdup.narrowPeak_peak_15526	692	.	12.4117	71.9871	69.2343	868
chr11	62675834	62676097	SRR8550325_PAIRED_rmdup.narrowPeak_peak_15527	257	.	6.86602	28.1786	25.7927	243
chr11	62693403	62693712	SRR8550325_PAIRED_rmdup.narrowPeak_peak_15528	231	.	6.46991	25.5058	23.1529	60
chr11	62731416	62732212	SRR8550325_PAIRED_rmdup.narrowPeak_peak_15529	1172	.	17.5612	120.238	117.205	493
chr11	62742370	62742801	SRR8550325_PAIRED_rmdup.narrowPeak_peak_15530	249	.	6.73399	27.2792	24.9042	616
chr11	62745882	62746664	SRR8550325_PAIRED_rmdup.narrowPeak_peak_15532	322	.	7.7903	34.6965	32.239	589
chr11	62756636	62757326	SRR8550325_PAIRED_rmdup.narrowPeak_peak_15533	1018	.	15.9767	104.785	101.836	519
chr11	62789057	62789724	SRR8550325_PAIRED_rmdup.narrowPeak_peak_15534	750	.	13.0719	77.8333	75.0432	551
chr11	62820142	62820431	SRR8550325_PAIRED_rmdup.narrowPeak_peak_15535	165	.	5.4136	18.776	16.5206	208
chr11	62846965	62847216	SRR8550325_PAIRED_rmdup.narrowPeak_peak_15536	303	.	7.52622	32.796	30.3583	281
chr11	62921185	62921946	SRR8550325_PAIRED_rmdup.narrowPeak_peak_15539	727	.	12.8078	75.4814	72.7061	158
chr11	62966963	62967557	SRR8550325_PAIRED_rmdup.narrowPeak_peak_15540	360	.	8.31845	38.5838	36.0885	382
chr11	62986830	62986929	SRR8550325_PAIRED_rmdup.narrowPeak_peak_15542	24	.	2.50874	4.23318	2.40547	142
chr11	63004730	63004912	SRR8550325_PAIRED_rmdup.narrowPeak_peak_15543	105	.	4.35728	12.7136	10.5751	137
chr11	63021430	63021729	SRR8550325_PAIRED_rmdup.narrowPeak_peak_15545	134	.	4.88544	15.653	13.4528	194
chr11	63040107	63040174	SRR8550325_PAIRED_rmdup.narrowPeak_peak_15546	60	.	3.43301	8.07807	6.06978	70
chr11	63061570	63061735	SRR8550325_PAIRED_rmdup.narrowPeak_peak_15547	134	.	4.88544	15.653	13.4528	243
chr11	63132463	63133019	SRR8550325_PAIRED_rmdup.narrowPeak_peak_15549	331	.	7.92234	35.6577	33.1906	485
chr11	63135650	63136010	SRR8550325_PAIRED_rmdup.narrowPeak_peak_15550	430	.	9.24273	45.6452	43.0868	296
chr11	63168961	63169130	SRR8550325_PAIRED_rmdup.narrowPeak_peak_15552	38	.	2.90486	5.77056	3.8563	152
chr11	63253085	63253538	SRR8550325_PAIRED_rmdup.narrowPeak_peak_15557	240	.	6.60195	26.3883	24.0242	379
chr11	63300069	63300527	SRR8550325_PAIRED_rmdup.narrowPeak_peak_15558	79	.	3.82913	9.97888	7.91078	596
chr11	63775466	63775631	SRR8550325_PAIRED_rmdup.narrowPeak_peak_15565	157	.	5.28156	17.979	15.737	86
chr11	63789613	63789995	SRR8550325_PAIRED_rmdup.narrowPeak_peak_15567	312	.	7.65826	33.7425	31.2949	273
chr11	63914404	63914568	SRR8550325_PAIRED_rmdup.narrowPeak_peak_15569	173	.	5.54564	19.5833	17.3149	296
chr11	63919300	63919511	SRR8550325_PAIRED_rmdup.narrowPeak_peak_15572	66	.	3.56505	8.69641	6.66747	689
chr11	63920448	63920930	SRR8550325_PAIRED_rmdup.narrowPeak_peak_15573	390	.	8.71457	41.5713	39.0485	373
chr11	63921138	63921251	SRR8550325_PAIRED_rmdup.narrowPeak_peak_15574	882	.	14.5243	91.0715	88.201	1170
chr11	63921438	63922724	SRR8550325_PAIRED_rmdup.narrowPeak_peak_15574	882	.	14.5243	91.0715	88.201	1170
chr11	63925105	63925511	SRR8550325_PAIRED_rmdup.narrowPeak_peak_15575	275	.	7.1301	30.0019	27.5947	211
chr11	63952112	63952384	SRR8550325_PAIRED_rmdup.narrowPeak_peak_15576	92	.	4.09321	11.3191	9.2146	100
chr11	64024497	64024877	SRR8550325_PAIRED_rmdup.narrowPeak_peak_15578	400	.	8.84661	42.5802	40.0484	541
chr11	64053512	64053830	SRR8550325_PAIRED_rmdup.narrowPeak_peak_15581	294	.	7.39418	31.8569	29.4292	100
chr11	64079170	64079880	SRR8550325_PAIRED_rmdup.narrowPeak_peak_15583	821	.	13.8641	84.9922	82.1579	423
chr11	64435007	64436628	SRR8550325_PAIRED_rmdup.narrowPeak_peak_15587	380	.	8.58253	40.5688	38.055	594
chr11	64454818	64454966	SRR8550325_PAIRED_rmdup.narrowPeak_peak_15588	112	.	4.48932	13.4302	11.2755	215
chr11	64485062	64485362	SRR8550325_PAIRED_rmdup.narrowPeak_peak_15589	43	.	3.0369	6.32129	4.38156	324
chr11	64587919	64588851	SRR8550325_PAIRED_rmdup.narrowPeak_peak_15592	601	.	11.3553	62.8744	60.1836	323
chr11	64634734	64635016	SRR8550325_PAIRED_rmdup.narrowPeak_peak_15595	43	.	3.0369	6.32129	4.38156	323
chr11	64671807	64672413	SRR8550325_PAIRED_rmdup.narrowPeak_peak_15598	590	.	11.2233	61.7573	59.0744	352
chr11	64673385	64673680	SRR8550325_PAIRED_rmdup.narrowPeak_peak_15599	134	.	4.88544	15.653	13.4528	148
chr11	64738940	64739235	SRR8550325_PAIRED_rmdup.narrowPeak_peak_15601	112	.	4.48932	13.4302	11.2755	207
chr11	64746394	64746508	SRR8550325_PAIRED_rmdup.narrowPeak_peak_15602	66	.	3.56505	8.69641	6.66747	86
chr11	64833660	64834186	SRR8550325_PAIRED_rmdup.narrowPeak_peak_15605	568	.	10.9592	59.5383	56.8712	403
chr11	64834420	64834598	SRR8550325_PAIRED_rmdup.narrowPeak_peak_15605	568	.	10.9592	59.5383	56.8712	403
chr11	64859651	64859897	SRR8550325_PAIRED_rmdup.narrowPeak_peak_15606	43	.	3.0369	6.32129	4.38156	211
chr11	64880758	64880915	SRR8550325_PAIRED_rmdup.narrowPeak_peak_15607	43	.	3.0369	6.32129	4.38156	80
chr11	64898769	64899331	SRR8550325_PAIRED_rmdup.narrowPeak_peak_15608	205	.	6.07379	22.9115	20.5933	253
chr11	64899743	64900106	SRR8550325_PAIRED_rmdup.narrowPeak_peak_15608	205	.	6.07379	22.9115	20.5933	253
chr11	64916900	64917095	SRR8550325_PAIRED_rmdup.narrowPeak_peak_15609	157	.	5.28156	17.979	15.737	164
chr11	64952792	64953320	SRR8550325_PAIRED_rmdup.narrowPeak_peak_15610	312	.	7.65826	33.7425	31.2949	230
chr11	64957346	64957713	SRR8550325_PAIRED_rmdup.narrowPeak_peak_15611	127	.	4.7534	14.9002	12.7147	178
chr11	64968369	64969537	SRR8550325_PAIRED_rmdup.narrowPeak_peak_15612	993	.	15.7126	102.259	99.3236	858
chr11	64978741	64979407	SRR8550325_PAIRED_rmdup.narrowPeak_peak_15613	2839	.	32.7457	287.745	283.925	443
chr11	65088936	65089131	SRR8550325_PAIRED_rmdup.narrowPeak_peak_15616	98	.	4.22525	12.0098	9.88794	181
chr11	65125229	65125390	SRR8550325_PAIRED_rmdup.narrowPeak_peak_15617	92	.	4.09321	11.3191	9.2146	270
chr11	65162300	65163213	SRR8550325_PAIRED_rmdup.narrowPeak_peak_15618	906	.	14.7884	93.5309	90.6459	505
chr11	65197408	65197563	SRR8550325_PAIRED_rmdup.narrowPeak_peak_15619	157	.	5.28156	17.979	15.737	87
chr11	65226615	65227064	SRR8550325_PAIRED_rmdup.narrowPeak_peak_15621	127	.	4.7534	14.9002	12.7147	428
chr11	65269703	65270544	SRR8550325_PAIRED_rmdup.narrowPeak_peak_15623	762	.	13.2039	79.0158	76.2183	377
chr11	65352657	65352838	SRR8550325_PAIRED_rmdup.narrowPeak_peak_15625	205	.	6.07379	22.9115	20.5933	248
chr11	65495095	65495360	SRR8550325_PAIRED_rmdup.narrowPeak_peak_15628	157	.	5.28156	17.979	15.737	69
chr11	65505087	65505622	SRR8550325_PAIRED_rmdup.narrowPeak_peak_15629	441	.	9.37476	46.6793	44.1123	260
chr11	65597597	65597792	SRR8550325_PAIRED_rmdup.narrowPeak_peak_15630	173	.	5.54564	19.5833	17.3149	265
chr11	65678931	65679265	SRR8550325_PAIRED_rmdup.narrowPeak_peak_15631	134	.	4.88544	15.653	13.4528	119
chr11	65787416	65788729	SRR8550325_PAIRED_rmdup.narrowPeak_peak_15632	2361	.	28.6524	239.717	236.104	1036
chr11	65806626	65807733	SRR8550325_PAIRED_rmdup.narrowPeak_peak_15633	1384	.	19.6738	141.564	138.42	615
chr11	65820385	65820544	SRR8550325_PAIRED_rmdup.narrowPeak_peak_15634	703	.	12.5437	73.1473	70.3871	672
chr11	65820894	65821217	SRR8550325_PAIRED_rmdup.narrowPeak_peak_15634	703	.	12.5437	73.1473	70.3871	672
chr11	65861425	65861654	SRR8550325_PAIRED_rmdup.narrowPeak_peak_15636	72	.	3.69709	9.33019	7.28128	77
chr11	66032623	66032797	SRR8550325_PAIRED_rmdup.narrowPeak_peak_15637	92	.	4.09321	11.3191	9.2146	85
chr11	66167681	66168830	SRR8550325_PAIRED_rmdup.narrowPeak_peak_15639	1120	.	17.033	115.033	112.027	831
chr11	66203553	66203746	SRR8550325_PAIRED_rmdup.narrowPeak_peak_15640	85	.	3.96117	10.642	8.55543	193
chr11	66384096	66384355	SRR8550325_PAIRED_rmdup.narrowPeak_peak_15642	105	.	4.35728	12.7136	10.5751	141
chr11	66525559	66526884	SRR8550325_PAIRED_rmdup.narrowPeak_peak_15643	692	.	12.4117	71.9871	69.2343	1114
chr11	66858854	66859103	SRR8550325_PAIRED_rmdup.narrowPeak_peak_15647	112	.	4.48932	13.4302	11.2755	150
chr11	66871823	66871968	SRR8550325_PAIRED_rmdup.narrowPeak_peak_15648	157	.	5.28156	17.979	15.737	62
chr11	66905776	66906315	SRR8550325_PAIRED_rmdup.narrowPeak_peak_15649	624	.	11.6194	65.1236	62.4169	274
chr11	66982767	66983004	SRR8550325_PAIRED_rmdup.narrowPeak_peak_15653	222	.	6.33787	24.6321	22.2906	247
chr11	66983299	66983630	SRR8550325_PAIRED_rmdup.narrowPeak_peak_15654	98	.	4.22525	12.0098	9.88794	240
chr11	66984316	66985275	SRR8550325_PAIRED_rmdup.narrowPeak_peak_15655	285	.	7.26214	30.9255	28.5081	640
chr11	67001731	67002109	SRR8550325_PAIRED_rmdup.narrowPeak_peak_15656	119	.	4.62136	14.1592	11.9888	74
chr11	67010569	67010728	SRR8550325_PAIRED_rmdup.narrowPeak_peak_15657	79	.	3.82913	9.97888	7.91078	201
chr11	67020940	67021298	SRR8550325_PAIRED_rmdup.narrowPeak_peak_15659	157	.	5.28156	17.979	15.737	192
chr11	67024794	67025581	SRR8550325_PAIRED_rmdup.narrowPeak_peak_15660	1237	.	18.2214	126.818	123.749	362
chr11	67052119	67053077	SRR8550325_PAIRED_rmdup.narrowPeak_peak_15661	1290	.	18.7495	132.138	129.041	516
chr11	67080225	67080484	SRR8550325_PAIRED_rmdup.narrowPeak_peak_15662	380	.	8.58253	40.5688	38.055	158
chr11	67081143	67081600	SRR8550325_PAIRED_rmdup.narrowPeak_peak_15663	380	.	8.58253	40.5688	38.055	273
chr11	67085463	67085837	SRR8550325_PAIRED_rmdup.narrowPeak_peak_15664	294	.	7.39418	31.8569	29.4292	186
chr11	67110280	67110516	SRR8550325_PAIRED_rmdup.narrowPeak_peak_15667	257	.	6.86602	28.1786	25.7927	205
chr11	67112848	67113010	SRR8550325_PAIRED_rmdup.narrowPeak_peak_15669	149	.	5.14952	17.1927	14.9642	173
chr11	67350480	67350640	SRR8550325_PAIRED_rmdup.narrowPeak_peak_15671	240	.	6.60195	26.3883	24.0242	230
chr11	67454751	67456143	SRR8550325_PAIRED_rmdup.narrowPeak_peak_15673	993	.	15.7126	102.259	99.3236	472
chr11	67647832	67648022	SRR8550325_PAIRED_rmdup.narrowPeak_peak_15677	149	.	5.14952	17.1927	14.9642	83
chr11	67652465	67652614	SRR8550325_PAIRED_rmdup.narrowPeak_peak_15678	249	.	6.73399	27.2792	24.9042	74
chr11	67657781	67657932	SRR8550325_PAIRED_rmdup.narrowPeak_peak_15679	181	.	5.67767	20.4007	18.1195	135
chr11	67820199	67820888	SRR8550325_PAIRED_rmdup.narrowPeak_peak_15681	341	.	8.05437	36.6261	34.1494	752
chr11	67897230	67897573	SRR8550325_PAIRED_rmdup.narrowPeak_peak_15682	142	.	5.01748	16.4173	14.2028	336
chr11	67921533	67922534	SRR8550325_PAIRED_rmdup.narrowPeak_peak_15683	546	.	10.6952	57.3401	54.6891	1728
chr11	67922837	67923028	SRR8550325_PAIRED_rmdup.narrowPeak_peak_15683	546	.	10.6952	57.3401	54.6891	1728
chr11	67965440	67965710	SRR8550325_PAIRED_rmdup.narrowPeak_peak_15684	275	.	7.1301	30.0019	27.5947	1031
chr11	67965939	67966595	SRR8550325_PAIRED_rmdup.narrowPeak_peak_15684	275	.	7.1301	30.0019	27.5947	1031
chr11	68036490	68036903	SRR8550325_PAIRED_rmdup.narrowPeak_peak_15686	165	.	5.4136	18.776	16.5206	261
chr11	68049299	68049554	SRR8550325_PAIRED_rmdup.narrowPeak_peak_15688	157	.	5.28156	17.979	15.737	78
chr11	68089916	68090142	SRR8550325_PAIRED_rmdup.narrowPeak_peak_15690	197	.	5.94175	22.065	19.7589	110
chr11	68188696	68188699	SRR8550325_PAIRED_rmdup.narrowPeak_peak_15694	43	.	3.0369	6.32129	4.38156	236
chr11	68195319	68196253	SRR8550325_PAIRED_rmdup.narrowPeak_peak_15697	360	.	8.31845	38.5838	36.0885	604
chr11	68215244	68215498	SRR8550325_PAIRED_rmdup.narrowPeak_peak_15699	142	.	5.01748	16.4173	14.2028	364
chr11	68229032	68229590	SRR8550325_PAIRED_rmdup.narrowPeak_peak_15702	98	.	4.22525	12.0098	9.88794	653
chr11	68239887	68240032	SRR8550325_PAIRED_rmdup.narrowPeak_peak_15703	72	.	3.69709	9.33019	7.28128	117
chr11	68290777	68291037	SRR8550325_PAIRED_rmdup.narrowPeak_peak_15704	92	.	4.09321	11.3191	9.2146	101
chr11	68315657	68315917	SRR8550325_PAIRED_rmdup.narrowPeak_peak_15705	72	.	3.69709	9.33019	7.28128	163
chr11	68385177	68387560	SRR8550325_PAIRED_rmdup.narrowPeak_peak_15709	461	.	9.63884	48.7655	46.1811	1786
chr11	68399572	68399744	SRR8550325_PAIRED_rmdup.narrowPeak_peak_15710	105	.	4.35728	12.7136	10.5751	584
chr11	68425780	68426281	SRR8550325_PAIRED_rmdup.narrowPeak_peak_15713	341	.	8.05437	36.6261	34.1494	190
chr11	68431960	68432384	SRR8550325_PAIRED_rmdup.narrowPeak_peak_15714	472	.	9.77088	49.8175	47.2244	210
chr11	68566568	68566811	SRR8550325_PAIRED_rmdup.narrowPeak_peak_15717	105	.	4.35728	12.7136	10.5751	61
chr11	68601397	68601861	SRR8550325_PAIRED_rmdup.narrowPeak_peak_15718	197	.	5.94175	22.065	19.7589	252
chr11	68602259	68602448	SRR8550325_PAIRED_rmdup.narrowPeak_peak_15719	127	.	4.7534	14.9002	12.7147	500
chr11	68613312	68613780	SRR8550325_PAIRED_rmdup.narrowPeak_peak_15720	165	.	5.4136	18.776	16.5206	410
chr11	68623327	68623965	SRR8550325_PAIRED_rmdup.narrowPeak_peak_15721	536	.	10.5631	56.249	53.606	322
chr11	68637980	68638625	SRR8550325_PAIRED_rmdup.narrowPeak_peak_15722	568	.	10.9592	59.5383	56.8712	736
chr11	68691179	68692513	SRR8550325_PAIRED_rmdup.narrowPeak_peak_15723	2452	.	29.4447	248.871	245.218	497
chr11	68692755	68693085	SRR8550325_PAIRED_rmdup.narrowPeak_peak_15723	2452	.	29.4447	248.871	245.218	497
chr11	68754237	68754546	SRR8550325_PAIRED_rmdup.narrowPeak_peak_15724	157	.	5.28156	17.979	15.737	161
chr11	68852431	68853523	SRR8550325_PAIRED_rmdup.narrowPeak_peak_15725	1744	.	23.1068	177.775	174.449	731
chr11	68901207	68901963	SRR8550325_PAIRED_rmdup.narrowPeak_peak_15727	773	.	13.3359	80.2026	77.3977	366
chr11	68939540	68940126	SRR8550325_PAIRED_rmdup.narrowPeak_peak_15728	1030	.	16.1087	106.054	103.098	294
chr11	68967762	68968304	SRR8550325_PAIRED_rmdup.narrowPeak_peak_15730	993	.	15.7126	102.259	99.3236	404
chr11	68973293	68974120	SRR8550325_PAIRED_rmdup.narrowPeak_peak_15731	669	.	12.1476	69.6804	66.9428	594
chr11	69008223	69008752	SRR8550325_PAIRED_rmdup.narrowPeak_peak_15732	341	.	8.05437	36.6261	34.1494	296
chr11	69012160	69012773	SRR8550325_PAIRED_rmdup.narrowPeak_peak_15733	370	.	8.45049	39.5729	37.0683	346
chr11	69015663	69016368	SRR8550325_PAIRED_rmdup.narrowPeak_peak_15734	762	.	13.2039	79.0158	76.2183	385
chr11	69036003	69036182	SRR8550325_PAIRED_rmdup.narrowPeak_peak_15735	173	.	5.54564	19.5833	17.3149	83
chr11	69036901	69038020	SRR8550325_PAIRED_rmdup.narrowPeak_peak_15736	451	.	9.5068	47.7194	45.1437	657
chr11	69039777	69042011	SRR8550325_PAIRED_rmdup.narrowPeak_peak_15737	882	.	14.5243	91.0715	88.201	1425
chr11	69045341	69045950	SRR8550325_PAIRED_rmdup.narrowPeak_peak_15738	669	.	12.1476	69.6804	66.9428	261
chr11	69059279	69060332	SRR8550325_PAIRED_rmdup.narrowPeak_peak_15739	1237	.	18.2214	126.818	123.749	385
chr11	69062160	69064111	SRR8550325_PAIRED_rmdup.narrowPeak_peak_15740	430	.	9.24273	45.6452	43.0868	939
chr11	69066870	69067232	SRR8550325_PAIRED_rmdup.narrowPeak_peak_15741	197	.	5.94175	22.065	19.7589	179
chr11	69070470	69071095	SRR8550325_PAIRED_rmdup.narrowPeak_peak_15742	821	.	13.8641	84.9922	82.1579	465
chr11	69072938	69073812	SRR8550325_PAIRED_rmdup.narrowPeak_peak_15743	703	.	12.5437	73.1473	70.3871	601
chr11	69088396	69088816	SRR8550325_PAIRED_rmdup.narrowPeak_peak_15744	214	.	6.20583	23.7673	21.4373	160
chr11	69094633	69095267	SRR8550325_PAIRED_rmdup.narrowPeak_peak_15745	1465	.	20.466	149.758	146.572	576
chr11	69097050	69097275	SRR8550325_PAIRED_rmdup.narrowPeak_peak_15746	60	.	3.43301	8.07807	6.06978	114
chr11	69098609	69099163	SRR8550325_PAIRED_rmdup.narrowPeak_peak_15747	624	.	11.6194	65.1236	62.4169	240
chr11	69099958	69100286	SRR8550325_PAIRED_rmdup.narrowPeak_peak_15748	181	.	5.67767	20.4007	18.1195	78
chr11	69110397	69111173	SRR8550325_PAIRED_rmdup.narrowPeak_peak_15749	360	.	8.31845	38.5838	36.0885	466
chr11	69117973	69118228	SRR8550325_PAIRED_rmdup.narrowPeak_peak_15750	54	.	3.30097	7.4757	5.48924	130
chr11	69118561	69119117	SRR8550325_PAIRED_rmdup.narrowPeak_peak_15751	503	.	10.167	53.0081	50.3895	365
chr11	69122343	69122932	SRR8550325_PAIRED_rmdup.narrowPeak_peak_15753	420	.	9.11069	44.6173	42.0677	579
chr11	69123267	69123596	SRR8550325_PAIRED_rmdup.narrowPeak_peak_15754	181	.	5.67767	20.4007	18.1195	428
chr11	69123834	69125706	SRR8550325_PAIRED_rmdup.narrowPeak_peak_15755	968	.	15.4486	99.7464	96.8256	600
chr11	69133933	69134122	SRR8550325_PAIRED_rmdup.narrowPeak_peak_15756	142	.	5.01748	16.4173	14.2028	591
chr11	69134298	69134550	SRR8550325_PAIRED_rmdup.narrowPeak_peak_15756	142	.	5.01748	16.4173	14.2028	591
chr11	69235443	69235974	SRR8550325_PAIRED_rmdup.narrowPeak_peak_15757	112	.	4.48932	13.4302	11.2755	162
chr11	69323723	69324209	SRR8550325_PAIRED_rmdup.narrowPeak_peak_15761	703	.	12.5437	73.1473	70.3871	263
chr11	69326178	69326669	SRR8550325_PAIRED_rmdup.narrowPeak_peak_15762	266	.	6.99806	29.0862	26.6896	180
chr11	69332199	69332295	SRR8550325_PAIRED_rmdup.narrowPeak_peak_15763	49	.	3.16893	6.8899	4.9262	92
chr11	69340380	69341525	SRR8550325_PAIRED_rmdup.narrowPeak_peak_15764	1370	.	19.5418	140.209	137.071	424
chr11	69365006	69365247	SRR8550325_PAIRED_rmdup.narrowPeak_peak_15765	43	.	3.0369	6.32129	4.38156	81
chr11	69366294	69366890	SRR8550325_PAIRED_rmdup.narrowPeak_peak_15766	430	.	9.24273	45.6452	43.0868	457
chr11	69368343	69369072	SRR8550325_PAIRED_rmdup.narrowPeak_peak_15767	197	.	5.94175	22.065	19.7589	305
chr11	69395270	69396398	SRR8550325_PAIRED_rmdup.narrowPeak_peak_15768	894	.	14.6563	92.2992	89.4214	452
chr11	69398230	69398581	SRR8550325_PAIRED_rmdup.narrowPeak_peak_15769	85	.	3.96117	10.642	8.55543	240
chr11	69399265	69399889	SRR8550325_PAIRED_rmdup.narrowPeak_peak_15770	92	.	4.09321	11.3191	9.2146	422
chr11	69401223	69401709	SRR8550325_PAIRED_rmdup.narrowPeak_peak_15771	275	.	7.1301	30.0019	27.5947	297
chr11	69408550	69409266	SRR8550325_PAIRED_rmdup.narrowPeak_peak_15772	785	.	13.468	81.3937	78.5814	225
chr11	69409643	69410165	SRR8550325_PAIRED_rmdup.narrowPeak_peak_15772	785	.	13.468	81.3937	78.5814	225
chr11	69410955	69411778	SRR8550325_PAIRED_rmdup.narrowPeak_peak_15773	214	.	6.20583	23.7673	21.4373	430
chr11	69415146	69415378	SRR8550325_PAIRED_rmdup.narrowPeak_peak_15775	98	.	4.22525	12.0098	9.88794	278
chr11	69416025	69416204	SRR8550325_PAIRED_rmdup.narrowPeak_peak_15776	157	.	5.28156	17.979	15.737	229
chr11	69417564	69418231	SRR8550325_PAIRED_rmdup.narrowPeak_peak_15777	1133	.	17.1651	116.329	113.317	1472
chr11	69418865	69419300	SRR8550325_PAIRED_rmdup.narrowPeak_peak_15777	1133	.	17.1651	116.329	113.317	1472
chr11	69546546	69547257	SRR8550325_PAIRED_rmdup.narrowPeak_peak_15781	303	.	7.52622	32.796	30.3583	378
chr11	69559968	69560405	SRR8550325_PAIRED_rmdup.narrowPeak_peak_15783	240	.	6.60195	26.3883	24.0242	1737
chr11	69560951	69561751	SRR8550325_PAIRED_rmdup.narrowPeak_peak_15783	240	.	6.60195	26.3883	24.0242	1737
chr11	69579000	69579579	SRR8550325_PAIRED_rmdup.narrowPeak_peak_15785	918	.	14.9204	94.7664	91.8743	516
chr11	69580040	69580529	SRR8550325_PAIRED_rmdup.narrowPeak_peak_15785	918	.	14.9204	94.7664	91.8743	516
chr11	69580918	69581687	SRR8550325_PAIRED_rmdup.narrowPeak_peak_15786	635	.	11.7515	66.2556	63.5411	557
chr11	69605821	69606168	SRR8550325_PAIRED_rmdup.narrowPeak_peak_15788	165	.	5.4136	18.776	16.5206	171
chr11	69621737	69622119	SRR8550325_PAIRED_rmdup.narrowPeak_peak_15790	149	.	5.14952	17.1927	14.9642	196
chr11	69632252	69633500	SRR8550325_PAIRED_rmdup.narrowPeak_peak_15791	1645	.	22.1825	167.85	164.573	536
chr11	69655375	69655630	SRR8550325_PAIRED_rmdup.narrowPeak_peak_15792	222	.	6.33787	24.6321	22.2906	467
chr11	69657155	69657444	SRR8550325_PAIRED_rmdup.narrowPeak_peak_15793	127	.	4.7534	14.9002	12.7147	304
chr11	69662254	69662880	SRR8550325_PAIRED_rmdup.narrowPeak_peak_15794	703	.	12.5437	73.1473	70.3871	509
chr11	69671100	69671529	SRR8550325_PAIRED_rmdup.narrowPeak_peak_15795	2195	.	27.2	223.123	219.584	1364
chr11	69671711	69672038	SRR8550325_PAIRED_rmdup.narrowPeak_peak_15795	2195	.	27.2	223.123	219.584	1364
chr11	69672222	69672830	SRR8550325_PAIRED_rmdup.narrowPeak_peak_15795	2195	.	27.2	223.123	219.584	1364
chr11	69681665	69682194	SRR8550325_PAIRED_rmdup.narrowPeak_peak_15796	351	.	8.18641	37.6015	35.1155	387
chr11	69682791	69683115	SRR8550325_PAIRED_rmdup.narrowPeak_peak_15797	275	.	7.1301	30.0019	27.5947	281
chr11	69695574	69696109	SRR8550325_PAIRED_rmdup.narrowPeak_peak_15798	98	.	4.22525	12.0098	9.88794	491
chr11	69714769	69714947	SRR8550325_PAIRED_rmdup.narrowPeak_peak_15799	85	.	3.96117	10.642	8.55543	63
chr11	69715993	69716293	SRR8550325_PAIRED_rmdup.narrowPeak_peak_15800	85	.	3.96117	10.642	8.55543	256
chr11	69758036	69758289	SRR8550325_PAIRED_rmdup.narrowPeak_peak_15801	738	.	12.9398	76.6552	73.8724	1079
chr11	69758535	69759597	SRR8550325_PAIRED_rmdup.narrowPeak_peak_15801	738	.	12.9398	76.6552	73.8724	1079
chr11	69766165	69766486	SRR8550325_PAIRED_rmdup.narrowPeak_peak_15802	127	.	4.7534	14.9002	12.7147	125
chr11	69795204	69795954	SRR8550325_PAIRED_rmdup.narrowPeak_peak_15803	1018	.	15.9767	104.785	101.836	249
chr11	69800290	69801010	SRR8550325_PAIRED_rmdup.narrowPeak_peak_15804	266	.	6.99806	29.0862	26.6896	587
chr11	69803663	69804009	SRR8550325_PAIRED_rmdup.narrowPeak_peak_15805	197	.	5.94175	22.065	19.7589	400
chr11	69833985	69834300	SRR8550325_PAIRED_rmdup.narrowPeak_peak_15806	79	.	3.82913	9.97888	7.91078	247
chr11	69837055	69838747	SRR8550325_PAIRED_rmdup.narrowPeak_peak_15807	1263	.	18.4855	129.471	126.389	1405
chr11	69846100	69846921	SRR8550325_PAIRED_rmdup.narrowPeak_peak_15808	514	.	10.299	54.0829	51.4561	356
chr11	69877009	69877261	SRR8550325_PAIRED_rmdup.narrowPeak_peak_15810	197	.	5.94175	22.065	19.7589	109
chr11	69880612	69881714	SRR8550325_PAIRED_rmdup.narrowPeak_peak_15811	430	.	9.24273	45.6452	43.0868	455
chr11	69900526	69902082	SRR8550325_PAIRED_rmdup.narrowPeak_peak_15812	646	.	11.8835	67.3924	64.6701	1282
chr11	69913711	69914579	SRR8550325_PAIRED_rmdup.narrowPeak_peak_15813	943	.	15.1845	97.2489	94.3425	264
chr11	69920393	69922053	SRR8550325_PAIRED_rmdup.narrowPeak_peak_15814	1916	.	24.6913	195.068	191.659	2004
chr11	69935387	69936053	SRR8550325_PAIRED_rmdup.narrowPeak_peak_15816	360	.	8.31845	38.5838	36.0885	522
chr11	69947510	69949171	SRR8550325_PAIRED_rmdup.narrowPeak_peak_15817	420	.	9.11069	44.6173	42.0677	1545
chr11	69965416	69965633	SRR8550325_PAIRED_rmdup.narrowPeak_peak_15818	28	.	2.64078	4.72569	2.86714	81
chr11	69966611	69967002	SRR8550325_PAIRED_rmdup.narrowPeak_peak_15819	54	.	3.30097	7.4757	5.48924	522
chr11	69980055	69981538	SRR8550325_PAIRED_rmdup.narrowPeak_peak_15820	1465	.	20.466	149.758	146.572	688
chr11	69990816	69991815	SRR8550325_PAIRED_rmdup.narrowPeak_peak_15821	380	.	8.58253	40.5688	38.055	730
chr11	69995294	69996048	SRR8550325_PAIRED_rmdup.narrowPeak_peak_15822	1198	.	17.8253	122.86	119.813	321
chr11	69996985	69997610	SRR8550325_PAIRED_rmdup.narrowPeak_peak_15823	205	.	6.07379	22.9115	20.5933	430
chr11	70000438	70001050	SRR8550325_PAIRED_rmdup.narrowPeak_peak_15824	503	.	10.167	53.0081	50.3895	231
chr11	70014968	70015662	SRR8550325_PAIRED_rmdup.narrowPeak_peak_15825	222	.	6.33787	24.6321	22.2906	600
chr11	70020657	70022039	SRR8550325_PAIRED_rmdup.narrowPeak_peak_15827	461	.	9.63884	48.7655	46.1811	917
chr11	70026827	70026993	SRR8550325_PAIRED_rmdup.narrowPeak_peak_15828	231	.	6.46991	25.5058	23.1529	277
chr11	70029079	70029872	SRR8550325_PAIRED_rmdup.narrowPeak_peak_15829	715	.	12.6757	74.3121	71.5444	563
chr11	70074820	70074990	SRR8550325_PAIRED_rmdup.narrowPeak_peak_15830	222	.	6.33787	24.6321	22.2906	80
chr11	70201724	70201988	SRR8550325_PAIRED_rmdup.narrowPeak_peak_15831	112	.	4.48932	13.4302	11.2755	124
chr11	70220693	70221429	SRR8550325_PAIRED_rmdup.narrowPeak_peak_15833	482	.	9.90292	50.8754	48.2736	639
chr11	70229010	70229265	SRR8550325_PAIRED_rmdup.narrowPeak_peak_15834	149	.	5.14952	17.1927	14.9642	81
chr11	70230392	70230695	SRR8550325_PAIRED_rmdup.narrowPeak_peak_15835	351	.	8.18641	37.6015	35.1155	641
chr11	70237437	70238174	SRR8550325_PAIRED_rmdup.narrowPeak_peak_15837	968	.	15.4486	99.7464	96.8256	537
chr11	70239669	70240162	SRR8550325_PAIRED_rmdup.narrowPeak_peak_15838	240	.	6.60195	26.3883	24.0242	410
chr11	70409666	70410454	SRR8550325_PAIRED_rmdup.narrowPeak_peak_15840	993	.	15.7126	102.259	99.3236	502
chr11	70432001	70432962	SRR8550325_PAIRED_rmdup.narrowPeak_peak_15842	1120	.	17.033	115.033	112.027	482
chr11	70451797	70452558	SRR8550325_PAIRED_rmdup.narrowPeak_peak_15843	1534	.	21.1262	156.662	153.442	194
chr11	70520064	70520525	SRR8550325_PAIRED_rmdup.narrowPeak_peak_15844	222	.	6.33787	24.6321	22.2906	400
chr11	70525127	70525503	SRR8550325_PAIRED_rmdup.narrowPeak_peak_15845	906	.	14.7884	93.5309	90.6459	220
chr11	70539950	70540524	SRR8550325_PAIRED_rmdup.narrowPeak_peak_15846	380	.	8.58253	40.5688	38.055	109
chr11	70562375	70563210	SRR8550325_PAIRED_rmdup.narrowPeak_peak_15847	715	.	12.6757	74.3121	71.5444	504
chr11	70605184	70605606	SRR8550325_PAIRED_rmdup.narrowPeak_peak_15849	157	.	5.28156	17.979	15.737	198
chr11	70615110	70615400	SRR8550325_PAIRED_rmdup.narrowPeak_peak_15850	181	.	5.67767	20.4007	18.1195	110
chr11	70646534	70647664	SRR8550325_PAIRED_rmdup.narrowPeak_peak_15851	1224	.	18.0893	125.495	122.434	604
chr11	70647863	70648048	SRR8550325_PAIRED_rmdup.narrowPeak_peak_15851	1224	.	18.0893	125.495	122.434	604
chr11	70653656	70655850	SRR8550325_PAIRED_rmdup.narrowPeak_peak_15852	370	.	8.45049	39.5729	37.0683	1835
chr11	70656069	70657118	SRR8550325_PAIRED_rmdup.narrowPeak_peak_15852	370	.	8.45049	39.5729	37.0683	1835
chr11	70668249	70669839	SRR8550325_PAIRED_rmdup.narrowPeak_peak_15854	2062	.	26.0117	209.734	206.257	693
chr11	70670043	70670237	SRR8550325_PAIRED_rmdup.narrowPeak_peak_15854	2062	.	26.0117	209.734	206.257	693
chr11	70682110	70682273	SRR8550325_PAIRED_rmdup.narrowPeak_peak_15855	49	.	3.16893	6.8899	4.9262	84
chr11	70687553	70688300	SRR8550325_PAIRED_rmdup.narrowPeak_peak_15856	493	.	10.035	51.9389	49.3287	725
chr11	70699899	70700923	SRR8550325_PAIRED_rmdup.narrowPeak_peak_15857	727	.	12.8078	75.4814	72.7061	416
chr11	70764186	70764812	SRR8550325_PAIRED_rmdup.narrowPeak_peak_15859	189	.	5.80971	21.228	18.9342	247
chr11	70777302	70777466	SRR8550325_PAIRED_rmdup.narrowPeak_peak_15860	257	.	6.86602	28.1786	25.7927	197
chr11	70778249	70778425	SRR8550325_PAIRED_rmdup.narrowPeak_peak_15861	92	.	4.09321	11.3191	9.2146	20
chr11	70815721	70815995	SRR8550325_PAIRED_rmdup.narrowPeak_peak_15862	189	.	5.80971	21.228	18.9342	190
chr11	70844276	70845437	SRR8550325_PAIRED_rmdup.narrowPeak_peak_15863	669	.	12.1476	69.6804	66.9428	546
chr11	70969421	70970988	SRR8550325_PAIRED_rmdup.narrowPeak_peak_15864	1902	.	24.5592	193.614	190.212	760
chr11	70982712	70983195	SRR8550325_PAIRED_rmdup.narrowPeak_peak_15866	993	.	15.7126	102.259	99.3236	316
chr11	71003636	71004818	SRR8550325_PAIRED_rmdup.narrowPeak_peak_15867	2421	.	29.1806	245.811	242.173	982
chr11	71018668	71020098	SRR8550325_PAIRED_rmdup.narrowPeak_peak_15868	4180	.	43.5728	422.424	418.066	728
chr11	71032486	71033980	SRR8550325_PAIRED_rmdup.narrowPeak_peak_15869	1424	.	20.0699	145.648	142.483	1312
chr11	71389681	71389885	SRR8550325_PAIRED_rmdup.narrowPeak_peak_15871	173	.	5.54564	19.5833	17.3149	97
chr11	71439764	71440335	SRR8550325_PAIRED_rmdup.narrowPeak_peak_15872	189	.	5.80971	21.228	18.9342	394
chr11	71512477	71512965	SRR8550325_PAIRED_rmdup.narrowPeak_peak_15873	72	.	3.69709	9.33019	7.28128	204
chr11	71517362	71517663	SRR8550325_PAIRED_rmdup.narrowPeak_peak_15874	189	.	5.80971	21.228	18.9342	261
chr11	71750721	71751428	SRR8550325_PAIRED_rmdup.narrowPeak_peak_15876	275	.	7.1301	30.0019	27.5947	439
chr11	71758576	71758864	SRR8550325_PAIRED_rmdup.narrowPeak_peak_15877	79	.	3.82913	9.97888	7.91078	109
chr11	71792658	71793076	SRR8550325_PAIRED_rmdup.narrowPeak_peak_15878	173	.	5.54564	19.5833	17.3149	180
chr11	71887233	71887585	SRR8550325_PAIRED_rmdup.narrowPeak_peak_15880	680	.	12.2796	70.8314	68.0862	167
chr11	71987243	71987494	SRR8550325_PAIRED_rmdup.narrowPeak_peak_15881	54	.	3.30097	7.4757	5.48924	171
chr11	71996009	71996295	SRR8550325_PAIRED_rmdup.narrowPeak_peak_15883	249	.	6.73399	27.2792	24.9042	164
chr11	72029261	72029410	SRR8550325_PAIRED_rmdup.narrowPeak_peak_15885	173	.	5.54564	19.5833	17.3149	197
chr11	72041849	72042499	SRR8550325_PAIRED_rmdup.narrowPeak_peak_15887	1589	.	21.6544	162.235	158.986	720
chr11	72042659	72042978	SRR8550325_PAIRED_rmdup.narrowPeak_peak_15887	1589	.	21.6544	162.235	158.986	720
chr11	72043153	72043189	SRR8550325_PAIRED_rmdup.narrowPeak_peak_15888	38	.	2.90486	5.77056	3.8563	57
chr11	72050700	72051427	SRR8550325_PAIRED_rmdup.narrowPeak_peak_15889	214	.	6.20583	23.7673	21.4373	705
chr11	72086705	72086871	SRR8550325_PAIRED_rmdup.narrowPeak_peak_15893	149	.	5.14952	17.1927	14.9642	488
chr11	72135692	72136090	SRR8550325_PAIRED_rmdup.narrowPeak_peak_15894	266	.	6.99806	29.0862	26.6896	857
chr11	72206465	72207843	SRR8550325_PAIRED_rmdup.narrowPeak_peak_15895	1631	.	22.0505	166.442	163.172	1022
chr11	72214694	72215755	SRR8550325_PAIRED_rmdup.narrowPeak_peak_15896	1185	.	17.6932	121.548	118.507	594
chr11	72221438	72221605	SRR8550325_PAIRED_rmdup.narrowPeak_peak_15897	149	.	5.14952	17.1927	14.9642	88
chr11	72224992	72225175	SRR8550325_PAIRED_rmdup.narrowPeak_peak_15898	312	.	7.65826	33.7425	31.2949	265
chr11	72245241	72245623	SRR8550325_PAIRED_rmdup.narrowPeak_peak_15899	266	.	6.99806	29.0862	26.6896	166
chr11	72266455	72267200	SRR8550325_PAIRED_rmdup.narrowPeak_peak_15900	303	.	7.52622	32.796	30.3583	304
chr11	72342635	72342866	SRR8550325_PAIRED_rmdup.narrowPeak_peak_15902	658	.	12.0155	68.534	65.804	283
chr11	72343955	72344150	SRR8550325_PAIRED_rmdup.narrowPeak_peak_15903	79	.	3.82913	9.97888	7.91078	62
chr11	72355019	72355355	SRR8550325_PAIRED_rmdup.narrowPeak_peak_15904	222	.	6.33787	24.6321	22.2906	142
chr11	72361645	72362402	SRR8550325_PAIRED_rmdup.narrowPeak_peak_15905	762	.	13.2039	79.0158	76.2183	355
chr11	72410907	72412079	SRR8550325_PAIRED_rmdup.narrowPeak_peak_15908	1452	.	20.334	148.385	145.206	731
chr11	72429434	72429666	SRR8550325_PAIRED_rmdup.narrowPeak_peak_15909	285	.	7.26214	30.9255	28.5081	155
chr11	72440834	72441613	SRR8550325_PAIRED_rmdup.narrowPeak_peak_15910	1069	.	16.5049	109.882	106.904	596
chr11	72489425	72490425	SRR8550325_PAIRED_rmdup.narrowPeak_peak_15911	809	.	13.732	83.7886	80.9615	515
chr11	72564371	72564547	SRR8550325_PAIRED_rmdup.narrowPeak_peak_15912	127	.	4.7534	14.9002	12.7147	62
chr11	72570626	72570883	SRR8550325_PAIRED_rmdup.narrowPeak_peak_15913	370	.	8.45049	39.5729	37.0683	147
chr11	72606696	72608674	SRR8550325_PAIRED_rmdup.narrowPeak_peak_15914	2559	.	30.369	259.638	255.939	567
chr11	72689689	72690649	SRR8550325_PAIRED_rmdup.narrowPeak_peak_15916	1018	.	15.9767	104.785	101.836	883
chr11	72795316	72796789	SRR8550325_PAIRED_rmdup.narrowPeak_peak_15917	1056	.	16.3728	108.602	105.632	963
chr11	72926693	72926811	SRR8550325_PAIRED_rmdup.narrowPeak_peak_15918	231	.	6.46991	25.5058	23.1529	244
chr11	72940629	72941095	SRR8550325_PAIRED_rmdup.narrowPeak_peak_15919	181	.	5.67767	20.4007	18.1195	535
chr11	72961003	72961662	SRR8550325_PAIRED_rmdup.narrowPeak_peak_15920	205	.	6.07379	22.9115	20.5933	218
chr11	73001137	73001299	SRR8550325_PAIRED_rmdup.narrowPeak_peak_15921	370	.	8.45049	39.5729	37.0683	221
chr11	73006482	73006714	SRR8550325_PAIRED_rmdup.narrowPeak_peak_15922	410	.	8.97865	43.5956	41.0548	120
chr11	73018643	73019602	SRR8550325_PAIRED_rmdup.narrowPeak_peak_15923	2255	.	27.7282	229.128	225.562	438
chr11	73030727	73031341	SRR8550325_PAIRED_rmdup.narrowPeak_peak_15925	943	.	15.1845	97.2489	94.3425	346
chr11	73039454	73039813	SRR8550325_PAIRED_rmdup.narrowPeak_peak_15926	249	.	6.73399	27.2792	24.9042	212
chr11	73047437	73048670	SRR8550325_PAIRED_rmdup.narrowPeak_peak_15928	1520	.	20.9942	155.276	152.062	348
chr11	73049283	73049644	SRR8550325_PAIRED_rmdup.narrowPeak_peak_15929	312	.	7.65826	33.7425	31.2949	266
chr11	73084398	73084605	SRR8550325_PAIRED_rmdup.narrowPeak_peak_15930	112	.	4.48932	13.4302	11.2755	123
chr11	73137537	73138655	SRR8550325_PAIRED_rmdup.narrowPeak_peak_15931	1830	.	23.899	186.378	183.011	870
chr11	73160121	73160713	SRR8550325_PAIRED_rmdup.narrowPeak_peak_15932	410	.	8.97865	43.5956	41.0548	375
chr11	73169325	73169631	SRR8550325_PAIRED_rmdup.narrowPeak_peak_15933	341	.	8.05437	36.6261	34.1494	105
chr11	73176433	73178066	SRR8550325_PAIRED_rmdup.narrowPeak_peak_15934	2745	.	31.9534	278.311	274.532	765
chr11	73198668	73199868	SRR8550325_PAIRED_rmdup.narrowPeak_peak_15935	2886	.	33.1418	292.485	288.645	905
chr11	73280765	73280930	SRR8550325_PAIRED_rmdup.narrowPeak_peak_15936	85	.	3.96117	10.642	8.55543	218
chr11	73281548	73281901	SRR8550325_PAIRED_rmdup.narrowPeak_peak_15937	105	.	4.35728	12.7136	10.5751	389
chr11	74371663	74371941	SRR8550325_PAIRED_rmdup.narrowPeak_peak_15939	240	.	6.60195	26.3883	24.0242	185
chr11	74376967	74377089	SRR8550325_PAIRED_rmdup.narrowPeak_peak_15940	149	.	5.14952	17.1927	14.9642	92
chr11	74499629	74499796	SRR8550325_PAIRED_rmdup.narrowPeak_peak_15942	43	.	3.0369	6.32129	4.38156	22
chr11	74522122	74523305	SRR8550325_PAIRED_rmdup.narrowPeak_peak_15943	482	.	9.90292	50.8754	48.2736	615
chr11	74526701	74526910	SRR8550325_PAIRED_rmdup.narrowPeak_peak_15944	105	.	4.35728	12.7136	10.5751	128
chr11	74536246	74536464	SRR8550325_PAIRED_rmdup.narrowPeak_peak_15945	134	.	4.88544	15.653	13.4528	175
chr11	74582206	74582323	SRR8550325_PAIRED_rmdup.narrowPeak_peak_15949	205	.	6.07379	22.9115	20.5933	108
chr11	74619121	74619410	SRR8550325_PAIRED_rmdup.narrowPeak_peak_15952	536	.	10.5631	56.249	53.606	251
chr11	74634581	74634762	SRR8550325_PAIRED_rmdup.narrowPeak_peak_15953	400	.	8.84661	42.5802	40.0484	226
chr11	74637683	74638847	SRR8550325_PAIRED_rmdup.narrowPeak_peak_15954	1094	.	16.7689	112.451	109.459	764
chr11	74649057	74650141	SRR8550325_PAIRED_rmdup.narrowPeak_peak_15955	1730	.	22.9748	176.349	173.03	391
chr11	74723492	74724918	SRR8550325_PAIRED_rmdup.narrowPeak_peak_15957	2077	.	26.1437	211.213	207.729	1281
chr11	74770513	74771378	SRR8550325_PAIRED_rmdup.narrowPeak_peak_15958	1146	.	17.2971	117.629	114.609	262
chr11	74829708	74832819	SRR8550325_PAIRED_rmdup.narrowPeak_peak_15959	2436	.	29.3126	247.34	243.694	688
chr11	74837605	74839103	SRR8550325_PAIRED_rmdup.narrowPeak_peak_15960	833	.	13.9961	86.2	83.3584	946
chr11	74847961	74848324	SRR8550325_PAIRED_rmdup.narrowPeak_peak_15961	119	.	4.62136	14.1592	11.9888	112
chr11	74925434	74926417	SRR8550325_PAIRED_rmdup.narrowPeak_peak_15964	1317	.	19.0136	134.816	131.706	577
chr11	75012969	75013431	SRR8550325_PAIRED_rmdup.narrowPeak_peak_15969	98	.	4.22525	12.0098	9.88794	269
chr11	75014143	75014303	SRR8550325_PAIRED_rmdup.narrowPeak_peak_15970	60	.	3.43301	8.07807	6.06978	227
chr11	75047094	75047527	SRR8550325_PAIRED_rmdup.narrowPeak_peak_15971	149	.	5.14952	17.1927	14.9642	293
chr11	75049786	75050144	SRR8550325_PAIRED_rmdup.narrowPeak_peak_15972	420	.	9.11069	44.6173	42.0677	278
chr11	75051634	75052039	SRR8550325_PAIRED_rmdup.narrowPeak_peak_15973	43	.	3.0369	6.32129	4.38156	298
chr11	75074580	75074925	SRR8550325_PAIRED_rmdup.narrowPeak_peak_15975	149	.	5.14952	17.1927	14.9642	341
chr11	75137143	75137252	SRR8550325_PAIRED_rmdup.narrowPeak_peak_15977	66	.	3.56505	8.69641	6.66747	72
chr11	75139475	75139888	SRR8550325_PAIRED_rmdup.narrowPeak_peak_15978	165	.	5.4136	18.776	16.5206	405
chr11	75147028	75148134	SRR8550325_PAIRED_rmdup.narrowPeak_peak_15980	669	.	12.1476	69.6804	66.9428	308
chr11	75165359	75166084	SRR8550325_PAIRED_rmdup.narrowPeak_peak_15981	222	.	6.33787	24.6321	22.2906	268
chr11	75166602	75167374	SRR8550325_PAIRED_rmdup.narrowPeak_peak_15982	98	.	4.22525	12.0098	9.88794	283
chr11	75168489	75169313	SRR8550325_PAIRED_rmdup.narrowPeak_peak_15984	612	.	11.4874	63.9965	61.2977	972
chr11	75170206	75170891	SRR8550325_PAIRED_rmdup.narrowPeak_peak_15985	658	.	12.0155	68.534	65.804	439
chr11	75173008	75173906	SRR8550325_PAIRED_rmdup.narrowPeak_peak_15986	451	.	9.5068	47.7194	45.1437	703
chr11	75178574	75179227	SRR8550325_PAIRED_rmdup.narrowPeak_peak_15987	1277	.	18.6175	130.803	127.714	356
chr11	75190203	75190811	SRR8550325_PAIRED_rmdup.narrowPeak_peak_15988	1250	.	18.3534	128.143	125.067	296
chr11	75193922	75194251	SRR8550325_PAIRED_rmdup.narrowPeak_peak_15990	165	.	5.4136	18.776	16.5206	1469
chr11	75194759	75195387	SRR8550325_PAIRED_rmdup.narrowPeak_peak_15990	165	.	5.4136	18.776	16.5206	1469
chr11	75213735	75213883	SRR8550325_PAIRED_rmdup.narrowPeak_peak_15991	33	.	2.77282	5.23843	3.35113	44
chr11	75263612	75264035	SRR8550325_PAIRED_rmdup.narrowPeak_peak_15992	134	.	4.88544	15.653	13.4528	361
chr11	75265729	75265910	SRR8550325_PAIRED_rmdup.narrowPeak_peak_15993	38	.	2.90486	5.77056	3.8563	35
chr11	75291003	75291302	SRR8550325_PAIRED_rmdup.narrowPeak_peak_15995	142	.	5.01748	16.4173	14.2028	181
chr11	75348043	75348845	SRR8550325_PAIRED_rmdup.narrowPeak_peak_15996	1370	.	19.5418	140.209	137.071	520
chr11	75402314	75402483	SRR8550325_PAIRED_rmdup.narrowPeak_peak_15997	119	.	4.62136	14.1592	11.9888	86
chr11	75421386	75421514	SRR8550325_PAIRED_rmdup.narrowPeak_peak_15998	127	.	4.7534	14.9002	12.7147	123
chr11	75421740	75421968	SRR8550325_PAIRED_rmdup.narrowPeak_peak_15999	60	.	3.43301	8.07807	6.06978	220
chr11	75422488	75422662	SRR8550325_PAIRED_rmdup.narrowPeak_peak_16000	222	.	6.33787	24.6321	22.2906	238
chr11	75454265	75454914	SRR8550325_PAIRED_rmdup.narrowPeak_peak_16001	845	.	14.1282	87.4118	84.563	615
chr11	75460313	75460322	SRR8550325_PAIRED_rmdup.narrowPeak_peak_16003	2452	.	29.4447	248.871	245.218	1158
chr11	75460488	75462087	SRR8550325_PAIRED_rmdup.narrowPeak_peak_16003	2452	.	29.4447	248.871	245.218	1158
chr11	75462828	75463343	SRR8550325_PAIRED_rmdup.narrowPeak_peak_16004	231	.	6.46991	25.5058	23.1529	400
chr11	75467751	75468269	SRR8550325_PAIRED_rmdup.narrowPeak_peak_16005	85	.	3.96117	10.642	8.55543	51
chr11	75486437	75487078	SRR8550325_PAIRED_rmdup.narrowPeak_peak_16006	2092	.	26.2757	212.694	209.204	297
chr11	75510090	75511075	SRR8550325_PAIRED_rmdup.narrowPeak_peak_16007	738	.	12.9398	76.6552	73.8724	607
chr11	75530472	75532222	SRR8550325_PAIRED_rmdup.narrowPeak_peak_16008	797	.	13.6	82.5891	79.7693	1562
chr11	75573333	75573626	SRR8550325_PAIRED_rmdup.narrowPeak_peak_16011	525	.	10.4311	55.1632	52.5283	277
chr11	75587911	75588623	SRR8550325_PAIRED_rmdup.narrowPeak_peak_16012	703	.	12.5437	73.1473	70.3871	239
chr11	75630582	75631260	SRR8550325_PAIRED_rmdup.narrowPeak_peak_16013	1317	.	19.0136	134.816	131.706	373
chr11	75651559	75651850	SRR8550325_PAIRED_rmdup.narrowPeak_peak_16014	197	.	5.94175	22.065	19.7589	194
chr11	75652059	75652210	SRR8550325_PAIRED_rmdup.narrowPeak_peak_16014	197	.	5.94175	22.065	19.7589	194
chr11	75653877	75654343	SRR8550325_PAIRED_rmdup.narrowPeak_peak_16015	275	.	7.1301	30.0019	27.5947	456
chr11	75655844	75656310	SRR8550325_PAIRED_rmdup.narrowPeak_peak_16016	205	.	6.07379	22.9115	20.5933	354
chr11	75678965	75679796	SRR8550325_PAIRED_rmdup.narrowPeak_peak_16017	1172	.	17.5612	120.238	117.205	331
chr11	75679955	75680119	SRR8550325_PAIRED_rmdup.narrowPeak_peak_16017	1172	.	17.5612	120.238	117.205	331
chr11	75732469	75733625	SRR8550325_PAIRED_rmdup.narrowPeak_peak_16018	635	.	11.7515	66.2556	63.5411	607
chr11	75769076	75769557	SRR8550325_PAIRED_rmdup.narrowPeak_peak_16022	303	.	7.52622	32.796	30.3583	368
chr11	75795032	75795306	SRR8550325_PAIRED_rmdup.narrowPeak_peak_16023	54	.	3.30097	7.4757	5.48924	160
chr11	75796060	75796219	SRR8550325_PAIRED_rmdup.narrowPeak_peak_16024	33	.	2.77282	5.23843	3.35113	93
chr11	75843195	75843600	SRR8550325_PAIRED_rmdup.narrowPeak_peak_16025	240	.	6.60195	26.3883	24.0242	274
chr11	75937481	75937865	SRR8550325_PAIRED_rmdup.narrowPeak_peak_16026	119	.	4.62136	14.1592	11.9888	294
chr11	75966785	75967225	SRR8550325_PAIRED_rmdup.narrowPeak_peak_16027	341	.	8.05437	36.6261	34.1494	574
chr11	75999722	76000192	SRR8550325_PAIRED_rmdup.narrowPeak_peak_16028	112	.	4.48932	13.4302	11.2755	195
chr11	76027162	76028441	SRR8550325_PAIRED_rmdup.narrowPeak_peak_16029	1018	.	15.9767	104.785	101.836	967
chr11	76083942	76084428	SRR8550325_PAIRED_rmdup.narrowPeak_peak_16030	134	.	4.88544	15.653	13.4528	228
chr11	76179357	76179901	SRR8550325_PAIRED_rmdup.narrowPeak_peak_16034	149	.	5.14952	17.1927	14.9642	408
chr11	76201719	76202633	SRR8550325_PAIRED_rmdup.narrowPeak_peak_16035	750	.	13.0719	77.8333	75.0432	580
chr11	76217100	76217859	SRR8550325_PAIRED_rmdup.narrowPeak_peak_16036	1424	.	20.0699	145.648	142.483	611
chr11	76243441	76244005	SRR8550325_PAIRED_rmdup.narrowPeak_peak_16037	360	.	8.31845	38.5838	36.0885	237
chr11	76253383	76253575	SRR8550325_PAIRED_rmdup.narrowPeak_peak_16038	105	.	4.35728	12.7136	10.5751	292
chr11	76255939	76256525	SRR8550325_PAIRED_rmdup.narrowPeak_peak_16039	514	.	10.299	54.0829	51.4561	522
chr11	76310026	76310176	SRR8550325_PAIRED_rmdup.narrowPeak_peak_16043	72	.	3.69709	9.33019	7.28128	225
chr11	76341985	76342170	SRR8550325_PAIRED_rmdup.narrowPeak_peak_16045	43	.	3.0369	6.32129	4.38156	125
chr11	76374702	76375109	SRR8550325_PAIRED_rmdup.narrowPeak_peak_16048	205	.	6.07379	22.9115	20.5933	318
chr11	76380265	76380394	SRR8550325_PAIRED_rmdup.narrowPeak_peak_16049	24	.	2.50874	4.23318	2.40547	16
chr11	76398099	76399260	SRR8550325_PAIRED_rmdup.narrowPeak_peak_16051	809	.	13.732	83.7886	80.9615	1018
chr11	76406573	76407432	SRR8550325_PAIRED_rmdup.narrowPeak_peak_16053	1411	.	19.9379	144.284	141.125	376
chr11	76429292	76429503	SRR8550325_PAIRED_rmdup.narrowPeak_peak_16055	38	.	2.90486	5.77056	3.8563	73
chr11	76429817	76430477	SRR8550325_PAIRED_rmdup.narrowPeak_peak_16056	441	.	9.37476	46.6793	44.1123	410
chr11	76436961	76437392	SRR8550325_PAIRED_rmdup.narrowPeak_peak_16057	249	.	6.73399	27.2792	24.9042	330
chr11	76445494	76445671	SRR8550325_PAIRED_rmdup.narrowPeak_peak_16058	275	.	7.1301	30.0019	27.5947	189
chr11	76446207	76446358	SRR8550325_PAIRED_rmdup.narrowPeak_peak_16059	38	.	2.90486	5.77056	3.8563	304
chr11	76449687	76450389	SRR8550325_PAIRED_rmdup.narrowPeak_peak_16060	181	.	5.67767	20.4007	18.1195	475
chr11	76454557	76454762	SRR8550325_PAIRED_rmdup.narrowPeak_peak_16061	54	.	3.30097	7.4757	5.48924	132
chr11	76456369	76456556	SRR8550325_PAIRED_rmdup.narrowPeak_peak_16062	173	.	5.54564	19.5833	17.3149	91
chr11	76493836	76494008	SRR8550325_PAIRED_rmdup.narrowPeak_peak_16063	33	.	2.77282	5.23843	3.35113	96
chr11	76494318	76494960	SRR8550325_PAIRED_rmdup.narrowPeak_peak_16064	341	.	8.05437	36.6261	34.1494	365
chr11	76506968	76507115	SRR8550325_PAIRED_rmdup.narrowPeak_peak_16065	127	.	4.7534	14.9002	12.7147	78
chr11	76525996	76526366	SRR8550325_PAIRED_rmdup.narrowPeak_peak_16068	514	.	10.299	54.0829	51.4561	157
chr11	76570905	76571745	SRR8550325_PAIRED_rmdup.narrowPeak_peak_16070	222	.	6.33787	24.6321	22.2906	590
chr11	76577797	76578119	SRR8550325_PAIRED_rmdup.narrowPeak_peak_16071	197	.	5.94175	22.065	19.7589	294
chr11	76612763	76613024	SRR8550325_PAIRED_rmdup.narrowPeak_peak_16072	54	.	3.30097	7.4757	5.48924	40
chr11	76622175	76622559	SRR8550325_PAIRED_rmdup.narrowPeak_peak_16073	341	.	8.05437	36.6261	34.1494	1334
chr11	76623148	76623796	SRR8550325_PAIRED_rmdup.narrowPeak_peak_16073	341	.	8.05437	36.6261	34.1494	1334
chr11	76645914	76646261	SRR8550325_PAIRED_rmdup.narrowPeak_peak_16074	285	.	7.26214	30.9255	28.5081	280
chr11	76647207	76647390	SRR8550325_PAIRED_rmdup.narrowPeak_peak_16075	43	.	3.0369	6.32129	4.38156	176
chr11	76647710	76647832	SRR8550325_PAIRED_rmdup.narrowPeak_peak_16076	149	.	5.14952	17.1927	14.9642	130
chr11	76655177	76655346	SRR8550325_PAIRED_rmdup.narrowPeak_peak_16077	119	.	4.62136	14.1592	11.9888	76
chr11	76658956	76659695	SRR8550325_PAIRED_rmdup.narrowPeak_peak_16078	189	.	5.80971	21.228	18.9342	301
chr11	76672799	76673023	SRR8550325_PAIRED_rmdup.narrowPeak_peak_16080	72	.	3.69709	9.33019	7.28128	380
chr11	76763329	76763727	SRR8550325_PAIRED_rmdup.narrowPeak_peak_16082	360	.	8.31845	38.5838	36.0885	320
chr11	76826681	76826946	SRR8550325_PAIRED_rmdup.narrowPeak_peak_16083	49	.	3.16893	6.8899	4.9262	238
chr11	76945334	76945839	SRR8550325_PAIRED_rmdup.narrowPeak_peak_16087	493	.	10.035	51.9389	49.3287	317
chr11	76997209	76997706	SRR8550325_PAIRED_rmdup.narrowPeak_peak_16088	351	.	8.18641	37.6015	35.1155	297
chr11	77078225	77078695	SRR8550325_PAIRED_rmdup.narrowPeak_peak_16090	601	.	11.3553	62.8744	60.1836	232
chr11	77100286	77100449	SRR8550325_PAIRED_rmdup.narrowPeak_peak_16092	112	.	4.48932	13.4302	11.2755	111
chr11	77194354	77194519	SRR8550325_PAIRED_rmdup.narrowPeak_peak_16093	98	.	4.22525	12.0098	9.88794	48
chr11	77216023	77216388	SRR8550325_PAIRED_rmdup.narrowPeak_peak_16094	249	.	6.73399	27.2792	24.9042	603
chr11	77216562	77216772	SRR8550325_PAIRED_rmdup.narrowPeak_peak_16094	249	.	6.73399	27.2792	24.9042	603
chr11	77347976	77348537	SRR8550325_PAIRED_rmdup.narrowPeak_peak_16096	430	.	9.24273	45.6452	43.0868	332
chr11	77462275	77462777	SRR8550325_PAIRED_rmdup.narrowPeak_peak_16098	142	.	5.01748	16.4173	14.2028	255
chr11	77488872	77488946	SRR8550325_PAIRED_rmdup.narrowPeak_peak_16100	43	.	3.0369	6.32129	4.38156	73
chr11	77489087	77489140	SRR8550325_PAIRED_rmdup.narrowPeak_peak_16101	351	.	8.18641	37.6015	35.1155	800
chr11	77489332	77490214	SRR8550325_PAIRED_rmdup.narrowPeak_peak_16101	351	.	8.18641	37.6015	35.1155	800
chr11	77491148	77491974	SRR8550325_PAIRED_rmdup.narrowPeak_peak_16102	525	.	10.4311	55.1632	52.5283	236
chr11	77492747	77494020	SRR8550325_PAIRED_rmdup.narrowPeak_peak_16103	669	.	12.1476	69.6804	66.9428	478
chr11	77497472	77497725	SRR8550325_PAIRED_rmdup.narrowPeak_peak_16104	231	.	6.46991	25.5058	23.1529	125
chr11	77508021	77508658	SRR8550325_PAIRED_rmdup.narrowPeak_peak_16106	285	.	7.26214	30.9255	28.5081	341
chr11	77512888	77513747	SRR8550325_PAIRED_rmdup.narrowPeak_peak_16107	370	.	8.45049	39.5729	37.0683	296
chr11	77514962	77515782	SRR8550325_PAIRED_rmdup.narrowPeak_peak_16108	380	.	8.58253	40.5688	38.055	723
chr11	77607342	77608252	SRR8550325_PAIRED_rmdup.narrowPeak_peak_16109	390	.	8.71457	41.5713	39.0485	796
chr11	77629465	77629773	SRR8550325_PAIRED_rmdup.narrowPeak_peak_16110	60	.	3.43301	8.07807	6.06978	233
chr11	77685787	77686236	SRR8550325_PAIRED_rmdup.narrowPeak_peak_16112	1290	.	18.7495	132.138	129.041	328
chr11	77686735	77687453	SRR8550325_PAIRED_rmdup.narrowPeak_peak_16113	390	.	8.71457	41.5713	39.0485	657
chr11	77762968	77764010	SRR8550325_PAIRED_rmdup.narrowPeak_peak_16115	568	.	10.9592	59.5383	56.8712	497
chr11	77766465	77766804	SRR8550325_PAIRED_rmdup.narrowPeak_peak_16116	303	.	7.52622	32.796	30.3583	263
chr11	77793247	77793628	SRR8550325_PAIRED_rmdup.narrowPeak_peak_16118	341	.	8.05437	36.6261	34.1494	131
chr11	77917217	77917816	SRR8550325_PAIRED_rmdup.narrowPeak_peak_16122	240	.	6.60195	26.3883	24.0242	303
chr11	77930778	77931239	SRR8550325_PAIRED_rmdup.narrowPeak_peak_16123	231	.	6.46991	25.5058	23.1529	488
chr11	77980347	77980546	SRR8550325_PAIRED_rmdup.narrowPeak_peak_16126	119	.	4.62136	14.1592	11.9888	108
chr11	77981420	77983215	SRR8550325_PAIRED_rmdup.narrowPeak_peak_16127	1744	.	23.1068	177.775	174.449	1140
chr11	77983416	77983625	SRR8550325_PAIRED_rmdup.narrowPeak_peak_16127	1744	.	23.1068	177.775	174.449	1140
chr11	77984191	77984864	SRR8550325_PAIRED_rmdup.narrowPeak_peak_16128	134	.	4.88544	15.653	13.4528	426
chr11	78031886	78032829	SRR8550325_PAIRED_rmdup.narrowPeak_peak_16130	845	.	14.1282	87.4118	84.563	537
chr11	78037713	78038226	SRR8550325_PAIRED_rmdup.narrowPeak_peak_16131	257	.	6.86602	28.1786	25.7927	403
chr11	78080186	78080569	SRR8550325_PAIRED_rmdup.narrowPeak_peak_16132	341	.	8.05437	36.6261	34.1494	229
chr11	78094359	78094969	SRR8550325_PAIRED_rmdup.narrowPeak_peak_16133	275	.	7.1301	30.0019	27.5947	276
chr11	78115319	78115920	SRR8550325_PAIRED_rmdup.narrowPeak_peak_16134	1133	.	17.1651	116.329	113.317	328
chr11	78159185	78159452	SRR8550325_PAIRED_rmdup.narrowPeak_peak_16135	165	.	5.4136	18.776	16.5206	213
chr11	78163701	78164218	SRR8550325_PAIRED_rmdup.narrowPeak_peak_16136	380	.	8.58253	40.5688	38.055	457
chr11	78164948	78166090	SRR8550325_PAIRED_rmdup.narrowPeak_peak_16137	536	.	10.5631	56.249	53.606	543
chr11	78176146	78176910	SRR8550325_PAIRED_rmdup.narrowPeak_peak_16138	669	.	12.1476	69.6804	66.9428	308
chr11	78177745	78179034	SRR8550325_PAIRED_rmdup.narrowPeak_peak_16139	715	.	12.6757	74.3121	71.5444	267
chr11	78183222	78183972	SRR8550325_PAIRED_rmdup.narrowPeak_peak_16141	869	.	14.3922	89.8476	86.9844	421
chr11	78188167	78189833	SRR8550325_PAIRED_rmdup.narrowPeak_peak_16142	557	.	10.8272	58.4366	55.7775	1037
chr11	78194782	78194934	SRR8550325_PAIRED_rmdup.narrowPeak_peak_16143	54	.	3.30097	7.4757	5.48924	181
chr11	78245641	78246320	SRR8550325_PAIRED_rmdup.narrowPeak_peak_16144	441	.	9.37476	46.6793	44.1123	341
chr11	78261320	78262084	SRR8550325_PAIRED_rmdup.narrowPeak_peak_16145	351	.	8.18641	37.6015	35.1155	450
chr11	78262639	78262811	SRR8550325_PAIRED_rmdup.narrowPeak_peak_16146	92	.	4.09321	11.3191	9.2146	135
chr11	78301315	78301888	SRR8550325_PAIRED_rmdup.narrowPeak_peak_16147	420	.	9.11069	44.6173	42.0677	222
chr11	78322830	78323158	SRR8550325_PAIRED_rmdup.narrowPeak_peak_16148	231	.	6.46991	25.5058	23.1529	264
chr11	78328003	78328734	SRR8550325_PAIRED_rmdup.narrowPeak_peak_16149	833	.	13.9961	86.2	83.3584	350
chr11	78343209	78344136	SRR8550325_PAIRED_rmdup.narrowPeak_peak_16150	410	.	8.97865	43.5956	41.0548	421
chr11	78397532	78397701	SRR8550325_PAIRED_rmdup.narrowPeak_peak_16153	127	.	4.7534	14.9002	12.7147	291
chr11	78435852	78436233	SRR8550325_PAIRED_rmdup.narrowPeak_peak_16155	134	.	4.88544	15.653	13.4528	275
chr11	78465623	78466363	SRR8550325_PAIRED_rmdup.narrowPeak_peak_16156	257	.	6.86602	28.1786	25.7927	487
chr11	78490621	78490935	SRR8550325_PAIRED_rmdup.narrowPeak_peak_16157	72	.	3.69709	9.33019	7.28128	339
chr11	78497097	78498096	SRR8550325_PAIRED_rmdup.narrowPeak_peak_16158	845	.	14.1282	87.4118	84.563	673
chr11	78511936	78512744	SRR8550325_PAIRED_rmdup.narrowPeak_peak_16160	658	.	12.0155	68.534	65.804	395
chr11	78535914	78536603	SRR8550325_PAIRED_rmdup.narrowPeak_peak_16162	1520	.	20.9942	155.276	152.062	424
chr11	78550249	78551155	SRR8550325_PAIRED_rmdup.narrowPeak_peak_16163	1370	.	19.5418	140.209	137.071	655
chr11	78596818	78597135	SRR8550325_PAIRED_rmdup.narrowPeak_peak_16164	461	.	9.63884	48.7655	46.1811	217
chr11	78697006	78698156	SRR8550325_PAIRED_rmdup.narrowPeak_peak_16165	918	.	14.9204	94.7664	91.8743	530
chr11	78751401	78751843	SRR8550325_PAIRED_rmdup.narrowPeak_peak_16166	294	.	7.39418	31.8569	29.4292	318
chr11	78826387	78826874	SRR8550325_PAIRED_rmdup.narrowPeak_peak_16167	370	.	8.45049	39.5729	37.0683	290
chr11	78887254	78887607	SRR8550325_PAIRED_rmdup.narrowPeak_peak_16169	60	.	3.43301	8.07807	6.06978	100
chr11	78923165	78923310	SRR8550325_PAIRED_rmdup.narrowPeak_peak_16170	66	.	3.56505	8.69641	6.66747	84
chr11	79023280	79023665	SRR8550325_PAIRED_rmdup.narrowPeak_peak_16173	60	.	3.43301	8.07807	6.06978	73
chr11	79141356	79141533	SRR8550325_PAIRED_rmdup.narrowPeak_peak_16175	49	.	3.16893	6.8899	4.9262	185
chr11	79145949	79146857	SRR8550325_PAIRED_rmdup.narrowPeak_peak_16176	906	.	14.7884	93.5309	90.6459	551
chr11	79214045	79214197	SRR8550325_PAIRED_rmdup.narrowPeak_peak_16177	165	.	5.4136	18.776	16.5206	104
chr11	79224576	79224874	SRR8550325_PAIRED_rmdup.narrowPeak_peak_16178	285	.	7.26214	30.9255	28.5081	104
chr11	79254028	79255023	SRR8550325_PAIRED_rmdup.narrowPeak_peak_16181	525	.	10.4311	55.1632	52.5283	648
chr11	79280228	79280416	SRR8550325_PAIRED_rmdup.narrowPeak_peak_16182	98	.	4.22525	12.0098	9.88794	155
chr11	79294037	79294229	SRR8550325_PAIRED_rmdup.narrowPeak_peak_16183	165	.	5.4136	18.776	16.5206	270
chr11	79339262	79340034	SRR8550325_PAIRED_rmdup.narrowPeak_peak_16184	601	.	11.3553	62.8744	60.1836	477
chr11	79340279	79340334	SRR8550325_PAIRED_rmdup.narrowPeak_peak_16184	601	.	11.3553	62.8744	60.1836	477
chr11	79591253	79591481	SRR8550325_PAIRED_rmdup.narrowPeak_peak_16187	112	.	4.48932	13.4302	11.2755	325
chr11	79660288	79661010	SRR8550325_PAIRED_rmdup.narrowPeak_peak_16188	738	.	12.9398	76.6552	73.8724	419
chr11	79703540	79703704	SRR8550325_PAIRED_rmdup.narrowPeak_peak_16190	750	.	13.0719	77.8333	75.0432	1167
chr11	79703905	79705167	SRR8550325_PAIRED_rmdup.narrowPeak_peak_16190	750	.	13.0719	77.8333	75.0432	1167
chr11	79710841	79711852	SRR8550325_PAIRED_rmdup.narrowPeak_peak_16191	240	.	6.60195	26.3883	24.0242	529
chr11	79805950	79806495	SRR8550325_PAIRED_rmdup.narrowPeak_peak_16192	601	.	11.3553	62.8744	60.1836	391
chr11	79962141	79962953	SRR8550325_PAIRED_rmdup.narrowPeak_peak_16194	612	.	11.4874	63.9965	61.2977	476
chr11	79974273	79974456	SRR8550325_PAIRED_rmdup.narrowPeak_peak_16196	49	.	3.16893	6.8899	4.9262	96
chr11	79992541	79993292	SRR8550325_PAIRED_rmdup.narrowPeak_peak_16197	1263	.	18.4855	129.471	126.389	387
chr11	79993558	79993831	SRR8550325_PAIRED_rmdup.narrowPeak_peak_16197	1263	.	18.4855	129.471	126.389	387
chr11	80080555	80081442	SRR8550325_PAIRED_rmdup.narrowPeak_peak_16198	821	.	13.8641	84.9922	82.1579	363
chr11	80086986	80087109	SRR8550325_PAIRED_rmdup.narrowPeak_peak_16199	165	.	5.4136	18.776	16.5206	160
chr11	80089129	80089790	SRR8550325_PAIRED_rmdup.narrowPeak_peak_16200	441	.	9.37476	46.6793	44.1123	295
chr11	80141860	80142464	SRR8550325_PAIRED_rmdup.narrowPeak_peak_16201	472	.	9.77088	49.8175	47.2244	407
chr11	80153962	80154331	SRR8550325_PAIRED_rmdup.narrowPeak_peak_16202	370	.	8.45049	39.5729	37.0683	179
chr11	80183466	80183645	SRR8550325_PAIRED_rmdup.narrowPeak_peak_16203	92	.	4.09321	11.3191	9.2146	711
chr11	80183834	80184138	SRR8550325_PAIRED_rmdup.narrowPeak_peak_16203	92	.	4.09321	11.3191	9.2146	711
chr11	80208719	80209737	SRR8550325_PAIRED_rmdup.narrowPeak_peak_16204	809	.	13.732	83.7886	80.9615	397
chr11	80289923	80290355	SRR8550325_PAIRED_rmdup.narrowPeak_peak_16205	214	.	6.20583	23.7673	21.4373	449
chr11	80300586	80301880	SRR8550325_PAIRED_rmdup.narrowPeak_peak_16206	303	.	7.52622	32.796	30.3583	513
chr11	80302681	80302837	SRR8550325_PAIRED_rmdup.narrowPeak_peak_16207	181	.	5.67767	20.4007	18.1195	120
chr11	80351809	80352064	SRR8550325_PAIRED_rmdup.narrowPeak_peak_16210	60	.	3.43301	8.07807	6.06978	124
chr11	80377744	80378088	SRR8550325_PAIRED_rmdup.narrowPeak_peak_16211	275	.	7.1301	30.0019	27.5947	180
chr11	80382961	80383491	SRR8550325_PAIRED_rmdup.narrowPeak_peak_16212	703	.	12.5437	73.1473	70.3871	328
chr11	80428251	80429252	SRR8550325_PAIRED_rmdup.narrowPeak_peak_16213	1043	.	16.2408	107.326	104.363	400
chr11	80476333	80477609	SRR8550325_PAIRED_rmdup.narrowPeak_peak_16214	918	.	14.9204	94.7664	91.8743	817
chr11	80504172	80504319	SRR8550325_PAIRED_rmdup.narrowPeak_peak_16215	119	.	4.62136	14.1592	11.9888	163
chr11	80613678	80613766	SRR8550325_PAIRED_rmdup.narrowPeak_peak_16220	92	.	4.09321	11.3191	9.2146	69
chr11	80670514	80670690	SRR8550325_PAIRED_rmdup.narrowPeak_peak_16221	249	.	6.73399	27.2792	24.9042	105
chr11	80779486	80780475	SRR8550325_PAIRED_rmdup.narrowPeak_peak_16222	750	.	13.0719	77.8333	75.0432	471
chr11	80809809	80810784	SRR8550325_PAIRED_rmdup.narrowPeak_peak_16223	400	.	8.84661	42.5802	40.0484	469
chr11	80818062	80818533	SRR8550325_PAIRED_rmdup.narrowPeak_peak_16224	257	.	6.86602	28.1786	25.7927	165
chr11	81115773	81115953	SRR8550325_PAIRED_rmdup.narrowPeak_peak_16228	72	.	3.69709	9.33019	7.28128	122
chr11	81151861	81153771	SRR8550325_PAIRED_rmdup.narrowPeak_peak_16230	331	.	7.92234	35.6577	33.1906	730
chr11	81299011	81299658	SRR8550325_PAIRED_rmdup.narrowPeak_peak_16232	275	.	7.1301	30.0019	27.5947	122
chr11	81370158	81370454	SRR8550325_PAIRED_rmdup.narrowPeak_peak_16235	275	.	7.1301	30.0019	27.5947	195
chr11	81371998	81372187	SRR8550325_PAIRED_rmdup.narrowPeak_peak_16236	127	.	4.7534	14.9002	12.7147	66
chr11	81385657	81386222	SRR8550325_PAIRED_rmdup.narrowPeak_peak_16239	472	.	9.77088	49.8175	47.2244	180
chr11	81448659	81448857	SRR8550325_PAIRED_rmdup.narrowPeak_peak_16241	165	.	5.4136	18.776	16.5206	164
chr11	81449131	81449790	SRR8550325_PAIRED_rmdup.narrowPeak_peak_16242	451	.	9.5068	47.7194	45.1437	535
chr11	81531766	81532251	SRR8550325_PAIRED_rmdup.narrowPeak_peak_16244	157	.	5.28156	17.979	15.737	184
chr11	81534692	81534941	SRR8550325_PAIRED_rmdup.narrowPeak_peak_16245	134	.	4.88544	15.653	13.4528	190
chr11	81588715	81588883	SRR8550325_PAIRED_rmdup.narrowPeak_peak_16246	85	.	3.96117	10.642	8.55543	189
chr11	81978711	81978902	SRR8550325_PAIRED_rmdup.narrowPeak_peak_16254	85	.	3.96117	10.642	8.55543	241
chr11	81982031	81982677	SRR8550325_PAIRED_rmdup.narrowPeak_peak_16255	635	.	11.7515	66.2556	63.5411	294
chr11	81983292	81983542	SRR8550325_PAIRED_rmdup.narrowPeak_peak_16256	173	.	5.54564	19.5833	17.3149	101
chr11	82047838	82048310	SRR8550325_PAIRED_rmdup.narrowPeak_peak_16258	181	.	5.67767	20.4007	18.1195	318
chr11	82054796	82055043	SRR8550325_PAIRED_rmdup.narrowPeak_peak_16259	72	.	3.69709	9.33019	7.28128	193
chr11	82340195	82340533	SRR8550325_PAIRED_rmdup.narrowPeak_peak_16263	60	.	3.43301	8.07807	6.06978	155
chr11	82386962	82387590	SRR8550325_PAIRED_rmdup.narrowPeak_peak_16265	294	.	7.39418	31.8569	29.4292	323
chr11	82388144	82389622	SRR8550325_PAIRED_rmdup.narrowPeak_peak_16266	165	.	5.4136	18.776	16.5206	1853
chr11	82424365	82424738	SRR8550325_PAIRED_rmdup.narrowPeak_peak_16268	127	.	4.7534	14.9002	12.7147	165
chr11	82434347	82434602	SRR8550325_PAIRED_rmdup.narrowPeak_peak_16269	72	.	3.69709	9.33019	7.28128	173
chr11	82487700	82488051	SRR8550325_PAIRED_rmdup.narrowPeak_peak_16270	112	.	4.48932	13.4302	11.2755	399
chr11	82518756	82519027	SRR8550325_PAIRED_rmdup.narrowPeak_peak_16271	181	.	5.67767	20.4007	18.1195	130
chr11	82763732	82764644	SRR8550325_PAIRED_rmdup.narrowPeak_peak_16278	1370	.	19.5418	140.209	137.071	660
chr11	82780939	82781819	SRR8550325_PAIRED_rmdup.narrowPeak_peak_16279	1772	.	23.3709	180.633	177.293	338
chr11	82820991	82821135	SRR8550325_PAIRED_rmdup.narrowPeak_peak_16280	49	.	3.16893	6.8899	4.9262	190
chr11	82870532	82871524	SRR8550325_PAIRED_rmdup.narrowPeak_peak_16282	493	.	10.035	51.9389	49.3287	632
chr11	82890070	82890753	SRR8550325_PAIRED_rmdup.narrowPeak_peak_16283	557	.	10.8272	58.4366	55.7775	820
chr11	82908060	82908526	SRR8550325_PAIRED_rmdup.narrowPeak_peak_16284	612	.	11.4874	63.9965	61.2977	495
chr11	82915037	82915355	SRR8550325_PAIRED_rmdup.narrowPeak_peak_16285	322	.	7.7903	34.6965	32.239	224
chr11	82930585	82930903	SRR8550325_PAIRED_rmdup.narrowPeak_peak_16287	79	.	3.82913	9.97888	7.91078	523
chr11	82970913	82971194	SRR8550325_PAIRED_rmdup.narrowPeak_peak_16289	54	.	3.30097	7.4757	5.48924	138
chr11	82991089	82991508	SRR8550325_PAIRED_rmdup.narrowPeak_peak_16290	231	.	6.46991	25.5058	23.1529	120
chr11	82991896	82992047	SRR8550325_PAIRED_rmdup.narrowPeak_peak_16290	231	.	6.46991	25.5058	23.1529	120
chr11	83270811	83272299	SRR8550325_PAIRED_rmdup.narrowPeak_peak_16292	2136	.	26.6719	217.151	213.64	888
chr11	83291368	83292021	SRR8550325_PAIRED_rmdup.narrowPeak_peak_16293	1858	.	24.1631	189.265	185.884	263
chr11	83298686	83299377	SRR8550325_PAIRED_rmdup.narrowPeak_peak_16294	1534	.	21.1262	156.662	153.442	412
chr11	83302525	83303238	SRR8550325_PAIRED_rmdup.narrowPeak_peak_16295	785	.	13.468	81.3937	78.5814	315
chr11	83409262	83409711	SRR8550325_PAIRED_rmdup.narrowPeak_peak_16296	142	.	5.01748	16.4173	14.2028	696
chr11	83409865	83410122	SRR8550325_PAIRED_rmdup.narrowPeak_peak_16296	142	.	5.01748	16.4173	14.2028	696
chr11	83421424	83421677	SRR8550325_PAIRED_rmdup.narrowPeak_peak_16299	134	.	4.88544	15.653	13.4528	259
chr11	83440261	83441016	SRR8550325_PAIRED_rmdup.narrowPeak_peak_16300	1146	.	17.2971	117.629	114.609	312
chr11	83443014	83443315	SRR8550325_PAIRED_rmdup.narrowPeak_peak_16301	370	.	8.45049	39.5729	37.0683	210
chr11	83462443	83463314	SRR8550325_PAIRED_rmdup.narrowPeak_peak_16304	294	.	7.39418	31.8569	29.4292	623
chr11	83472299	83473714	SRR8550325_PAIRED_rmdup.narrowPeak_peak_16305	2018	.	25.6156	205.311	201.854	913
chr11	83556441	83556703	SRR8550325_PAIRED_rmdup.narrowPeak_peak_16306	205	.	6.07379	22.9115	20.5933	107
chr11	83753597	83754226	SRR8550325_PAIRED_rmdup.narrowPeak_peak_16308	882	.	14.5243	91.0715	88.201	297
chr11	83851504	83851673	SRR8550325_PAIRED_rmdup.narrowPeak_peak_16311	134	.	4.88544	15.653	13.4528	866
chr11	83851920	83852255	SRR8550325_PAIRED_rmdup.narrowPeak_peak_16311	134	.	4.88544	15.653	13.4528	866
chr11	83853008	83853265	SRR8550325_PAIRED_rmdup.narrowPeak_peak_16311	134	.	4.88544	15.653	13.4528	866
chr11	83853470	83853665	SRR8550325_PAIRED_rmdup.narrowPeak_peak_16311	134	.	4.88544	15.653	13.4528	866
chr11	83941886	83942394	SRR8550325_PAIRED_rmdup.narrowPeak_peak_16313	658	.	12.0155	68.534	65.804	302
chr11	83964081	83964811	SRR8550325_PAIRED_rmdup.narrowPeak_peak_16314	590	.	11.2233	61.7573	59.0744	329
chr11	84043794	84044046	SRR8550325_PAIRED_rmdup.narrowPeak_peak_16316	85	.	3.96117	10.642	8.55543	82
chr11	84068024	84068631	SRR8550325_PAIRED_rmdup.narrowPeak_peak_16317	360	.	8.31845	38.5838	36.0885	236
chr11	84129052	84130046	SRR8550325_PAIRED_rmdup.narrowPeak_peak_16318	1172	.	17.5612	120.238	117.205	644
chr11	84179020	84180620	SRR8550325_PAIRED_rmdup.narrowPeak_peak_16319	1687	.	22.5787	172.088	168.79	537
chr11	84412589	84412969	SRR8550325_PAIRED_rmdup.narrowPeak_peak_16322	472	.	9.77088	49.8175	47.2244	166
chr11	84513220	84514115	SRR8550325_PAIRED_rmdup.narrowPeak_peak_16324	1758	.	23.2389	179.202	175.87	347
chr11	84523928	84524175	SRR8550325_PAIRED_rmdup.narrowPeak_peak_16326	60	.	3.43301	8.07807	6.06978	672
chr11	84524969	84526026	SRR8550325_PAIRED_rmdup.narrowPeak_peak_16327	370	.	8.45049	39.5729	37.0683	651
chr11	84642580	84643077	SRR8550325_PAIRED_rmdup.narrowPeak_peak_16330	275	.	7.1301	30.0019	27.5947	141
chr11	84738908	84739144	SRR8550325_PAIRED_rmdup.narrowPeak_peak_16335	98	.	4.22525	12.0098	9.88794	512
chr11	84794571	84794799	SRR8550325_PAIRED_rmdup.narrowPeak_peak_16337	119	.	4.62136	14.1592	11.9888	133
chr11	84797880	84798172	SRR8550325_PAIRED_rmdup.narrowPeak_peak_16338	249	.	6.73399	27.2792	24.9042	208
chr11	84818157	84818417	SRR8550325_PAIRED_rmdup.narrowPeak_peak_16340	189	.	5.80971	21.228	18.9342	74
chr11	84818750	84819833	SRR8550325_PAIRED_rmdup.narrowPeak_peak_16341	894	.	14.6563	92.2992	89.4214	821
chr11	84828766	84829515	SRR8550325_PAIRED_rmdup.narrowPeak_peak_16342	845	.	14.1282	87.4118	84.563	514
chr11	84869641	84871440	SRR8550325_PAIRED_rmdup.narrowPeak_peak_16343	1043	.	16.2408	107.326	104.363	1190
chr11	84879814	84880887	SRR8550325_PAIRED_rmdup.narrowPeak_peak_16344	692	.	12.4117	71.9871	69.2343	403
chr11	84916119	84916588	SRR8550325_PAIRED_rmdup.narrowPeak_peak_16345	514	.	10.299	54.0829	51.4561	277
chr11	84918590	84918761	SRR8550325_PAIRED_rmdup.narrowPeak_peak_16346	205	.	6.07379	22.9115	20.5933	77
chr11	84944057	84944201	SRR8550325_PAIRED_rmdup.narrowPeak_peak_16347	214	.	6.20583	23.7673	21.4373	173
chr11	84957775	84957784	SRR8550325_PAIRED_rmdup.narrowPeak_peak_16348	24	.	2.50874	4.23318	2.40547	71
chr11	85139704	85140569	SRR8550325_PAIRED_rmdup.narrowPeak_peak_16350	1043	.	16.2408	107.326	104.363	529
chr11	85170135	85170497	SRR8550325_PAIRED_rmdup.narrowPeak_peak_16351	400	.	8.84661	42.5802	40.0484	271
chr11	85182969	85183458	SRR8550325_PAIRED_rmdup.narrowPeak_peak_16352	370	.	8.45049	39.5729	37.0683	108
chr11	85234407	85235435	SRR8550325_PAIRED_rmdup.narrowPeak_peak_16354	1094	.	16.7689	112.451	109.459	708
chr11	85310767	85311865	SRR8550325_PAIRED_rmdup.narrowPeak_peak_16356	943	.	15.1845	97.2489	94.3425	495
chr11	85352462	85353407	SRR8550325_PAIRED_rmdup.narrowPeak_peak_16358	1902	.	24.5592	193.614	190.212	726
chr11	85382171	85382476	SRR8550325_PAIRED_rmdup.narrowPeak_peak_16359	197	.	5.94175	22.065	19.7589	157
chr11	85431113	85431469	SRR8550325_PAIRED_rmdup.narrowPeak_peak_16362	119	.	4.62136	14.1592	11.9888	163
chr11	85584153	85584361	SRR8550325_PAIRED_rmdup.narrowPeak_peak_16366	105	.	4.35728	12.7136	10.5751	79
chr11	85618972	85619145	SRR8550325_PAIRED_rmdup.narrowPeak_peak_16367	72	.	3.69709	9.33019	7.28128	135
chr11	85628707	85628866	SRR8550325_PAIRED_rmdup.narrowPeak_peak_16368	85	.	3.96117	10.642	8.55543	86
chr11	85632356	85633142	SRR8550325_PAIRED_rmdup.narrowPeak_peak_16369	482	.	9.90292	50.8754	48.2736	511
chr11	85639005	85639059	SRR8550325_PAIRED_rmdup.narrowPeak_peak_16370	60	.	3.43301	8.07807	6.06978	179
chr11	85713393	85713648	SRR8550325_PAIRED_rmdup.narrowPeak_peak_16374	127	.	4.7534	14.9002	12.7147	114
chr11	85720486	85720806	SRR8550325_PAIRED_rmdup.narrowPeak_peak_16377	142	.	5.01748	16.4173	14.2028	174
chr11	85734485	85734654	SRR8550325_PAIRED_rmdup.narrowPeak_peak_16379	98	.	4.22525	12.0098	9.88794	134
chr11	85737264	85737781	SRR8550325_PAIRED_rmdup.narrowPeak_peak_16380	98	.	4.22525	12.0098	9.88794	185
chr11	85737970	85738034	SRR8550325_PAIRED_rmdup.narrowPeak_peak_16381	38	.	2.90486	5.77056	3.8563	135
chr11	85739719	85739916	SRR8550325_PAIRED_rmdup.narrowPeak_peak_16382	105	.	4.35728	12.7136	10.5751	88
chr11	85766183	85766435	SRR8550325_PAIRED_rmdup.narrowPeak_peak_16385	66	.	3.56505	8.69641	6.66747	87
chr11	85786330	85786592	SRR8550325_PAIRED_rmdup.narrowPeak_peak_16387	98	.	4.22525	12.0098	9.88794	204
chr11	85799673	85799705	SRR8550325_PAIRED_rmdup.narrowPeak_peak_16388	33	.	2.77282	5.23843	3.35113	39
chr11	85799961	85800168	SRR8550325_PAIRED_rmdup.narrowPeak_peak_16389	43	.	3.0369	6.32129	4.38156	200
chr11	85823439	85823555	SRR8550325_PAIRED_rmdup.narrowPeak_peak_16391	127	.	4.7534	14.9002	12.7147	109
chr11	85829915	85830425	SRR8550325_PAIRED_rmdup.narrowPeak_peak_16392	142	.	5.01748	16.4173	14.2028	889
chr11	85831007	85831232	SRR8550325_PAIRED_rmdup.narrowPeak_peak_16393	149	.	5.14952	17.1927	14.9642	192
chr11	85831874	85832912	SRR8550325_PAIRED_rmdup.narrowPeak_peak_16394	341	.	8.05437	36.6261	34.1494	1234
chr11	85833100	85833771	SRR8550325_PAIRED_rmdup.narrowPeak_peak_16394	341	.	8.05437	36.6261	34.1494	1234
chr11	85837542	85838113	SRR8550325_PAIRED_rmdup.narrowPeak_peak_16395	157	.	5.28156	17.979	15.737	816
chr11	85841559	85841714	SRR8550325_PAIRED_rmdup.narrowPeak_peak_16397	240	.	6.60195	26.3883	24.0242	405
chr11	85841934	85842276	SRR8550325_PAIRED_rmdup.narrowPeak_peak_16397	240	.	6.60195	26.3883	24.0242	405
chr11	85843192	85843769	SRR8550325_PAIRED_rmdup.narrowPeak_peak_16398	390	.	8.71457	41.5713	39.0485	399
chr11	85843975	85845077	SRR8550325_PAIRED_rmdup.narrowPeak_peak_16398	390	.	8.71457	41.5713	39.0485	399
chr11	85848987	85849387	SRR8550325_PAIRED_rmdup.narrowPeak_peak_16399	461	.	9.63884	48.7655	46.1811	451
chr11	85875901	85876788	SRR8550325_PAIRED_rmdup.narrowPeak_peak_16400	1043	.	16.2408	107.326	104.363	1096
chr11	85885987	85886444	SRR8550325_PAIRED_rmdup.narrowPeak_peak_16401	149	.	5.14952	17.1927	14.9642	526
chr11	85888271	85888905	SRR8550325_PAIRED_rmdup.narrowPeak_peak_16402	142	.	5.01748	16.4173	14.2028	397
chr11	85889827	85890048	SRR8550325_PAIRED_rmdup.narrowPeak_peak_16403	72	.	3.69709	9.33019	7.28128	185
chr11	85895022	85895239	SRR8550325_PAIRED_rmdup.narrowPeak_peak_16404	38	.	2.90486	5.77056	3.8563	328
chr11	85910134	85910517	SRR8550325_PAIRED_rmdup.narrowPeak_peak_16405	157	.	5.28156	17.979	15.737	719
chr11	85917140	85917687	SRR8550325_PAIRED_rmdup.narrowPeak_peak_16406	312	.	7.65826	33.7425	31.2949	1238
chr11	85917847	85918441	SRR8550325_PAIRED_rmdup.narrowPeak_peak_16406	312	.	7.65826	33.7425	31.2949	1238
chr11	85925243	85925644	SRR8550325_PAIRED_rmdup.narrowPeak_peak_16407	189	.	5.80971	21.228	18.9342	226
chr11	85941939	85942330	SRR8550325_PAIRED_rmdup.narrowPeak_peak_16409	165	.	5.4136	18.776	16.5206	186
chr11	86016039	86016197	SRR8550325_PAIRED_rmdup.narrowPeak_peak_16411	134	.	4.88544	15.653	13.4528	657
chr11	86026750	86026930	SRR8550325_PAIRED_rmdup.narrowPeak_peak_16412	134	.	4.88544	15.653	13.4528	92
chr11	86051553	86051791	SRR8550325_PAIRED_rmdup.narrowPeak_peak_16413	112	.	4.48932	13.4302	11.2755	163
chr11	86200796	86201795	SRR8550325_PAIRED_rmdup.narrowPeak_peak_16414	1120	.	17.033	115.033	112.027	707
chr11	86257308	86257748	SRR8550325_PAIRED_rmdup.narrowPeak_peak_16415	351	.	8.18641	37.6015	35.1155	600
chr11	86357329	86358702	SRR8550325_PAIRED_rmdup.narrowPeak_peak_16416	612	.	11.4874	63.9965	61.2977	1066
chr11	86464358	86464533	SRR8550325_PAIRED_rmdup.narrowPeak_peak_16418	149	.	5.14952	17.1927	14.9642	253
chr11	86484127	86485149	SRR8550325_PAIRED_rmdup.narrowPeak_peak_16420	1005	.	15.8447	103.52	100.578	597
chr11	86544226	86545243	SRR8550325_PAIRED_rmdup.narrowPeak_peak_16421	1631	.	22.0505	166.442	163.172	618
chr11	86570074	86570714	SRR8550325_PAIRED_rmdup.narrowPeak_peak_16422	441	.	9.37476	46.6793	44.1123	485
chr11	86570957	86571470	SRR8550325_PAIRED_rmdup.narrowPeak_peak_16422	441	.	9.37476	46.6793	44.1123	485
chr11	86683392	86684294	SRR8550325_PAIRED_rmdup.narrowPeak_peak_16424	503	.	10.167	53.0081	50.3895	425
chr11	86757278	86758435	SRR8550325_PAIRED_rmdup.narrowPeak_peak_16425	869	.	14.3922	89.8476	86.9844	628
chr11	86807066	86807221	SRR8550325_PAIRED_rmdup.narrowPeak_peak_16426	266	.	6.99806	29.0862	26.6896	608
chr11	86807379	86807915	SRR8550325_PAIRED_rmdup.narrowPeak_peak_16426	266	.	6.99806	29.0862	26.6896	608
chr11	86894306	86894468	SRR8550325_PAIRED_rmdup.narrowPeak_peak_16427	214	.	6.20583	23.7673	21.4373	98
chr11	86969374	86969757	SRR8550325_PAIRED_rmdup.narrowPeak_peak_16428	165	.	5.4136	18.776	16.5206	539
chr11	86992905	86994090	SRR8550325_PAIRED_rmdup.narrowPeak_peak_16429	955	.	15.3165	98.4958	95.5822	891
chr11	87073290	87073495	SRR8550325_PAIRED_rmdup.narrowPeak_peak_16431	680	.	12.2796	70.8314	68.0862	784
chr11	87073815	87074402	SRR8550325_PAIRED_rmdup.narrowPeak_peak_16431	680	.	12.2796	70.8314	68.0862	784
chr11	87086501	87086853	SRR8550325_PAIRED_rmdup.narrowPeak_peak_16432	322	.	7.7903	34.6965	32.239	431
chr11	87108430	87109497	SRR8550325_PAIRED_rmdup.narrowPeak_peak_16433	2698	.	31.5573	273.618	269.86	689
chr11	87109778	87110141	SRR8550325_PAIRED_rmdup.narrowPeak_peak_16434	92	.	4.09321	11.3191	9.2146	401
chr11	87126420	87127672	SRR8550325_PAIRED_rmdup.narrowPeak_peak_16435	1056	.	16.3728	108.602	105.632	830
chr11	87214336	87214525	SRR8550325_PAIRED_rmdup.narrowPeak_peak_16436	189	.	5.80971	21.228	18.9342	167
chr11	87358318	87359336	SRR8550325_PAIRED_rmdup.narrowPeak_peak_16437	430	.	9.24273	45.6452	43.0868	672
chr11	87404103	87404951	SRR8550325_PAIRED_rmdup.narrowPeak_peak_16438	1107	.	16.901	113.74	110.741	393
chr11	87422315	87423856	SRR8550325_PAIRED_rmdup.narrowPeak_peak_16439	1370	.	19.5418	140.209	137.071	1133
chr11	87426270	87426459	SRR8550325_PAIRED_rmdup.narrowPeak_peak_16440	72	.	3.69709	9.33019	7.28128	376
chr11	87426673	87427373	SRR8550325_PAIRED_rmdup.narrowPeak_peak_16441	1534	.	21.1262	156.662	153.442	231
chr11	87442697	87442976	SRR8550325_PAIRED_rmdup.narrowPeak_peak_16442	514	.	10.299	54.0829	51.4561	249
chr11	87443294	87444049	SRR8550325_PAIRED_rmdup.narrowPeak_peak_16443	2062	.	26.0117	209.734	206.257	230
chr11	87448049	87448430	SRR8550325_PAIRED_rmdup.narrowPeak_peak_16444	257	.	6.86602	28.1786	25.7927	414
chr11	87448656	87449343	SRR8550325_PAIRED_rmdup.narrowPeak_peak_16445	2745	.	31.9534	278.311	274.532	272
chr11	87453538	87453695	SRR8550325_PAIRED_rmdup.narrowPeak_peak_16446	149	.	5.14952	17.1927	14.9642	302
chr11	87461800	87462032	SRR8550325_PAIRED_rmdup.narrowPeak_peak_16447	214	.	6.20583	23.7673	21.4373	277
chr11	87462366	87462968	SRR8550325_PAIRED_rmdup.narrowPeak_peak_16448	1120	.	17.033	115.033	112.027	204
chr11	87470854	87471120	SRR8550325_PAIRED_rmdup.narrowPeak_peak_16449	322	.	7.7903	34.6965	32.239	257
chr11	87471485	87471767	SRR8550325_PAIRED_rmdup.narrowPeak_peak_16450	993	.	15.7126	102.259	99.3236	173
chr11	87504910	87505111	SRR8550325_PAIRED_rmdup.narrowPeak_peak_16451	49	.	3.16893	6.8899	4.9262	189
chr11	87578308	87578751	SRR8550325_PAIRED_rmdup.narrowPeak_peak_16452	257	.	6.86602	28.1786	25.7927	284
chr11	87591472	87592614	SRR8550325_PAIRED_rmdup.narrowPeak_peak_16453	3318	.	36.7068	335.828	331.809	602
chr11	87595276	87596087	SRR8550325_PAIRED_rmdup.narrowPeak_peak_16454	1069	.	16.5049	109.882	106.904	396
chr11	87639033	87639512	SRR8550325_PAIRED_rmdup.narrowPeak_peak_16455	312	.	7.65826	33.7425	31.2949	425
chr11	87662463	87662801	SRR8550325_PAIRED_rmdup.narrowPeak_peak_16456	231	.	6.46991	25.5058	23.1529	289
chr11	87710017	87710395	SRR8550325_PAIRED_rmdup.narrowPeak_peak_16457	240	.	6.60195	26.3883	24.0242	64
chr11	87726027	87726387	SRR8550325_PAIRED_rmdup.narrowPeak_peak_16458	165	.	5.4136	18.776	16.5206	79
chr11	87736825	87737623	SRR8550325_PAIRED_rmdup.narrowPeak_peak_16460	646	.	11.8835	67.3924	64.6701	481
chr11	87763558	87764113	SRR8550325_PAIRED_rmdup.narrowPeak_peak_16463	142	.	5.01748	16.4173	14.2028	204
chr11	87778268	87778944	SRR8550325_PAIRED_rmdup.narrowPeak_peak_16465	400	.	8.84661	42.5802	40.0484	518
chr11	87817182	87817369	SRR8550325_PAIRED_rmdup.narrowPeak_peak_16466	181	.	5.67767	20.4007	18.1195	95
chr11	87852897	87853452	SRR8550325_PAIRED_rmdup.narrowPeak_peak_16467	612	.	11.4874	63.9965	61.2977	341
chr11	87967766	87968073	SRR8550325_PAIRED_rmdup.narrowPeak_peak_16468	214	.	6.20583	23.7673	21.4373	117
chr11	87986351	87986657	SRR8550325_PAIRED_rmdup.narrowPeak_peak_16470	85	.	3.96117	10.642	8.55543	166
chr11	87986895	87987920	SRR8550325_PAIRED_rmdup.narrowPeak_peak_16471	1107	.	16.901	113.74	110.741	646
chr11	88047040	88048722	SRR8550325_PAIRED_rmdup.narrowPeak_peak_16472	1211	.	17.9573	124.176	121.122	301
chr11	88054740	88054908	SRR8550325_PAIRED_rmdup.narrowPeak_peak_16473	85	.	3.96117	10.642	8.55543	287
chr11	88059134	88059385	SRR8550325_PAIRED_rmdup.narrowPeak_peak_16474	275	.	7.1301	30.0019	27.5947	167
chr11	88067743	88069397	SRR8550325_PAIRED_rmdup.narrowPeak_peak_16475	857	.	14.2602	88.6277	85.7717	503
chr11	88086896	88087384	SRR8550325_PAIRED_rmdup.narrowPeak_peak_16476	1005	.	15.8447	103.52	100.578	254
chr11	88098935	88099990	SRR8550325_PAIRED_rmdup.narrowPeak_peak_16477	503	.	10.167	53.0081	50.3895	532
chr11	88118819	88119365	SRR8550325_PAIRED_rmdup.narrowPeak_peak_16478	400	.	8.84661	42.5802	40.0484	246
chr11	88139091	88139596	SRR8550325_PAIRED_rmdup.narrowPeak_peak_16479	134	.	4.88544	15.653	13.4528	326
chr11	88148955	88149141	SRR8550325_PAIRED_rmdup.narrowPeak_peak_16480	142	.	5.01748	16.4173	14.2028	204
chr11	88161152	88161492	SRR8550325_PAIRED_rmdup.narrowPeak_peak_16482	410	.	8.97865	43.5956	41.0548	242
chr11	88161821	88162360	SRR8550325_PAIRED_rmdup.narrowPeak_peak_16483	189	.	5.80971	21.228	18.9342	491
chr11	88173025	88173211	SRR8550325_PAIRED_rmdup.narrowPeak_peak_16485	231	.	6.46991	25.5058	23.1529	215
chr11	88173663	88173997	SRR8550325_PAIRED_rmdup.narrowPeak_peak_16486	85	.	3.96117	10.642	8.55543	320
chr11	88180915	88181596	SRR8550325_PAIRED_rmdup.narrowPeak_peak_16487	692	.	12.4117	71.9871	69.2343	882
chr11	88187553	88187896	SRR8550325_PAIRED_rmdup.narrowPeak_peak_16488	351	.	8.18641	37.6015	35.1155	318
chr11	88203749	88204622	SRR8550325_PAIRED_rmdup.narrowPeak_peak_16489	750	.	13.0719	77.8333	75.0432	668
chr11	88216326	88216496	SRR8550325_PAIRED_rmdup.narrowPeak_peak_16490	181	.	5.67767	20.4007	18.1195	104
chr11	88235122	88235292	SRR8550325_PAIRED_rmdup.narrowPeak_peak_16492	240	.	6.60195	26.3883	24.0242	439
chr11	88235485	88235768	SRR8550325_PAIRED_rmdup.narrowPeak_peak_16492	240	.	6.60195	26.3883	24.0242	439
chr11	88240855	88241383	SRR8550325_PAIRED_rmdup.narrowPeak_peak_16493	285	.	7.26214	30.9255	28.5081	384
chr11	88252234	88252716	SRR8550325_PAIRED_rmdup.narrowPeak_peak_16497	410	.	8.97865	43.5956	41.0548	158
chr11	88332322	88332668	SRR8550325_PAIRED_rmdup.narrowPeak_peak_16501	557	.	10.8272	58.4366	55.7775	122
chr11	88356877	88357226	SRR8550325_PAIRED_rmdup.narrowPeak_peak_16502	400	.	8.84661	42.5802	40.0484	261
chr11	88412605	88412776	SRR8550325_PAIRED_rmdup.narrowPeak_peak_16503	119	.	4.62136	14.1592	11.9888	63
chr11	88425766	88425979	SRR8550325_PAIRED_rmdup.narrowPeak_peak_16504	410	.	8.97865	43.5956	41.0548	197
chr11	88454982	88455454	SRR8550325_PAIRED_rmdup.narrowPeak_peak_16505	312	.	7.65826	33.7425	31.2949	308
chr11	88460429	88460689	SRR8550325_PAIRED_rmdup.narrowPeak_peak_16506	79	.	3.82913	9.97888	7.91078	123
chr11	88506661	88507250	SRR8550325_PAIRED_rmdup.narrowPeak_peak_16507	266	.	6.99806	29.0862	26.6896	438
chr11	88528674	88528815	SRR8550325_PAIRED_rmdup.narrowPeak_peak_16509	38	.	2.90486	5.77056	3.8563	54
chr11	88555861	88556439	SRR8550325_PAIRED_rmdup.narrowPeak_peak_16512	240	.	6.60195	26.3883	24.0242	461
chr11	88566600	88567060	SRR8550325_PAIRED_rmdup.narrowPeak_peak_16514	173	.	5.54564	19.5833	17.3149	176
chr11	88599309	88599551	SRR8550325_PAIRED_rmdup.narrowPeak_peak_16518	92	.	4.09321	11.3191	9.2146	169
chr11	88620299	88620607	SRR8550325_PAIRED_rmdup.narrowPeak_peak_16519	149	.	5.14952	17.1927	14.9642	300
chr11	88689889	88690497	SRR8550325_PAIRED_rmdup.narrowPeak_peak_16520	525	.	10.4311	55.1632	52.5283	516
chr11	88693469	88694628	SRR8550325_PAIRED_rmdup.narrowPeak_peak_16521	536	.	10.5631	56.249	53.606	553
chr11	88694819	88695154	SRR8550325_PAIRED_rmdup.narrowPeak_peak_16521	536	.	10.5631	56.249	53.606	553
chr11	88716120	88716431	SRR8550325_PAIRED_rmdup.narrowPeak_peak_16522	149	.	5.14952	17.1927	14.9642	139
chr11	88717659	88719103	SRR8550325_PAIRED_rmdup.narrowPeak_peak_16523	536	.	10.5631	56.249	53.606	497
chr11	88823105	88823410	SRR8550325_PAIRED_rmdup.narrowPeak_peak_16527	197	.	5.94175	22.065	19.7589	95
chr11	88848702	88848972	SRR8550325_PAIRED_rmdup.narrowPeak_peak_16529	249	.	6.73399	27.2792	24.9042	237
chr11	88856560	88856779	SRR8550325_PAIRED_rmdup.narrowPeak_peak_16530	205	.	6.07379	22.9115	20.5933	179
chr11	88863945	88865218	SRR8550325_PAIRED_rmdup.narrowPeak_peak_16531	1479	.	20.5981	151.133	147.94	847
chr11	88954845	88955748	SRR8550325_PAIRED_rmdup.narrowPeak_peak_16533	993	.	15.7126	102.259	99.3236	804
chr11	88973773	88974571	SRR8550325_PAIRED_rmdup.narrowPeak_peak_16534	882	.	14.5243	91.0715	88.201	499
chr11	88999283	88999801	SRR8550325_PAIRED_rmdup.narrowPeak_peak_16536	285	.	7.26214	30.9255	28.5081	188
chr11	89059954	89061090	SRR8550325_PAIRED_rmdup.narrowPeak_peak_16538	1815	.	23.767	184.938	181.578	576
chr11	89175749	89175874	SRR8550325_PAIRED_rmdup.narrowPeak_peak_16544	38	.	2.90486	5.77056	3.8563	137
chr11	89186894	89187508	SRR8550325_PAIRED_rmdup.narrowPeak_peak_16545	624	.	11.6194	65.1236	62.4169	186
chr11	89209566	89209955	SRR8550325_PAIRED_rmdup.narrowPeak_peak_16546	142	.	5.01748	16.4173	14.2028	209
chr11	89243319	89243583	SRR8550325_PAIRED_rmdup.narrowPeak_peak_16547	240	.	6.60195	26.3883	24.0242	202
chr11	89298148	89298716	SRR8550325_PAIRED_rmdup.narrowPeak_peak_16548	461	.	9.63884	48.7655	46.1811	342
chr11	89299045	89299349	SRR8550325_PAIRED_rmdup.narrowPeak_peak_16549	149	.	5.14952	17.1927	14.9642	209
chr11	89301416	89303039	SRR8550325_PAIRED_rmdup.narrowPeak_peak_16550	833	.	13.9961	86.2	83.3584	1004
chr11	89303458	89303691	SRR8550325_PAIRED_rmdup.narrowPeak_peak_16551	420	.	9.11069	44.6173	42.0677	186
chr11	89327559	89327869	SRR8550325_PAIRED_rmdup.narrowPeak_peak_16552	197	.	5.94175	22.065	19.7589	380
chr11	89340206	89340373	SRR8550325_PAIRED_rmdup.narrowPeak_peak_16553	49	.	3.16893	6.8899	4.9262	191
chr11	89429437	89429734	SRR8550325_PAIRED_rmdup.narrowPeak_peak_16556	127	.	4.7534	14.9002	12.7147	105
chr11	89455799	89455978	SRR8550325_PAIRED_rmdup.narrowPeak_peak_16558	38	.	2.90486	5.77056	3.8563	153
chr11	89545309	89545765	SRR8550325_PAIRED_rmdup.narrowPeak_peak_16561	173	.	5.54564	19.5833	17.3149	373
chr11	89546127	89546577	SRR8550325_PAIRED_rmdup.narrowPeak_peak_16562	257	.	6.86602	28.1786	25.7927	287
chr11	89611640	89612021	SRR8550325_PAIRED_rmdup.narrowPeak_peak_16563	400	.	8.84661	42.5802	40.0484	249
chr11	89665161	89665748	SRR8550325_PAIRED_rmdup.narrowPeak_peak_16564	231	.	6.46991	25.5058	23.1529	381
chr11	89720805	89721253	SRR8550325_PAIRED_rmdup.narrowPeak_peak_16566	181	.	5.67767	20.4007	18.1195	276
chr11	89763260	89763697	SRR8550325_PAIRED_rmdup.narrowPeak_peak_16567	222	.	6.33787	24.6321	22.2906	631
chr11	89856303	89856622	SRR8550325_PAIRED_rmdup.narrowPeak_peak_16570	157	.	5.28156	17.979	15.737	203
chr11	89921311	89921476	SRR8550325_PAIRED_rmdup.narrowPeak_peak_16571	165	.	5.4136	18.776	16.5206	174
chr11	89971438	89971622	SRR8550325_PAIRED_rmdup.narrowPeak_peak_16573	149	.	5.14952	17.1927	14.9642	87
chr11	89988992	89989348	SRR8550325_PAIRED_rmdup.narrowPeak_peak_16575	441	.	9.37476	46.6793	44.1123	239
chr11	90002599	90003256	SRR8550325_PAIRED_rmdup.narrowPeak_peak_16576	1330	.	19.1456	136.16	133.043	316
chr11	90007743	90007976	SRR8550325_PAIRED_rmdup.narrowPeak_peak_16577	85	.	3.96117	10.642	8.55543	362
chr11	90026173	90026473	SRR8550325_PAIRED_rmdup.narrowPeak_peak_16579	142	.	5.01748	16.4173	14.2028	269
chr11	90030387	90030928	SRR8550325_PAIRED_rmdup.narrowPeak_peak_16581	727	.	12.8078	75.4814	72.7061	292
chr11	90038239	90038400	SRR8550325_PAIRED_rmdup.narrowPeak_peak_16582	165	.	5.4136	18.776	16.5206	86
chr11	90066701	90067271	SRR8550325_PAIRED_rmdup.narrowPeak_peak_16585	257	.	6.86602	28.1786	25.7927	203
chr11	90105964	90106949	SRR8550325_PAIRED_rmdup.narrowPeak_peak_16588	1452	.	20.334	148.385	145.206	744
chr11	90129943	90130367	SRR8550325_PAIRED_rmdup.narrowPeak_peak_16589	370	.	8.45049	39.5729	37.0683	302
chr11	90169918	90170316	SRR8550325_PAIRED_rmdup.narrowPeak_peak_16591	536	.	10.5631	56.249	53.606	253
chr11	90183364	90183610	SRR8550325_PAIRED_rmdup.narrowPeak_peak_16592	98	.	4.22525	12.0098	9.88794	189
chr11	90224471	90224695	SRR8550325_PAIRED_rmdup.narrowPeak_peak_16593	33	.	2.77282	5.23843	3.35113	107
chr11	90232565	90232936	SRR8550325_PAIRED_rmdup.narrowPeak_peak_16594	54	.	3.30097	7.4757	5.48924	327
chr11	90248762	90250086	SRR8550325_PAIRED_rmdup.narrowPeak_peak_16595	4214	.	43.8369	425.829	421.459	616
chr11	90250272	90250602	SRR8550325_PAIRED_rmdup.narrowPeak_peak_16595	4214	.	43.8369	425.829	421.459	616
chr11	90269475	90269654	SRR8550325_PAIRED_rmdup.narrowPeak_peak_16596	24	.	2.50874	4.23318	2.40547	208
chr11	90317547	90317696	SRR8550325_PAIRED_rmdup.narrowPeak_peak_16598	79	.	3.82913	9.97888	7.91078	116
chr11	90369765	90369973	SRR8550325_PAIRED_rmdup.narrowPeak_peak_16600	85	.	3.96117	10.642	8.55543	80
chr11	90381207	90381411	SRR8550325_PAIRED_rmdup.narrowPeak_peak_16602	134	.	4.88544	15.653	13.4528	61
chr11	90390061	90391133	SRR8550325_PAIRED_rmdup.narrowPeak_peak_16604	1787	.	23.5029	182.065	178.719	929
chr11	90417715	90418370	SRR8550325_PAIRED_rmdup.narrowPeak_peak_16605	2018	.	25.6156	205.311	201.854	381
chr11	90424211	90424912	SRR8550325_PAIRED_rmdup.narrowPeak_peak_16606	370	.	8.45049	39.5729	37.0683	291
chr11	90612217	90612561	SRR8550325_PAIRED_rmdup.narrowPeak_peak_16609	240	.	6.60195	26.3883	24.0242	186
chr11	90616620	90616803	SRR8550325_PAIRED_rmdup.narrowPeak_peak_16610	79	.	3.82913	9.97888	7.91078	45
chr11	90623596	90623920	SRR8550325_PAIRED_rmdup.narrowPeak_peak_16611	142	.	5.01748	16.4173	14.2028	121
chr11	90637464	90639221	SRR8550325_PAIRED_rmdup.narrowPeak_peak_16612	3480	.	38.0272	352.176	348.09	607
chr11	90664460	90665678	SRR8550325_PAIRED_rmdup.narrowPeak_peak_16614	275	.	7.1301	30.0019	27.5947	1330
chr11	90687025	90688104	SRR8550325_PAIRED_rmdup.narrowPeak_peak_16616	857	.	14.2602	88.6277	85.7717	691
chr11	90690322	90690620	SRR8550325_PAIRED_rmdup.narrowPeak_peak_16617	66	.	3.56505	8.69641	6.66747	165
chr11	90697413	90698287	SRR8550325_PAIRED_rmdup.narrowPeak_peak_16618	993	.	15.7126	102.259	99.3236	266
chr11	90782827	90783252	SRR8550325_PAIRED_rmdup.narrowPeak_peak_16621	257	.	6.86602	28.1786	25.7927	472
chr11	90787652	90787896	SRR8550325_PAIRED_rmdup.narrowPeak_peak_16622	28	.	2.64078	4.72569	2.86714	69
chr11	90844510	90845181	SRR8550325_PAIRED_rmdup.narrowPeak_peak_16623	134	.	4.88544	15.653	13.4528	664
chr11	91079192	91079363	SRR8550325_PAIRED_rmdup.narrowPeak_peak_16625	60	.	3.43301	8.07807	6.06978	165
chr11	91096293	91096514	SRR8550325_PAIRED_rmdup.narrowPeak_peak_16626	127	.	4.7534	14.9002	12.7147	194
chr11	91165446	91165970	SRR8550325_PAIRED_rmdup.narrowPeak_peak_16628	205	.	6.07379	22.9115	20.5933	339
chr11	91167357	91167512	SRR8550325_PAIRED_rmdup.narrowPeak_peak_16629	119	.	4.62136	14.1592	11.9888	168
chr11	91240322	91240503	SRR8550325_PAIRED_rmdup.narrowPeak_peak_16630	43	.	3.0369	6.32129	4.38156	55
chr11	91262303	91262498	SRR8550325_PAIRED_rmdup.narrowPeak_peak_16631	105	.	4.35728	12.7136	10.5751	156
chr11	91289194	91289445	SRR8550325_PAIRED_rmdup.narrowPeak_peak_16632	181	.	5.67767	20.4007	18.1195	142
chr11	91324580	91324826	SRR8550325_PAIRED_rmdup.narrowPeak_peak_16633	79	.	3.82913	9.97888	7.91078	179
chr11	91398753	91399362	SRR8550325_PAIRED_rmdup.narrowPeak_peak_16635	568	.	10.9592	59.5383	56.8712	345
```
